## Supplementary material for "*biocentral*: embedding-based protein predictions": bfvd_shard_00003.preds.server (part 1 of 22)

```
>A0A6G5Y621_A
MKIKMLKKYVYMTACYGSGWRKAKQYAKQYASANQIPARAAIRLARGYWLDVRGTRHLLRANTNAMIQGNSATLLVHDDLTDASSYLFH
.........................................................................................
>A0A6G5Y623_A
MEHVVVCVAVKLPDGTHIMSNLNIKKEDLTLVKLKAVMVEVAHSVHEELGELAQ
......................................................
>A0A6G5Y625_A
MYRKHFNPLKGCKTPYAIFKKEMIFIGSFMWVLHSEYSSAKERNTVLAKLKEE
.....................................................
>A0A6G5Y626_A
MSHKIIEKLTKAKSLATHKMSICTSGMNMRTTTPERYNLWVARYNKQVAIWNKLQHYITQFAQAY
.................................................................
>A0A6G5Y629_A
MPYPSAGGKPNNGTPGPMGAQGLKGDTGPAGPKGDTGEVGPTGYTGAQGPAGAKGDAGVTGESGAKGDKGDVGATGPKGDTGNTGAKGDKGIQGDTGAIGPAGPKGDTGATGSAGAIGPQGLQGVKGDTGLTGTQGLKGDTGAAGSAGANGISYTPQAPVARTVTPATAYQHTDVTKPYKVIVNARSTQTVTVAGFVSDKVELRIGATAASVAAGATGGLSIGVWESGITGIALMVGAAVLDGGQISADVPAGWYFSVNRLTGTNATIVSCFTQSLTP
......................................................................................................................................................................................................................................................................................
>A0A6G5Y630_A
MNIPEGFVLVPVETQIEKSFDVVGGKHYPTIKITLPACHPDDSCAWNRRDSIGSMVGGILSCAPAYDEAKERELFEALTEKECPGADLRRCGKEEESYMNFYVAERWIGWKSCAKSRARSAE
..........................................................................................................................
>A0A6G5Y631_A
MIKLIRSEPHNCWVLLVRTDQEESRQLPNRSVQLWTQEELREVRDTIITSVGLPDNCVRLSDES
................................................................
>A0A6G5Y633_A
MSLDTAQMVAQKSLELSPPVVVTGLSLNGVAISDIVYILTAVYLLIQIGVIVHRQQMVSTVVKFIGRLHGRYSKK
.............hhhhh..............hhhhhhhhhhhhhhhhhhhh.......................
>A0A6G5Y634_A
MINFFQKYSHALLWAFIISMIAINYSQWQARKIDKLERDNLAQKFNTLQSNFTTLTGAVSDIANTLKAYNERAEQQLAKESAAQQKGSENKEASRNDLQQARVDSVLIPDPVIKRLQSAAAAARTASAIADNSDTSQSNAALSGSGDTREN
...........HHHHHHHHHHHHHHHHHHHH........................................................................................................................
>A0A6G5Y635_A
MELKTKIILGAGALGALALAFSVYKAAKEYHERDLENKRLEEERMQELKDLQEAAEEQAVEKTAEAIEATIMEHYEFIGKKKTVADLEDELSEVGEMGVWIPDSMEDEGDEGQLRFPPNSREAMEQYKAYRLAELGQFTPQRDVMYRMFEDPFEPTLPEDSQVLDHIREARIEFFGEESQFVDQASMAEVYLHFGFILSVDLDIVFELKVAQMLEVTGITPQTPSLERINIFQALNDHQFQNGTRVGLFGTDIREGGQLGISYMKEYYKHCDAELAKQGEYEENQELNELYDDNWDEDTDF
.............................................................................................................................................................................................................................................................................................................
>A0A6G5Y638_A
MLNYLSNLLIRAYRARELRLAKQCDAQIKAAKILMDKAVSIRKQAGDASASSLIAGVTADRLEHLLQPKGVGEKASGKL
...............................................................................
>A0A6G5Y639_A
MSWHTKHFIDEAKVAHYQGLRRRHAGTPALAYQSFAERDYYMKMARGS
................................................
>A0A6G5Y645_A
MKNVVVHDMQRGSGKTKQVTGRLLYNPQILVIVPNSIQKRHMIDDQVKRLRSEGLNIPATDNTMRYMKDNIVTISDVLKESSHHGININRGEYTKIIIDEGLTLDFERMYNLMYILGKTGIPVEVFGSSHVYTDRIDAVVRQLQG
.................................................................................................................................................
>A0A6G5Y650_A
MIKSYKELEREVEILEAASKRKKWRPISTAPMDGTRILLLCECGIDAGYFDDWSHIAWRVEISEINGEWSTDLGNGEPSEWKPIT
.....................................................................................
>A0A6G5Y651_A
MGVSKIPSMGALTPIESLIKGGSAKDLFSPKNWVSDTMAVIQKPSTVLNAKYLTGQDDKGGKTLTSQAKEQEKNYDSGVRRDFANQYGNAEAFANSKKLTVGLKV
.........................................................................................................
>A0A6G5Y653_A
MSRKQSTGDRPQPSPSNLRYIDRDVHEFIVDLLRTTRVSYNSPHHDFIRNEVLEEVRRRFESCVKPR
...................................................................
>A0A6G5Y654_A
MNEIKNGAEKFVKGAFKGTLSWPGALAVIGGGLIKTLETRDVKQGLIYGLKAGVGMAILGGTVEVLLDETTYEVEIDEELKNQIEYIEVDGVVIKVD
.................................................................................................
>A0A6G5Y656_A
MSKPEFRIDDETTLGIFPGTVYLITSEEKWHDTMHYLTAEESVETLGSGRAKAMVDSNGVVIYFIGIFDGSLAALVHECSHVMFYILDYVGVEIERGAANETFCYGIDKLFGDFQEAVEYSARLQ
.............................................................................................................................
>A0A6G5Y659_A
MKTLISAIILSTLPFGASATSCEAIGKSIVDQYSSAGGFHNDTSERKTAYENLVEAHVKACRAGVDVRKRGLTAQELAQVVETSYATPATVGSFTPVISKSMTITSYTQGYAFGE
SSSSSSSSSSSSSSSSSSS................................................................................................
>A0A6G5Y660_A
MKPLPGQKELPLVIDYKKTVYDSVESFDSGDLFNMAHKGKRLAKLFLKYDDKPTSEMWIEILRLSRELVK
......................................................................
>A0A6G5Y662_A
MKDINPTMEASNVEKGVFSVHVTTYNVGTDIVVDVSTPAGGDTLVVSRRKISAAAFAEAYSEGVDLVKECKLVCVRELFDAILISSTEDMNVRECAANGDGHYFEEQSIPSEYHTGVEGGAPLVVTQCKYCGEKHANSN
...........................................................................................................................................
>A0A6G5Y664_A
MYKKTVKFKNLNDIQIEQTLHFNYTRPELIRLAAVYGGDVAEQLTALAKSGNFGQIIDTLEDLILSAYGVPSVDGNRFDKSPQLRADFENSLAYAQLFEEIVMDGHGMDEFTKGVLSGIADISQEEIEAVKTQQPVFEVVKPPQQDPNELLQALANDPVLMAQLAKKVEEGKK
.............................................................................................................................................................................
>A0A6G5Y665_A
MEKNIDVDGEFAGTVTELPGGKFHASTGTNHNNYEDAKNSVIKAHEIMKSLGF
.....................................................
>A0A6G5Y668_A
MKIDDTPYTCRYRHVNIDMLVKPIDAEVKILGGVTKYEN
.......................................
>A0A6G5Y669_A
MITESLKSLLAERKEMKQRNAELRAENQKLREQRDAANAVIQELNRIIAGDTE
.....................................................
>A0A6G5Y670_A
MKRLTTFSRICEFLCIALVSILIGDSFVPSIGLAVFILLCAVTEIKHILEDKK
......HHHHHHHHHHHHHHHHH....hhhhhhhhhhhhhhhhhhh.......
>A0A6G5Y673_A
MQQNNQVEKFNYRQPVHNHHPDTSLRKNKTREKMNKPRRGKPDTQRFGGDFSVDCWEAE
...........................................................
>A0A6G5Y674_A
MREIICVLKNVRAEKGMTQMSLTRATGIPQVQISGYENGHRVPNIENLFKLGDALGVPWHELVEPKVV
....................................................................
>A0A6G5Y676_A
MDAVFIGFLGGIFCGVIVGDFAIIWNSNPNRKDGE
...hhhhhhhhhhhhhhhhhhhhh...........
>A0A6G5Y678_A
MSKMQILVTIDFQDMSVDTSIVKEVPELGKINEAISMGVGGIIETYISESCALATLMEEEIAKKCHND
....................................................................
>A0A6G5Y679_A
MYKTAIAIVVILLLLVTGSVYLYNAGASNERMEQKVGTLEESAKVSKEAKEAGEQATIRADKSKAQVARAAKAYKEKLSVQEDDNEPLSRADLDLLCDLYGDTDGVCASTSKPTPSK
.....HHHHHHHHHHHHHHHHHH..............................................................................................
>A0A6G5Y680_A
MSRQQAFEAIYAKQHDVPAESLVQYRFESKDGYNLPGIASHYRTYCDTLDSIVVELPPSIGVAPIGGDGIQEFIDCNGEYLHGHLVVDAITAAGVKYK
..................................................................................................
>A0A6G5Y681_A
MSSILTNARAAQHMSQLEIRARQGDKAAQDEMQKRCMQFANTVMSDVKAGADMVDRKELMK
.............................................................
>A0A6G5Y683_A
MFNLIVDFLVQLFIVICFYSLAKTYGKKAGEAMDALLNNGSQVAGWAEPASRTLVFKHYRLAYLFWVGLTMLALHFMFKDLSALLLYIK
..hhhhhhhhhhhhhhhhhhhhhhh..................................HHHHHHHHHHHHHHHHHHHHHH........
>A0A6G5Y684_A
MNYSMMNNLEKNLKSNKKLTDAQYKEHISKRKHIKQRSQSNKRNWIEE
................................................
>A0A6G5Y685_A
MMKINQLHYITTPMDGDTMLIYSKADNYSRAIFFSDLKAGVIAGIPGLSDGLKVASDVVSDDLVKYDRATNTLIKTGVKVTPDGSVRANTNSFELGGAHSITSGGTNVFTRNNATWKTYVPAWQEIKRTDSPMPVYRKYTDSAPTELVVGSVDTDIINSPSYSLVASDNRRLFAFTIKPANTITEVVVSIMSSGVVVWRMNIGQLVAGETKVIEFDVLGSALDVRVGLPLATMFTSVNGIVWLYGNQATGVPYLSVLQRVWAEDFLTGLDGINGALALKADKTYVDSQDAALTTQINLKANSSDVTAALALKADKTYVDSQDSAIVASVALKADKTYVDSQDLLKVDKVAGKGLSTNDYTTAEQTKLAGITAGADMLRSVYDTNLNGIVDNSEKVNGVNTAGNLKYYGTNSGGTVGFFDVPVLPAARSVTNVAAGGRPFGSIFTISATRDSLVTYTITAALSAAIASSSNAQVDLQVDGVVVASSSMSLTLTLAVTLGVALPFRDQLVAYVPAGKTVQLVRTGSVSATLVAGQEVLL
.........................................................................................................................................................................................................................................................................................................................................................................................................................................................................................................................................................
>A0A6G5Y688_A
MASKNNTKIQTPGEISEEQSLARGKLSGLEDKAHGIDEAITANQTIINDANATPDDKAQAQIKLDALVATRLLINNAINEARQAIDAINAQAQINAATARKTDLSKINIAETKVYTVESDNVRLTAEGYVVDRIIGAK
..........................................................................................................................................
>A0A6G5Y690_A
MTTATTEHKPFERDGKKTGHPRPRIGATAKKRKKEASKSQK
.........................................
>A0A6G5Y691_A
MRYKEIHDAIISSRKAAFPDLRTIHRAKAIAAKAGCHAHHIIPKCMGGGDHGDNLVILTPREHFLVHKLLWKIHGGKMALALFYMSNTDNHEGVLTSRQYEKVYREAMQSRRDGEWMENNAKAAHARAKDPEWLRKNRETVQRTTKSPEWRERMLEGVKKRMNNPEWLKNTREATKRTVKTEKWISNHRAGIEAMKADPKWPEMVAERAKRMVENEKWRESKRRLEIKNCKPVIGFNINDGSVVVLLGTREKLDLPIGPPDICACITGRQKTAKGYTWRYATYEEVEKYRPGHEWLELNKPA
..............................................................................................................................................................................................................................................................................................................
>A0A6G5Y693_A
MTPTEKLIAHVQALLDDAGTYNTALELYELNGEAWAEEATRLIQEVSNES
..................................................
>A0A6G5Y694_A
MKVIKPTNLQQLKTISDIPVGKGFMINDSLYVKLQGDLFFCTELLDVRPVKGSRADACATEVSLELKVV
.....................................................................
>A0A6G5Y698_A
MALNSQLSGELTCNGYAATYKSTYLSIEILGGRVNVGYAPGYVSIEQVSKAIEHITEINALIGETNDTNPYRGQ
..........................................................................
>A0A6G5Y6A0_A
MVREMRANTAIGEACITLNDRDYLFRPSLKAMARLGEGEEIVGVFAALSEPLQINPFFPEQSYREWERNVLSTAYDVLCACCEEDITPLVGHMGSRWNSFVPGAMPTTDMVHIARCMMKHGVVGTVPAPAATTEGAYSREFNPRDFASDAVAHLGMSTADAWNLTMTEFTGAMKSKFGKPETKIPTLEQVDADMAWLEEINAIRDAGKV
.................................................................................................................................................................................................................
>A0A6G5Y6A2_A
MSFKQFDRAFWETQERFGRLKAARERCVIYSAEYWAIDEQITAALDKLASCSKATSEACGMKYTNCGDFTHLGAVGSVSF
................................................................................
>A0A6G5Y6A3_A
MSNKVSKERINHLLATSTAHYNRLHGTTTVCQIVLQNGFQLVIGMSACVDPSNFDEKLGRQYAYEDALKKAESKLWELEGYLLASQLRPIK
...........................................................................................
>A0A6G5Y6A5_A
MGTIVAILACSIMVVCVSVGLYGMYLISKEIK
..hhhhhhhhhhhhhhhhhhhhhhh.......
>A0A6G5Y6A8_A
MTQEEVQEAFDRALGKVFGDRVIERLDTMFQLLDAGVPPSNIAGLEHCDTEELVQFLCKYHHAKMKQAGHK
.......................................................................
>A0A6G5Y6B0_A
MTKYPRLSSLTNSITENKADNTLTFLVAGKQLTRKIKSEAFSNWSVDSVRVNNQRYLIDTRIEYHTVN
....................................................................
>A0A6G5Y6B1_A
MATQPVRSDDEAEEETLIALLDDLDKRRNSVQQRLREVRNRMGRNKQSMVSWPGVHPRVDGINYKYQGEQK
.......................................................................
>A0A6G5Y6B2_A
MSVTGSRPVSGSSLSADVLNAPVVTQADLLDTGSMINQSSLSGKRKGALVYVVLTSGTVTTAVASGSSPSDAWEFTDRSLYALLTEVPVAAGVPTRKKVEVTYSGLSLVIPTTPTNLINLIKGLTPASGTLSPFFNTTTDKLNVFNDDRSLQFKINLTGSWTSSSGNRSISLDFSSTSNNKLTANRVNNITPDTVQLSTFFSVNKDGNLVTGGTPIMIQSFGSTFLVTDILLIADQETIETVISSV
......................................................................................................................................................................................................................................................
>A0A6G5Y6B3_A
MSELQIMSWRVYYHNKLKVYLPFDTAYYELKWEVNNAKG
.......................................
>A0A6G5Y6B6_A
MIDKAVCQGVENALKSGLSVTFLHQDNEITVRRCLISETKLVYAIYINGEMYFAHREEGQPHYHPMAKTYSRKVIYYPYQKIVNKIKKERGGKTALKRKEYAYLLEKHERFELFFPSAKAAINHFKKIDGLTVKDPQQFEA
.............................................................................................................................................
>A0A6G5Y6B7_A
MKYILLLALLIASCNPAMASQQNDKRLIDAARKAAAVTCLDSDNFTGCMSMFNKAFTDFYLESFEKDDK
SSSSSSSSSSSSSSSSSSS..................................................
>A0A6G5Y6B8_A
MTTVDYANKFTGHVPQIGKLHTYDPKRGDLSRPDQSNCPPEQALILPLCFTTINGQGVVVFEWIIEDPECPGVELQVDYCVPEAIYPASDYHRKSKHGEVFGKHETARHNFARWVEQQPFGGQEPEHEPRSAAGILMDCVDLLGERGKQYDKTGQERSAARIAAVYNALKGASLTAMDIWDLLMILKLVRAQDATAPDSRIDLTSYAALSAEEMESICYGSGPSEVESPTQTKGVNVAGWSHEAVGRIVADLKQNQQKPEEVLMQVLGRGTRINGVIGDDLGKHIKINLFGDI
.....................................................................................................................................................................................................................................................................................................
>A0A6G5Y6B9_A
MRATTGDSPVSVQTKSVSLAPVAIVTLAQSADPEDPINIYALSGKEAGTVITIKDGTTYYLAMAQGSAPDDAWLKTTGSYSLPNASTSVRGGVLQSAATADQGALTVAGSDVATLVTSTNAALATLVAKFNAFLAAERTAGQKATS
SSSSS.............................................................................................................................................
>A0A6G5Y6C1_A
MTRQSPQVLAAKIQRMAGRYSAEGMAKLTGKSKSYIQIVACYNGISLAKKYFKWDEAKDAQLIEMRKSGKTSAQIGELIGCDKRSVDHRVTILKRRKML
...................................................................................................
>A0A6G5Y6C2_A
MKEKITEVAVETMKQAPPLGVVTFTILGYPIADWVQLATLLYILLQAHVLCRKNLAWYQSFLDWIMRGKHVNNRKAK
...............................hhhhhhhhhhhhhhhhhhh...........................
>A0A6G5Y6C4_A
MAKKVETDMFHKFPNYTQEIRDLMAREGISVGDVIAFDKIPNRPPEATSRVVFPIFLRLGFKIAIRCTKRTEFALVKILEVPNEH
.....................................................................................
>A0A6G5Y6C7_A
MNKQHLKRIPAADVLVGMQIWSPGLGECFTVESLYVRGATLFLVEGIYKASVAKRGYVWQEVPRG
.................................................................
>A0A6G5Y6D0_A
MIASDVIRRFECRQSMIERERNEYQGKLPSVHTKSGKWGTFKNSSGLKSITLTVHNGRESYTARYYVDREPVYLGRYDNAHSAVDSICKACNITPMQIEGMTKEGWDLIKCQPIIRSRTYNVHQD
.............................................................................................................................
>A0A6G5Y6D1_A
MSSKPKIPKAVTPAASPTRQVDVQPEDVQLGDDASQTTTTKGKRSLMRPSGTSTGLAV
..........................................................
>A0A6G5Y6D2_A
MNKCTGIMGRIFGHRFRPVITLSACTFNSAGVQCKAHTALEMADKYRNEIFHGCICQRCGSVTGEKK
...................................................................
>A0A6G5Y6D3_A
MKDLVAMRHKYWSGVKMLWPAKRSKVAVPFCWDGFSRDVRYLPLVEHAVKSGEWDRANYYLTGVYCKGESNDTFWNQFI
...............................................................................
>A0A6G5Y6D8_A
MKALMWSVVVLGLIALLIFSTEYDREKCETEIPKVFHKPAKYWHGQCIVEGYGKVRI
.HHHHHHHHHHHHHHHHH.......................................
>A0A6G5Y6E3_A
MFETYFVFTMIIIAALLLYFVPTIQAYKAKHKQRGAIFILNFFLGCTGAGWLLAMIWASNNNVE
......hhhhhhhhhhhhhhhhhh...........hhhhh...........hhhhh........
>A0A6G5Y6E8_A
MAARVSSKFGLRISQWSEQVKERQEEVTRVAMFKIFARIVAMSPVGNPDLWEVNQTATQYNKGRS
.................................................................
>A0A6G5Y6E9_A
MNKNKRKLNKLAIVNKRKSQRVASEVHYLSATWVREGDVFLTDSGYYLAFLGGHFRWLEPFDVDGSISQYRTTHDHWLGSSLPLVGINFSSLKEVAEVFL
....................................................................................................
>A0A6G5Y6F0_A
MTTLKDHQHEMVAILAGSAVLSASGSRMAHALHDVLAYLNDTNVAPVAHTERRIDSTTPGLNDALLARDVEAVKPKRTSAEQQIAQLQNTIRQLRESNQELRSKCNYWYSKVIALPEQSGVRKEDTQVAPCSHNWACYRDSEMVCLNCGVRK
........................................................................................................................................................
>A0A6G5Y6F1_A
MPIIKDTAAKLRKHGERYVTIPASVFESIKDPVSVAIWVYLLSKPDSWVIRSRDIQNRFSIGRDRAISAMKHLRELGLVWDECDRGEDGRITSNIIVCSSNPVTGALKNPTPDKPDSGKSGHLVSNVFISNKEINSNTPYNPPEGGVGSKDIEEKTKPTKFIFDHERVKKTWNEKADSLGLPGVRSITDTTERGLVRLYKSYLKMCKQTGRDPNDMDTVINGYISQGYQPTKWAMGENPEGKKYGIATALTQQKIDEILGGQ
......................................................................................................................................................................................................................................................................
>A0A6G5Y6F5_A
MSLTEIIRNSLIESDTRGKAYDFIQREAGVPRIVAKRLLFSFLWFPTEETLQKIKDSGGDDLPADIKSNLESAVAAKL
..............................................................................
>A0A6G5Y6F6_A
MFAYWVVRDKQGYLNIGLGQNWSTFEPGTAPIYVHHLLDYHAINGQLFLDNKIATLVECKEEGTVVLNGVFVLALNHKDAMEMLYRDKP
.........................................................................................
>A0A6G5Y6F8_A
MTEKTVVKKYHWLISAQLVFVLPEQKEGSVITMNTMLLTDEPVVNYKDLARANHTLKVSIDQRFETPVELKDIVILAASNLGLMSEPEFKAGMVPEEA
..................................................................................................
>A0A6G5Y6G0_A
MRWFKERYRKAKDIKPGDMLITSWYERRVLNVTQHASGLITIDCGDYSVNAGPFEKYKVRRK
..............................................................
>A0A6G5Y6G2_A
MHQVYYVPLTTGTVLVEVSPFDSGDYWLPVTSGSYYGLAIRARITKSSLPTGVTSLHVSIWRSGVSPMPAQIVATSYSERANKAGGLFTASRRVSPVAGGANLDSAFITAGKQVIFNQRIIGYTGKGVIASVYRAATVTGGNASEINNPNDVNPQTPTVQVLAGVTVTNVGSLTVAATYSEGNSSNQGQGNSQAKLGETIIMAPNTTYLLRITSLDAAAQNINAYISWLEDDTYLI
............................................................................................................................................................................................................................................
>A0A6G5Y6G4_A
MKWINVEDAEPKDATRKLCFGWNPDESPAETFKFFAHQNQSTGKWFGDDWLQMRVIFWMDGPEDPQ
..................................................................
>A0A6G5Y6H1_A
MTTPKDGAVTVAAKVFWRTRQFWFMTTLIIASCVLVGYLIGNWTATRSARLVIEQQQRAYNEASEARRVVLQQCVQSNEANSRRLAELGNKVADVVAKDAKE
.....................HHHHHHHHHHHHHHHHHHHHHHHH.........................................................
>A0A6G5Y6H2_A
MSNELTYEQASKRLKELQYAKAQMGQLSINDEIHKKALETLIELWGFEQPAKGQKQGEF
...........................................................
>A0A6G5Y6H3_A
MPFIDLTKAQLSSDYSVITDTNASLQSISTSGDASLKVDGSTVSYLVNNLSLADAKPVLLSTGSNYYKLGDYADGKVSAELVRIVEVKDA
..........................................................................................
>A0A6G5Y6H4_A
MKNNPDRFECIAYSLSCYNAYHIACGLMRKQPDEFSVKRLDREIEKAKQ
.................................................
>A0A6G5Y6H9_A
MKAASVMTTRVVMLKRLVNSLRSELEAERQRAGAVPDHVITIVNQQTEILELTERADKAEAEIAALKGDQVPYAYSYNYAGCETCEGFQDWRKELSRERPPEWMVETGKVTDLVELFTAQQKPVEVADSIAMQNVKDIAHCLSDIRRFVEAKFMTVGDLPSPEGLLLSGPEWKHESDAIIAALNRVADFYESQHVLKEIGYEEACLLSPNNDRPDITHGFKFGWNAYHKAAIEAAGGIVKGGEL
....................................................................................................................................................................................................................................................
>A0A6G5Y6I4_A
MPTVTFSIETTEILSEGNKKQETVTINVTTQGIDVATPKAADYLAGMVKELAPQIIETVNKAYLARVVPDYEILSSSIQKAH
..................................................................................
>A0A6G5Y6I5_A
MVIYIGVGVTIGAIRSLGFEVETTYSYSHSNMEHYAGFEIKGVYSYGCWRIDEQVAVNKMHEKLVEIYNDLLYWSNASK
...............................................................................
>A0A6G5Y6I9_A
MNTFYDFAMLESKMAAHLLAQDDGAITDSRGRIYGYNSILQAASHAQYKMFTSFAKANHKALRKPARLRRKLYGKAKKPYTIIHDCITQNF
...........................................................................................
>A0A6G5Y6J1_A
MKTCCRCNRSRYSKSFSIDRRSADGLKGYCKDCAAKENSLNRAKKRVPGSAEDLIARSSDKDRIKNILQVVAESAGKEPAWSIGERLGLSQQGVQYYAAAARVSLAFQKLHWTEEHNRQLIDLRRWGMTEKAISELTGRTHGAVHMQLMKLRKEGKL
.............................................................................................................................................................
>A0A6G5Y6J2_A
MRNSEFEMMVRSLHGDRYSFELDREGFYAREVTRRMYDIYCKCKGWI
...............................................
>A0A6G5Y6K4_A
MVVKRRIISASSLSEGMLVDFEDGEPAMAKNVRHLAHKVLFEARGDSFSLDKDEQIQTVIMMHIVG
..................................................................
>A0A6G5Y6L0_A
METLEILTVPAWFDKNELPTRVDDLDVIAYLLRRNAFDTADDAYNNCVHPKKVTFEVIIKMKVEKI
..................................................................
>A0A6G5Y6L3_A
MSELIVPIHKTKRDGEIEHQRMEWNLAQFVMRGNYSQAQVLDAAIKEGLLAANERDAWENLGEYGRYYQCWFKTVPDNSGVHSSMSYESSPDVRGSFFVSVVERF
.........................................................................................................
>A0A6G5Y6L6_A
MSTLIEGERYYLKSGKWENWMDAFSGVKPDSIITLTQLESDGMHLFESPTGRTICLNADKVQWYDEKSAMREIPKQEPKAESEWRLPAGTFFRVANSHTPLYLVMSNSHVFNLTEKQMHTTNSSRFKGKPLVSANVVISEVF
..............................................................................................................................................
>A0A6G5Y6M2_A
MTNREKFETKMVSMPDMVTAQDMRETLNILLHEEEAEAAATGFNQCLMECAPIYEAYIRRSRCIDELVKELDGMQQSLNAKHRSFVAARNRADLAEKKLAALASHQPADDGWIEWSGGELPVDFNCAVEVKLRSGISYEGWMAKNFNWNHTGAGLDIIAYRVVKP
.....................................................................................................................................................................
>A0A6G5Y6M3_A
MNVNMLGMHGTKLVHYSSEPERAILHLLACDSTLVMEPGELADFAKGHKFLMDSQARIIELTPDDYCMAKAGDYYHIFMPVTITEQTVYAGTKLVVRKISPSSYLTAY
............................................................................................................
>A0A6G5Y6M5_A
MKINSAMQKVEIEFDLIKPGDVFLWGDDFYLKMANDADQNMAAVNLATGSRKFLSHDLKVSPVRVELDIKGYAENENR
..............................................................................
>A0A6G5Y6M6_A
MMREELQAREDLTEGDFPNVTNTLKSHLQGRWSLRNTTSEVAKLKTDGFSEAYILGWMQGINAVMEYLDFISEKPELEDE
................................................................................
>A0A6G5Y6M9_A
MFPEATDADTAAQAALELGGQPPVVPEVPPAADVPPVTTEAPEIKTETPEPTPLKDGEQPQPVETDKPELYYGESTVEIDIPDDLSAELEAKGLNASEIAAELYRKDGAFELTPETKEKLDAAYGKFAVDAFLGALKTQNDGFLKGEADKVEQAKQADAQRYSEIESIVGGSEAWASMESFALETLSDDDLAGFNAVMTSGNKHLQQFAVRELMSRQRAAQGDKEAILITGEPTSHSDNAPMSAQEFREADAELSKQFRGDNRGYMAASQKLNARRAAGIAKGI
............................................................................................................................................................................................................................................................................................
>A0A6G5Y6N2_A
MSDEQNIPYGQTIRCGGVTGLNEPMPSREELLARNSFGSPDDNPYLTTPEYRKARAQKQKWSKKK
.................................................................
>A0A6G5Y6P0_A
MTKQEKQTLACLCRIEIKRWKAAADSNKNMRYMVELMNAALATLTAESCWIKCSERMPEASQGHVEYLVYEILNERVQHDYWNAPDECCSFEPFWNHYGGYVTHWQPLPAPPEAQ
...................................................................................................................
>A0A6G5Y6P1_A
MGVSAQGSSGAVSGATSGAGAGMLLGGPWGAAIGGIAGGAMGLLGGNSAAKAASKLAKEQNKQIRENAVANYQKINLMEKEATGDARDSLIQNQVDMATKRGQIEALAAAAGTGGGSINTLVNDVYASGGRNQGTIVENHSRELEGLKDQAEQVRRGAQAQMRQTSIQKPTATGILGDVMGALPSVLGAYGASQESGGGLIQQLMKSQTPKSGANIKVN
......HHHHHHHHHHHHHHHHHH....hhhhhhhhhhhhhhhhh................................................................................................................................HHHHHHHHHHHHHHHHHH............................
>A0A6G5Y6P4_A
MTNNQYETLCISNALLGQAKLAAVDAKITETEQALVFLLHARREIVNQYDLNKCKSFSEHAWTASSNGRCINCGKTLREAEEWHFGVNKCEHSANWRMTTGGTEYFCTKCGVTL
..................................................................................................................
>A0A6G5Y6P5_A
MSGKSIGKAIGSVLKVVGLGDKKPRKNEQTPEQIAQQEADKKQQIANTNLARRKNRSVLSTGAASIDSGAAPTAKRLLGE
................................................................................
>A0A6G5Y6P7_A
MKALSISMTSFFVACFLVNPLGLFLLAAASWVVMPFIINKT
.HHHHHHHHHHHHHHHHH.hhhhhhhhhhhhhhhhhh....
>A0A6G5Y6P8_A
MSKVSFRCLDSSPEMQDKITEQAWQFCHMVDAEADANRVQREEVMQEATKQKKITILTGK
............................................................
>A0A6G5Y6Q5_A
MTDLTAKKLSKPQAVRKRINLKPSQSYNGLMATICIAGAIALSIILFGV
............................HHHHHHHHHHHHHHHHHHH..
>A0A6G5Y6Q7_A
MGKKRSEPIDALTKIITERQPITLRGVRQYAACYVAMKQWTREEMYEFIRKHFDVDGENKVTLRGE
..................................................................
>A0A6G5Y6Q8_A
MYVYYERWFFPDKQGRGKSIYVHQITVHENCTQSLFDKLRKTPWKHKVSGKVGGKVYVRVLARRIRFSHYVTYRRKELVHNARVDNFLLNYSIEKDYAMESES
.......................................................................................................
>A0A6G5Y6R8_A
MNEELKTNAIKPVFIGNGNVQYGGTLYHIKYIKPMSVGGGRTFEGQFETIREHGPISYYMVCVDMVTGHSRQFNVKSYKTFQLPEEDAEKYGIKYRIVQLIDVEFE
..........................................................................................................
>A0A6G5Y6S1_A
MLDPRGIAIAVAVVALFGSGWYFGSSRAETAAELTATKKALESSQQIKKLQADLQTASVVHSTEMQEIRDAWTEAQKAYTMDVVGIRADYEHRLLLSSTRAGIYQRQAKGSASEQERLATHAAELDRSLEEGRQLVGELKATIGQRDSAIRALGSMILTDRKFFSPE
......HHHHHHHHHHHHHHHHHHH..............................................................................................................................................
>A0A6G5Y6S4_A
MTYGLTREARFKAAQLNFWLMRIGMNPIWQFSYLIKDENK
........................................
>A0A6G5Y6S5_A
MSDSKKAHKPKTYYPTNDLVLITFQGREYGRHILGGIYRYFERLQGRNASNINRDVQIDNVELKRLIDRKIAVRRIVNMRKLSA
....................................................................................
>A0A6G5Y6S7_A
MKPTPYSKVSEEEKQQMFSLSRMGVQDGVIMSKYNVDEDTLLRCLEDTFVKVQMARGYQKINKSAGFLRV
......................................................................
>A0A6G5Y6S8_A
MFKKGQLVKRVNSPLLWVVTERRYDGNCVIASTTKSRWDFIDEGFLTPVGNNYQAKAKCSR
.............................................................
>A0A6G5Y6S9_A
MPRTQTRNINANRPAAKLDMYDYRIVPTEKEGFDIIKVKVQSNRDITIADISGEIVSHDNLIYLEGRRYWYLTSFVSEDPQTKQVYFDIHVRRTYKGEYYNDTRL
.........................................................................................................
>A0A6G5Y6T0_A
MLHPNLKSFLLFTVEVGRRRKYGVCAIYALVRCRAIPSCKRRHSEWFKVYCELRGL
........................................................
>A0A6G5Y6T2_A
MRKYIAEVIERSEITARIINSYEIPIYAKSLDEALEVIDVEYCDHEIGRVYQQVNNEVK
...........................................................
>A0A6G5Y6T4_A
MATTSFTHNFKLQNRYADNFIKSLTANKKPILESNFKSKVVNDIEYKKVIRAF
.....................................................
>A0A6G5Y6T5_A
MTTAKRLTKAQKASLAESEVKALSGHHVAIIGGTSIGTSPALPDELEAIQQIEQDRLANEFTAEAKEILGFVLAGGTATITGDLKHAFIRRWDNKDIQNELVRAMVDVGLLDFTSYPHNARSLYHLAVSQKGIDYLSE
..........................................................................................................................................
>A0A6G5Y6T7_A
MRELSEAQQVWAEHVNNLEAVAAARNDAHNYGAGWVKVGSDGNLERIDPKEIIITYRQEKAE
..............................................................
>A0A6G5Y6T8_A
MAMYKVVIEAPGLQEEFEFEADTPEDAEETGRDMFFDVCNYGVHKISEDE
..................................................
>A0A6G5Y6T9_A
MTNDLLKIGQKILVEGSKVVTVGAGVTLIRVVASEGIGGLAKLDVSKLLK
..................................................
>A0A6G5Y6U0_A
MASYDKGEVLQAMLGKWPAALSELCGWGREAFNERKHTSCPICGGRDRFRWGHKKPKQREEGFAWCNQCGSHDGIYWFTKARHQSFGEAVNDLGEWLGGMTVQQRDNVAKKSKAMARTIERPSVRMPHDTAEEILSRPAKEGFLYLPCHEVVEGLLQARPVNVARVDKAYQATFAAGRLYPDSVTTFTWGSVTPVNQKADDSPFYVVEDLDLAIEIAKRHDREVWVGWSHLNILEVSGRYTGDREMRLVTVDPDDCAAFTGDASNRPAYGFCALLYP
.....................................................................................................................................................................................................................................................................................
>A0A6G5Y6U2_A
MSKITKVFDLKSRIKVSIDVSEKELENTIKELCKALKDDSDKAKQHQARYMLSAAAERGMDGLVEAVFTQAFRESFREGVDFGFGSDEIKVSPPQLFFKR
....................................................................................................
>A0A6G5Y6U3_A
MSHIKRMEVELDDLITKTASLSVFAVESNKIFSGLPIVEKDDIHLHMPSQCPCMPHASPQERPV
................................................................
>A0A6G5Y6U8_A
MSLANDILKHSGSLMPSQHVAKREPLSYPRKTKRPEHKPKYLPKTDIPGVSYVQERKTWKAYFYDGNRSLSLGEFRTPERAGLAVALYKFWRKRGFHTSEHRKPSFSLYRRASDYS
....................................................................................................................
>A0A6G5Y6V2_A
MALKVGDSRSITVSVLPAGANQEFTHQLSAAGFVSFNKASGTITALTEGRVTLTVRTIGGKHSADLVITVT
.......................................................................
>A0A6G5Y6V4_A
MDIKKPEGYTGGRFRGNWQVGIDTLPTEETGRIDKSGTPTLAAAQVALEKFKVGTTQVIYFVNNVPYAIPLEYGHSKQAPNGMVRIAVMEFHDAMTEAQNEVEKVKT
...........................................................................................................
>A0A6G5Y6V6_A
MSREELMLSMRGNSREEAARVVGIYQTVHDVCRRNGMDENDARMILERISHDERQNRQFAEQMKDGLAARGVKL
..........................................................................
>A0A6G5Y6V8_A
MSLERLKELNRELQRPVTVPAAVLSSALREIKSHVAVNGEGLMTRMVINALEEALKK
.........................................................
>A0A6G5Y6W0_A
MTDQIPPGQSAVLKAFESRFGLDKVPSKKAIAMICVSTGYGIPTVVALMGKAALAGRLKHTSEYEVDSLIHYYQLA
............................................................................
>A0A6G5Y6W2_A
MNLNFDYGADMQTEGDLIVWPKEGEITCLLDGDLLPYRIGFIVKEMDKLAAEARVMQGEYQTISETPEFLYYANIMCQNLNRIVSSAKCDSLEVFMTDSGKNFRLDLAFSDPYKGTRNPVKPPFFYELRKYLLEKQSANLSDGNEADDQLSIEAWRRAREFCEENGIECGSDAHKAFAKYVVASSDKDLMQVVGWHIVMGADDQWHLVWVDKVGWLEPRYKKDGSMKDLKGAGLLFFYAQIIMGDSTDNYKGLPLKGCKAAYEALNGLTEEKDMYTTVLAMFKKKFGEAYPCQNYRGTEAYRQKYMDVHGVNPPDHAEFIGAARVMTAYEMMLEQGRLAYMQTRPDEIWRADKSPIIWGGKRELWEKSGS
..................................................................................................................................................................................................................................................................................................................................................................................
>A0A6G5Y6W3_A
MIRPAHLLDLPRILELGQEYSHEAREQGLHDPEWNSRVAASNFIASVGQGHLGNVAVMDGRVVGFMWAIAAPATLWTDAITAQCLIFYVTPDYRGTSCGIQLLRKFDKWSQEMQCSDSYISTASGINTDRVNKLFVRMGYSPLGTVYRKVLKEES
...........................................................................................................................................................
>A0A6G5Y6X1_A
MTEVEAIEASGYSINEDLTITNKLGLSMKFQNSTGYPMVGLTVLGVRKRFLVHRLFASKFIPNPYNLPVVNHIDFNKENFKLSNLEWTTTRDNVEHSLDNILKAQCKVKFILLSPRGAKVEVSNLRAWTREMGYPYSSFGMLVSGNRKTTSGWSLLSRVG
................................................................................................................................................................
>A0A6G5Y6X2_A
MSPLGKNFIDLCMQDLISMDRFVKQLKVNKTMYNSHTQALGQTFGASIQARLETIKNSGINGLKTRQDDLVKLIVDIVNHETENGQLTDDSEYPTGQSYWRTLLCYLNDVGFKLLGSGYFSAAFEHELLPQRVIKVGFKVEDSGATYAAWCRQNQHLYGIPKIHDLQRHDGCYTVVLDKLNEYDISESQEWQDDLYRFARDVLTNNHPENPWDDKSKALQVTMQEMRKFFLGMASFDLHSGNVMIDPKTNDLIITDPVSFTSYNMKKAKPSNGFMVDLEEIIKSIEKANLEKAIRKARRRHERKQPEYIQARKAKFKELKRKQGIANDKAIILLVDAGKGLSNSVQGCNMSCHGVVCGDCPVMVARRKWGYSESVHIDINMGDVRDLYMNIPKARKHEIRLDLPMKHC
........................................................................................................................................................................................................................................................................................................................................................................................................................
>A0A6G5Y6X4_A
MKVSHLTVTSKESGTASVYVEGKEGISDLHLIYRDGFAVVNFSSESDGGARVGVSYPACDIQEIVTVV
....................................................................
>A0A6G5Y6X9_A
MRLGNKKRSTLSTLSTLMYKMDNYKTDIKKKRDALIAQSLYRGMMSRKVENKG
.....................................................
>A0A6G5Y6Y0_A
MIGTTAGLIAFAAARGQTITEDDAPVALTKAGDYLGGLSWKGSPVDPDQDDIFPRTLNGTEYSTPKKVTTAAYRLAMAAADGVDLEVVTEGGAQVIEERVEGAITMKYAESTIGQAAMFPWLDSLLNDWLAEAVNESLAFNCKVGRG
...................................................................................................................................................
>A0A6G5Y6Y1_A
MRKDLFWYLIILLVCFSVIETYPHIKENLKSSQRVPITMGVPVR
...HHHHHHHHHHHHHHHHHH.......................
>A0A6G5Y6Y2_A
MGSTDAYRTLTLLRGAGRDVHRYADLPRRGRVPGPQAGGGREGGPSGPSPLAGLHRVADRGPVRGDNAGRLAVLRVGRLSEGRTIRSAELER
............................................................................................
>A0A6G5Y6Y4_A
MQSTKNVVRIKNGFQEAAGTLFAGETGKRKGRTDKRNKPQRGRSDSKYFDSLVTNEEGATI
.............................................................
>A0A6G5Y6Y8_A
MQHTTTTTMPLSGQFGAVYQGPDGSKYSATFKWVEGRLFAYNMFLDKWSNIEQRGYSQQWLVYAASVYIISED
.........................................................................
>A0A6G5Y6Z2_A
MAITKQLKVSFNMTVKISSDEERSVESNIVDIAKYFGGKEGGSLCGLDERIAREVLIQALTNGTEGACIFIIKQGLRNWLREDFPSEPKMKVSPPLISVVK
.....................................................................................................
>A0A6G5Y6Z3_A
MFKFVTFSSKSGTSTHVHNLYSLGLEKTHQQCRPARYYVTILDFVNDGTTVQVEVAEVTYCKLLGLLTL
.....................................................................
>A0A6G5Y6Z9_A
MFDYEILNIHEINEYYADNKVISVCDGDNMRVHVEDEE
......................................
>A0A6G5Y701_A
MVEVYSEVSQKNWNRNPRGVKAYEHIILRDIFDKANPGEEYAWDWRTSLTYDDLKLRTAQLTYAYKIANVYDHKVSISARPNYMIIRYVGKY
............................................................................................
>A0A6G5Y705_A
MSVVTRIDSRSDNNKSLQLQDADGNIIAVIRALTPSSQYELTTHRDVVIVKSNGAVLKRKD
.............................................................
>A0A6G5Y709_A
MKTTTITLTDDHIEMAYYLTGREKEFDASLTQCSKDSRAVGILGEMAAAEFLRGMYGVNRSVIPMGIVARSGGGLSAYGMGDIITVKNGPTSQKQKEVHTFEVKARTRGAGKGNLIRCDSAEAYVCHGIKRVIFVDVDIQPDRAVCEVVGYHQPVDILEWDVVTNGMGQECRIMPV
................................................................................................................................................................................
>A0A6G5Y710_A
MTQQSVVKTYIKGFVAENGIEGAFNRHLEELEVKYKGVQAVSDEEAAAFILALAYFGADKQ
.............................................................
>A0A6G5Y719_A
MNSICKNVSLNDNKYTVIMTCGGSLFFSVYISTTGANRQLYTPKIQAAIMTALVEADHAEALAMDAEMKPTAQAEARTQTVARRNSLTHKIGIAFAGLALAFSGFTHAEVAPSYPVDASRLSLEGYVAVSIDCDAKKVDVVRESTSAAYFSRQVKKQVLNICYGQTGTLDRVYTFVMNKTVGAHDMLVNNSNRHPL
....................................................................................................................................................................................................
>A0A6G5Y720_A
MGYRKAQREPDFDDMTPFEQWFCGSGAYADGDLAKDADGNYEMPMTQEFYECWKAAQWAESH
..............................................................
>A0A6G5Y722_A
MPQFDKLLSKLMEWALYLFLTFAGFGASQAVKLESGEPFVKSRFFLRAFASLFAGLLAGLYGDYSKLSIQLIAAFCGLAGFAGVSFIRMIEPIIFRPFGGMQNNDKSDPPGN
..........hhhhhhhhhh.....HHHHH............HHHHHHHHHHHHHHHHHHHH........hhhhhhhhhhhhhhhhhhhh......................
>A0A6G5Y724_A
MIKLEYEIYVVTKTGHMYEFASGITQLTEALHVLRQTASSIDKGLMPETVRAELVTVTRTILS
...............................................................
>A0A6G5Y726_A
MDMDKFFDENADFEAALVEVNRKIENQEAIEDDDADCEGCKI
..........................................
>A0A6G5Y736_A
MKDTCSNLNYRLTALNFKPGSIIYHKPRNHFYYLVAPTKMKTRLAEVSTWVDAWIYIRAEKEGECGFSYNAFGSDTIFTRSVFDFDSDWSFIR
.............................................................................................
>A0A6G5Y737_A
MHKIETLFNEYKLPTDLTEKDSLIFVQKAPFKVYLVSINEARKASLFCVDTGLTTTSGLAFASVAEWATSMLKTPGFDGVILSCANHKSKFRLVSALLDSCNFDDALKANRRDCVCQLSLVIEVTNLEFTGYQYLAIKEKSKYVLIRDEAGNEKSWLSVGLWSHGTTVYQTVDEAVRHMQAMGYAVYQYARGEHMFD
.....................................................................................................................................................................................................
>A0A6G5Y738_A
MGIINQGAVPPVSDITLDTFDTRLEAINLCMRAIGSTGVNSIDAGDIDAVDASRQLSIVQQRVQYNDGKGWWFNVEPNWKFTPDTNGEILIPNNTVAVWPDVSRDPRPLPITLRGRRIYDLNNHTFDVRSLTNKAGNLTLVLLQNLPFEHIPISARQAIAYQAVVEFMTFKEFDQAKINEWKQMAVSLTMNLELESSKQRSYNMMTNNPTQAAFGMMAGGSNAMGQFDRRPYNQMFNGRREIDY
....................................................................................................................................................................................................................................................
>A0A6G5Y741_A
MSEVQQEQPVIQSANELANVVIVWHQNVVAQLGYMGNIPEDITVKTTAYGDERPFTPDELVAFQEGVKSALSAVQTLPFTYTPAPEASNG
..........................................................................................
>A0A6G5Y746_A
MLTTIDNPYNPRTDYELWLQWDQDHGYFTQEFLSRVANVPPEMDDDEADILYDLALESIIKENVLGIYKIV
.......................................................................
>A0A6G5Y749_A
MSSGCGDVLSLEDLRIAKLHQTFEAEVITGKAGGIAGGADIDYATNPATGQVQKTLPAVLRDAGFFPASFDFTTGGTLGVNDRNKVVYDPVSMAWYSWAGSLPKVVPAGTNPLLDANWKPQTDPKLRDELAADDGFKLIGQCDSMAELRALVPTANGQSALLRSYYAGMPGLSGLIYDWNATSTETDDGGLTIKVNSLTTGRFKLRQKGSVYDVRIWGMLPEKVYSPSQQNIKTMLDKAIAAVGPQGVLHFALPDGWSEAHYLNDFMGQNFSGCYISSDYPAVILHSPLTSDNEGQKPRLAGPVFFSNEAPSNTGTNTARDQRDINKYPILASMSSAMAAVVPQFTDRFERLQFLSGARAIRIANLAAAQTITNDATGMTISNEAVQWSNAASAGTDWQGVELAAAAGSEIDVQLRNLSAAGSGTVLIGARMLNNYGTSGSVFNYRFVIGTDGFKFYNGATEVPSGGATTWHPEDQIQTVNGSVRAGIRIGPDSMSLQLVLNGRAYPLISGTNKVRSIVIMADQTARANVRFQYAHHRMRTINTYARGLKICTLGDSISRGARSSNEWPSLVANYGEHFPGVGKVSVDNSMSVVGLRMNTVALNIATYSFVGFDYVMVALGINDCQATGDSGIGVYSAAIDTVANKIKADGAIPIFGTPYRYLTASQTGNGNDTTFQQDLPFFQHTLRERCAANGYLLAEMGDAMGDSAGSLGGFSASGFMNAWTHDNIHANSRGQQGIAATFLAALSRAQGSGATPSMAQLLPLAGTFTSGNETVTGFLRCSRVDNTVHVSGSIAGGTASTGAVFATLPSWARPSQSVFTVAYSAAAAAGFVHIEVRQSGDLVTSSNYAVGRTDINISFNV
..............................................................................................................................................................................................................................................................................................................................................................................................................................................................................................................................................................................................................................................................................................................................................................................................................................................................................................
>A0A6G5Y751_A
MANQATKIDLYLKNPTGLPLTNTRVIIKPVRAGFWSSYVGLVEDKEVLFETDNNGYVQMTLWPLPYPYVLTYSYDDDSVPGHFLFYVPDVDTVVNFQDLVVTRADSNDKYIDTVLAQIIAAKIATLAAATEAAEAASAAKASEDASATSETNAETAATEAAASYNAMLVNQTNIQNSVLLRSRLST
..........................................................................................................................................................................................
>A0A6G5Y752_A
MSKSKTTWRQLFSYWAASVILGFGFSLGALGAFGWLKFIGGLIWR
..........HHHHHHHHHHHHHHHHHHHHHHHHHH.........
>A0A6G5Y757_A
MRWNPKVKYTTIFWTLCISIMLCIAGLLWAGGAYAAEKTTNMHCSSHEVKFINTGSDYLYATMSFERGNFRELPSPDESVAYFYNIDSGKVLVVGDRAQGGMYITVYKNTFTMRAKVPEYQDNCYIR
SSSSSSSSSSSSSSSSSSSSSSSSSSSSSSSSSSS............................................................................................
>A0A6G5Y758_A
MRKLIPVGTLVLVESAFHGDFIGYVYQAEVDKRGSNQYYIDCRSEPRRAEHPQMFLDPDLSTFEDWHLVCDDAYTGTTITY
.................................................................................
>A0A6G5Y762_A
MSQVFTHTGIIRNRYGNRKVDLRETNCYWISVGNLRYNKKKNGLSTSVDTWNIERLDLSTIKVKEQHHD
.....................................................................
>A0A6G5Y764_A
MKSQEQVVFEATLNDWCNKTVEIWELTGEIPPGNPIDGASLWWKLKEVPLGKEIVFMPTALHEAKPDAVIFGTDGELECFAYTINGKEVTR
...........................................................................................
>A0A6G5Y771_A
MYSVQIAVSDGTLTRISLSIEYFEKDDITLYRNLDTTPLVLGTDWQWDGDTAINLLTNIPALDGDYITVRRNTNIDRAFNIYDGGAAFSRDTLDENFKQMIYLAQEFTEGNGLTGLYFPLDMHGFQIKNLGDPKDPKDAVTKQYVDTANTMQDTAFANGQAAQDAAVAASQAVQDNRLAMLEGTFVQVTSSYPWFTTTTAETDTLSPGLVFDKAALYLNGTRQTPDESYIVVDNQIILATTIPIGTVVLATLGEDVDNPDGFATTAQVSNLQTQVTALAQKVRKKMEVYYSGLTLDIPTTATNFINLVKALTPTSGALNSFFNTTTNKLNVYNDNTSVLFKLNIVGSWTTTSQSRSMVLDFAGTQGNRLTVNRVDNTAPDIIQFNTYFSVDANGNIVTNGTAPTIQSNGSVFTATAILITVEQTTGVASITPV
.................................................................................................................................................................................................................................................................................................................................................................................................................................................
>A0A6G5Y774_A
MKTRKQTILNLEEELVGLRYRELAMMALYDGMSGITTNQVDTLVRIHDENVMEMKILQKTIELLKTEEGA
......................................................................
>A0A6G5Y777_A
MDSRAQFEEWFERECDFITKSPSKDSAAWIKYGYWTAWQASRAAMKQELPLQHEARDD
..........................................................
>A0A6G5Y786_A
MNLSVLKDIDKVVKTGKTIVGIIGAAGLAYFTVKGEVKGE
............hhhhhhhhhh..................
>A0A6G5Y787_A
MKPSYRIAELEKSLELFRQRAFAAEQERDALKSTEKRVVRLANSNSDLWEEMANRLEAAERERDIALSSFCNERLRGDNLDRESQRLSDQLGTCDRERREWIKRAEKAEAEIARRDAAASEPADRIVDDGCGQQIGGVGVSDQLNCVWPIGTKFYTAAPPAVLPPEMKPEPEKYDVIDHGFIAGYNKCRSDALALGAQPQNPVVLPEPHAHLIWIQAGRGPDDYWDDVEVSRSEEDRCCDGSERYAVYSEFEVKAMLESANIPYEVNK
............................................................................................................................................................................................................................................................................
>A0A6G5Y789_A
MAGQRELSFDEDETDHVAQVLTDMNAGRYDRAREYISKLDKETQSAVRRSIATRTNVYL
...........................................................
>A0A6G5Y797_A
MKWTKEEITEFNRLYQLSGGNQMERIESRLFMPGFVANTGEAKCEAMYKHITNGGELDGIE
.............................................................
>A0A6G5Y7A4_A
MVHYGNLSLLIEVMRRQGFEVYSFSHEDIVEMVHKITIRIENIKVIQVEHWDEQVCINKAYEELSNVREELNSWKSYPELNDPH
....................................................................................
>A0A6G5Y7A5_A
MELDALRATTLPDLEHYGVPGMKWGKRKASSAINRAKTRVKEEVVSKKREYDVRKSYANRANMSPEQLKRVSNRAASEQRIKNNLSTQFKNQLKSGRIIIDKPLRNDRKLYRNRGKMSEQILRQFENRVNLETQMSRVYSKTMDTDLRNAQKVIDSYRKYSMPIKK
......................................................................................................................................................................
>A0A6G5Y7C8_A
MNNAPGIPNHLWNLPDSVLQSEFPEIWDKKKKLRYKNSHFDQIITDQDDGEIYLKRHGSNKAERIELFKLSDLLKYPEMPEIRELDEQKIIRDWVSLADDNIFNRTNANWETIRTDFEDLWYNFKAVYNWSKQINDFLPFAIKQLDTNLSIALKDNYYPKSVVDRKLQLLEIKIENMQQSATREPPLVYGNNNPSRTSSLPDDEDTNIDDQNLKDFIHKEGGD
...............................................................................................................................................................................................................................
>A0A6G5Y7C9_A
MESRVEFPGYLLGEDSIEFFGLSANRIFSEEPKWFVEAVENGDIFLDDSDELMKVKVDGEFKVVQPGEYITRRTFSGGLEQIVVEN
......................................................................................
>A0A6G5Y7D3_A
MIFTYCKRCHLPIAAGTASGLCESCARDEVEDMVARAQAKHLHDLNGLYGGAPIFCRIVDPKGTQTGRQLRGFRDRNRLYCRGANGMMYRVPGGWGSSQMMRTMRKGRLYLLTNGIY
.....................................................................................................................
>A0A6G5Y7D9_A
MQTATLGFLDKTFIMDRRALIEIAEDDMRTMIEKRHLQDPYLPQDRTKGKVYAWYHDKYNQFQWSKNPHMDYSKQGFRFVCEFFNGKRTNLQYFRNNAMNRANNEDLSHCYHRVIH
....................................................................................................................
>A0A6G5Y7E1_A
MATLEEKLASIDQEVLDTVLTDEDRLLMLLQACEGQKNKLNSVLAAQLSPEPTPLTKTIEGTISGLNLVIMEIDQYRNATTYRDAITNMHKLEEGLKADVTDGLTQGGNK
..............................................................................................................
>A0A6G5Y7E2_A
MAKLTVRITNGQERGRQWNHHFKATAGHATVKRYLDWKAAELTGEEPEVEDYVDEFTTRGEVEARRIIHRNNLRAAEYY
...............................................................................
>A0A6G5Y7E3_A
MKLLDLPNEIRNAVLQSAMRVMSESADMAHMLQKANLLLSHNFPEVSAKCPSVEEAEELVAKAKWIAEFTQVFEDFWGKTGYPRKHWRSTLSGELSTWIYADEWKNTDAASAAKSNISYWEN
..........................................................................................................................
>A0A6G5Y7E4_A
MNIKFNEVSTSSVRRLDEKLTLKEGDEFLVHKGDYAVGKRLSSKLHRAFMNAGFKTSISCKQKEKYALVKIMERF
...........................................................................
>A0A6G5Y7E7_A
MKNNHPLLYAILLGISQALFAGFTVNFFIFVYCLNKKIFFYYRGTTIIFIVFLLTIPFLQIIIWASSHKNNNENVKSIKFWINIIDVIVTFLAMIPAIFSIFCIKIDLSVVIFYYSLMQFFIKGIKNFL
......HHHHHHHHHHHHHHHHHHHHHHHHHH..........hhhhhhhhhhhhhhhhhhhhh.................HHHHHHHHHHHHHHHHHHHHHHH..hhhhhhhhhhhhhhhhhhhhhh..
>A0A6G5Y7E8_A
MLFELLPFAYGVLAFGVCIVAGGALVLWLEKK
......hhhhhhhhhhhhhhhhhhhhh.....
>A0A6G5Y7E9_A
MLTEGQAMQLRNAIKSLVMAREDVSKSQLNGDKFAVQYHLRTIADNYESKLDVLIDTLSEQNYG
................................................................
>A0A6G5Y7F0_A
MSMKENNNQTGHESFGMTAEEAGELLSKISFAPLKTTDVDPVPTLEEVKDDE
....................................................
>A0A6G5Y7F1_A
MAGKTKVDLKFEMTNGTSQVVSFEVPNGKDGDSGSGGVVGFAHWRPAVAAGQKSFTKTETDIIMVCSVNSLIQPSPVWVDKGKTLEFAEGLQAGDDLYCLYVKG
........................................................................................................
>A0A6G5Y7F2_A
MSFAQDLLKKINYQPEKEVKTEKVTARQREHSAAPDTPESFVQTARGPMRVSKSGKIDGRSLQRGKPKKLES
........................................................................
>A0A6G5Y7F3_A
MDIKQGRQAVWTHAQEVEMDDFIRKVSAAFPDAIDDVAIYSDGRLSYVNNIPPKVNRVPALPVKIDSKAVMAETRRVKR
...............................................................................
>A0A6G5Y7F4_A
MKLKCIDAHPLYWRYFKKGQIYQEENNEVNGWGLSEDGLTIHLDAEYPSSPVVAKFVEADQWDLHEYEQKMSKSIGW
.............................................................................
>A0A6G5Y7F5_A
MANSKVKTLWTTSGRVLDSREVLDSNGGLRVGRVDIPESMMVTVEGYSKIEYQRTDSQGNVSKYDSIMEALTLYGKEPIIETKTGSGVMTFFVDGSDSTYAGFVHIDVYKEWETDVDPDPETEDPIDGAIRNWGIQRAGDRIFTWEKYNSSQGYWASFGHWHDSWADTLVNSFNKMKPAKLDDIKVALGIEVSGGGGAPAWERRVSTLENEMKSVQSRLDALEALNKKD
.....................................................................................................................................................................................................................................
>A0A6G5Y7F8_A
MSPIQQEAERLERELSERLLRFSKPIDRQPANLVHGYGAYFQNLREGETALSFNEWIEAVS
.............................................................
>A0A6G5Y7G0_A
MADIKSLMGMDAATLRALGEQSGLTFPAGMKKSSMAMQLSQSAASGWLEVNSELMSESAEGYDDMPGFSGSSQMLSDAAHAAQLIAGAGYSNTFHNVMGGSPTAEVAKVQAYLDQLGASAEDVWMHLPKYNENEQSHPAGFLTAYMRDNLIQHQDIMPEMAGHYSGDIMGEYTTSHGDVGSVYGSLAGMYLDKGRYNSEQDYNRDLSGVSRILANQMGAGFKEVAYSAATGGKASYMSVLPQIGDPSIAGHVQHPRQGLRRDGFPLDANIPTVGSGGNYSLIASLTGRPEVRGPNTEAAYNRISDAVKGLAQTYRGETGMGVYRNSVSERDMIMDSASRYADIEDVRSGYANLDEPAYNSSTIRAILENNYDQMESVKQQSFDPVQRRADTSSASGTTDFILLPGNGFTGDFGAPQDYNSARSRREGKAYADLDAASAQSNPQFNGDVDSSPVKYHRDIKQGTDEWLNMRKNYDITGSTAGTFLGNSPYTTMQKKVAEMEGLYPTSRDAGDNNSFQSQMFARGHASEAKARPRVEKEYGINIEEVGAITNSDYPNMMYSPDGLIGEDALWEHKNPSVTKKFADLKSGEHQDYMDQIQLGMHLSGRSKTLFSQTVGSETRSEWIDADPDWYNRNKEQLDSVAGRRSAVRDYMAGHQKQYEDDLAAAPDQKAADLITRRYRLGAQKAAKGPASDFMDDSPSNEPTFTPNTSPSASTGLSVAGSGGLNPMSEAVKDGILAAQEENKSKAGAGSAGFQPDADFDDLGSPRGWNNASLRRQLGDDEEAGGGGGGGKKPPFNLFSNQSPWGNIAGGIAGGSMASARGGFNKALTNGGPIGQTIALGLGAAGIAGEAISSMADYIGTANDAGEDNAVAFDSMSQGLEVLGLNQQQADRANRTVHSDYNRLQNGDPSGVIRIATGTRGLLSVSDVREAEGDPVRLATIFRDRAKARGWSDARIAGAAEMAGLDGFARVTHATDGPVSTANGLVARRRGEDVSQGQANFREANAYRAVSSPDYFVPRYGLEEGSEAGLAAGQGMGSAFSTIENGRSVIHEAMNHDEALRHLESGNDPHAVSSSGAKGRYQVLDSTARKPGFGIVGIRDNSVEERERVGREYMDAMSKRYGGDMRKADAAYTDGAGTVDDAVKNFGNDWLHHMPAQAQKRVADMEKLGVYSGAGRFAGSPAATGQAGQTNINVTIEAQVNQKTATANVAATGGQTTTQTINMNHGASQRR
.....................................................................................................................................................................................................................................................................................................................................................................................................................................................................................................................................................................................................................................................................................................................................................................................................................................................................HHHHHHHHHHHHHH...........................................................................................................................................................................................................................................................................................................................................................................................
>A0A6G5Y7G8_A
MQLINPANITGLGIVSGVIWKLFKVLRNAIEKKQDDMLVELQMKLDSHMKSTTESNQKLEREILRLQLLDGMDSNRFSESEILFFFDKYKKVGGNSFVEEKVHDYVRKLHEPKANT
....................................................................................................................
>A0A6G5Y7G9_A
MLKPKFKLGDKVRRAFEHECESWRQLANVTCNQELLVEHCSPYNISFANAIGSWCPTYFELVPEPLVDPEFTARAIAALGTVSTPPSPSDYLRQAADTLDERGKQYDASGSERSMDKTVAIFNMLTGNNLTTAEGWQFMKVLKDVRLWSNTDEVHADSIVDNLGYTALLAEETISLGGNLKAKENN
..........................................................................................................................................................................................
>A0A6G5Y7H2_A
MKIWMVAMCDHCHVIGLSKNIKRGFFLWGNCKNEDLCKKCTEAKHRKIVHSLKQIYPDTWFPK
...............................................................
>A0A6G5Y7H6_A
MSKEPCMTLTDLAREKRDNGSQLYTYWKKNTPLPKEVIFPGKLSNANGKKYYRRSELMAWYDRAKPEANR
......................................................................
>A0A6G5Y7I1_A
MMNTKIYYLKNEDGSIWCYGYRNDVGSWRVFNDSPNISCWFDWTTSDPVRSGHFDKDVFTLVNNFKEKPSVSN
.........................................................................
>A0A6G5Y7I2_A
MKALTTEQLLPLVKNGMPEDNRPFYDWRSCIGSMSTCLIVNVNGGSLYVPVLDSDVKACTTGEFIYLDDYINALAGGAE
...............................................................................
>A0A6G5Y7I7_A
MKDWKWYHWAGFAFALSVIIMNTYYSTGGFA
.....HHHHHHHHHHHHHHHHHHH.......
>A0A6G5Y7J1_A
MSFLIKIKYYIGIFLGVVALIGYAFLSGRKSGKQEVQAEVKEQEIVNTKAVAKAEVVAAVKAKETVQKVSNSSDSSVDSELQRFTRD
.......................................................................................
>A0A6G5Y7J2_A
MMKTGVVRRPWHTREVKTVYEWAGKKSVKEISEMVDRTPGALAQWARDRGISLAVKGLYTRRKEAKKPYRYWKEWELNIVELTILNDQSSLSVENLLSRHSKCAIVQQFSITRKKMREASYEK
...........................................................................................................................
>A0A6G5Y7J4_A
MLDQAEDTGVDTSAEQQEREYAASQERSTQAEQADTDDYDDSDDDEEVEQPEEVESDEDDFYLGDEKLESPTSDVDDNANDTELVKHLRKQIKERNEALREAKRQPQQAAPAVLEPLPQKPQLSDDGIDYDENVYQQRLEDWFNKKAGHEAKQRDVEKQQQELQDRFAKKNEEYAEAKKKIKVPGYDAAEQLVKDEVPENIRSALMLHSKNPTMVVIALARNPELRKQMSEATDPIEFGYQLGRIDALAKTMPKAKSTTSSAPNVKGGVGANVGALEKELEKARSSGDYTRVIEIKKKLAKAK
...............................................................................................................................................................................................................................................................................................................
>A0A6G5Y7J5_A
MKIAVQTDDKDAVVGFASTYSKDQLQVSGWQEVEADPNFNSDNFQEWKVANGHLVKISSGLTPLQELQQANVNLQLQLNESLATTKQLQQASINQTLTQDAINQQLAAINQKLDAAQSTTTKEDK
.............................................................................................................................
>A0A6G5Y7K1_A
MSKFPKFMRGCRVSLWYDPKAKSLPYCWVMLVGGVWHPFRYQDDTDYFHMSYYRNSIRDIAVCGFSEKTLSKTLGWKKLKQFQVV
.....................................................................................
>A0A6G5Y7K4_A
MTDTTDIKALRELLCHENKESDHHIGVTVTTLRLLLSKADALEAVLQRADKANRTCSDLLRTATDEAMRANKAEAELAALKGDQVPVVSELIPEGMKYSSALPEFVGDSNEISSYRCWIHGNTRKVATQEQAYADAKAACELFTAPQKPVVLPQAHKVRAGVTLTGDERNVMIPCDDGNWLSRLDVEHSIKMAGGIVKDGD
.........................................................................................................................................................................................................
>A0A6G5Y7K6_A
MKYIKKAWKYLWFVPTTLALFLFILCLLLCLGPRTTGILLKDWGDSWAKFH
..........HHHHHHHHHHHHHHHHHHHHHHH..................
>A0A6G5Y7K8_A
MNDFTAMAGGNLTPDQKINYILLMQVCINLEKHCKYVVLGAQDDQKENEGKAMLEGIMKRLSVKFIEGLGVTTEEQKIDIANRCFAILNNLAEKTMCDLLGIKLGATYETSSVH
..................................................................................................................
>A0A6G5Y7L1_A
MYTLIVIGLFTSINGGVATPVVNVPNISYQECTIQGKQIAANLADAPYSRATTFSCILQAEK
..............................................................
>A0A6G5Y7L6_A
MLKIKQFGWLVLRFCILGPLAVVAVLGQWAEEAFEYLDPLMGEEDD
..............................................
>A0A6G5Y7L8_A
MANFNELEIFNGERPRAQYYSELAPGLLGECQKAIRDHFEVRSDGSRYRINGALTAALLLAGNKLIQPGGGKVMLMQITLATTGAGKQAAIDFVNKVAEALELKKAIRLDPVTSTKQLYQAMLLGGGSMVYVSDDNPNHVNSWADHRNAHMGSFSGELRSMTTASHKWQATFPIISGLKDDFEKATSDRAIQSMARMEGFQIPTKQIGKGDKARDVPDLDSPMFKKTAVGKQMDEISAAYRLAVDGVERASINTVITMTPESARKFMNDSYENGQIGRAFFVNGHEEVPAFKPTLPDKNLPNELISRLRNMLLRTPTEVVFVCDEVEQLATEMRFKIDEMRTEPGPIGKIATRYGGMLYTIATLVAYGDFESGGKTKATGSRINVQPKHLWWSYFCVIDSLKALDAFYGGDVASDGLAITEWQKMIIVIEKILNRPYFDNEGSMPRSQFINAFFRGKGVTEFAKELASVSDKRNDLKAAKDAIWTEIEEACMGRMFVYGDEGDKRIYAAGGEADTDYVKMTEAMGRYIERALKVRSMSRFRK
..............................................................................................................................................................................................................................................................................................................................................................................................................................................................................................................................................................
>A0A6G5Y7M0_A
MGFMDQVKMRAKNAQDELASLIKPKSLYQQWLDDKLEGSIGKGLREGMEFKMIDKEVARHRKMIDMIHETYKKKNRDYGDAFGVSLDKRGMVAALVRMEDKMGRLDSLKDRDPLVKDESLQDTLLDLANYAIMTAMWLERKGEEPAVVYADGEPYLTINPEVVGSVVDDYLEKRE
...............................................................................................................................................................................
>A0A6G5Y7M3_A
MKDPQYIIKKLISLGYKQRDISKHTQIPESAISRILHGKQNPRWQTVEALQSFLDTVNKFDDEII
.................................................................
>A0A6G5Y7M6_A
MQQLYDVYINCHLKATSVTEQEAWDVIGKQPFGSGHIVRLAGTNKIAVQFIPY
.....................................................
>A0A6G5Y7M7_A
MKTIQEMREKYWQPGDVFCPKVKSPERLEVRITEPMVLVNRDQFKESQRLARTGGVERWKKAMATLMGCYEIPQKWWNQF
................................................................................
>A0A6G5Y7M8_A
MITILNRDEILSAVVQNMGSLFSGVQDAQVGFIKGELVAVISVNEEIPDDFFEEDDQATVPDTNGPDSDDADSDTEANQDSSSDDQDSAKSSKQSKKRKRRTRAEIEADEAAAKESAEHDSGKDVEKAELVQQAETVVESDDNLPFEGDTKAETETADDSDIFTPTSTSDEATYVESSDEDEDLFSNSEPDPQVGANPFPSNDGEDNLFVEPEAEVKPVTETEGGFAKPREDESALDLFQ
................................................................................................................................................................................................................................................
>A0A6G5Y7N0_A
MSEKLQEAVNPEEVVAYITPIEEVVEEKKVLGTFKKSTLIKVGVGAAVLAGGLFILSKAKNYDVVTDIIESVEE
..........................................................................
>A0A6G5Y7N6_A
MMNDDTKNESQIPATRTTQSTEGDSSGSTTESPKRSKQRERATQHQQAKKASTVHTHEESKPPPAHPTTPERERERERGLREERTHPLTTRRQAHTHAERTRTHAQAHAPPRGHTRLIEWREALA
.............................................................................................................................
>A0A6G5Y7N8_A
MSESPAFNPIRLTFQSFSHSFDWDLASVVKDVELLFLRQSAVIFTHKITVSVLTSLQGIKVLQLASQVLQVPESHLVHGGHCVYCKSWQMP
...........................................................................................
>A0A6G5Y7N9_A
MDLLFLLYRQMAFEALVTVCDMPKNDETFNITASFDMSFQELIDCDVPLFQWGEAVRHDALEYAKSL
...................................................................
>A0A6G5Y7P0_A
MNLDKIVKTIQVNGEVLVKGAAAGITGENITAGATVGIQQGLKYKGDFKRGLVAAGATIGVLALANGLWHVIANQKAINEQIEIELETVDVEVEE
...............................................................................................
>A0A6G5Y7P3_A
MTNRRQGVAYIYVNGQEIETLDGSTFTPSGVDREDVTGSRPYGWKGKPKGATLECKVVAGGSLSVATIADWDNVTVEFRADTGEAHMMSNAWVAERPQNSDSGEITVKFASTTSKRIA
......................................................................................................................
>A0A6G5Y7P4_A
MNLYYTSGKCASYIRRDVFAHPLHIEQLYIPKELLTHEFIGMFIIGNPPWLLRVLEPGEKAPHTCFMMLNSSDEVDKYK
...............................................................................
>A0A6G5Y7P8_A
MADPVANVVVSMPSQLFTRSDRFSAVANGKIYVGLIDSDPTVPGNQIQAYIENEDGSLTAVPQPLRLNLAGYPVYNGQVVKFVTVQGHSMSILTSNDVQMFYFPNALKYDPDQLRNQLNTEGTPTLVDDSRVGVKQPFTGTVNETQHSFNKIFVNVTSFGAIPSTSADTAVDCTVGLKAALASGASDINVPPGYYLCTESLVVPAGVTLRGSGVGFDKLHPTTILFKGTGAKNYTVTGAVSTSVNNPDAGAAYLADSGTRGDVYRTNDFTSSFSAAVILGEHASLLNIGILPYFLGISGYFDSSNFNLSDAWDVGIWLRNAGGAKVSGCISQGHWRKAGFLQSTHDIGDGKVPACERCHIEFCSFEGLFGASIRAANVATSAVNYGFAGTDFINCYFRGLWHATFHLATSSRLSTPFDRPSGCLEIDGAFNSTGKVRGVEFLNCTFTNRDDIMHMTVNSAETLFSGCYYESQLISVNGASLPDSLGARFVSTNASSALYHKQCSQFGCDTTPYFSIKDISIRTSGRYDPAKSGVFNPGISIFDDWQDVVFGGSIGHRLRNANQTFNINAADGTNVVVMDATGRIKYVTTLESTGTSINLNRTVSGVSTPAIRVYGTGNVQIGAGNAATTFTFDGAAAPYADGSSNMGLAVYRFGTFFGVNGAINTSDATHKTEPRDISTDEVSAFSEIGRLPMVWQWLAKYQIEGDDARLHSGPTVQAAIAIMDKYSLNWSRYSAFCFDKWDDIPDEIDDEGNVARPGRDAGEIYSFRKDELLWWCMRAHFVKFDELEARIKSLEFK
.............................................................................................................................................................................................................................................................................................................................................................................................................................................................................................................................................................................................................................................................................................................................................................................................................................
>A0A6G5Y7P9_A
MKYEYLKGSAKDFEGRFDCYCTIYRCHGGVSKHSSARGSVELIEILGHLVEIIAERRPITDESDLNECIGQAVDRVSGFYAQELSERCLDKMMGIGQPLSDFGAVKDEEFIDDFVTFGKYDRQCKGVVIDVYDVLQAFEVINPALQHLVKKALCAGLRGHKKREQDLVEILESAKRAIELEGK
.......................................................................................................................................................................................
>A0A6G5Y7Q8_A
MAITTARAILHTNIVEFRSLVLAAIANSEFPIGGATLVTGASDAYPQFVQIVGAGAPTATVYNVIHGHGRNDFRTKATAAITAGGIPFGAVSEFNLRNQPGGQVNYLMTFCDASQAAPLPAPTASVRGGVLQQATVANLTDSSGGTSGGNTVAAIPAATAATTDTTAASLLSTNAAITAVKNDVATLAAKVNAINTAVKNSGVTA
.............................................................................................................................................................................................................
>A0A6G5Y7R2_A
MMAKYVYRYRDTNRVGDGASLLYVERRVVIKETDHFVYHAPLPYDWDKNPTMDDSMIAFCLKTKGWNRARRTKKDANRSAWRLDQKVALADWLARKAHHVSRMRLALERVESLIDTCIREGVIVPETGGLSPYKRVIEAPDTIDGPITPEAESYNWMEY
...............................................................................................................................................................
>A0A6G5Y7S4_A
MATQIGQAGSSLDLRLGLNPSIQNPKYAAEFQLIYNALHLLGEYMDVLRANLESTPGQTPSESVRFRRTFWAPAAQTITAGSIVSPTAGGIVNGILSSEPKVSSYTDSAPLGASTTNRAVLGVDLRMFGVALTSAVPGELVNVGIGPGITQVAGAVCGQLIWGVDSRSIRSTAPSASPTRTFQGRDLVGNGGVYLANITGSYAVSGATYHWEGYWLPGYPQVNPSGGTSIYNSAYLYPIGVCVIDGYVMFSDFKRSDSIPQVTFP
.........................................................................................................................................................................................................................................................................
>A0A6G5Y7U0_A
MDRFEIEILLLGFAACAVGALLVGLLYVNAQ
....HHHHHHHHHHHHHHHHHHHHHHH....
>A0A6G5Y7U5_1_A
MADSLLTQALNAISNGEFTNPTPATSVPQAAPVQPVTKQDQLLDATVRINSGFAQKGMYPSLSGEIARLGVEAEGRKQAQDDTTADLQKFVPTTALESGSPVIQLGAQLTNNMAGLGSSIARIGLQLQNSGNIINATQDLTGTTDAERSAFNRESAANQANTDTTVARNALTAQGILSGNPGMNDALVQANQVPRQQQTLPGDSELLDRATNSASNTDLNIPQYGGIPVGRGTNDTVRTRLQRAQDNLNVANRSLGDANSGIDNEWGTDSWVNHEAQNALAQRLEEENKGKSLPSAIGHTISEYLSNPSLIIQSAVESLPYAAGTTGIVAGTLGQAIENQRSGYEGRKPGGLPSNEDVASVTGLNALHSGLNFVENVVNARALAGLTNNAVTAPIRRGVEALAETPVGQATARAIAGNGVSRLALAAGRTLTPAPVRELATTMAINGLTEAAQNQIETRGLPGIEGYDTEGNINAGVIGALSAGAMTGPSTLGRGAVEGTRNIATRVQEKRDAANPVAAEQRQAAQDATKPFDDLVNPEHSDYNPQAAIRQQTNVFANTASTPDARTEATTRAQAVRDNVEGDLASVRDEIKQVQSDTVMMNEIDRRLNDIATNPDSEYAGSEAGLQQVRDQLAQRMPDETAQQSLVERYTRATQNAERVRSAYDQFETAAGLKAKVSPDEVNQIVDTASDVNATPEQVDTAANHVVTHPMQYTPEQLRNLADDTSNRFSDSQRDAIRSLADARVAQNNLKSPLNVNQDILAGGQGYRSLADYTSGFAEAIRSGNTTLAGNLRDSLTRFQESHNQKAQVARQMMDTQTYGQMIRTPEGWAVNTGRKLTGQAKAQNGALDIHAKSGGLVSRIESEAAAINATATAMDAMAQARPTATADAAQSTSPRQEQSPATDETTTAQPKAEQAVVESGVRAAPRKDNAHKPRTIKQQDRIAPAEAQTQVEQVNAATTSDVDPALASTSDTDANVVSDQTTAVKSDENTKAEGSVSVLRPEGKSLETARTEELSKPFSQQNLVLTGFVQKVREGFVNPLVTVQNFMSNVINKAGWSGRFTELNRYLATPMDTEQKNIVSKFVRFHEAVQGDIDAAIKLKQGKTKTGNDLADYRYQDFVQYLVNDNGQLDENTKTAMTASMFSWLAENGNNLIATKEDLAGLFHIDAADVSTSLVNQYAEIGSSQRAVVQSLGQRAYQMLGFKVLQDVDPNRAGRMQQALGMYAMHALMKRGYLEQTTMSAREYANVITSGLEPEAAQAKLAEFSRDYLNGEPVDKARTTFNFVRVARTEKAGMLAPAANISVIVEASKGTKGIMSKL
........................................................................................................................................................................................................................................................................................................................................HHHHH...................................hhhhhhhh.............................................................HHHHHHHHHHHHHHHH.....................hhhhhhhhhhhhhhhh.............................................................................................................................................................................................................................................................................................................................................................................................................................................................................................................................................................................................................................................................................................................................................................................................................................................................
>A0A6G5Y7U5_2_A
FSFDSSQTFPLTEKPGKFIQRNVGDFNQQVPSELAERLTKAQQQPYRINEPLLDAVSNINDVDPDALLHMMGVRTKAETPFMHDRDRIGQEAKNADVIRALDNASEVIAGLDRDGKGELQALYLPLSVWSNNRVGVASNMLNPQGNKIHRILVGMEAHQTDVDLTKPAIDNNGSITEYGQFLLTVAQGMEEAPIKNAAGQNMPTVDKVTGATYLQGMQDYLGSDSVQKAIQAMSNVIQGKPNKGDVNTVKDMVAEFGMGPQSFQALHALAMEQIARNNGEDSVRVAIGGESDGVTNGPILTNVLYATADYDLLQRGGLFTADAGVTNVPQYREQGGKDYYQLLGAAQEKYWNQFYPLPAGKATTPNEAFRKAIDYISPGFGSRSKAKVQATPFNYGSGMDSLKRASARDTIDSIYGHISKVAEAYASSKVEGDYLRNRLEKAIQIVLNHSMSQGQKAPAFTGLGKTENLLSYTLPRSVEAAIMRADMDTRGDASENAINEVAAAYIATRDTNTAITNAAYEVGQVLANRVEANALSQAVADNRVGNVKGQAVEGLSTNAKSKLSSQFRDASAIVTSAMGSVSSNKLESGYVAAKATTSFQTNNLTTEVYGSFAEGANPANTGLTGTKNNTFKDYRSGAQVKAKTAPGVSTSALVVQGTDAAISTRVIGERPAQNFHDANLFGIKDMVTGAQAQNKAMWDTVTGYDSQLANTEAMIRSFAGVSNHATEQALTASDWTSVAASLRQLAFKAGITQSFKDAVNPSVVLGRIVGDAYNREIAKLNTLKGIEYVNQYGYEGGEYQVTATDRKAIDKKIAKLKSAKELAIANAETLGATLANQISKGTTKTARANEQLDVAQRRQAIQEASSDSEAVTVGREQTNALERFLSTHKDGSVNAKELMDFTVKTLASGKTDGSALQTRMRTSYASIAKVLAATLPDNLEVNIISAQTNPKSVKGAELNPNVRAWYYSDKDTHQINIKMDGAQAPGLEVVLHEMLHAATARALDSVKRNRNANPELTAIADRMEALRKELATQTQGNPEFNEATRNVDELISWGMTNPRFQQFMDGIQTTSAPRTGIKQRLGSMFKEFAVTMLRAVYAFTGRKPNAKEMTATEALIMDTADLLNTVTTMPGNNAINLQMAVASHAAQNAASLTHREIFDTLATSTNGKQNSPQFTNRLGSVIDNVSDRLFSQVQSDLTSNTAGYTPGQVWANALATGKAPYTTKALGAGFHMTDQEALRLSPLRLQCLLLWILVSDLLLTVSCVSHGKLHVNVLNQRTSIMVHGLQLPLRISWQHRTNGITCLNWKLLRMVLTVTWLSL
.......................................................................................................................................................................................................................................................................................................................................................................................................................................................................................................................................................................................................................................................................................................................................................................................................................................................................................................................................................................................................................................................................................................................................................................................................................................................................................................................................................................
>A0A6G5Y7V0_A
MCGSIHVRTIRNTFRLTISYEHLEIILGLFKASRDYIKIRKHGFANLVELEVTTKHTLTSFINLLRGFNILEYDIIQLPVTRLTKDDDLSF
...........................................................................................
>A0A6G5Y7V5_A
MLKGKPLRNCYFDDFKEPCNYPQRTVAGMYKQEQELAKADEAGLILTAVDLQNAHPICENCGEPVDDEFATCLPCNRRYLCR
..................................................................................
>A0A6G5Y7V7_A
MGEMADEAFDRMMDETDNTGYYRAYGRYRASATSKQNIPAVNYNQKRKEPDPKKFDMSFFPTANPKPVEPQPVKSVWGTEGEDSPF
......................................................................................
>A0A6G5Y7W5_A
MTRNELRQPLELTHMINESNMYWLGYYHAHKLELASLVMSLPKLKLALDKGFEPKVSPQAIQYELAHDCYLKMFKLDSDLMYFLYTN
.......................................................................................
>A0A6G5Y7W6_A
MNKLLFIGMLVSGIACAALYFFDMIGYSMVAAVVTLAFGIGISPCEDDFE
..HHHHHHHHHHHHHHHHHHHH...hhhhhhhhhhhhhhhh.........
>A0A6G5Y7W8_A
MTNLKLFMMLEGGVSTQLIANPRWERMSIDKATVYFHPEESVHEFVGELFLKNYTINFIPFNGPVLIPEYETVFFLVRHRPEGLWNQIDKQRMAVPAKGTRVR
.......................................................................................................
>A0A6G5Y7X5_A
MAKHRLRAVNASALYIHMTPELLKSLKTKLVLLRAPSVEIKLTTFRNQYKPTKSAIKVSNNLWLEGYLAYPDLCKVGEKIETYWRFKLTHALPF
..............................................................................................
>A0A6G5Y7X6_A
MKKSNEIFTFIIVAIVCVWAVSLGSNYLAISHAEQKSSAQNDAMRRITSRYQPDQRYCRKDFSMTDCVSVWAMSDSDARLVMKHDRGAGYIIFTQKLEGNFTNAWVSLSSEDHWAEYILDANGKTTGLQLDGTRFYLQ
SSSSS.HHHHHHHHHHHHHHHHHH..................................................................................................................
>A0A6G5Y7X7_A
MTSLCLSQYNYNMQRLELVDSYVSDALLYSRNISSSPKVMLKCPATDMYKTECMMRGLELNIKEVEPGKPIQLWGHCYILHKSDEFPDFNDDHEVWICSPTG
......................................................................................................
>A0A6G5Y7Y6_A
MIEVGDVYRVRDGLNYVVHHKTTLRGDPVYYLHVYGGDGIAVKRKAKDISRYTLVGRDFKLKS
...............................................................
>A0A6G5Y7Y9_A
MGSDMLQYRNGHTNHLCLTHGHAFDIENYFLAKMSSSGIALSLWTTVSVAHQSAALRAPPHSVDVIWGTTTSHLTPNWLYITHCLGKLQRLIGGKVMSGQLIKVTCPT
............................................................................................................
>A0A6G5Y7Z2_A
MNQEPMPLIGKVILTVLAVIVIAAVFLTLGPLGGIGFFAFAAISVLNRSPRSNARGRDEPGGF
.........HHHHHHHHHHHHHHHHHHHH.hhhhhhhhhhhhhhh..................
>A0A6G5Y7Z5_A
MQTLPYAYEVTSRRGKKYLILHGSTEHDNALLFKYQLKPLYEAQSES
...............................................
>A0A6G5Y7Z6_A
MLWQGKDLKEYSKEELVMIVEIIARLMKQQGERHTKDLESLFG
...........................................
>A0A6G5Y7Z8_A
MLFIRQMVDNDLVVLSKSITEGDLEELRVFDKEITVIDALELSVENSLCYTVSDDFGTVYAVGGTSSQGAAWFITSNNIELLTHNETCQFISILKQHRDVCLKTHRFLFNCISTKNVKHIRLLKLLGATFRSTDIDGVAFFKITRGGQ
....................................................................................................................................................
>A0A6G5Y808_A
MAGESRIAQALGNRAMSSSTANLQVGTRATYNPAQIQADPTAGQKESRLAKAFETAGTLIASGKKIADENDRIKEETYNPVVQRYLNENDRVGFRKLMMNNNIPEMEDPIFRKVLYRTLGTQAAFDIDKDMSELLVSGKLDMLTESEVFEMRADKVNKLRENAWESYGISAGDSIFSQGLATQVVERNNALKGAYIDRRSAIARNQAKNAFTEGANSLIRARMPAAGKALGAYVVNGYLDGLSGDVGATQGFVSQITSGMAMQGYPKEELEALWNTTLSDGTKLGSLIDAENQQKYIEFSESRRLGADVDNRAALNAKMNQLEFTEDIDSALQEASELKESIGKMQGGFATQQYAEAEALEKRLLNKKTEMLDQQRKDELKAADSKIKQSQLTTDMLAKGEGLDVNFSAAYYAASKEDKAAAAQAVNQQIDDDPSINFTEKLRRKVRLATGDPDGFFAEAMHTQTVRSSGVLRTLAAGEPVSEEQNRELATTLGFVKELPAEASQFMDSDSYRNFVWMNRSRELGLSQQATAKALLDMAESEQGSPELAFQKREEFRKMANEDPAGLKYLISNMDTTTEEDARTYWSIMRANGMPPAQAAKETNKYIKDNYYTLGNATSWGQSQANIIIPNKWLSLEGRPDEIKINQDFLTATITSKFGTSGTDNLIVSKGSGDNVITIRSLIDDSKDGTLTITKDALFSNYDSVKDSEAISMEENVKASLKAKETEDKSIAQIEKRNEWNFERRTRAAEYKEKRRQRERKSFLKWRVVNGLASPEEQAQYEQLKAE
...................................................................................................................................................................................................................................................................................................................................................................................................................................................................................................................................................................................................................................................................................................................................................................................................................
>A0A6G5Y809_A
MKIMILEIQEEAKRTAPFYNSVGTFLDRHKFRLEALKTKGEGEENLGEPIHELELEGKDAEWLLAKLDALSFYYMMDDLGDPEKRKPTLYNAISKLLARHEVSIATVAPNNDVLEGELADALKAYDEKMSDGLSGNDVPFEYH
...............................................................................................................................................
>A0A6G5Y814_A
MAKIDWFVIISDLKRAGISGREIARRLNVSVSTVVMWKQGSSPSYEKGAELLNMWERLK
...........................................................
>A0A6G5Y815_A
MQVINNSKYVDNVPVKDVPAATVYTYGVGHWHYLRTNHKHSVCLQDGQLVDVSNSTLKVRIVRGAFHVEN
......................................................................
>A0A6G5Y817_A
MKAETLSMVHVEQLAEGANPKYIEGLRDWDYEEVITELARDNLAAERAMKLANQAALEAIETIQKLVADADKSLNENLRLKEKIHAHELYIRALEVERKAFEKSSETIHKLAAENAELKAANEHAAGCINAAMFEGLVDVMSESSDERLVDLVNRRLLHAYMEVESPETNEFISRLVSEGCKVAMQNVNDIAHCLSDIRRFVEAKFMTVGDLPSPEGLLLSGPEWKHESDAIIAALNRVAEFYETPATDAAIAEIKRPLIEEIESLKKNSIASFSDVMEYNPETGIVTAKVGFSNRPAGMPIGSNTSYGYLATSLFGKKVQIHRLAWFLHYGEWPEMDIDHINGIKKDNRISNLRLATISQNQFNKPIQKNNSSGVKGVYWNKRDNKFIASVQHQGKKHTAGRFDDLESAKKSVEELRIKLAGEFCNHGEFAANLRAGRKG
.........................................................................................................................................................................................................................................................................................................................................................................................................................................................
>A0A6G5Y818_A
MIEVTVVFRSDYHATIHFKVSTSLSIGEIHQLVSKRYTGVAYVAVGINN
.................................................
>A0A6G5Y835_A
MALTGLIYNTSKENDREQWRRSLAEAGLTLVDGSFEEGATVSSVTDAVWYIAGGQCYTWDASYPKDVPAKSTPVSSGGVGSGEWLGVGDVTLRSSLTSEAGGDTLVSSIFGGEIDDAYISRQRSLSNSVHLFIVYGQSNAKGTAQNTPGAPDFVSPYARYWDGSALVPMTSYMKTSNDGTSSGSAWLSFANKYIGASGKECVFINSGKDSQSIAQLQKGDPSNNYTNMLSFTNAAKAAIASEGKTVAKISILFIQGERDEVLSTGKNVYKAAMGTLWANLKADTGATAFFNYTIGTYNNDTNPKRGYVIQAAQREFCEDTADAWIASEDIPKVKAAGMGSDVVHLSQLGYNVVGENSAIVVDGILNGNKGLEGSPILNRRGSLNLSNQQEWMMHGAWINKVSGVWNLDPSMSRAVSLITSVTDTNQDYLTVTIPTDLSYLLSTGGGSFYTTGSPDLKVIVDRNLYVDRDAEGLTLVKLYFTTNVQVIVNTATQNIQTNNRTNLDMSSVITASNWGTGLVTLAHPLSKAVPIIQNITPGVFLYGIDQNVSNNFATRVGCVNAAGDARNSTFAVNLLDCIVPPRALPNGTEVFFSIIGARKTAL
..........................................................................................................................................................................................................................................................................................................................................................................................................................................................................................................................................................................................................................
>A0A6G5Y843_A
MHKMLWVAFGGLVGAIIGMIRSGADTKRQKWSFVAFGLAASIFLTPLAARLLHLTDIYEVGGAGFIIGMFWIAVLDKVKQAITEGKKPEVL
...hhhhhhhhhhhhhhhhh.........HHHHHHHHHHHHHHHHHHHHHH.........hhhhhhhhhhhhhhhh...............
>A0A6G5Y848_A
MSMSNFHWRSAVFSAARNMALIVRPGVLKSWFVVLGKGDLFLHGGEIVRCDGVNRTRDGFNIIVWDSIDGSTSGSLIAGEQDRVEKLDIIGYSDVRRFLAGTQPQFIADVELAYRGYHPTMPMTNAEREAQRRSSETPEQSEERRRKNRDNMRRKRAMNRKGLI
....................................................................................................................................................................
>A0A6G5Y850_A
MGFFSSVTTVDVSSVLYNLAGGPDARVRYLPTTVTTKIISNSQFSLSDVMREALLKGPGMRMRSFARWARTSGYNQAIGLQPSGLQVGNNIDLTVLANSIPHAVGETVSIQGSDIGSGDFTWWADQWLANNHPDLVFKEYVSDFNSVTNVITITVNTPTPQVFSFQPVGLNLSSRYLYFGYTITSGSVPGPLVPGSTVSVGSPAGYPSTSGWTDGATVTTPISATLVKDTKVVKSYSDGRPNETTNSSSTSTGTFNNTDKLFSKSEFKGRQVDGSLLTENSYMHQIVTGVVVKDTPTVTTTTEVISGVTVTTTTTITPDIYSPRYAYRIDKQNVTSSALSNLKIVIYPYNTGNASYDAMFSPEVNGGNFFPPIPIRVDNNFISASFRPDLYAFNKKAYKKAVNSSYDKIVKTVADNASIGDIDYAYVAFGVPLNTTENASKKYIYRFLQSLISSAGSGETEYNTWKAAWEAADASQRNWLLWNNAQSVPTDPLYGKPEPVRIPYPVSSDKRITLRADPINYNMRFSWLRMNEITGTGQAWPGAKQGQLKFETGIPEVYEELVAAGAGTDSRTLTKDFITFIWQDEVNSWRAISSIGLVHFNTIYKGIATYIQPSDAFADPDESGFIVPLQEDIFRQMSLKDASQMGMASAYMVFNCYTKSKRRWYQSGLFNVILVIVIIIVSVMTGGAGASTAGVLGTAASVGATLGFTGLVAIIVGAVANAIAAIIIAQIISLGANALFGDQFGQIIGTIASVIAINIGTSMASGQGFAASFSKLSSAENLLKLSVAAGKGYNDFVNTQTGDMLSATQDLVNSFEESSKKLEELYKTNLGVGINRTFNPMDFLQASRVEPFIPESSSAFLSRTLLTGSDIANMTNNMLSNFAQITISNQLPT
......................................................................................................................................................................................................................................................................................................................................................................................................................................................................................................................................................................................................................................................................................................................................HHHHHHHHHHHHHHHHHHHHHHHHHH.................hhhhhhhhhhh.................................................................................................................................
>A0A6G5Y856_A
MNNQALSSCLPAIPVCVQAGNPISLAFVLAAYETGYAYPCDADHQIAVLSSPRADEDV
..........................................................
>A0A6G5Y858_A
MKTQQYINEALNVIEALKNDRKATIASVRAYWESYVASEEPCLTIPAKARTKAQIVYQLENIIMWLNGFGRTDKYATPETAMFAQEAAMAEDLTRLVEAQRAAGLPVDEEGNDMREWCGNDIEAAHTEALEVDAEVNEWNEVKSTFTPGEMDYLHGEALKMDAVFSEHVRRFKYGIDHYECERKTKCAAHSDIVNAGYSLGWKPRDILKLIKACWSVGIAAAKRHRAEVVAMIAAAPAAGTMPGYEIPF
.........................................................................................................................................................................................................................................................
>A0A6G5Y865_A
MTKILMMDQRLISLMQELPNHPILYARMSQAIVDGKNAHALIFTMGKEDEIPVIDTFEQGIAYIAAQVDVLVHGTYTHEEFCNLCEILRKRLEEKRTINLDLRPADVVKAIQSDYKH
.....................................................................................................................
>A0A6G5Y876_A
MSKMQIIITPNPNTKDVKIELEAATATAEGVAYITALSELIRKQFSSNDDIARVIARAITCRLYIVGAQGINKHTICEDEDEDENIVYEYDEDEDNE
.................................................................................................
>A0A6G5Y895_A
MSIKIEKELDVAAVSSIYGVQLSTSKILASFEYDIDSILLTGDTAKINISLKINEIITGYSSQVYFNYDKDGKDLYEQAFDYLNANITNL
..........................................................................................
>A0A6G5Y896_A
MADWWYWAAQGTSDVLDYLGDTVEYKTQRGLLQAQAKAYERDAKSALWEGRQNADKVFRQGEAAQGTLTQDYGASGVDVNTSQTVSNAQRTLQKSISDDVFATMYRSAKEAEQLSINAKMAKYQAKQAKSGFGLGSIGTWTKNATNLVSSILGSGK
............................................................................................................................................................
>A0A6G5Y8A4_A
MRKSLVFKYFIRYQNGGASSFVGGKAREGKPAFHIKSEKCTVLVPYVWYKDGEVKELVAEADKFVV
..................................................................
>A0A6G5Y8A6_A
MDSRSITAKNAGELISGIYESIRNHDHDVIISTNAPSVSAVVVDMLNKYMPFDKPVDRNDKFTMPLIVSYLTGAIELKGQGTNYVTIIPKKIQVGMRLPTKTTRIIVDDSGVMLGDVMAQIENMRGEV
................................................................................................................................
>A0A6G5Y8A9_A
MHFLNKVDKGNCVCIGIVIGLALGLFAWWFLT
..........HHHHHHHHHHHHHHHHHHHH..
>A0A6G5Y8B0_A
MKITHRHALKEIPFGDVPMAGGFLYECEPYVKFLLPDGKPAGLDLTSGKSQVFQASTFVNPIEMEVIY
....................................................................
>A0A6G5Y8B1_A
MSRKNKLPPDTYGRLEALGLKWFTASPYPYFIVCFDPEDEGMVAKLAECFPDWNRDKPIQQGVAIEYHAADVKLVFVGVRRNKHWRTTIVHEITHVKNYIGDTLGIEWDPNNDEPEAYFVGWLFNMMEQTFGDLGYGKKP
............................................................................................................................................
>A0A6G5Y8B2_A
MTIYIWPNGNWIYDWETTGFTLQHKATLAGGRWVNLDQLYNYVLTTYEQQAINEALGE
..........................................................
>A0A6G5Y8B4_A
MAEPTGSIIRMPKVENALGQSTTSAASQKAVTDGIATAKTAGDNAQKTANEAKTAAGTAQTAANGAKTAADNAQKTANEAKTAAGTAQTAATNANTAATNANNNANGRVPSARKVNNKPLTADIALNAGDVGALTKAQADGYYQPKGSSSGITLGAVENGAYTKYPRPTVSERQVLGEATWMGWFKAVPANSVIVGGFSGIDGSQLATYPQFRRITGGI
...........................................................................................................................................................................................................................
>A0A6G5Y8B6_A
MKKKAVYFWCTEYKAYCLITVTYLGNGERHVSYMYSDDEVLMSYLGRFVSATNGLLIAAQGNTPHNHWRL
......................................................................
>A0A6G5Y8C0_A
MSKQCKCGKGYVSQWDNKCGKCRTRREQRDHQSTLYTMPEGLTSEEAREYYNIVRNIK
..........................................................
>A0A6G5Y8C4_A
MSKFLPVTEQRSECTIVTNKTIKTVSLEVKLEDIRGVVVWAEGNYRGIKIINTGDEYVTVTFDHWRTLEQLSESLIPYTESTFKLSYLL
.........................................................................................
>A0A6G5Y8C6_A
MPQYKLMRMTNKYSKYDWVLTKAYPGFFNYVYCTQAQVDAAESMEALYHEGLNNG
.......................................................
>A0A6G5Y8C8_A
MNKQKRGSERVNTNEVKSSDSVVNDITEEEANKMAEAFFEQQNAQADMYGEGEEVMTDGDWNQTFAGLNNEADEIEALIKGVEVEERALRARVPDMVVEHVFMASTINELVASPGAGKSTFTARLASCIADHETDDFLGFFRVTTGRVVVYSEDVTGFKNMLRAIDLAEGSSVLDRVMVSSNFPNLMGYTKHAETGIPQPSKALNAHIQALRTWAAGEPIPLVVFDTKAALMSSCVRPNGKAMEENSNDDQQAISNHALLFVKEFNAAGLFLSHPTKESGKGTGTMDSRGGGAAKGAMWKTFSLRKAKGGNTTLTPDKQRGNGFNCTLELNAKSMPTEIEEDIPRLLELYEKPFSIPADVLPKLPGMVSTPFSAYVMSNEADVKEESEEEKDDGRSKRKGTMMATPLQKEAYRVFIGHEMNGRMEVKAAANLLGSIIGIEYNTAKNLLKTLAKHGHLTVSTEGRGNDAMNIYTAATQSTNNPLLED
......................................................................................................................................................................................................................................................................................................................................................................................................................................................................................................
>A0A6G5Y8C9_A
MYRYRVVLINQVNRNCEPSQKYLVQKRKWFSWTTIAEFKNNERTEALLLLDALDKLPKKTVIGVV
.................................................................
>A0A6G5Y8D4_A
MEETLKQKKTIRSKPALHPVDWCIQKLEESLMDYNIDDMRNYLVALKMWRNREVCNA
.........................................................
>A0A6G5Y8D5_A
MYKMSKRSLAIRLAIVPLVIPLWFVGLIILTLSLIFEKLGDVVEYCRDKFEDWVNRIAPLGK
..............................................................
>A0A6G5Y8D8_A
MEGDERMIECSQCKGAGHFTSMVATDNRPRKQLMATDCIAFPVDCDKCKGKGKVKA
........................................................
>A0A6G5Y8E2_A
MSKLYKSRLGGIFLIEDGRVFCYSNISIMWNNSAWTVKEIESSELFTLVGNNFRLK
........................................................
>A0A6G5Y8E9_A
MAINYVALTRRVRKLLAKNGAPYNVTRKGLVYRNNIGDELKEDDRVYSAIGIMTSFSIYEMTGSVIQAGDMKFICVVPPTEVMEIGDILDVNGTLWRVEDPKPVMPNATAMCYIAQVRLI
........................................................................................................................
>A0A6G5Y8F2_A
MADSVKVTVADPETGEVLQERTIKNDYVVICAGNRYIKNLQVMGTTHMIAVAKEPTHGWPATHHSSMNLSERIRSCLSSPNTAADIHSEIGGNLALIRGCIQTMVKVGLLERIGDAKPYCYQVARQLNYKMRGKNRMSVSKAQQIRDWLKEHGPATNAQVSQGVAMKPKASSKTLCDMRKRGYVSRSEDGKFAFVGDPEPVQGMSEDERREANRINNKRKRDRAKKAALKSVNRIPDKMTISMPKPVNMQVKPQSVDEWLKQGNKIDRSPTPSRFERLTHDEIVSGARRGFGGYQTPQTRRFSQCG
..................................................................................................................................................................................................................................................................................................................
>A0A6G5Y8F6_A
MWCSGQTLYMRDTFASWFDSNVDLGGYDVYKCEVRFLALPIAVSPHNLIAVACLRLRTYLHLNGCFLLKRETMKIDDEYGLVASDDELNIYRRLDKQQKYNKKHKKASKRKSNTDKRKDAFYEDRKWQ
................................................................................................................................
>A0A6G5Y8F8_A
MTKLSGGLNNWYIVPVKNPQRKEQEPYQAECEDIIQALGMTFDEGCAFKALWRNASARMGNGKPGNTAVYDSEKLVHYANRILAKERVAAIVAPFLESKEIWFTPDHGHDLLPNVRVEIETPTGGRNILRMQDVRWESIKRFRYVDGVPERQPESGDGGRPVSNKARDDGWVYSSVRPEITQPFRDIEVVYCDNYKRTYAHSRNVVWKDVLKYRINYV
..........................................................................................................................................................................................................................
>A0A6G5Y8G2_A
MADRFTWCATKQSTGQVTGSVLRAQFGDGYSQTAANGINPNSSVWNLEFVGKQDKIKQISDFLRSHVGKSFIWDEPLIGDGYFQCNTFNPSPNGNVLWKITSTFEQVYQPPESLQPQPLYLDGSVYLDGSQLLDGFKR
..........................................................................................................................................
>A0A6G5Y8H0_A
MKTGTKLERWSAEDDLYLQGCAGVKSAEEIAKELNRSYTAVQQRACRMNISLAVGGRQWVPLMMSEVKQAVELIKKSSNKSACALSMGVTHGRFSNLLKRAKKMGLYVEKANIKKVSRVDNKPD
............................................................................................................................
>A0A6G5Y8H2_A
MAKFICTRSKTQSVPVGTILIGVQDGNFIRLTQDSDLKTDNGSPRFSKGNLRPMEGNLWAWALVEG
..................................................................
>A0A6G5Y8H4_A
MIELTENSKELTIHKLNHLLLARACWHLYNYLEQQRPVKKDADAITDVMAGLATQMIREFVERIELTEEEKIEAINTCSETIKNMSVEHLSELLEVTAKAGNTL
........................................................................................................
>A0A6G5Y8I4_A
MAGFDLGDIISQAAQLSATQTQQAQGIADLNNQSADLATQAGQDIRDAGGLQAQAQLTQLQGQLNTQKQRVQAANAFGTNVGDATDVITQLGQSMRQDAISLTQAQAQVTDIEANSDIINNPLGWLRDLVQGDAARSQRDALAQKFDTTQKLAAGLNAQTQATVQTQNAITETLTATSIKQASDATQLLANAEASKQAILGKQYGAAAIEALRTNGAAEFNRSVQVYSQITEDARYKEGFALRQAQFEAVQEQRKKSKLEDKEYVDATARVNGYRTAAGLAPVNETFVRRTLTQSGDLGDDIRRQELQGMKLQGGEVKVFGNTPADTIGILQKDQPKLPDSFKPAITVLQSASQAAQTEIAKQLLTPQGESLKKDPAARAKILNEAVIGVAGAAQANIQNDKGNPYQAPAVSVILSEPNGLKDTAFGKNVLAVLPSTGMDNPTPDYILAAGISAVDQKLITLNELRDGVTQYYQNAVGINNATGGFLQLGVPAQQGYKTKVAGLNSGLFDTLGFSGDRGLGGFLNPTQSPQELQALGTQAKQAAKPLDLTKSTDVTIAITVMQSKKMADAILKRTPQ
.................................................................................................................................................................................................................................................................................................................................................................................................................................................................................................................................................................................................
>A0A6G5Y8I5_A
MDLIDKKQLKNFKKNATTVIGDYLLYDKETDVVLINKGLFSPGKQETFYASSIRNFEVIKDGESSEKFGLGGAALGGVLFGPVGLLGGFLLKKKKNEINDLRVRINTDGESTIHDVVLLNTKTKADGVFSKLANQSMEEIVNFLQSKLFNK
.......................................................................................................................................................
>A0A6G5Y8I6_A
MTLEERQVELEKQYTTQGILDAMAHWEREAAAGRTADHHVGRTLSVRLYRLVQEALEEICTAGTRGLGGKYRGYIRTVGYDKAAVVAIRLLLNLTTKKLRIDRTAPLAQDFISEAGTQMHMEFTHCMLTLAAPGYMRAVDQYMKDNGTRSVNHRRRTLKASTKRIENLDPDSLTWAVAELNGVGALLLDAIVKSGVAELQHIPKSNGQHWVGLVAAPEVQDKLQSLVRNLRAFMRTPPMLVPPKAHTRDTLFGGASYITQELARNVSTIHTRSPKRETLNWIRDNISDTVLRAANKAAAQPYQINVEVVEILRDVYRAGIYNGTAGIPSSTPIKAPPYPLPEGWDKEDAELMEVHDAWKIQARDAHHAEVQRKGHVLQFSLLLKHLTEFREDTLYFPTYFDWRGRLYFRSNINPQGTDFVKASLGFANKKPLGERGLYWLKVHVATCYGFDKAGFDRRVTWVDENIRQIRDAVEDHVDSEFFRGADSHWCFYVAAKEMLGAMDSGSPETWESGIPVAMDATCSGLQHLSAVMRDPVGGMFTNLLPNNGVEKEDIYAGVAAIAISNVQKDKENPEQAMYWGTHGIPRSMAKRPVND
...................................................................................................................................................................................................................................................................................................................................................................................................................................................................................................................................................................................................................
>A0A6G5Y8I7_A
MWTIVRSYPEEGLDIEIEWVATEKQAKEISGKWEATRGVRAYRYTYRKSEKKK
.....................................................
>A0A6G5Y8I8_A
MADTIILVDSPIWADITLRKAGEFLELELEHIPDGLVENLLKTRLTKREAIMLRDQLIQHIKRME
.................................................................
>A0A6G5Y8J1_A
MAFSIDDIMKSLSSYTGLGKSDSGGTQAFAAPSGDWSANGSTFGSDVGAATTSGMAGANTSSSGLGSGFGLNVGTGQLALGGLQSLAGIFNSLQANKLANQQFKFTKDVTNTNLNNSIKSYNTALSDRANSRYFTQNQSQADADAYINANRLTR
..........................................................................hhhhhhhhhhhhhhhhhh..............................................................
>A0A6G5Y8J6_A
MNTKQEKSVTLAASLPPELVAWIDSMRGTKSRQAWLARHLKDTRMDYELQALLEQLTPTH
............................................................
>A0A6G5Y8J8_A
MRISIDKKGNVTLDFEGDLLVTKHKQIDVESYSKKEVTIRNAYIIGSRLYGMKLPLRKYVIHCIKECYKRYVK
.........................................................................
>A0A6G5Y8K0_A
MAVITDEMERVAKRFEEAVSSLSYHETIIMIYGESSGSEEAKRNYEEAKARLYECLSWVP
............................................................
>A0A6G5Y8K1_A
MLNKIHKLLKATEIGLTYKDIEWKKLGFRFRQVIAIVPRIVALPFFVVGIVLVLIAIIPASVADHLQKLADKVAR
.......................................................HHHHHHHHHHH.........
>A0A6G5Y8K2_A
MSKKVDSVDEWLTSLEQHNPADDDTPANAEKWEVNELVKIARQYRAFIEQPED
.....................................................
>A0A6G5Y8K4_A
MKVTLIPNWKKAWKFASIQIPVAGLAVLTSLDYASQVWFQMSSSIQSRIPYSNLIGIAFLALSIIGRLMKFTGKDKDNASTNSE
................HHHHHHHHHHHHHHHHHH..................hhhhhhhhhhhhhhhh................
>A0A6G5Y8K9_A
MNGKGRVGSLALTTLTNECYHRERSRAARSKARPKTHSQLGCSLPMAHSGDLCYPEFLTNLSVAL
.................................................................
>A0A6G5Y8L0_A
MKQKGYGYTLPRTLNKSTWKHIFTQARRTLSEAHQQWNKDYAAYGLEVANAKRDRAYDLIERRYGNNVIRIIASKYSFSYFWCVRSHKAHNDDQFRALMRGNTMGSTRDRGNQKPIKHHTDPDFKAAP
................................................................................................................................
>A0A6G5Y8L6_A
MTKREMAEYLGVTFGWDTAQVDYVCDFLVDACEGLELVAYDNGYRDGLNAARADNT
........................................................
>A0A6G5Y8L7_A
MKRITAIAITIAAVLGSCYVGTAGAAVPAPKVNPDTAYSFCLTHAKNEVGNDQSQVYPLVAACMQGYSKFLYGVQPKDIKVQTDNMIEGASHADKKTFYAMASFVLTGYGVAFLGENGMAE
SSSSSSSSSSSSSSSSSSSSSSSSS................................................................................................
>A0A6G5Y8M2_A
MFPIISTAWCVFWLVSIIHVADYSKHSGLAVFTAWFIIGWLPPIFYKLMAMKWGG
hhhhhhhhhhhhhhhhhhh.........HHHHHHHHHHHHHHHHHHHHH......
>A0A6G5Y8M4_A
MADNVTVSDEKLGRLTSTVENAVEDIKDVKQTIQEFQKTFLNKLDRFESRQEAREKDFNELVIKVKQHELLWKIVGSMALSSVGIALYILGQSNTNYESMQTLRTRVTVLEYQINPKDAPKPIIVQRGQVENEK
SSSSS...............................................................HHHHHHHHHHHHHHHHHHHHHHH...........................................
>A0A6G5Y8N0_A
MDAGLDPSDYAMWTQDASPEFRVVDTGEKDKNGNPILKSVQEMPKDEKGNVILRQNLRYTEVLCMLLAAHKQKINDLEARLVKLEGKSK
.........................................................................................
>A0A6G5Y8N3_A
MGKDTIWYGLEPKAAVHRMNEGDLLFSGNKAFRKEKGNLEEIKKA
.............................................
>A0A6G5Y8N4_A
MNSNYTGMTTKALEHESARSFIKAAEYWNKASLSARNELNVAWCQARSDDCKKKASRRMK
............................................................
>A0A6G5Y8N6_A
MKKHKRKKLTNARIMRQVAVINLIAALISLISNLFK
.........................HHHHHHHH...
>A0A6G5Y8N7_A
MNREERLAREAVIMLEKEAMNLLTNLREATSKLEKMDTEHLSSDRADVEYCTMNMNRIVRDLRYIIQRNNWLIKGE
............................................................................
>A0A6G5Y8P5_A
MDRLRRAGGPYGLVDAIRIIYRLHDIRPGDMLGPFPPTREITMSIKRFKECRTCGKVQPRKWTEADGYQCEECKADIRESLRVIVAPRSMANKSHAARMAHDLRSDPTRRALRNQGDDLDPLNPLSLTSPLNPAYHVNDRNDWDDSSHRNHTSHSSHSSHDDGGSYDSGSSSDSGSSGGSD
.....................................................................................................................................................................................
>A0A6G5Y8Q4_A
MINTIVVLLVLMAWALVWYAPFWGWLLIACAASWGLVIELVFDFPEVWDFMTWVSLTCLLISCIKMWGGYGKFFSSNRQAEEEDK
..hhhhhhhhhhhhhhhhh.HHHHHHHHHHHHHHHHHHHHH.....hhhhhhhhhhhhhhhhhhhhh..................
>A0A6G5Y8Q5_A
MKEQQEKKAADVVDLSHMYVGPQQRATLFQSAYDRYRKKGFSHNQATGLATQAVEGFVAQMDQKRREAAEESKRQAEEGDL
.................................................................................
>A0A6G5Y8Q8_A
MIGENKKWEMFQHVAAYLLLSCGYKGNALETAESLDMSFDEVKDLHFREWLPKMMEDVKAYAADCPELFPEQH
.........................................................................
>A0A6G5Y8S1_A
MQVKEIKKAGIFAKDDIHCFTDCGYNCKARVKYELETVYTAMLEDLGEGWKVRTWHNAGWHCEAIHEATGFVVSDRALRGNPWRVKDDSDRYPDSVNRYSCNNYGDGTVAQVWTYGDTPRQAVDAAVAVLMARANASIALAGKLDGAL
....................................................................................................................................................
>A0A6G5Y8T0_A
MDYENLMALRVNTIEHAGVKGMKWGKRKATGSTGKSEKPKMSASQKKQRSMQRKQKAAKFATKVAIKGSQIALSAYVAENLYGMPISSAAKGAARGTAKGVKSRMARQREKPVARPRKDVTEYALN
SSSSSSSSSSSSSSS...............................................................................................................
>A0A6G5Y8T3_A
MAEIELNVPEKPKSPAINVGDFLSLNVSDDKQIQFKNVISYNQKTQNSIIDPAGYVFSEYDQSMIKYLAGQVLQNAFNSVKQANLNIYDADDFENIKSSGFYFIKKLSQYAEVHMRDEKNGIVLILGTMFFYEINDGELSEQKSLKGGENE
.......................................................................................................................................................
>A0A6G5Y8U2_A
MLKFPNVEVLDNTVNNQLLNEYRDKVCTVKDVKLTFKHIYKDKAKNNTVWRDEYNYLLLTIKRLKQRGCNVRQLERAFNKHEKQLFKD
........................................................................................
>A0A6G5Y8U6_A
MSIELTTVNSGYNLSAINNNFQALQQVLNSNILWRTGSVAGESLMNRDLDMNGNAILNIGVDLNNPESLLTLNVADARYYNISGDVLEGDMDAGQHRIKNLQAPSSQYDAVRKLELDQETAYRQGADASLQEQMTGNVPLEASAFSQISWHDQVIPNSVTIPDNKNAWSFGPQMEIEQGQLVTVGAGSSWTIANGRVVEDEDLHNLIADTITTSNGASVIQVSDVASNTSLTALTLRVTAEETKIQPLALGGTGGSTAPVARSNLGLGSIATQASSSVSISGGTISGITDLAVADGGTGASTAAAARSNLGAAASGVNSDITQLTGLNSPSPLQGVVDASNAATGKVGEVLTAITALSAITTNVDTNLVSISLTPGDWDVSGVARFETSASAITSVFCGLTTTSATAPGFPAACQISGMTSGGTQQVNPPLVRFNVSATTTVYLVGRAAFASGTATARGYIQARRIR
...................................................................................................................................................................................................................................................................................................................................................................................................................................................................................
>A0A6G5Y8U7_A
MSKLYKAFDNDGKLSCFLVNKWGVAVSFHCGDDEREIRLCRRSEKLFGYENIKRFDDAIDPILLAEW
...................................................................
>A0A6G5Y8U8_A
MNTHNMMQDTYRELAEVENEIDRFCTMLRLTPIEQVDTLAWIRESLAAYHTAYENLKGRVSLLNASSISLH
.......................................................................
>A0A6G5Y8U9_A
MKDMNWWDWLFVGELIIMALWLAVVSMQWMFELVVRFFTGRDFEQEAVDRVLNKRMVSPGQTIIITYKNGVTVTISRPS
......hhhhhhhhhhhhhhhhhhhhhhhhh................................................
>A0A6G5Y8V7_A
MKQDNAVKERKGGMMNIRFKPETYQLLKERAKLAGLSVAAFIVYLVVKALQHGL
......................................................
>A0A6G5Y8V8_A
MTLGHEETTKMMNFTVNTDRSFTGSPFDKASAAFSHAVNWASGLLSNTNQGQAVSSKAEVLAKQLVDIDLKNRDKSVGKAEEAFTYISDLGEAAGNKVWDALHRTADADLVKNSRSPIVRVAGSVTRLVAKRNLDKLGDTIRQLRDLNNPNTADGWGAQILADMSSPDKVRSAFESLQRHTNLIEQRRRNLSEITRSNVMESFQDSGKYLTNDDKTAMSYSLLRTDAHSLLSLYSLDDVKRFLGNANSRNAEIKKLEQSVMTQPNGNDMVIRAKALGYYMVTGKATIAGMAKNAQAIASGAGTHYVTTALPDRSSAVVESIDHLASLYAMRYSNPKHRSDTVAVMTREMANPENGVKSLLNVHKVLSEDAASTLFQDNEISRIKGYLPEVTNPYHDVKIVDKGEGAELEAMGYQLVSMVPTDPTIPSLGSKAMYRTMDNSSQRYVSGAVSLTSNQRKGSNAVQAEDSRVRNSIALNATKNVYSAVQKRSNMNADLFDPSQVKDNFAIPVFGTDGRIMDFNYEMSANNRDSLLDRNNDFAHLMGQYAGQTFDKQHSPTQNRMIMEALHQDFKSNYAANPERYVAIGPMAKDARSREIWAMLPANTRYEAEQIWGAGEPMMVRGDIQNLVFGFRKLSVANAFDTDVSDRGMVASLTASVFESLAGSKGKAYAVRGERGIQELMAFFKDVVVIRDVTTLMRNLAGNATLLKAYGVSPVDIVRDTKTALQAGLSYRKNMALLLKYQQQQRAGLGDFDKLEQAIIQVEDQLSRNPLKGFIDEGMMPSIVDDVDIGDTQYTYASGLQNKVSKVTDRIPASVRTAAKWAVVSRDTPVYKFLSNTAQFGDFTSKYVLYKYSMTKADNKLNHNEAIQRAADAFVNYDAPTSPELQYMNDMGLLMFTKYRLRIQRAMLTLMKERPGSVIAQSVLVGQFTNAPTALEPNIFNNMGANPFASSVLQIPGALTQPLPIKLILGAF
............................................................................................................................................................................................................................................................................................................................................................................................................................................................................................................................................................................................................................................................................................................................................................................................................................................................................................................................................................................................................
>A0A6G5Y8W1_A
MRAGHWGDLAIPPGHIPDQVVLDWLTRSPVTLAQHEATKREIAAGWQLKPGVEVVGPPHLIRAMQDMKPLPWKWIGFGALVALMAWWTLSA
.......................................................................HHHHHHHHHHHHHHHHHH..
>A0A6G5Y8W3_A
MSDYVTAYEDDALRADINFQEGLPFFHVEVKRDLGKSDIRLARQAFSEIKSSLLGMGYETLFAYTPSRHFAKLVGGGFIDIPVEGAGQDMQLIVWELTEV
....................................................................................................
>A0A6G5Y8W7_A
MTTKNKPAYPGSTAISIKEYFTLPIEERTKVLQSYIELHNGVSDDMQSKYTPKEVDEMLRRNQEANITIYTQLTEMSKLMGDMAGIIANNADKFEGTDIDQYGHTVHTMLEQVRMLTVGMVAEYEGDLDTQLSASEALIYTLGGE
.................................................................................................................................................
>A0A6G5Y8W9_A
MINKNIATFDEKSNPITLFNFNRIDVRVITKENEPWFVLNDVCKILELENSRNVTARLDNDEKDYVHIMDAIGRER
............................................................................
>A0A6G5Y8X7_A
MKLRLGMRVRVTENQEDYEVKGLVGTIVKMYYNDDFYGLEFNSNEFDDGHCLDGTLPHGSQHGLWVSTDRLKPFNIVLENK
.................................................................................
>A0A6G5Y8Y4_A
MEVKTGEFVEVVVDTLEKDGIPQGSYLYLAGETLVRESEQDPYLYRKVFVAARVKDYHIDAEEKPFLVRGESLVPVTQAEYERLDTVYREDFGGEDVDSCQECGLKDEHKMSCDSK
....................................................................................................................
>A0A6G5Y8Y5_A
MTQYEHYELKRLDAEIAELEARISLKQEQRREIINRKDLNKNEGSNRSSNHCIFFAG
.........................................................
>A0A6G5Y8Y7_A
MKITFDQYSNKYYMHLEGWPALALTFEEIEDLKEQLHNLVQDVYSEQLHAALFGEDGCDGCKI
...............................................................
>A0A6G5Y8Y8_A
MEKEADFHKIKGSEKVSSPTVRVNNIDQPVSSQDIKDEYLKWSKIGKEERNSSIYNFFNDENNRIQELHEQSMKLRKRYSKRVYRFLIVFSLFCAAVIIFQGFSLWSFHLDEISMSTLICGTAISVISLVRTILHSLFPSNDYKSKSKEFLKIINKN
..................................................................................HHHHHHHHHHHHHHHHHHHHH..........hhhhhhhhhhhhhhhhhhhh........................
>A0A6G5Y8Z1_A
MKYDGVKVKAIDTNERGDVLLEVVEKADWEDSPDVGAFFWVPAEDEYLQYP
...................................................
>A0A6G5Y8Z3_A
MKTLTALLTLTISFTSSAIMPEQARFCQAQGSYAEQAFVSRSIGVTRQGAGDVVANAGVNDSAKVMANTILDAVYQMDMPSNPEEIATKAKGAGMAMTKICIKVFEGE
SSSSSSSSSSSSSSSSSS..........................................................................................
>A0A6G5Y8Z5_A
MTDITELAQSLKASAEKATQGNWRAFQYHDGRCGIGGGHNDEIMVCEHISKERPHDAMFIALANPANIIALVEALELKEQQRANWFQMAQKLGEDLDAAEKRIAELEDAEKKPCAANVTLDARAELAERQLESRTVTVKLSKDHVDDADLFGWGVIVVPLEALKEACADAGVTCEGPQDFKRIIDREAPPEWAIEEGQARNIIPLYRHAELAPVVPEEWTIADAVKFCKETGRQDAGAAMDAWNACRAAMLNQK
..............................................................................................................................................................................................................................................................
>A0A6G5Y8Z7_A
MSIYQVSIVFEADSDATATQVAEKISSVAAKADAQGVVSSPKIAFTKYEPEVSNVEQEVAVE
..............................................................
>A0A6G5Y8Z8_A
MARKVIDLTTPQPNGRMGEPTKSAWEKTNDNFEELYDTSINSSQLNADDGASLIGVKQNSTSAVKESVLDFYQRTVSPEQFILPSDGSDWNPAFTRAISYLMTLPRGGVLTLSPGKNYQVASTINIQKVSGKRLQIQGNGAMIIHAAGFSGTLMYYGEANNTTSAPLLRVMDLQFGGPYNGPAIPAFLSLQWANGATFERCSFISGTDGVVQDNSFAVTYRGCTWNDQSRFGVRVTGGAMNTTFERCGFYNVAQTDVYFTNKTYNINFRDTDFEGGGQAAVFAAGIDEVVFDGCYIEAKTSLPIFFAASSNCLSFVNNWLGYSASQQWTNISASHLNNNIFVAQPQSVATSCVHFVVGTHNAYQNDGSTVSNRIFSSFATATLSNGFTNTGGSWPAASYISDDSGTVFLKGMVQASADNWAFQLPVGLRPSAQQSFVTIGANGSLAKIVISASGLVTCYRGTDSTIDLSGASFKAGG
.............................................................................................................................................................................................................................................................................................................................................................................................................................................................................................
>A0A6G5Y902_A
MVDYKVGDTVQRIRDGHCGMGVGDTDRVLAMQSDEVTLSKYGSGHDPAKLRKVEPMFDVVVAAKLRAEALEAITAYNAHLALYEPLFKPLVLE
.............................................................................................
>A0A6G5Y906_A
MFRIKSYHKGCHVIQQRYFGLLWIDRDVHGLHEYYEHAEAKLEGVLEMVRNYPKYSKPVKP
.............................................................
>A0A6G5Y907_A
MVSHNGLVKNNRKLKLISTAEPLDFLIVGKTYDVVIIDGEDCLVDEDGDYILVRILIDCGDKLEIIE
...................................................................
>A0A6G5Y912_A
MPVKLKPVVRTSNPEVKQGCVYKIIAGYQAGWVFTVCHDGTIQYLSVTSNSAGYDLREVLSKPGIVFTEVTLQEV
...........................................................................
>A0A6G5Y915_A
MSSRPYSDFPRNEAGLVDNFLGSAYDVVKGVYDNLPLFYKFEEALDKIDTLAEEAVDKFLDVAMIPIRSELATAIQQANAEVIKAQEFADAAALSAEQAAGAVFNGIRTPEAIPVLPIAAQRAMKLLAFDADGKPWAQPVDEVVAGLVRNIDLASPDKDKGAAFISRGNQICGSVTELRSLLGSSASKNAFLTGYYKPGDGGGGPYYIDPEDSTSEDNGVTIIRGTDDTRWKLATLGGCITGRQAGARVGTGLNYATQNSICLQNAINSAQDAGLYLMLDGVFETNQTLIMDCSTSEYFIDPRKIDIRGTGMNNSRIKYLGTGVALKIQGGNNGTLLSSQMFIELSNFGVEGTYVMNSTGILQDTAQHVRMTCVDIMAFDILLDLLDADFSSFHKVIFHWGRRGIRSQERNPRAIASTRPNGMDFIGCQWAGCTKYAGLFLGAAAINILGGDVEGCGYGPDDGPTWGFLFQDCGVQGGIGVNISGVYFEHNMGIADIWIISTDAPAAGYTAKTCVHNITGNDFKRLSNTHYTDHNIVFSNIASVAGLQKLNVVGNSFKNFNSYVPAAERQYVFFGGDARNASNFHFQGNFQQEALESLSQYTPFATGLGIAASPVTTITSGTVQQVPFNAAIYDADKAAELIAPYGIIAKETGIYQVSASLEFSANATGTRVLTLSRNGSGFVEDIRMGVSGSPTCCAVSRDVLLNKGDRINCTTYQDSGAGLTIFTNKSHFSLRMVAPA
....................................................................................................................................................................................................................................................................................................................................................................................................................................................................................................................................................................................................................................................................................................................................................................
>A0A6G5Y920_A
MYSKRKQKRRYVRRWVFLIEDPGANPGLRGGWWRKRRLCTAYIDEERNWLFSNYSYYLEIESYYQDMWADYYSGLL
............................................................................
>A0A6G5Y923_A
MLTFWYWIVGIAIAIGLVAVAIVIRFVLVGIGFILIIILIAGIIATGLREHARNKKPLD
...HHHHHHHHHHHHHHHHHHHHHH.hhhhhhhhhhhhhhhhhhh..............
>A0A6G5Y925_A
MNNHSYAFANIKMYYQDWKMMTAEIVKSLVPFSITQAECDEILGVNQKPAAQPTTNQNENTQAPSPATN
.....................................................................
>A0A6G5Y928_A
MDTAHQVPKKLVPGMKVVVWIRPETKLFPWEYDRGLRVGKWFKAEIKATGNHIGGMYILINGVSVLLDSQISIVVRAVEKRSQSEASKARARKVYRDKTQKLAALKAASKTALSN
...................................................................................................................
>A0A6G5Y934_A
MKQPDLALQILNSDKIDPGLHLIEKETDINILEYKLNNAVACQLSCSPDKLVYWGEKVKRYKHELEQLKRTEVKVEIVDTTKSPQLTGSKVNYYLVQIPYPQREEQPPYRAECEDIIQALGMTFDEGCLFKALWRSAAGRLGNGKPGQKVIYDAEKMVHYAERILNKAKHEEP
.............................................................................................................................................................................
>A0A6G5Y936_A
MAGKKKNEMIDYGEVVQVQRIPRKSPPARDPDSREKQMIAKTIDLVERQLDEGTASSAVLVHYLKLATAREKLEREILKNQAKQIVAKTNALDSAKENKELMTEAIDAMTKYQPTKD
.....................................................................................................................
>A0A6G5Y937_A
MVVIEIPKSTLDFEIGNKKYTLDMSDKTINQLNYKVNQIQTNEIKAEQVIQEKIASYDEELKNLRSKNTIQGLNQADFKHEEHKLQNKFDRMVINASEKSFKKLTEAYINFLNYVFGNNAGRDIYQLCNESTIVLGKVVTQISVAINNDQDLVDYRMQYVKKIKALKNGDKVESESNSVQK
.....................................................................................................................................................................................
>A0A6G5Y939_A
MTVSSHRKNLILRRKKYLDFNNAHSGVHTYREATGLFICAKKEFLWRVFIKGVTAGQLLFTTN
...............................................................
>A0A6G5Y940_A
MKLSVFKGDEGYENYLAHRPVVIYVNGELLNNVVRLDSDEGWAEFNVKDDDGLFLIENGEIVTDIAEGLVEIQGDGIELEQPEPETPVEPEPLPEEEPEEDA
......................................................................................................
>A0A6G5Y943_A
MILDSCVITPEGMDTAFPVKVEMDSDTTFPFEIIEDGGDVAICLSTAEAKALLKFLKKHLEPKLENV
...................................................................
>A0A6G5Y956_A
MVINANEARAKYDSYKIAAEQYIDSVIEPQINQAALNTKFISLKIVDAWYQGYYFEGYDNKKDLNKVLVYEEICNILEEAGYKLTAEVITSGNEYRDGYGYLTIDWS
...........................................................................................................
>A0A6G5Y959_A
MTSSAKLDGATGVITVALGVLSGTFTAADFHEWGQTIMSLSPFVLILFLLWRIWKMDKQLKDKDEQLIKTQDKLDLVYLALTNTQVRRNMPSACDFRDGNFEAPIKLEQEN
..................HHHHH.........hhhhhhhhhhhhhhhhhhhhhh.........................................................
>A0A6G5Y961_A
MKTMTVYANTKGERYIIRYYKLGTWTVEEEATGNIERMLNYQLLEFVKVFKLRKVK
........................................................
>A0A6G5Y967_A
MANEQNLKKGNKFSAENQPQRRGREKQFRTILLEALRKVKLKEKTGNKVEQEDPKTGEITMVDETVDVPLTEELYIQRAIEMSLYDPAMMRDILGRLIPYVKPTAPIYQFELKGENAADKIEELTRHVADGVIPYDAAEVLVKMIRHGAEVAELADLLDRIATLEQLLNEQKK
.............................................................................................................................................................................
>A0A6G5Y972_A
MNLTQEQFSKLTGNSEISEEEVAKLLPKAQLAVDEMTNGFYDRFSFEDDEKSAFAPEQKRASAYKQSIALTIEFMVANDVQTSAELNSNGKAQLTIGRTHVQGYDLSGVNISGTVIPDEAYSLLARNGLLYRGGY
.......................................................................................................................................
>A0A6G5Y974_A
MSKTFTGNVNFDFTMVLQDASVADVVAFATRSIAEGKAKPGVPELFADYDDEAKVVFMIKTTFRDQLKSFLQIVHKDTAAAGDGDSFRFSPITVKLEGKA
....................................................................................................
>A0A6G5Y978_A
MRKIKIVCEVVTTEITTLMVNEDSYQYLQKVAGSAAGLSDCEEIAQLLEHTVNAAYDLDTVIRSGRWNDAQSRGVVLYLDPDESDPAESDWKHPDYD
.................................................................................................
>A0A6G5Y984_A
MQTKYPVGTRVRRVSGHGVLVGDANVVAVPAQHEEEAWANATNIVWLANAGCLKPVWSNVSAWEPVPIVEAPETDDVRTPTHYQVFPGTESIEIIARSMTQAEFRGFCMGNVLKYRLRAGKKSDQASIEKDLGKADFYKELFEEHKYKCHSLK
.........................................................................................................................................................
>A0A6G5Y995_A
MNYKPVKAVMLRNNDRIIDVDGVITVTNFKMNFLEDIVTFTATKEDGSVSERWTAMNRLVNKVTS
.................................................................
>A0A6G5Y996_A
MALQTALKTEKKVVTKRIQQEELAIDNYPCRVAQVIDLGLHHKEEYDTSISKYVPNMEKAPVNMLMVTYEFTTEFLKDENGEEQEDKPRWLSEQFPLYPLDSDLATSTKRYNAFDPGASKFGGDWSKIAGEPCAVTIAHKGNHKAKIGNVAKPMKGMVVPDLKNPIKTFDLSEPDLDIFNSLPTWLQDKIKANLEYPGSPLQALLEGGVVKVKDDKTKQEKAPVEVPVEGGAADDVPW
..............................................................................................................................................................................................................................................
>A0A6G5Y9A7_A
MSLKNKSTSLKDWHNAGMSSSWGSVLFGNKPKNNNNNKANTCPPTQKSKSTQ
....................................................
>A0A6G5Y9A8_A
MRKYLLNKLIAYFVAKDFRIVVRMLWKHLRKQYRNVYTLNYSEEMITHELAELVELEYNELRECNKLMFTRSKYWVHEDGEANVYTIMKRDNWFMTIRVNGELPLSRQLKAMSVMVKALNRGNP
............................................................................................................................
>A0A6G5Y9B7_A
MKYVTKPVVVEAFQLPGLNDAPEPFIEWAEKVGFEYYTSGRDGGIELLTEKGDTYREAMPGEWVVQDSDGEFVSYPDEIFREAFELTH
........................................................................................
>A0A6G5Y9C3_A
MADFTTNVGGAPQSAPTPAQPVTDNSSLVGLNALANIGSKLLTIGANVAQNKIKVDQENQLNAVVTSFSQRQLKLADAVEQGAMSSQEARMRMRKNYTDEIANNPSLTKLLAQTQADIINTAGLGKIVAEGTEQEKINIALQKEASMAGWIKPTATPDEQQAGIAAYSQFKRHEADINAQQNALQLASSQVGYERAKIGLATDRIQQVTAGYNQQSAKINLVEAKQQQQARTAVGGLADSYNFKFNQDLQEIEAKKDRGEITAQEAIKLADQQYATISQLVSSVGRDAGGDYVNNITAPMRMRYENSMKFLNGEIDKQVLGNENERTIALQMKNSLGNPKVAQVVSTSRLLGNANLALIPGVNEAVMSILDKNTNPDTKPADVLPDTSDEKADVGNYLGVVKSSMSNFVAGQAGGDKEQTQAQLNANVSNILRGIDVHSVAVNNPAEYNQVTDFLAQTQADIINTAGLGKIVAEGTEQEKINIALQKEASMAGWIKPTATPDEQQAGIAAYSQFKRHEADINAQQNALQLASSQVGYERAKIGLATDRIQQVTAGYNQQSAKINLVEAKQQQQARTAVGGLADSYNFKFNQDLQEIEAKKDRGEITAQEAIKLADQQYATISQLVSSVGRDAGGDYVNNITAPMRMRYENSMKFLNGEIDKQVLGNENERTIALQMKNSLGNPKVAQVVSTSRLLGNANLALIPGVNEAVMSILDKNTNPDTKPADVLPDTSDEKADVGNYLGVVKSSMSNFVAGQAGGDKEQTQAQLNANVSNILRGIDVHSVAVNNPAEYNQVTDFLASPEFGKFTTQGGGVYQDAAQSASQILQTQYIDQLLPLIKTEYENTALGAASSVTTARGLSPSTVRPGVPTTSVIKPIFTGGGVVFRAEGPNANDTQTRNKVKDLNNKVGSVLNKLIRMDAHLSGNTDYKAAYERYAPSIFGEEKPANASE
......................................................................................................................................................................................................................................................................................................................................................................................................................................................................................................................................................................................................................................................................................................................................................................................................................................................................................................................................................................................
>A0A6G5Y9C5_A
MSLGQSAYVKTEYRKATIDADRLVSIKQDKEGYFIVLVNEQVCFPTLYTFDKETEIIIKH
............................................................
>A0A6G5Y9C6_A
MATIRPQQLAPVNLGDSNQLMLAAQRLIQQGLGDVTNTVGQARQNVVDRNTANAVNLLTGAQNVGDLKQRQSQVADILRAAGGDINNEAVQRAQLTMPDTLLNRANTQNRLTAFDQQQHDQPLLNQAMSLYATGNTKAANQILAGVQGDASSALKFGVDRSDTQFTQNLQKQQLGIQQAGLALRRQSANQRATAAKAGNTQVTNLLKAMLGNNATASQEDTQAAVKFQNQQLADAEKNNPLNNPKSNLTAAIGDLNSQSWFTNRGDSLQGLASKLPGYDKLSDSQKVNLLNGMNTAFDQNNGWTSSTNPDKAAQDWAKDAIDSLSKSQSSQLSNTQAQIQQKRTSNNERAALLLRLLQGNGQLDPLALQNLNIDEE
........................................................................................................................................................................................................................................................................................................................................................................................
>A0A6G5Y9C8_A
MNTAELQFHWMRLGNRPSVAKLFGFSNDRMSALLPETDQQRYMRGQMVNIGGILVKRCAFCLTAREVEHFGSDEARASGCKAECSFCREKRGVIPRSWHRKLKQHGPI
............................................................................................................
>A0A6G5Y9D0_A
MKDLRGHRYVIWGVIAASAAVWGLIGFGVTTLL
........HHHHHHHHHHHHHHHHHHHHHH...
>A0A6G5Y9D5_A
MKQYQCHKKVHATPATLGEYKEKSGRDQLVGDPATEGYLVVYDKGTESEYESWSPKAVFEAGYSEIVA
....................................................................
>A0A6G5Y9E3_A
MGKQYEAALAAKNDGWIEWCGGERPVDNATEVDIKFRTGGIVSGVEAGDYYWPKTGREYAIIAYRLRQPQESEQPEASEEDLNECIGQAPATAWNGEGLPPVGCECERRWCGDKWLPCKILFVSDEMVVVKLATREAAYGRHEVSFRPLRTEAERAIDEMVRLSGVSTGAAKILYDAGYRK
.....................................................................................................................................................................................
>A0A6G5Y9E5_A
MAGDKLGEFGEQLDQPIPSEATQHGTSQEVLWKVSSVPRVK
.........................................
>A0A6G5Y9F9_A
MKNLFESVICLLLGALMTGGLIWVITLASNFKGF
...HHHHHHHHHHHHHHHHHHHHHHH........
>A0A6G5Y9G2_A
MMKLVAVAVVAFLVGCLAEGALRDNRTVEKLQAKVSQLHEFNCKLAAEKQVKADYCGDVK
.HHHHHHHHHHHHHHHHHHH........................................
>A0A6G5Y9G6_A
MKVFDYYRHNDHLIRVHGDDHFRDITPQVYTSELFKSAALKREWKEWGDVQNDGWEYIGSFELSADTDEFMKMYTTFKAPVKRTSYAPQEAISAACEYVRKGGNIAVAAARFNVGVRTLYRYKADLA
...............................................................................................................................
>A0A6G5Y9H0_A
MSRKSVTGKILLAVGFLPVVIAFFVFLVLSIIFVGTEGTRDLFRQLYEV
.........HHHHHHHHHHHHHHHHHHHHHHHH................
>A0A6G5Y9H1_A
MRHLYRFTCKPNYPVVSQAVLVFHSCYHVINRLDALLEAKKLARDMGICYAEDDSCLLYLGQIEVIASMRDLPILAVVTGEY
..................................................................................
>A0A6G5Y9H3_A
MTTYAIVQAILQLTAQYEALPKDASAFYKAELTTTLQHLNHLLRRSVA
................................................
>A0A6G5Y9H6_A
MFLDIPPSLFRHLIAEANKRNLPVKTMINLVLQGKIEILPLKTSDNKPD
.................................................
>A0A6G5Y9H8_A
MQLILSNADLTSAVTAYLGSVLTVNETAQVQVELTEDGAIVVITPAGQQPEAPVVTGAPVVKTRGKRTAKVTEGKLSTTEGPIVEKQLDPQTDAANAGNGGQIAGGDNSPGAIGKNPLPGDAEPEVEQEEEQEPVAEEPKPVVNKATSLFANLNRPKN
..............................................................................................................................................................
>A0A6G5Y9I2_A
MPKWIRPDGYSSWSGMKQRCTNPKHPKFRHYGGRGIKVCERWQSYDNFISDMGPRPSLKHSVERKDNEGDYTPGNCVWATQTTQCNNRRTRKDNTLGERGVSLHPCGLYYVKLTRDGRTHVSRGIKSLADAIELRDFMLGELT
...............................................................................................................................................
>A0A6G5Y9I3_A
MKKIITAIVIALSLSACGTLREFNKPEVGADGSREFRATAAIGRCRC
SSSSSSSSSSSSSSS................................
>A0A6G5Y9I9_A
MFQWLSGKLVLVMGVVIALLLIGLVSISLYASNRATKVGELQGTVDTLTTSLIEAQVSLQLASDSAEVTDSVVTQNTVDKDVSENKTLINIAKVDSLATKRTYDEITDSELRTALSDSMWDAYCAATDKDDSACASLKSSTSVQSKPATRGR
...........HHHHHHHHHHHHHHHHHHHHH........................................................................................................................
>A0A6G5Y9J1_A
MTNRILAVIFALLLSVGFYQQHKLSTQADLLVSTQHALEDRTASLEIMRKNVVLKNELQGLKDDVSLLLAQSTIVIQNNAQVNINSLNGVKEVMKNDEKKTGINPDALDPRLEQWLRQYEAKRVH
...HHHHHHHHHHHHHHHHHHH.......................................................................................................
>A0A6G5Y9J4_A
MQDAVTEATNLYANTTNSRALEIEQSLSLISTAWKNIKVASSEAWDAVVSGIDRAQGPIQQIADKIAGLSRVQKDLATYGIANLNIPAAILTRFGGNAFGGVTSSVDSTAGAGAKAGAISSEDTRRLEQAGEQWKSIVSQSDRKAQIEEGILKIRKAGLAAGIDELEIEKRVTEYKTKQAEIDAKKNKPKANSDNSAADTLLNTALRQVEANKQLADSGEAVSASQRLIIQINQRLADTTNTMTAATRKELEAAKESLSITDAQAKSRQQLTRDTAANAAMTERMAQIYRQQQDQNQVSLMGIGRGSQAAEIAQRELNIRRDYLAEVEKLEKAQRNKNTELSATEYAKQKDLLAQSLSDRLALEQSYQEQRMAMQADWRNGFTASFEDYSSQAANVAGQTKSLFDNAFKGAEDAMVNFAMTGKLSFKDFANSIIADLVRIAAKQAVLQIAGAIAGAFSPGGGAGASGVGSTQLGNNYNWGGGFSSGGYTGHGGKYQAAGVVHRGEVVWSQADVKAIGGPKMANAMRPTAGYANGGIVGGGAASTSNTSSPTFEININMEGGAVTSQTQNGNASQDGMQLVNMIEAACSQWWVKQSRTGGAVYKTLRGMG
.................................................................................................................................................................................................................................................................................................................................................................................................................................................................................................................................................................................................................................
>A0A6G5Y9K2_A
MDVLDKLDYLPDGTFRWNTSAYHNCRGKLAGSLSGCGYHYIRSHKRGRLVWAAHHGPIPEGKVVDHKNGIRNDDRIENLQLVSQAENLMLGTSKLYASNTHGHTGVYFIPGRRVGKQYQASVRYKGKNISFGYHATPEDAAEARRIGMEELCLISRR
.............................................................................................................................................................
>A0A6G5Y9K3_A
MRVNVKGSVVNVEGDRTNSGLTRIGDSYVEAVSNRVSMVKIGALTQWKSLGKCPSLRKGRVHIKKMLKASYQCP
..........................................................................
>A0A6G5Y9K4_A
MNLSERIRRCLSSPKTAADVHSTIGSDLAIIRGCIQTMVKVGLLERIGEAKPYRYQVARQLKHKMRGKNRMVVSKAQQIRDWLKEHGPATNAQVSTGVAMKPKASSKTLCDMRKRGYVSRSEDGCFAFVADPEPVQGMSEDERREANRINNKRKRDRAKKAAKAVKLAPDKMTISMPKLTNIQVKAQSVDEWLKEGNKIDRSPTPTRFERLTHEDIVSAARRGFGGYQTPQTRRFSQCG
...............................................................................................................................................................................................................................................
>A0A6G5Y9L0_A
MATVRHKKGDPAGTRNLAYLGMCRSYWAEDGWHDSETGNVVKAPLIAEPVVINSKKQGPCNG
..............................................................
>A0A6G5Y9L3_A
MAAIDQLTGLMTLLNGVNGKSQTTKTSGGTSTQQTNVSGQGIQEILNQILSGSGGVKDIGSRARSSGLYNSTSEDLLLGNLYATAANKAELARSPTVTTTAPQTQVTTTPGTGIGGLAGTLGTAFLASQALNLGTKALAPTIESGSNYITDLLGGLFGTGGGDVSSPTGSSKKSGSILDGIDFGGFGGQIGGTSASSGTGFSSGEGYGINTSTLGNFGGSSGVSDAKGLNFGMDLDSGSGSVGIGGFGAIGSILGSVLGGLAGSSGGSSSGGGGGSSGGSVICTALKDRGMLDRKLHAAGEKYLNALPVEVKIGYQSWAIEIAEKIAEGHEGWTKVCCPVARSRTNLLASSGSFIDHLKYPLGTLTKFIGEPICGMIGKQVMRKVSQFKGV
....................................................................................................................hhhhhhhhhhhhhhh....................................................................................................................................................................................................................................................................
>A0A6G5Y9L4_A
MNNSSPFQKVTNFQFTQQQIQKLLGMQDTLNSYIHPQWQQQNFNFGLAINDEVMEIHGHLGWKWWKEGYGVGLTEGNLAQVKLEVIDILHFVLSHCWNDWDTNVILDYFNDVMFNGDSLEEILDCNIAERGNGTYMIEAWAALARYVGLTEHEIIQTYTQKYVLNKFRQDHGYKDGSYVKVWDHEFFSKPMEDNEVLERTVATIAQEGGDVTDELELYNRLKELYTNRLN
......................................................................................................................................................................................................................................
>A0A6G5Y9M2_A
MKIRCVKVGGQDPFYESFTKGKVYECTDTEIGFYVTDDSGLELMGNTDVLGIPFVHYFHSEFRIVP
..................................................................
>A0A6G5Y9M3_A
MAEVTLFKNVHGNVNAALKSGTTVSFINGKFFTTVDKLQAELQECAETGEFGIFVDTTEPTIDTEYATPMDQLKRKIREELLAELKAGGQLVDAGVSHATNPTLGMTNSLEGSANGVEMTEEQKQLQAQQQANLAKQLQAPIDTRTPAEIALAKLKAGN
...............................................................................................................................................................
>A0A6G5Y9M5_A
MFYLAIFTAIFITIHAAISLKKAGDKLMDMEHSQCDYSYQAYRYRLFAYIIIFTVDVFTGYKLFGYFIKYFS
.hhhhhhhhhhhhhhhhhhh.........................HHHHHHHHHHHHHHHHHHHHHHH....
>A0A6G5Y9M7_A
MGLKVYKYRPAPNLKASEATVYQDNWNLTEEEKEKLDSYELRHWQASELADNLVFPTNSDIRVRLWNREFIPVFTGNKEVWAKILYLAVRDKVETATDLVHTKQPMYWLSFRSGLVEGKRFSYVIIQEDRK
...................................................................................................................................
>A0A6G5Y9N2_A
MQTIKLTYQPFPYKAISLEDIELCQRGMLDNNRELVIICDADKLSYEAEAVQHD
......................................................
>A0A6G5Y9N6_A
MEIWKDVKGFEGKYWVSNKGNVRGYYSYDGLKGRDVNGYLQICLSHKGKRHERRVHRLVAEAFLGLDIESDVVVNHKDEDKSNNNVENLECVSSLYNRLYSMVKLLSQEELELFIKHLNDNNSQ
............................................................................................................................
>A0A6G5Y9N9_A
MNDTNLRDYLKSNHSSVMNLEGLAKVAQYFDFEFTPENVVDALRVYDKDIEYNITDDAFNFYLPNIDFEWALEKINGGWYGERDNPDTEDGCTVDALYFEILDTIKCRKWYDEHMDF
.....................................................................................................................
>A0A6G5Y9P2_A
MLKQTQPTNITCASTAIANFLEVNVYEVIKDFHNKYLKHGTKISGYLSDYLNVEKCYTEDDIEHGYIYFLCVPSLFPEVPGATHVILGDNRGDSLEIVDSMEGRGPFYYRDENKFTTKSPHAFEFTGGFTPLCRVSAEDYAEYLEYKSSWETTRDENRNLTVGRFSADLMEDLRIHVANEEKRAYVRKQKEQEGMAVVPASISGTKVEVILSDSDDLSWAGAGLAGMFPGTKSGRG
............................................................................................................................................................................................................................................
>A0A6G5Y9P3_A
MKYPYAHNLYYALRNLELALAQEGNLEFLRDYGNGSALTFTTDVKRHIDSIEEKGKDD
..........................................................
>A0A6G5Y9P4_A
MRKYKHITLELALELFERYGYSVLCDADSLRISPEFE
.....................................
>A0A6G5Y9P5_A
MSTQTDFEALVVRIDAATDRLEMDVMELERLINDAEGAVSEELQALVAQATASANAAQMSAQTATQAANSASISNNNAAISANAAAAQVTLAQAEVTKAIEQVTLATSEANRAKTEADRAQTIATDLLNTAPFDEAPINGNTYGRKDGEWSIVGSGGGGAGTVVSVNGIAPDNEGNVTVPIPANTSQLVNDSGFITDADIPTVPTATSQLTNDSGFITAADIPAPPVVPTKVSELENDSGFATVSQLPTLTSQLTNDSAFITLADVPASPIATDAPADGKQYARQDNAWSEVASSGGGSVVPFVYTSLAERGLAPNSGKVCFNYALYEAITTKGTYYWNDAATIDAVNTDAHWMTEATYNPLGANAGNIALDIRYFRVYSLDTTTGAVLGHSGATWNGSAWVPGNAFLGIVSQIIGQFTDSVVSASGMLAHLPVGKWFYPNIIQDYSTGNNKALPTAQIRVNHCVVTKTNVPYGGSASFPFSRVDLLTLFWIPAASLASKGEYFLQRSTDTWINVGVGTA
........................................................................................................................................................................................................................................................................................................................................................................................................................................................................................................................................
>A0A6G5Y9P9_A
MSFESKEAALEFATELALEGKIPSTEEALAIRAAGVNYQDIYNILSEVFYNGQELGDAESE
.............................................................
>A0A6G5Y9Q0_A
MQNNKSKVEMLVEQEDLLMEKMLSNIVNLYANVRERELNKKEKIDVDNVMKWLMDWNNCLSVFRSKDYMKNSGRQVQVMLHDILFDNLFEQFDKLSGKSDKEKYLSLKKYFDKSVKRFYDTLYI
............................................................................................................................
>A0A6G5Y9Q1_A
MYTIKNLTNSPHRIKTADGGSKLLGARATDEFDIHPGMVGAYSRLGYFVVTESEGGGKELPKRQVVKNVQFTEKVDGPSEDEQKEELISQLAELGVKADKRSSVEKLQEKLDEALAN
.....................................................................................................................
>A0A6G5Y9Q3_A
MKIITMNESLGVIWYSAYNHKYEEVHVVIYGLSKTEWTSREQAQEHFNTCLIHAFSN
.........................................................
>A0A6G5Y9Q5_A
MSIHFDGAGLQAEHIAAKQFNGTLTNVLDEQYADIDLYVRGKSVSVKDQLESSAKYGSIQIELSMTNTRNNDSRPGCFYNCNADYYFWRVSLNSNDYWCVIETSVMRDFVEQNKQTLRTWQTRHYTEQKNRNYGRTYDRASGVNIPLQQLVKLGKCIAVKEV
..................................................................................................................................................................
>A0A6G5Y9Q6_A
MAKNWNERWGAETNFKHGSSKSGWRNKDAVKSPVYISDSTRAVKLTEDLLNQIKTRLLLGLKVIRVPRLSMYYTAQLKTLEYVDTIYINGSVLRGKAIKPYKGVWEFTVIGMYDALLNTNP
.........................................................................................................................
>A0A6G5Y9Q7_A
MNIAIGKQEKVSTEQLLCVFEAATTAKGPGKNGSVDIGAEFLQKIVRELIELRGQ
.......................................................
>A0A6G5Y9R3_A
MKISVLVDALEKIKEEKGDLEILVHDNEWNTNYALSVTVEGKKVIFDAASQDYLP
.......................................................
>A0A6G5Y9R6_A
MLRFKVKGHNNRDYTVAMDETLLTNDSGSLVIDVEITKWDTLANRGTFHYGNCRFMFSFNESELKIIKTKLLLGLAPKLTIAATYHTQW
.........................................................................................
>A0A6G5Y9S3_A
MTNLISAADARKISESNVTKEVEEATQALSAAVNAACQMGERKVHLFREGKLLRVALSIAASAGYRAEIVAARDQKYREYLKVEW
.....................................................................................
>A0A6G5Y9S5_A
MAVVVTVLPVLPGSVTNLNRVITMKSLSDYKCESPAEALEAFEVAVRAQEMRSAELEYLGKSGFDVDAVRNNYEGSRAELLTWLS
.....................................................................................
>A0A6G5Y9S6_A
MKRIKKSFVAWSLLATLVSFPVFYFLLPYERFLDLALAIAFGVCLSATIRYGRDAIVSLRSGRTGAEFLIVAVFAIVSVLLGQRIWGIVLRVLDRPDWLVNSPVTIFVPWMLSWAISLALIAPDVDLEPDDARSGIWRSAALFIGGALAGFVIASSFGARSEQSALRSVRMASLPSCASGQIVGTGNKTYHTAESRYRYLVVPRKCFNSEYEAKKAGYVGVK
......HHHHHHHHHHHHHHHHHHHH.....hhhhhhhhhhhhhhhhhhh..............HHHHHHHHHHHHHHHHHHHHHH................hhhhhhhhhhhhhhhhhhh..............HHHHHHHHHHHHHHHHHHH....................................................................
>A0A6G5Y9S9_A
MFEFLTIFNTVVLVLFLVAGGWVTIRNYFKSKSADKAAKLEAEVQARVAALTASSVTQVDNGKSVS
..hhhhhhhhhhhhhhhhhhhhhhhh........................................
>A0A6G5Y9T0_A
MFDYILFWLAQGLAGFIWLLGLVFFLILVFLLILAYAHIKVALCKHENVSERSTDLNVICNKCGKNLGFTGRFDWTKHRGKP
...hhhhhhhhhhhhhhhhhhhhhhhhhhhhh..................................................
>A0A6G5Y9T1_A
MAEIGGYRSPVDLGIGTVPLTTEPEVFNQMVEVYNALHLLNQYLDQLRIIAEGGGSGQSPEQSMPFNRFYVCKAFQDIAIGTPVSPSNVGGQNGAVNGALANQYAGPNPTSNFCGLSLTAASIGDDIRVGVGPGTVSMAGALSGNIIYAYSARATNGNLFDDDGLYIGNPGAKTNANGTAYPMPVATCIRDGFIMFGQYLTL
..........................................................................................................................................................................................................
>A0A6G5Y9T3_A
MASEPKLRPSFSVRELSLIAQCVEFKLNEHIKAGDFSNPVNLQLDKLKQYCLSFCGSNLTEEQLYAKFLALHGKQLTHIGESTAHNQQLVDAAAEPELTNEQKYDLLKLRNPATYTPEENAFYLNVGTGIELARMSKRAIGDSDL
.................................................................................................................................................
>A0A6G5Y9T4_A
MSNPIWIYTGYLSTPICCPSPDRLLGYISQIPEKAGVITFVEGKARYKISARVVYCLAQDIVKHGFCIMSICGEGVPVEDQEDLINVFRKVQTERLYTDGGYIFSSATTIETAFRNEKDILL
..........................................................................................................................
>A0A6G5Y9T5_A
MKLPWIIKTLLCKHEYKFAFTTHGDMINTLGGKRKAYICNKCQRIKYK
................................................
>A0A6G5Y9T8_A
MPNTEYLKRLKELLKLEEASLKLQEQHRDGLLGEISVIQDYIKNSQNVIGNIEHRIKEV
...........................................................
>A0A6G5Y9U4_A
MKIIVPEPCDLFRPQRNNFLNENFTPNVNIIYQSIYDTSVYIWVVDSGKVFIYIDSDLELFDDSSDASSWVYRNDLEDVFTDLEETNLTATLTIS
...............................................................................................
>A0A6G5Y9U8_A
MNKYEVELVDQPTVTIKADAFWTEGGAVTFTVKEPGGDKYHSGNAVAYFQYVMSVRKVDDE
.............................................................
>A0A6G5Y9U9_A
MHHYLTKYEEDGLRYADSWIQVDFFKWYWIFSHKKIRLNK
........................................
>A0A6G5Y9V3_A
MIVNTFSNVNKDKVRKSVVTMVAKGFSVSCHCGGVGVDWQFTEFKQLHDAQAFALQWIAPTDILVKTYKG
......................................................................
>A0A6G5Y9V4_A
MKLIKSKLAKIAINCLAAVAMAGVTTGTVSAATYGQYYKVDNYASKPRTVKLTRNITIRKVVWAKNNVKHHLGSSKTLRKGTTVKVLANNPKYCWSLFGKYANWVYPHKATNWFKTSKVDNRNKLDKQIDSSYYDTYFKDNVLYIKNKGELKLESAKVDNNSIVLDCTLKNTSGNAIDVATLISEYLKVTVTGSDVSVMFKAANTVKPHSTKSVVITSQDVSHPEVLQQDNRLTFVQTKPASNTKKFYLPYK
SSSSSSSSSSSSSSSSSSSSSSSSSSSSSSS.............................................................................................................................................................................................................................
>A0A6G5Y9W0_A
MELTSDMLSIRRSNPGRNIRNWGAEADTYSIIMYLKPEQVEHIKTRLLLSPKLNWTGKATIDITRFELTPGQSVGYIMLGVDLGNLNTVNGIASLRLTKSMLEGNERFIETEVQLKGTKQC
.........................................................................................................................
>A0A6G5Y9W3_A
MQSKKDYRHYKEFCEIFHELHLEALKIKKIVKELEAKAEILYNEKIIKLGKVA
.....................................................
>A0A6G5Y9W5_A
MTETAVRVENLKQWKSVLDVWFEQGYSWYSGDQTHMKNYFKDGERELLLDKDNDILIPTSGKREPITYSEFMAQQKEDNKMSMVYEVSQSVFDELQRIKAHEGTSLIGAIVAHAPFIKFIEVGNKAILRYLADDPAIEFKVKEPLYRLWRVDDTGTKSYMKFVLGTPDWTVSETRAFTAPLEEIEKWNNPAWEIEKVQHGK
.........................................................................................................................................................................................................
>A0A6G5Y9W7_A
MKKFLVFKWYPLEDFIIDYCELNSEEEADALCNSLEKGRAPGKPYYYRYRVIK
.....................................................
>A0A6G5Y9X1_A
MYLPQEFISHVRWRFRHAHKGNVTQLLEALNKLAGIGELKIEVDHAENQTVCYYLESGTLAKTPVSCAADDVACMNLCKWAGSLIQALRGRGELV
...............................................................................................
>A0A6G5Y9X2_A
MAVVRRQRRVQGKKVNYWWCTDTGTEVQPPSRKEHYTTQNALCGRTGVLLLDDAVTDWLRFGLGNFAGTELRNGLCSVSVKRVLKILDTQPVLYSTRHPESPNTPEYDAASTVVYSMLRAVDLPEVDTEVWGVPTGVSIEDVMIQCGYNTANTTGCALQPVYTEFDGARVLLGAEANRYWLKMNGLSPVKRV
................................................................................................................................................................................................
>A0A6G5Y9X5_A
MSDYSVDPGATIERLIAERDAALGREAALRKTMLSTVSGTLESERNHYMSKTIRLMDERDALQQRLTAADERADVLEGLLREVSNSCALIFEDHDATAETVDIQGRIDAALKPADGSKPTTCTWSHIEFSWSSACGMDGWEFTDGGTPAENGMKFCHCCGKSIATEVRDDE
...........................................................................................................................................................................
>A0A6G5Y9X6_A
MTIYVHEFLISSGHKYKLIKKHYRNKEEAEELHKLLGGTLYVCQVTEVIK
..................................................
>A0A6G5Y9X7_A
MIIPSKWCALRAEMAEAVGDIAKAQAYRELEEMWRKRENEKAKSSLCVCGKSPTGSCIGLCATGE
.................................................................
>A0A6G5Y9Y1_A
MIIIRDVLDYTNAQPLVAEVKLTEDEFNRIRTLMLIKPDEPVELPTSVYWYYGGVPPKPVYLDCPRDWQGKLVQDGQHLVPVNKKFTGTWFLKYKPLTDSSGSLR
.........................................................................................................
>A0A6G5Y9Y3_A
MLLMTIGAGIMLLALALAIGAGILECVEEARSFRKSL
.hhhhhhhhhhhhhhhhhhhhhhh.............
>A0A6G5Y9Y6_A
MRIKINKLDNGSLEVIASQLCENGETAFTRLPIKVEDVGNLDVIGAASAACAI
.....................................................
>A0A6G5Y9Y8_A
MKFKLSPLAPSSYTHAVITQGTNESDNVSFLILIVILFMTLLILNHNILYLQEIF
SSSSSSSSS.....................HHHHHHH..................
>A0A6G5Y9Z4_A
MKHDDETCLIELAWTAFKQGFMELMPALLTVILLMVGVAVYPLIPEGWIGKGLMWIVGGVGILLLWGAMSGPGRAGTINARRRR
....................HHHHHHHHHHHHHHHHHHHHHH......hhhhhhhhhhhhhhhhhhhhh...............
>A0A6G5Y9Z7_A
MANIDPAPSWANIRRLEATDRNMAGPGGILNDPTTSIVARLNLLRDNDTTLGNSVAAVNSRQDATDAAISTIQGQVLTAPGTLSDLDHGEPISVTGDQFPDVLSINNSRGPVLALNESISDLAQRDEYLMARIDEISNLPKLSWFSPSNPIYIAHRGGAWMYPEETTEGYVASMLDGNIAQELDVHFLSDGSLAVMHDDTVDRVTTSTGLVSSFNTQQWESLAIDANDWHGSNFGNALTPPKFVDLLYLMKGRSIIVPEAKDTGTGQAIADSLISAGISKEQVIVQSFSVQALLPSKNAGYQTMILAATTGPIPDALSAGIQWAGINESASDQVISQWISSGFKVVCYTVSRRYRRDQLLDMGVCGFFSDDTEYTSSNSAFKLKDDFQSGTWMTGMIPANNSYSAIERGRFSAPNKWGWADNGFSWTLQGWMCPIIESSYSIFFDVTYDDDIAGWSSIFLSETDRPWRDSSTPFSEESKGWHFIQRNTTGQFQVYKRTASSTSSVNQFTGDPILAGQTIRYRIDINPVSITCNRMASDMVTISNSLVVNDPSMRGKYIHAGHRTSACRFSNIRIVHQG
..................................................................................................................................................................................................................................................................................................................................................................................................................................................................................................................................................................................................
>A0A6G5Y9Z8_A
MANLYQFDYKNPKQPSDSIVADRHVEGEHCYWLLNDVHDFVLIVPMAWITGGDVKEIAA
...........................................................
>A0A6G5Y9Z9_A
MIEIGHNLQHAIEFGMLLSAMVAVTYIVLKYYGGRK
......hhhhhhhhhhhhhhhhhhhhhhh.......
>A0A6G5YA08_A
MSPGQYGGITKSVVNKAVAILRKDFEKVYRDVEFLKTGFDPSAAFVTYYKPIIAVLKEKNVPQKGRRTLSCRCSGRIHRYLIRTDKASMIQISRETGRYIYHIDGISEWLGYEGENIIRNHIDKVMGQGRLHLVPTTNNSIKH
...............................................................................................................................................
>A0A6G5YA10_A
MSFPTIKRNVYMKGTGRSHSTEFNTFTLEELIRDSKIMINEEVYISHINLTQEGKILWDSTSDKPHKHLQFPTLFPARTEGKFTAMGKCEGKEIRTSHIVKIDVEVGYIETLNTIYWFSHQ
.........................................................................................................................
>A0A6G5YA14_A
MKKKFVPRKPVSEASALQSMRPTEIIVRNDYMFNVLRGEKFWRVGGTGEIETMVSFSRFDKKSSNEWREHVISTGSDGRRIETVTTCSEIHGKVCIIMKPQLIVKLKGTEQPLSAVCWSDYQRSKERPDFNTLLAVADIHGVTKLIHMDNNILEIVEVL
...............................................................................................................................................................
>A0A6G5YA16_1_A
MNFDEAPNFLQAAGAHDIAADNSSVFDDITTAIGNAPSFLSVSIASGLNSLYNTGVSVANIFEGEDEKTQQRDTGEWISSYDDDLGKYYEDNKSAADLAGFVGTSLIPGLAGVKALKAGQSALRVASAGEFGSNMRWATNLLAPTMETYVKREAADLAAKSATFSFGNANALKALASGTQQGILESLAFETAVAATMFKSPILEDMDFGDIVKNVAFGTLIGGGIGAIGSAAGTYFGVKRLVAAADARQVGAVKSTQLSSSAAETNTSDRIVAAATDREILNQSVTPEMVLAKKVSAGETGASITPDAVAAETAKANRLRLDNIQKLDNEIRTNIRKIAGEDTLGNDFADIVAKLGNKGTQDTFLNLKTLTRVAEESSVQTRVKALVKEGLTKLDAKKAITDEAFVNIRMHSGDIGETIAGTVGVPRLADKYTPTQIEKLAAKARSSVNDATDFRVAKNARDIELRWYNARSMTLPLNAKSVIGTHDLPFIDKAIRDKAESITIGPKGKPMEQRTLVGQDAIRNYYQQAKAEVIEAQKGLKHPSNFIELASDVRKDFIEGAPKFNDPVINYNAQASYAQELSEFVGKEVSPADLHLKPRFGKATYDTTKVSDEDGHLLQGMALIKYREKMAVEATNKVFASFAGELAETFPSISEDMLRSANRSGGGAGTFTNAGGAYGSLEQTTSYIGSLTSELTRTRVNKLTDQINPVAVKLQTNPEAAVKFSTLNELIASTPEKFVLNDAGNMLIPQKIRDYQRALDEGTEMAPPQLFRGTPEEIPLDSPELLDAVKLHIALNGTRNQT
..................................................................................................................................................................................HHHHHHHHHHHHHHHHHHH............hhhhhhhhhhhhhhhhhhhh.............................................................................................................................................................................................................................................................................................................................................................................................................................................................................................................................................................................................
>A0A6G5YA16_2_A
WKELNAVQGNTDQKALDVFQVIRPNPRDYRHIAFVKDETLVGVGHTRMLFANTSKELEDQIAKVPAEYKVYTKGQAEEFYNAKGEWVYDKTLHDNYVDHDLLSRGISSRFFPQTDPEKIVNGWLQDHVAKENTLIKQMVLAKYEKETNELKRLGDQFTNVAGSKTGKDSVTDVVTSSDKNPYLAQVKAMLNITKTDEVPLLNTLNQSLDRFVSRAWNKATDIFNHDGGKFTEAKSEEINNVFEQLGFKTAYYDAATNLMANSSVPRGTLTSFIRKSNAFLTTTILRLDPFNALNNLLGNSVLFSSELKSLTSAIEKGSVEGAGDLAKIMKMNIPGVEGDLIRSPSKLIANSLARLHGEGSEALRAEYKLRGLMPDLSDQYYKSLDAMTLTGKESVHDMSKKSEQLSQAWESFGKFGEKFTGNRWTEQFNRLISADVMKQITEVGVKHGVIDDKIAWAYVNTFVGRVNGVIRAAERPLMFQGPVGQAIGLFQSYQFNLMQQMFRYIGEGNTKAVIMAGALQGSVYGASSLPGFNLINSSLVGNASGNPEHKDLYSATNTLFGKSGADWLMFGAPSNVLRASLFTRGDTNPRTWSIVPNPTNPGDIPFISAFSKVFSSTKDSLSSIAGGAPVWNSFLNGVEHLGLSRPLAGMAQTARAFTNEDGKVMSTQANGTILGTNDLASWATLTRIAGAKPIDEAITSNAYFRVQSYMANDRAKREKLGTNLKLAVQGGSVLDGNAIGEFAQRYVELGGKQKGFNSWVMEQYKNTDRSRAEALATGLNSSYSRYMQDIMGGRDSLQETESF
.....................................................................................................................................................................................................................................................................................................................................................................................................................................HHHHH......................................................................................HHHHHHHHHHHHHHH....................................................................................................................................................................................................................................................................................
>A0A6G5YA26_A
MSTGIWTGVANSTKLTTFGSPLLSTFADKVRSLVVTAGPHVRFVNMGCLPLFVVPTPVPTTDADALARGIPVGTEPSIVLALAAGTYTLYSPYESLSLLSSEGTLT
..........................................................................................................
>A0A6G5YA28_A
MPQAAALVVVAIAAVASTAAAVQQNRAQKRAAGAQQDAADTASAQQKNQEMEARRQQVRQQRIRTAQVQQAASSSGASQSSGELGSLSALGTNVGANLASMASQSLAAQGIGAANQRSLDYQQKAQQWGMYGQVAGSIGSLAGTGAAAFNSAPTGQAAPISQAVGTPTGHN
.....hhhhhhhhhhhhhhhh..........................................................................................................HHHHHHHHHHHHHHHHHHHH........................
>A0A6G5YA31_A
MELQELKTIYDSRKSFYKKAMVDKVDDTFRLFSYGTLIATANDTVVTLVDKKEEDYSQTTLRHLREFVVQFAYGVSKNMNRQDVLKHLRENKPYDFTMTKPLTEKWFNVNEHYKM
...................................................................................................................
>A0A6G5YA32_A
MKTNILAYVIRDMDEYGIRIVNAEWDENNPDWISFSTKDSNFKQYAVGADWFKTEEEARVQLERVRTWRIEIKERELQSIKDKIFEVRDER
...........................................................................................
>A0A6G5YA36_A
MNSADLTAGLLLLAIIAGLCVVIYEQVIEPRINKPAVREPAFKLSDWPTFSDVEAPTTLKTYSRMLVCLEIQKDCVFEAESEPRMLQYINQFSRDEQQDIRFMLFAYSRYPDKLLAKVKASEGEIA
...hhhhhhhhhhhhhhhhhhhhhhhh...................................................................................................
>A0A6G5YA40_A
MIRGLFEVIAFLLGYLFLKYVSQAPEFGAVIGGWVLAMWVSLGMKK
.HHHHHHHHHHHHHHHHHHHH....hhhhhhhhhhhhhhhhh....
>A0A6G5YA41_A
MNKITLILCADDCSSVQSYAIRTNKTLDETTAYAGMKLGLPEGFHLIAAIAGWPNLKVRDDARTAEWGVE
......................................................................
>A0A6G5YA43_A
MTKENKELLLGTPILDKMEHVLQNSKSEVDLMQKTGINEHLAMKLTQAKKRGDSVLFTSMTLTNMELIASVYDKQFPDKAGISLTRKIKLLLKSTLTARELSEHMGITRQAIRRIQTNFQFIPQMQLRSAVAFDEAFRFYVYDIDFEATKVQEFNVSEEDAGTDTLISKLFESIVQFRVGKYLVVEPMDETLKRDVFRKILQITDGNHDDATFSLVDTELYPDMNVVDEFRVQQDYSGRVCHYKITDKRIIKPRSFGLDFVKNVL
.........................................................................................................................................................................................................................................................................
>A0A6G5YA45_A
MSQNVVYVARYEEGEHDCYATGVVSIHRTLAAAEAACDRFQEIQLGHWPYNCTTWVDEMPLED
...............................................................
>A0A6G5YA48_A
MKVMKVTKPIDTCMGDLVLCGSTGKKLWRRVIGIDVKSVWRYVIHFSDGYSVSYGSACKFLSKREARCNSF
.......................................................................
>A0A6G5YA51_A
MKKYRVGSDLEFISQQVDHMQRGDIHLVNNCCMDFPTMRMALCKIAKDNNMTFKTRRINKGEMTIERIL
.....................................................................
>A0A6G5YA53_A
MSSGCGDVLSLADLQTAKKHQLFEAEVITGKQGGVSTGASIDYATNQVTGQTQKTMPAILRDIGFEPASFDFTTGGTLTSSDRNKAVLWPMADGGDGDWYYWEGALPKVIPAASTPSSTGGVAEGAWRPVGDVSLRSNLANKISNTLGDALLGVKQHYSGAIERTQDDFNAQFVTPIDAGAKGDGVTNDTAAFTLFETWRTNDSVDLLGKNYLVDSVPVGNKYTNGNWTVSGQSQEAWYQPMRLWNGIIAAGDGVLAKFGPRDRSSQSLIVFGADACANAVSPAAGGVALGDGVHEFCPFVPYQTVAIGKGSFSRLQPDSSALAGQNGNRNVGVGAYTGLFTTSGYQNVFMGRNTGSGITTGYQNSAYGTGALSGAAPVGIEGSVVNLVDFTVSRACSFGYNAGKNNFNGNNSVHFGDRAAVNLKSGSLSIYMGSLCAYNLGSDTDLNGKLYTKTTSESATYSQTGTTVTVTCSAAHTAVVGGKVMMSFSSGAIAGRTTDAFWVTPAAIVSSTVFTFESPVSEATSGNCTVGTVSGLTAGTDNSHNTIVGYSGLSGALTAEGMTVLGYQAGANLKAGYRSVLLGRMAGNPILGGDANTDFGSNVVAIGDVAPLSGNNQFQLGNSAQTVYYYQMQQRSDGRDKADKREIDADLAVAFVRGLVPQLYKYDYRDDYYEEYKVQVGINEEAQPVFETRLRPIEKDGSKMRERDHAGFIAQQVKELMDRLGIDFGMYQDHLKDGGADVKTLDYQQVIPFVTKALDVAFSRIEEIEDRLKKLESK
...........................................................................................................................................................................................................................................................................................................................................................................................................................................................................................................................................................................................................................................................................................................................................................................................................
>A0A6G5YA56_A
MVTILLIMTLCRTDGSCEDYAVDSFKTVQECEAQIDNLDMRCDVYYTL
................................................
>A0A6G5YA62_A
MKNVYSCLKSMAQLVGGIVVICAVIGLGVALVSKGADAVVAKESRDDYYRGAMCYSAALNRTKIYADGDVTILYANGEKDKIFEPLTMHDWIDAQERGIWENGKWLPADSDFTCTVLKDNIK
SSSSS.HHHHHHHHHHHHHHHHHHHHHHHH............................................................................................
>A0A6G5YA63_A
MAFTRNSAPNKEDNNTARNKVGGYLNINIHTKDGVKRLGNSGIPLRETHPLESAILALVREHPEKLKELTGRIELTFGAAYQEGDKIDLGLL
............................................................................................
>A0A6G5YA73_A
MSIILTIALILFLLFHPIGNVLLGLIVSVLCLVFELLWAALIICLGAIVFIICLPLTIFKSK
.hhhhhhhhhhhhh................................................
>A0A6G5YA78_A
MLKNIIDIITIVILLGPVVIKLVHLIAAKTHSQRLENLAKRADLIVAGLEQSGLSNEEKKNEALKKLAKYSSEVGIPVTADQLDDYIESAVKFLKHLSM
...hhhhhhhhhhhhhhhhhhhh............................................................................
>A0A6G5YA79_A
MINSILITVQSAVLFVSGALSEPQPFCVVEISTAERADLYHNPDGGCNALGASLKRDMEKLYPSTPVVLIVDGKSNQGL
SSSSS..........................................................................
>A0A6G5YA82_A
MAVGLRVRNQGTGQVQIGSGYTNLQLAKSGTLDTGTFIGGGSAQPPTASYTDRGFLAGTNGTTNLHVCRYINDTVSVNTGFTLVQSGVTCYVFAANSAPNKTFEYYTFSATTYPVSGPVGLRMRDESGSVFYDSRRKGIRVLQVVSLPAVPGPPIELGQFFPGTKIGIAIPSPRFYYASSAQDRCDTTADAFHMTSDNRIFISRRNIFNQILLTNTFPVGQATMGPQNATIFIVDLTEVPLGFTA
.....................................................................................................................................................................................................................................................
>A0A6G5YA83_A
MFKILIFGAGMFTMALLVKVDIAAKWVYPTDTVTKPEVKVITKVVTNPGVPEAIVVFNDDKRGVTCYYKKYNDTASGAALSCLPSNQLRASQ
.HHHHHHHHHHHHHHHHH..........................................................................
>A0A6G5YA88_A
MIQKTGILKQWLTLIMMECKGGKKMKTLKRLGIITLLIAVIFGFALGATILVTLLADISIILSCVVTVISVGLFITFITSDMVIDFFNRHI
..............................HHHHHHHHHHHHHHHHHHHHHHHHHH...hhhhhhhhhhhhhhhhhhhhh...........
>A0A6G5YA94_A
MSLLSAFISHQVWLQRNASHEVSELEPFIQQMRDEVRKQVLQFGDDNRTRQNLEKLLRDLEDILDGIATDWQDKLTEDLQALGGYEADWAARTLTANVDAEFVTPSPEQVWSAAKWNPMPLGDKPADLFGLMKRVGRHGSKSPCNRR
...................................................................................................................................................
>A0A6G5YA96_A
MNKKELQARLIESNVKIVTDNDNFYKVVYRDDNIHGLVTLDYMQEIDDEYDNPLNWDNDIWNINVDASFDELVKLFGDYVNDIYDKYSNMADFFAHLEKYLDKKGYIIVPIGCNEHGMIRHFTGIGTGFDYCTTGYAYAKKDDIKHVYNVAKISSKVKHDVYDMLDGIMETYTDYCNGQVFTLNAYDTLTGEPVDSLCSLYDVNDVDDYACEMIDRLKDNAKETVEKVK
.....................................................................................................................................................................................................................................
>A0A6G5YA97_A
MEALSYCQLMERCLAAEARVVELESRTVKLPKPHAHLIWIQAGHAPDDYWDDVAVSHSEKDRCCDGSERYPVYARWEIEEMLTAVGIKLEVE
............................................................................................
>A0A6G5YAA0_A
MATTPNQKPVPSEDYVNMRFNAGKLDEFLNSSDETYTDRLGADHLTQQGIKRQALSGASLVVLVGFSFQSGATITANNQALLDTATGEYFRWDGPIVSPGKVVAAGSTTPTIGEQGAGKWVGVGDASLRYSLINSDINSGDALIKVILNTPGALERTQHSKNADYVSIFDFPIVSDGSGAGGTDNTDAINLALAYCASTGKTLNLDGAKLFTRGRHIYNFKKHAINGGNATFFVSEDDDAAPVFYVIGHTAPGTAIDKSAAYSFDDFSMYPGTVGVVRTNRDAFSIGDASLDCGGAKSDNIYLSGFRYGLTFGSNSYIHNFTKWTFTRCDKGTYYPSGLSNSGENINFNQCVWANSTTGIDAGGDCVINVTNSSFDYTPEKIYAHAGGIVKCDRCWFEGSDDDSIWIHTLNQLSTVILDKCTFILAGNRSKYLFDGATAQGGILLIDPMITTTGNPTYSNPTWGTGFVALKGTPVYRRPDVSNDTIPFSSSMNNIVSPNFNLTLTDSMRSDFTIRPASAATTTRNETTSVSAGITYNSSSNYLVMQPPVGNVARITRSMLAAPGCSVTAGAYVASVFGNTTDQLDLNIYFKNAAGVVIAVYNKRFNSTNANSIAKRANVLRGIAAPQGTAFIEFEITTTNPAIDGSSLHEISNLTLETSNGTINLPYDTTQSPATGFIPYVYGATTPGAGTYTVRWGSYTLVGNLVFINMQVTWTGHTGTGQVKIGALPYLTDFPSGELMNVLPSGITTTGRLIGVMDGYSNSMIIDQVSDVGGVSPLQMPTSGSLHITGIYRKC
...........................................................................................................................................................................................................................................................................................................................................................................................................................................................................................................................................................................................................................................................................................................................................................................................................................
>A0A6G5YAA1_A
MFGNMNWITTKTEFKNAESVERLSVCSPVIDGVFFFGVIVMLRILKMIFCKHDYRFKRTLHGDMCHHLGGRSEWVCTKCKKREFSWHMDKLG
............................................................................................
>A0A6G5YAA7_A
MKPYKQYFMYLNGELEHVFKKNIVPNVEMVQDVLIDVSGLYECAVRQSVTQIDKNLRSGYGLNGIDVRLEIMERPRK
.............................................................................
>A0A6G5YAA8_A
MSLTELAQLKKVTKKRIEYLATINPLPKVELQSGFDHLTNQYKRDELLKWFDEAKSKRELRDGKASEG
....................................................................
>A0A6G5YAA9_A
MNVYVISCTVGDISWVHSVVLDVDAVVDSYLKVLPEPHDPISVYVEKFDAVTGHRQDLTELEHKIFEEFAEQNNGWRMLHHKQRINLGAVKAMYDDE
.................................................................................................
>A0A6G5YAB0_A
MTTTFRIDLGDSEAICNYIRLQNNYYTGPLAISMNRLMDLHLQSSIDIANACLKSIQQTSWKLAHE
..................................................................
>A0A6G5YAB1_A
MSICPCCSQRHAARYYRCKCGWIVYLYQTDDVVFQGMSWAQCYAWANELPVFVIAPKHVRVKAGLWWAATRLPVIALVSWAWIWYACYR
................................................................HHHHHHHHHHHHHHHHHHHHH....
>A0A6G5YAB7_A
MSKVLFGWFDSTTCMLFGCTYKNGYCTRCGKKKK
..................................
>A0A6G5YAB9_A
MMKGLKVGAYVNVLPSHRGEEWVAMAKWPARVTKVRDDGIYPCFELENSAGVWGEQGWSLSIKTWRINNALRKQ
..........................................................................
>A0A6G5YAC1_A
MSNTITADAIYRNSSKYSLRFDALHPGSMFRIDQERSRGMYKSDDARIYVKDREGFFAEEVGTGKGCCLMPNDMVMPVILVKRK
....................................................................................
>A0A6G5YAC2_A
MFRIGERLEVSPFHEFLFSKSKIWIYNGYNGYHSVLHPITGEERNFIMNKTLVEYFKKARPSRLENK
...................................................................
>A0A6G5YAC6_A
MRLIMLLGAAHGTVVESEDTPHYYSVAKREHVHHELEGDEYPSKAETLHYGYILFAHGPEEAYYVPSGFNNLQVIKGLLAAQ
SSSSSSSSSSSS......................................................................
>A0A6G5YAC8_A
MDKNNAPKWATHTMQHQQDGEFCYLAKGIMASELYGFEEWKDKDYSPEYFRNFGWVVTKIKPKQLENK
....................................................................
>A0A6G5YAC9_A
MEAFKGKSDLTVDHIDGNKLNNSLDNLEYVTIQENVKRAWNNGANGKRRLFKVAFLYSGLFYENKEDIKESYNEKEVKKIKYKEI
.....................................................................................
>A0A6G5YAD3_A
MAAKFKTGRQYHITHPDGYWSGHVKVLDVDEWGCPRIVVTRYVKANPRIQDFFNRFGEEGTFLGSINWNAKEIHMTLENK
................................................................................
>A0A6G5YAD4_A
MSTENKECAAAITPLLNGHKGRTIYCNAPRVNGTLFCDRHQHSMDRVYLATVTLSEYDYYRTDLDRFNS
.....................................................................
>A0A6G5YAD5_A
MDKPANRFYGEQRVDIKPGNYNGVKISGIDIKDRDLTVGIIYERMTADELREAAHLFVQIAEYLDNNH
....................................................................
>A0A6G5YAD6_A
MLYETLVIWLPTVWDLAIILIGLYFIYRLSDEWSRDVDHMRHDEIAYGKVLQATLKQYNQTKWVWILLVVVVAIKVHNFHL
....hhhhhhhhhhhhhhhhhhhhhhhhh...............................HHHHHHHHHHHHHHHHHH...
>A0A6G5YAD9_A
MLQGFKTTRDDDGLVTVVRLVDNQLNKQLDVVNKLDTTFSSKSHVILKALEKHGTTKASVVAIQRHLNRKKEYQLTYIENGIKKTRRDYGSGYLIRFIRCFRGRYELDTSLSRYVVGYCIINKSVLLKRYDKTNISNRLTEKAIDDMISTIDKLN
...........................................................................................................................................................
>A0A6G5YAE2_A
MNASRAASAAIPKLNPFAVNAVKYFKHKGYTYKLSAEIKLAYSYLASLHNKLGYIKITPETLNTRLGLCTSGVDGATILNDLIELGVIHKRSKRRQDGGIDRWYTMLPFSSYVLTEDETARVSAYMEELSPDTLFKTTLKPVEDYAPKIKPLDLFEEWGM
................................................................................................................................................................
>A0A6G5YAE3_A
MLNRRLQLNRRIHLVQEWWYDRPACDCCEGFYEETWVVYEAWTELSAHSSQDEAKAWVLDRLIAAGEIDYSEELSDYPE
...............................................................................
>A0A6G5YAE5_A
MKITSIPALLAEHYGGKVRAMCIGTGFSELTIRKYKHDVNNENHAIINGRLMVAHRNSRPIE
..............................................................
>A0A6G5YAE6_A
MTNVALTQDAEVKFNFRENKETKTKRDSVELKVPNITVAAIAEYLGSEDAKVVSLITETLQGTLNSYIRSFVDNDVAFDQAALDKLIAEGKVGLEAIANLPRSERNTLTNTDLEEFGKVYFKLSQSLLGKSEAQATAAVVVINSRIKKIAGNQPALAKVKGDFEAFLGAAEDSVIEENSRALTYLLAKLDEYLAEDITAESL
..........................................................................................................................................................................................................
>A0A6G5YAE7_A
MKIISKIMRSMRDTGLLDGMSDEDADTLATAALEAMRSPTPDMYRAGVLANVGPRSSSHGYIFEAMIDAALNE
.........................................................................
>A0A6G5YAE9_A
MKNELYGFIRTINGITYTYDLKGRVICAKPFGDGKYSLHTGTAYIHVHDKVLNNFKSTL
...........................................................
>A0A6G5YAF2_A
MKRNFDNKKAADMSPNCPAALSKKITKEMLT
...............................
>A0A6G5YAF7_A
MKAGYHTSIYYRRAVNRPISNSWTLHPKETLAELKAQGFIIVKVAMLGPSTATIQ
.......................................................
>A0A6G5YAF8_A
MDYTQFVTQVKAECPCFADKDTTELEPMIESLILLLSKSLCWDNGFEYQSRQETFEFVNNLKCLTCDRYQTYPLFYQSPNMDIIEVELVTYEGLQELKYSIPENEWVIRKGNLLIDTANLPRTFCLSNCEEFELNVTYNSGYNEFPPRLLPVFCSLLTSMSLSLLGCGSIKQCTTMDKPKAYQIIKTKKVGEISRTWTTDESHVEFLYEKMLTQNQLRLISELSLCNRLNLDERLWFVKS
................................................................................................................................................................................................................................................
>A0A6G5YAG3_A
MLTRFLFWLNLGSGIYQSIVIYGQAEPKLTNIIMAGIGFFISGLFLGQKY
.HHHHHHHHHHHHHHHHHHHH.......hhhhhhhhhhhhhhhhhhh...
>A0A6G5YAH1_A
MTVKRYEAESDPQDGPCSLWMKEYTEGDYVTYSDYQKLVAENSVLKAANEHAAGCINSAMFEGLVDVMS
.....................................................................
>A0A6G5YAH4_A
MSTLEQFIHEAALLTLTDAKVAKQVVQEKLDEHGVSHRLSLTVHCSIIARAIRIRNARRVLYNRSQMQLV
......................................................................
>A0A6G5YAH5_A
MKIWIMTFFYQPGAAFGIVEKGFFSEEEAKKYLHQVELEQPDFQFTLDYVDVEVTLQ
.........................................................
>A0A6G5YAH6_A
MRKTIKQLQGESDYWRVKFINEQQRAEAAEAQRAGAEDRCRIMFDAKNHWADRARAAEARVLELEALLTSQQPADDGWIEWAGGELPVDFNCAVEVKLRSGSSYGGWMAKNFNWNHTGAGLDIIAYRVVKP
...................................................................................................................................
>A0A6G5YAH9_A
MPTSLAARLLSSSGFPRYRTEESEMEEFMFEMNKTRNFICKVLLMAYAFGMPIAVLAWWI
...................................HHHHHHHHHHHHHHHHHHHHHHHH.
>A0A6G5YAI0_A
MYVRPSKICKTRYWWCKVSWMEGQKFKVKGADGDYISFWDGSINRRWHKSNLEIIRSIQLENK
...............................................................
>A0A6G5YAI8_A
MSMSNKIVDKVFDSGKVIVRAGSKVITLTHSKSGNILAADGGASIHRMSYHQALDYISDFEHCIKSY
...................................................................
>A0A6G5YAI9_A
MGIKGPWKFSEDLQRIDISYDESIPDLNPAAINDMYDALWEAVELSDRTLPPSGRTAECQRVYDLCRAALKRAEGE
............................................................................
>A0A6G5YAJ0_A
MSNLVEQSAGKDTGQSNPTLDYWSYVYATTQSEALKQKAALILGIKEEKK
..................................................
>A0A6G5YAJ2_A
MKLRYNGETRIVEVSSNCSACMKNKSTTKQLSHLRTGEYFLMSGQTLNVVKGMVYEVGEVDGRGLLNLVTEINGQTYPRFSKIGD
.....................................................................................
>A0A6G5YAJ3_A
MRKTTIAILVLSALVAAGWYAYTELSVSYGITTGVQKVENESLKSQVSTVEKSKVEGEKATKRASESKSVIRQQADESKERLRESFTSSDDEPLPQYVIDELCRTYSYQDCVSVPSR
.............HHHHHHHHHHHHH...........................................................................................
>A0A6G5YAJ5_A
MSIANIEIVGNLALFETESYVIEIVGELHNITVRVPDDGGYVKAKAEYIIPHLMSIIAELSS
..............................................................
>A0A6G5YAJ6_A
MMVSLHTLLKVSDIVLCDGSVIECWNLNANEYYPLEGNVLVFEPTTYEVLYAKENMQVDLVEGKAVINLVDACNDVITRTYEFLITKPITPEYMTRKLIGAV
......................................................................................................
>A0A6G5YAK2_A
MMEVIKNPILLGMMVTLFLPMSVMEKFQAAAMPERQLLTAFEINGQLTVTLLSI
...HHHHHHHHHHHHHHHHHHHH.............hhhhhhhhhhhhhh....
>A0A6G5YAK4_A
MRDILSSLLPVGFWPCKMNTSGGLYFGVFIWVWYPKNKTYFIDLVQLTDVSNDL
......................................................
>A0A6G5YAL0_A
MSYIDRFTSNFAKTLEHDVDVNGWNIADPNAKNYDVLEALETINNTSPTMMTQLERDEIMSISSIHSEGSEYIRKMERYVHEKKRIGGKTLSEVIRLLPNVHYTTDQLVSFIYKHEPIVTTNEVKDEKATSEMLAFIRKRTKKNITHQQMIEQATKHALLYGRAGLYRNEDNELEFYPSDYYTVVIGYRKNSKQVVPELLGHILYSEPVTQAVLHLSEVPPNTDIDWFKNALDKSNSPMLFVEKERMRFVPASQNRFVNLRYDMDSYNPESRLFNERLRIEDSLALHATLNRKFKERGIGRLIIETSDDKGTGNAEQGITDLLNTSNGSRRKDLAQIKEYAKYLAETIKHMDDDDVLVLPEGLTQNERLENTNTPEKFLDILMEDQNIVPLCYGIPPTLLGLGTLSDRNISIASINETTEDTAINNIRQAFYTQLGLLYGMTDEQELINEDLADQGSVDTHNKYVSEIALNLFKAGFPQDKINEMVTKELLN
............................................................................................................................................................................................................................................................................................................................................................................................................................................................................................................
>A0A6G5YAL6_A
MSEEEKQALTGLCKIEIKRWKAFSESNPNMRYMSKLMEIALASLTAEPEYNTSDAEDVHLDVKKAAYDRCHPDYRWISYPAPPVTVIKPVKLAKDLKLSDKAHQSHVDYAEGYNDRAEMDRNAIRAAGYQVESE
......................................................................................................................................
>A0A6G5YAM7_A
MVFQQIDGYLFSQVSAEKSDRMLKDAYELSREMVMRGHSIPEVPAAVIEHVEPEFKPATKESAEAALAELGSLFRVRDQSVP
..................................................................................
>A0A6G5YAN2_A
MQVHIVFERDTYDGSPVTVEVYLNKDSALTAAKSRWDAYVETMEVEDAEV
..................................................
>A0A6G5YAN3_A
MIGLNIDASVYPQIIFSGVKYRKIPVADWLPPDFKDVIFVTSHNAPVTCYYSPASNRIIRSDNEVKVSVSDLKYWLRPSE
................................................................................
>A0A6G5YAN4_A
MENNVIKKDKEFAASILAKIFSWFFWYLLAMLANNVWPNNWTYFIKKACLLCLMFLSFFFVLSLYFLNKDIAKAKK
...............HHHHHHHHHHHHHHHHHHHH........hhhhhhhhhhhhhhhhhhhhhh...........
>A0A6G5YAN7_A
MAEDVYGRMNSRSFDVMEHGPMIELIGMLLHENKQFAATPLPESTTDNRHLGWRISLPKG
............................................................
>A0A6G5YAP2_A
MTIQQIIEGAKKAAFFSGFGQATSSFGDITCKVVAVGPRSSFLKFKCRTTFYYGDRVISKAKAATYFEV
.....................................................................
>A0A6G5YAP3_A
MAIYRTGTCSMTAGGVITGVGTKWKTPLSLIRVGATIVFLQNPIRMATISAIVSDTELRAIETDGAAVPSGNYILMLHDSITVDGLAQDVSETLRYYQSQETQLSDALEFLQSIDYDALKVQLQAAIDAAAAAAASAAAANTSKNAAAASATSATASATSATASKNAAKTSEDNAAASAAAASTTLASAYKDLTLTSTTNLDTLNSYDKFGIYRNEANANATVANNYPEQKAGTLLVTKSAYGCQQMYITFDTNCIYTRGIASSSLDWRPWRMAGFSTSSTYYTGDMNALSTVGRWAVTTAATNLPMVQNGICTVETRTTEIIQTYRTVSSVQSNADRVFYRTGNSAGTTWTKWSEVITDSKSLPSDITNIYPTSFISALTSDVAAAHKPVLDEAFGGLSVARDLRPAQFGVSGAGASASFWYRGYANATSTASEWKKLLSTTDVGDAAYKNTGTAAGTVAAGNDARLNTVGGKTGGTISSGVNVSGNFSATGNITSSANVTAGPGGFYTQGNTSKMIQGTYVGWNELGISGGGSFTCNRGQGDGGFAFRVVNSGNTAVITDFQMLSNGTGTSSGGWIAASDERVKEDVSEIDPDHALDAVCSWRSVTWNYASKPSEYDEDGNVTQVVKGAFGCGYIAQDVMKTCPDAVTESSEPSLFITKDGELFSVEKQLNLNTLGVSAGYHGAAIKALNSKILKLTEMMEAMQNEINKLKGE
...........................................................................................................................................................................................................................................................................................................................................................................................................................................................................................................................................................................................................................................................................................................................................
>A0A6G5YAP6_A
MRKYQCINYNGMKGVVLNVIDNRFVWCEFVDGNYAFLHRSEVRTDAA
...............................................
>A0A6G5YAP7_A
MSDRKVIKIENLPTKFPAVTTVVFLMAIDVWSIPSWGKGVIWTLLALIWLGAAINFYREKRIDIFEGK
..............HHHHHHHHHHHHHHHHH....hhhhhhhhhhhhhhhhhhhh.............
>A0A6G5YAQ5_A
MCLMEARDGPASSGREKKNALTLNGQAARQAVQTSEWWFDSAPVLPAPKLNRFTN
.......................................................
>A0A6G5YAQ6_A
MAALSKRTKFRVQEFRRGAFYVQRKRGFWAACVLGSDWYDVSDVHSTEKAAWETLRAYINRTLGYPKNTTPKTVDEVLNAKS
..................................................................................
>A0A6G5YAR0_A
MVNKVLLREAQRRAKSRHSAGKNSFGLADLYLRAAYGYLSLDSTASLMKKAEYENSRWKG
............................................................
>A0A6G5YAR5_A
MTASTKPLAPTEPPKKQEKPKEAELAPAATVGKNSLLPVFVYGSLKKGYQLHDHFLKNQMFIGNATIKGYSLISLGQYPALIQVDDDSYSVAGEYYLVSQEVFDKLKAMEEKVGYTTEKVDGNFTADQRIAGCKDAKFKAHAWVFAGIQVGTASWATTHHQGEDWIYVDFTEPTDTE
.................................................................................................................................................................................
>A0A6G5YAR7_A
MENIVKLENGRAVVTSKELAERFGKTHRHVLRDIKSLECSEEFRESNFGLSSYTSAQNKILPCVNITRDGFCFLAMGFTGKESAKWKEAYIKAFNQMESILKKDHEEMSTMERANHLTAKIESDKQSASFHGKELQSYAKTKKQNTEAVLKMIADSQLLLGF
..................................................................................................................................................................
>A0A6G5YAS1_A
MTTKVTKESLAENIGRLESYGDLSINEEYQLKAYRLLLTLLEKEDDKR
................................................
>A0A6G5YAS3_A
MKHCSVFCYYEGMDDAGQGICSGNHTCDIKYEIFASASEYVKNTRGYLMSELKPQYANLARIVLKQVTIFPGE
.........................................................................
>A0A6G5YAS4_A
MNENKCLLCNGFGFIQELDDNEGWEDVRCPECGGSGTDDDEEGK
............................................
>A0A6G5YAS5_A
MTEETNKAIIPDKSNNIVDQAGINSAPKPEKKEESDATGGYMQVYKSNDEIPFALEFVPKGTKINWPLIVEAPDPNLKSPKYNWLKHEWFEYDQTTQGQRLAEISKQVQQLSKDVSNGKISNEAINKQIGTLVGLVSASAMSQEAESNGGAEHDEYV
.............................................................................................................................................................
>A0A6G5YAS6_A
MSNIDRMRRNGLRMFEVEKAFYDSIFNPKPKAKPITKGGFCGTCSAMTDRERCKADCCPTCGKSLYAYKKGRKFQ
...........................................................................
>A0A6G5YAS9_A
MKIIGYEAYTITEEGIVIGARGSALKPDKNSTGYLRVSLSKGGVVSRQFVHRLVAIHFVDGYEEDKVVNHKDGNNQNNHKNNLEWVTPSENVIDGWKRGRDSSHLHLNFRKGL
.................................................................................................................
>A0A6G5YAT5_A
MTEYNEVKQVEEVTPKGGEVIEDKKERKKSIVNAPVQKKKRNLMERLVLGILGPDGIPAISNYLGKEIVMPAIKNIVVDSITSGINMAVFKGENRGSAPHSGYSQNPYQSQRTNYNQNYRPQQTQYNRPAQQQQAPVNIPARRNTLFIIQDRREAEQVLTALIDTIAQYGSVTLADYLDLIGEEPVYTDNTVGWFNLNAATVGPVRGGRGFVINLPDPVTI
.............................................................................................................................................................................................................................
>A0A6G5YAT6_A
MFKKGQVVQSPYTGALYVVLGFSGGVLALMSDAGYFVNWVLGPIAEGEPQLKLIGNNYRAKPKFSR
..................................................................
>A0A6G5YAU3_A
MKNLQRVILLDDGGFAGMESVSFPVEVIADVQGKEVFVPVDEIYRVGATGKWRNTQYMWTLGDECEVVQ
.....................................................................
>A0A6G5YAV3_A
MKLELCEKINTSYLSGKAEVMRLAAEGRQVVCKPAGFHCEFQLCTQPPSWDWSKITYGVLKAAPREMWFNRWPNGQEDGPWSSCDGAAVVAASKGFGSKQVCYREVIE
............................................................................................................
>A0A6G5YAV6_A
MAKFKSTLHIGEPNDLSSCQGKLLLSVLLWLRTRDSNGHRWLGLESLVELLVPYNVDMKLGLSTPDLQAGRLVSSTGEIWKVDGPGKFLWDSRSFERELDLDVYGGLHLSYKVHECWLEWALQLGMLMLADAGKPWTRQQAGQFSQTIGGFEVADFLR
..............................................................................................................................................................
>A0A6G5YAV8_A
MKYVLNGMITGGGFGKWLREMGEEVILPDDVKEAVTKANELGEDLEIDLTTNGGSVMDAGTMVSELNKLEGKSKVHIQGMVASAGTVLASVFDEVSMSDFSYFLIHYPRQQYYGILRPQELEELTQRLGAITQQSIDIYEAKTGLDRDVIEDYMAKESMFSASQAKDLGFVDSIVGTTVQSVSEELNINPQLVMQKSDDKYDQLYKQYSQGELKMSKEELEKNKVVEPVVEPTVDPEPTTDKATDEVEDEEPEVTPVVEEPVAEPETEPATESEPTIADVLQAVNKLVDAFTQSVAKPAEPAPAEPAQPTQTVEVKIAEKPAVAEQTMVVKPTFNPLGFDTTHYDI
..........................................................................................................................................................................................................................................................................................................................................................
>A0A6G5YAW1_A
MKTEIIEARTAQDIEAGFVTRAAIIVPAKPFPHMGQTCVIRHQVKRNSAGDVVGLNRADRDTRAVITAVYLDGKVRTGTSDVWDVKPSTNNTWETVNPLREEK
.......................................................................................................
>A0A6G5YAW5_A
MQNVNDIAHCLSDIRRFVEAKFMTVGDLPSHEGLLLSGPEWKHESDAIIAALNRVADFYEGQIAIEEIGYEEAYALSPNNDRPDITHGFKFGWNSAVANLRAGRKG
..........................................................................................................
>A0A6G5YAW8_A
MFYFSDYNPKFSSWTYMSFMVAKEYNVRPLEVFTKWESTEVMIAFGIIMNNISKEVWANYQSRLNPDRKETPPDSEYNVPFKTLKMVQHEMKNKGN
................................................................................................
>A0A6G5YAX0_A
MMTSYMQGWNDFLDGRGFSWINTSSSWQEGWIACRDASKKGAQPERF
...............................................
>A0A6G5YAX1_A
MTDNKSNKRVFFLHLRADVNGCGPWHLKADRFTAAKGGRTVAYSYDDKGVTFAVAKVNPTDVYNKAIGRKVSSERLAGGVEGTVGYWPGSVDQFRIALRAGLSI
........................................................................................................
>A0A6G5YAX2_A
MGDLFFFICIAWAAFWLGGKTIEADLAQECLINNTVKMDTIRFVCVKEIQHEPVE
.HHHHHHHHHHHHHHHH......................................
>A0A6G5YAX4_A
MITLKQAIEIRHFKARIAEAVARLHTASSDELLAAAYALQDVEDEFCGFLDSITEGFSE
...........................................................
>A0A6G5YAX5_A
MVTRYGLPKIVMEYHRALLDVGYPHDYVMMQLAQTYRTRKAMYRFTCHYCGRHYTEGPAICTSDDCPSKDLAR
.........................................................................
>A0A6G5YAY0_A
MSEIKINAAIRARQKMFSIWDPDVMHTKRMKLLIKTYGIVKADRMEDAILNENGDGATLSQTLWDRV
...................................................................
>A0A6G5YAY2_A
MSNNQLLLQFLIAYIKWLHAGAIGVEFRRNTGLCSNLRRYFDYSKEEVLIHMCNLFEAQGLDRQYPFNEYPSEFLDEADHSAMHLNPKRIHWVQTQIEKLQHEHPVPGYPETDQPVQMLSLQPPHQTGK
.................................................................................................................................
>A0A6G5YAY5_A
MPQLTRVLNSNLDADANIRLVYESLTDMINDESLLTNRLTLTYKNQYGVISNARWKIKDSSDINSFTVTLANGKFAILQPRSMEEYASFGFGKVGDIASNLAATTEAHRVANLQPHMRGLEFPSGIHDIDTTNLDVARRGFHFKGKGFDITWLRYRGAALQDSLCLVLDDVNPLKTREHFYQKLTDLTVDGGMENDFYASSVAINGHYPYVNIKTVGHFYANTDLNGLSGTAFIHSQGRQSPTNPAFATRVGVKVNYNAWDIKGYLGSGIANRATVEIDGGETTLTVSATAGTNTLTVADASKFRRHFQLEIEPEGGAGVTEAISIQSVSGNVITLKQNLVRNHAAGKIIKNPVFGVNIQGAVIEVGEFRVGNSDNVNVEGCYFEGALPTYTNFPRYVHFHHNIVLETFGGFANNVNRSARFNVHDNEMIFPFLVNSTDRSGGTSSILDIYNMPYIDFDGTTRGQNSILVNSASGVGGVAFRSLKITDTYSNSLSDNWGRSMEFTGLSVDAAALSSTTAIEFYQILGAAAYSGYSYDLSVTMRRGTSVVPGFAKIAGITGNSGGTPVQTTSPYGVAYQYWDNTNGVNVTLGSTVSKGSIVCKGEPSGSQVTKFNISGKVTSIQ
...............................................................................................................................................................................................................................................................................................................................................................................................................................................................................................................................................................................................................................................
>A0A6G5YAY7_A
MKKEIILVKVVGLISQNLKLERGDIIVGQVEFSGLLSLAVRKKSTGEVIRFKIAPRGADLWGWHSIVVRRVRDEEINRQCLIAAFNHLRIMSTELKQKAKNISGLAILKLRMIVGV
....................................................................................................................
>A0A6G5YAY9_A
MPVGTVKITEYSQTGITEAYIQSNALLDIANKRLISVGDFIRQAKQKEAQSKGVDKL
.........................................................
>A0A6G5YAZ4_A
MAESLAQRLQRIAREKAASAAGGASAPVAQPTQVTKAQITEEVSDVTQDGLAQIQGESSDAGSSTKVGGEAGAVISNDVQCAEVRAESHSNTSSEVESNNSLVSVIEHSDSLPIVASVVTAEPSTHPLAMAFAELEAGLLARDPEFKTKLRDIHRHLGREPELVTQMTEAEIALIVTGMVVFANAEIVEPAAKKAQKSAVKAASKVVISADDL
.....................................................................................................................................................................................................................
>A0A6G5YAZ6_A
MKAKFEEWYKAKYMSGVQRGFNGRLGWHLREHDGEYVCDHARTSYEAFTAALSM
......................................................
>A0A6G5YB05_A
MSGVRRKKLFVDAYIGLSHLPWFCGMNQMTLKDIGDGVRLMYLSNRFFTGLTPGILEGSPMHREFLDNRVDAIMKVDKFINRMISQPK
........................................................................................
>A0A6G5YB10_A
MKMFKESKEYFDKESKLQELLISELDNTSFDDINSDIMDGKVDGVVDVELSSRDDDYYMYEDMLRQGLKEDNMADVASKFVALSDMDDYSLYNITKDKPLTLSELQLVLNWTMFRASEALEEERRQYKQTIEQAIQDFSEEYPELNMYFDIVVSNNKLKLIEK
...................................................................................................................................................................
>A0A6G5YB11_A
MMSKKWAMVAISCIYGSKYVFYGEDNFDLLIFNLWFIGAYIVDAIITTKPSK
...HHHHHHHHHHHHHHHHHH.....hhhhhhhhhhhhhhhhhhhh......
>A0A6G5YB18_A
MILIRKFQPSDGASALRQALRDAGHECKFTDKSSFRLPHLILNWGGEDDPVAPNGRILNTQAARRVAMNKTLAFLALQAANVSIPKFFTDAAAAAEFRATLSARSNPIILARRTATGQGGEGITIVRMGDDVPTGNQLYTQHP
...............................................................................................................................................
>A0A6G5YB19_A
MNYTELLDNLRMMEQDGREWTIETDVNETVTFKTDWYKVLEFNKHGYFSLYDLSDNSSMQDKEIVDFLSSDYRKWFK
.............................................................................
>A0A6G5YB20_A
MNYAKAIKHGMELKGYRTQLELVEASDTSSNIISMLKLGKVKNPRYATLSKLACAFGVQVSEFIKWGE
....................................................................
>A0A6G5YB21_A
MICKEAEYTYKHWEPMQVRKWQPTLGRNHGNHMAQVKRRSIFGGGNGGDDLVIICALVALIYILAKVLFS
.................................................HHHHHHHHHHHHHHHHHH...
>A0A6G5YB22_A
MSESIGINISGGNVASVKQIEASTKALMKVLNSSNDQKTKRAAMNFLKEAIVAPGPKEISISGVSIDMDNSTDDSLTINKGNDDE
.....................................................................................
>A0A6G5YB26_A
MRTTKYDWICFARTFQTGGEYDPETGGVTPFEYFRQELWVKALFRAARDGNTNAITQQEVSGGFVYVYTNLNEGRLYVRQIPTWPQASFTKADGSIFTPVITSNTKVFVYWSSPTVAFDTAEVFTNQVWVPIIGVADTAIGTRFSKHYEVKIASNIQGFNLIRPEVGGPPATTPPSVTDFEQAEARLNTVIQIGDGIVNP
........................................................................................................................................................................................................
>A0A6G5YB31_A
MIRLLNECCPPRDAAETTLGDALDLVGSDWVLIVDGDWLVVRTAYSDWS
.................................................
>A0A6G5YB32_A
MKVTCPISGITYNTPLPVRGHAIHPHPMLAESITCAQLDDWYLDSWYVTELGGVETHLLACAYLLKLPLKSVSIAEIKTKSDLAWWEMFWAGNLEKLASVAALCESRQRRLRDLPQFALTEDTVGALPDWLADLQSALGWASQPISEKAKELNRASYKANTESASNANRLLEPEQLENLVRRAHTGSLLSTSEQKALPVILSDWALKVTEFPEHSRMRWQRIVQTIFKVDYIDQILMSDIKLEQIQALEAHLMLNTPVHAVGTSHSSILMKRLADVIPVVADFNPTISARKKVNEADLVAALDGVVGSSAVHQQRASAASGTPSTGGKQLTLSERLAARLANIRGGN
...........................................................................................................................................................................................................................................................................................................................................................
>A0A6G5YB33_A
MINCPKCGAVSKARSSRYFSSYVKERYGVCQNKQCKCVFNSLEMFERFITRTATPEEARKAAEKPKLIPPSQPTKRHSYTTRLE
....................................................................................
>A0A6G5YB34_A
MIFYPTESLIYGLFFMSALFFVIGVVYAITGKIFFAKHWLTNFGLERANKEANAFCCAGWLFLTLALIAGTISSFLELS
........hhhhhhhhhhhhhhhhhhhh..........................HHHHHHHHHHHHHHHHHHHHH....
>A0A6G5YB35_A
MHKKLAVELRPHTIILPSYCPVVICLTRGIAEEVAKSRGYKGHRIEPTTKRDMACFFEGSGLL
...............................................................
>A0A6G5YB36_A
MSTTKYIRDAQLTNVGGVELYRRRFYLSKEALDAIDNTATKLNMSPSEYVASLALTAVTKRTD
...............................................................
>A0A6G5YB39_A
MSMKAIPSLGVMTPLESTAKGGSAKELVNFKNITNDFTGVISKPSSVVNSDTLLGKGEDSTRSRSVAEREKDEVATNKSTMDTNAWLNWTPSRSTGLQV
...................................................................................................
>A0A6G5YB40_A
MNYIISIHATQIVESTFEATWTNEPILDGEDMGSMVVRLEDADSIQDVWATISNELELNDEESEATLNLGLLDLYNQGAEASNTIAFITPEVVLSITVIEVDNA
........................................................................................................
>A0A6G5YB44_A
MTRRYRIKSYRTDSHVIQKRYFGFLWLSPLGLDVRYMHSDDALNALRNYVLATNSYPQVTTMFTEQEILNGSVK
..........................................................................
>A0A6G5YB47_A
MKTKKFLFAVMLRVTGVITGLEIALATSPTGNHYPSRRRSDVIVIQVDEFVRDDV
SSSSSSSSSSSSSSSSSSSSSSSSS..............................
>A0A6G5YB48_A
MTEFEPNKRIDSDGNERDMDTPYEQGGYYCTIGLAISDNPYPQSDEFNHRRFLQGFRDRRKFQP
................................................................
>A0A6G5YB51_A
MLSLFLLKAGITAVTLGILLAATWLTLRLADKLLGVNFKDMFNQMKDEPIALALYLGLRLVAVFIACAVVLCLAFLF
...hhhhhhhhhhhhhhhhhhhhhhhhhhh......................HHHHHHHHHHHHHHHHHHHHHHHHH
>A0A6G5YB52_A
MVTDEMVRRAATEYLSHRGERPYRVTRRGAELWEDHAPAMRAALEDALSAAEPVAWQPRYKQEVIDHLRTVSDNVSEYAMTVFPTKEQAEEYGHGGHDVRPLYAEPVKTAPSVAVKALKWVEGAPGTYTEIAESPFGHYSVWEINGTACWSPWKQGYGSIVEGGLAGARAAAQSDYEARILSALSAQVQDVAGLDERMKAAGMYTIAEMMGITPLTKWTSNPAINTIEHFSEWLDRKTAEYLRMKAAYELGDKSQDDELYEWVLAHSGVFSTIRDQFRVVIAAPAKQEGKP
...................................................................................................................................................................................................................................................................................................
>A0A6G5YB60_A
MNANSTNPVSAIAASSPITALGLEPNYNHYRSSTALSNATCTFVTI
..............................................
>A0A6G5YB62_A
MYKKLEDIPLHCFANKECTITPSKELRQYLRYMLINHPYDLEYLWRHTQQYTQHGGCYTMTFERWRNKLDKDLQKD
............................................................................
>A0A6G5YB63_A
MTQLYKVNIEAYNVVLMFGYTEIEKGISPFTFIGNLTKGRCSKEVAHAYYALRQDDQYHLMNAWNKHEADRVIRAMFVSP
................................................................................
>A0A6G5YB64_A
MEFKELPEYAQIIALQALKDLIVQGSVHEKEPAEKLAHAVQVAFVKIFTN
..................................................
>A0A6G5YB65_A
MNTFANSTVPQSSARHVLAQLVDLHVPVSIEYLRGNVVLSVPTTFAKTLDTACEKVNQAIADGKVPGGFQ
......................................................................
>A0A6G5YB66_A
MRLIFLKRVTSVERVFVDVSDGVMVDDDDILIMQHSVERNEIGISMSDKTSDTTAILWGVE
.............................................................
>A0A6G5YB68_A
MIDIERIKSIKGKLSGFIDHHDVAEPTVEEFMIIVDELITIRELKGDQVPYGYVVRCHHDPVGTGTMIKAHELDYYKYRGDYHYTDLFTAPQKPVVLPSPYYGDRHCLDKREVIAAIEAADGIVKDGE
................................................................................................................................
>A0A6G5YB74_A
MNVKQNFQVMVLKNALEMIVNPLPAIATLPPKEQMHGYMANVLADNPEFLRTIARRALEEFEILEGKKDV
......................................................................
>A0A6G5YB75_A
MWCTAKDDRIKYVIYTGIHMDYPEWFVDFIRDGYISDDYCSHIYASDEGDVAIVKGDVFLLNNRMDIMYIERTRFEREFSICY
...................................................................................
>A0A6G5YB76_A
MNLWRKLWGFVWCVSESSGVGLGRFAPWVFHQMIGCDCKAEKVK
............................................
>A0A6G5YB81_A
MRQIKRKVTHRLCPSCGYIMSQLNIDRLRFPIECPRCGKHDTNAFQPIKWESDNHDTN
..........................................................
>A0A6G5YB84_A
MSELKQIKKVEKWEARDGTFHDSLEAAQTHQLMSEVTTALRTCEGRSEQQARHLLSHFNMVRKGDEKVITLPILTPPDIMQGFRPAFLMWGGFFAGSVLTGLIMYGLR
...................................................................................HHHHHHHHHHHHHHHHHHHHHHH..
>A0A6G5YB86_A
MATLKEHQAAMVNLLANGSGIPASASRLAHAMHDVLSAMLSEPDLITKATGEARALRIDATTPGLNDKALSKPQRTHRRPQGTGRTFR
........................................................................................
>A0A6G5YB89_A
MTTLDKTIVLGDDYFLAQGSLYRTKLKQYKDGDYGFVQEEDAEGLAVPDRPNEVEVYMNRAQAVAYAKLILRNEGINCG
...............................................................................
>A0A6G5YB92_A
MSYFNRSTPNKNGNLVPYTLESLKEFASITCLSALELDTNCVGTRSVELMVVGAGENLSDEGWRLACEHADSYAGGAEPFFCNMCGLENEDILCETCGEVCDENDDQYDGVSYVWHLWQLSASGSYIGGGNNDKEVIETLLSNGGIEKSDDNINWTFNINALRVLVDLSVNETAELKYLEEMISGCYTDAKVFNYV
....................................................................................................................................................................................................
>A0A6G5YB93_A
MSVYIHYEVTLHFSNNLPDRAFRLYAKDAESAIKVAKMDAQSFGYRILLLIGHTVEVL
..........................................................
>A0A6G5YB97_A
MSDKRELRYGKNVKWFLYELSQHESGDDFISGIFDVYGESADGTEGCATIDIVELAADAHQLIEGVDDLATDAYNELCRLIGGNYPDCKIQELAPNAHQLFMSLFRKESK
..............................................................................................................
>A0A6G5YB98_A
MTFGFSIKADADDKAAFEKFMQLIAVAAKEAQVDVLVSPVHVIEDKVKSLDS
....................................................
>A0A6G5YBA1_A
MKLTFIYNNGKTYTLNNVIDFDTLDRKGIATDIQVRVYEVARAVFSQRKPEPTESNGINYVTAIESEAFRSLSYTVNAEKSGLSVVVVESSPEFGDDSRRYEVIPFRGFKEGETPLKADELIDSIIWGQGFPMGLHARKDDTDSTAQAAESAAVVAE
.............................................................................................................................................................
>A0A6G5YBA3_A
MSRMSELHDDLSTIHSILLGQRQVATLKLAEAKAHTPLDVQHWTGRIECINDLLLEIEAAGVVWPGNVVETLRNNGQFDDLEYD
....................................................................................
>A0A6G5YBB0_A
MKKLIPLLTNGLLVLAFYLVLANSTYASYGENYISFIGIICLVGGAIGAFTLNTAIDKGVKNPAYKAPNKVWSTLLALVRIAAACLAASLGWYYVAVGFLMYESVTQVVETEIKKGKANG
..HHHHHHHHHHHHHHHHHHHH...........hhhhhhhhhhhhhhhhhhh...................HHHHHHHHHHHHHHHHHHH.hhhhhhhhhhhhhhhhhhh..........
>A0A6G5YBB1_A
MTNSNESGNFQQIDPYDFIMVPMLKRLQLGINNFSRSNIAEYIKIWHPSKLLKSDVTFAYQCTNDNLSPTVQDGDIMLIHPQNHAAIGNIVLFRTPIEIAFGKVIKTKVSVGIKNKVLEWQPGKNQDLGIIGKVVSVRRTF
.............................................................................................................................................
>A0A6G5YBB2_A
MNLDLNITYSSTYVLQELNLSHTSGKLEDLDKDVQKYEADVKHTLCFVLQGEEFFISACELRDLLRARGTPVYQLSSAFASPALWGDVSKETYDVHCGRVGWLTRILYAKRSASIEVDHE
........................................................................................................................
>A0A6G5YBB5_A
MVTGASRNLQKVARDLHLTWDEANSLEKAILKIETLMTNKLAEDYEAFKATELFERDSKRPAK
...............................................................
>A0A6G5YBB6_A
MSQHTNHVPATAKEAKELGLKYYFTGKPCKHGHVAARDTTHSNRCFVCIKLANRKAQAKYAKKPKVKVKQAKHMKAWRDKNLEECRLKDRVKYYQKQLNKALDELSVFQASKS
.................................................................................................................
>A0A6G5YBB8_A
MNTVIKDLGKAVIVEGTKAVLLGAGITAIVALATTGPKGIKELSLTDLLK
...........HHHHHHHHHHHHHHHHHHHHHH.................
>A0A6G5YBB9_A
MEAHTPIWKPEINTRKRPKAGVVVQLGTNVYTIKLVYREDSTVYYLYEGSSDGLFKFMSIDTAVRWLRNNFVRRISVEML
................................................................................
>A0A6G5YBC0_A
MNNIKFKDTKGQLHEIDIDSIDDIQKIYLAGKIDQVRLIVDNKEVFVNYRNWKKLRRQINKINKTIIGRRFSGMSSNEPVSILIRKISSITYMPNHGYAVGFPIETDTFKHEDKCLITKEQFKYLLNVLEND
....................................................................................................................................
>A0A6G5YBC1_A
MFEKPSWETDAPSWANYLAADVTTDPEKPEYWVWFKYEPIFDRGTWLCGEGSGRWDQSKFPVPLGFDCKNSLESRPC
.............................................................................
>A0A6G5YBC2_A
METKSNACERCIRCIEGRFDLCKNHVRLVTASRDALPFVAFAYAQGIDGAEAAGRAMENALEASEDGWSGWATQYPGKMPKLWGAKHIAEANFYPEEGQRMFLMCEVIS
.............................................................................................................
>A0A6G5YBC4_A
MEEFTSTELSGVYFECYHDDCVAETIECEHPEATHHGVYGIVAEGYAYHIQDFNTYQEARAYAEALGLPIWERR
..........................................................................
>A0A6G5YBC5_A
MTNVPRTVTKEKPIFLIGCYQLDEPTTNNLVWDNDLTNKPFSWPTDKTKAFHYTDYLVAWNRLLHLYGEHKKRLNKVSFFLIETTKYVTEDMPIDPVERLAELHRHFSPQEFKGIK
....................................................................................................................
>A0A6G5YBC7_A
MTNYLKVTKKPVYEDAVQFRHDLPKSWNLCKTFVGAKWSQTRNAGFVNTAYVETPEGRTALVDGDFIVHGLNQGEFFVLSEVQFHESYDIIASMRKWEPKKGILDDKDPWEDITHIDELYPTDLLKMMLPTQRTVTFNDEEIGRMEGQYHDGIADSMAGAIDISKKLSTPMDHILSDIRSQAAILHGEKVRKNDKTKTDG
........................................................................................................................................................................................................
>A0A6G5YBC8_A
MLKCFKDLMPGDKLKSARFGIYTITSTGKPSKDGRVILFRTNSPSGFVAARCELEVFAYAN
.............................................................
>A0A6G5YBD2_A
MNLYVVIDRVDGIVEGIWKNKEHAEEYAAQFNVDNFYDMYVVEYYLREHALEDA
......................................................
>A0A6G5YBD6_A
MNDQNYVLNKLVTNTAIQMSNLNIQLAQEQAKNKELTDRNESLQKTIEELRKEVNKNESSGHNPANK
...................................................................
>A0A6G5YBD7_A
MKQEELHLKITQDLNKTYIEKNADYGDAFNKSLDNHGLTAAIVRMEDKMGRFSNLAGRPASMQVEESLGDTLLDLANYAIMTVMWLTQNDKTDTVDFYADGELYVTMETAAKKQRENREEINAKGDLVVENFSKKMDSIMNVTTDKVLADVKNLKPSKKPVLTYEYDSEFNRHLYRFMGRVFILDTVSDGVENCLVSYNLGRISANELFEILEKHNKK
..........................................................................................................................................................................................................................
>A0A6G5YBE0_A
MDKLRQEFEECVSRRSKHAYMLLERVDQEWVIRANISPERIGQYVDEDIEAEWVEWQKVCR
.............................................................
>A0A6G5YBE2_A
MPYDVYDGNGNKILQDQPSTFTVTNLSPLKTYSNYKVVDTVTGKSIVLKPLQTSSKPATDVTTSQPILNLDVHNNPQMQISVQVSPQDTTDTTSFTTSDATVATVSGSGLVSAVGNGSTYVTVLVGSQTASVQINVTGG
...........................................................................................................................................
>A0A6G5YBE3_A
MNQLNDGQRHVIDNLEAIRIAFLVEESDVGQSVPQYLGQTDYTFQADDVGRLIEVVMEKSPGFQAWGFGSVFTDLREKYPDPKPYIPLG
.........................................................................................
>A0A6G5YBE5_A
MPALTRKEKDQRNGSKARRKPLTPAKSQARVDGVAGILFLVNRATKGRVRCDHNTVMQTVLSRGL
.................................................................
>A0A6G5YBE6_A
MMNATPKQTVLNDTPFYVIPKALMSAKTFTSKKTGEIVELTMIDKVVFMHLIDMISFHNSQGRTMHESMSAIADAVDTSAKSVSRSVSKLIEHGVVSATLVSKAKGYTYHAADVDQHWNRGDMTEGNKQRMRQPVVTAPVAPSEAIADNTPDVGMPDHMNAPVFDYSDVFSQMADSDSEPRVSVDMVEDEFLQGLGY
.....................................................................................................................................................................................................
>A0A6G5YBE7_A
MTPIAWVVEHSLQASERFRHLTITRDPKLDFVDFDAIIKEIVDRNYQKYWD
...................................................
>A0A6G5YBE9_A
MSRSIRHQDRYTDIRRETQADVERAQMWQRALDRKARSQRIKERIVTWAVIGCLVVVVVRLFYVGTA
..........................................HHHHHHHHHHHHHHHHHHHHH....
>A0A6G5YBF0_A
MDLDSVLLIIREGLHFGIALTLLSYQPRGARYRKGVSCLAMIMAASNLGLGVMLLTGAVEPKAIGSQWLHIGAFGSLFWLILMCRGNVAKMIPNRSHGVR
...hhhhhhhhhhhhhhhhhhhh...........HHHHHHHHHHHHHHHHHHHHHH.........hhhhhhhhhhhhhhhhhhh................
>A0A6G5YBF1_A
MHSIIATFKDEMTGEMVERELGTMSEFWICGDEYKANFCQTWADEKGNDQHNSWLTFVSWTRK
...............................................................
>A0A6G5YBF2_A
MIASTILTLCALSTTGGHECDVRVQYLQEVNSMQECRKDMKQLATRMMAEVVKNEPSLIPQVMKGDCVSTNETAAILNAIPEYFQGIGYSYQVTFY
................................................................................................
>A0A6G5YBF8_A
MKNLLVKAAKQAVIYSIGVTEGMFAKDTLVVATAVGVYKGVKSGDVMDGINAGVRAGACVCVAHGLASVALNLAEEAGVTDEQED
.....................................................hhhhhhhhh.......................
>A0A6G5YBF9_A
MTPKQQAYQAGTWARESGRGIDSKPMYGPTEECAELRKEWERGFKDEDARRKRK
......................................................
>A0A6G5YBG1_A
MTTDDKITYIRNTYQHMLSKSCVNWLYVAKIRSETLIEAFSLDGSISYEMQKDLEKEVELVYQVCVDNLHKKA
.........................................................................
>A0A6G5YBG2_A
MLTLNQVKDKPAVEPMDPQQIYQSITRCEEHLMVYPIEREPGQKPAIGFVCEGMTGQGDNRASAILNMTDVRRLRDQLNQLLGE
....................................................................................
>A0A6G5YBG8_A
MFKVGDLVVLKSGGPVMVVISTSLISTECQFYSEKRDEYDSVVIIHEALEEFK
.....................................................
>A0A6G5YBG9_A
MALKIHNRPRGFGKTQECIDRLKNEPRVIVMVRTEQQKSYYPKEFHNRVITGTSPAKAVSSLQETNPLNVGPGSHLVETLLIDEGLLDMSRIDIAHFYYELGSMFFNSEMYCTDDI
....................................................................................................................
>A0A6G5YBH1_A
MSPFDYALEKCKETPHRRGYSRHFCVISTKKGKVISEGRNSYHKTHPLTAKASKRAGKPEKQCICAEVAALLKDRYRKGYRLTVVRLDSKDNPCLSQPCVTCIEVLKSFENIKIVEFST
.......................................................................................................................
>A0A6G5YBH4_A
MKYIKFREKYIVSDTGLIWAIKKDGLKLKKTTYNAQRI
......................................
>A0A6G5YBH5_A
MFMLVRGKLVDQWVTRFWVSRTVTIRVERAYYGRVKTNPVSIDFKPEF
................................................
>A0A6G5YBH6_A
MTIIRYNNREVTLAPDLTLELRNERKLRQLADIDVVEQTSNLVTIVNTRIDTLVKRMNEFESGAGAEWAVPLQKEKDERIAGDSDTRNLANGLNTAMTNRVNGLFNDIAAVEDRVTVLEQDDTTIVRQGDTATLESLKVNQGVTAQTGSFTNKVTVGSLNNLSDHPWTKIQDEGDNNGTWVKRQGDIVYIRVKLDNSGPSVAERWICNLPDWAQIPGSTALMFTVPAWTTTASNSSNLQIHGNLATDPNRNRIAILKNIANQKYEFEISYAVGDTPS
.....................................................................................................................................................................................................................................................................................
>A0A6G5YBH9_A
MDSSFWWGMIAGIWFNTLVAIGYNIYRNFRDIRKAREELEERTYKVTVEWDESNAEEFDKIRKGL
...hhhhhhhhhhhhhhhhhhhhhh........................................
>A0A6G5YBI1_A
MALVELIKVKISELFATAPVAGAVERSVYDRLYEDAIWVTDYGAKGDWNSDTQTGTDSTAAVQSALNNLGATYRKGGLRRLYFPAGNYKLSSVTVPASLEFGLMICGAGKYGSIVWSDHTDLNPTFNSEIDFVHFQSIGLFGALSQTSNSALWKGCIYRGRKANFAPDVDVTFTDCVIGHAVDGIQAYGRGVVVDPSCVCFYLTYLLNIVADPSIVFPGGDTNSVGTGMRNYHISPARCDVVSRLVRVTGTGACKDHINDILINGVDALSMDRIIDFADATITGLSISDCTMRNSFSGPAVFGKRLLDSSIEINTAKQYDRNVASTNRMLGVLQLSASAERVRIRGNYRELSSNVVQIGALSSDVNIDIDVFSLAQNGLAFTAVTGASVNGLNIRISTSGVAPVGQCRFFAEGTQASPTFQCWSSYNGFYRPATVFTPVLYVGAAAQTASSARGEVQLVNGESFQRLYWVGTGLSVASAEVSLTLSGTPLTDYLDSSSLVGRVSIGNTSYTQLLTARVDTSTGRIVFYKAGGTRLLGSDLPTNFSISVELRVRTQQSI
..............................................................................................................................................................................................................................................................................................................................................................................................................................................................................................................................................................................
>A0A6G5YBI3_A
MNKEELNKAIKVVIKTRVDNVKPKQARAIDLLKHNGFDVVDNEDSSYNYLSVARNGRSVVVSKITDSRQSGVFINGRDVDTFWHDRVVNTNHGQYRKLSTYFDKVDYFDLLTKVKYQQAEYVRTRTEQYKTDNDLWFKLDTRKMLYSV
....................................................................................................................................................
>A0A6G5YBI5_A
MSNKIPRIGNSVFVGFVTDGEGQRVKGASLIPWDKVEALYDHREASTNGKPVYQVRLNSGDVVKVIDKDDVWHAVA
............................................................................
>A0A6G5YBI7_A
MKNYEPIEQQHMADARSGALMFWLSLVACVLLAL
.................HHHHHHHHHHHHHHHHH
>A0A6G5YBI8_A
MSHCEWKPLADEQKNNEFHHVWVDGWIEEAIWLGGYWQAEARPHDFYPLNPQPKYYLAVTPPPDE
.................................................................
>A0A6G5YBI9_A
MIKRKVDTKMKKIKYEYVRNYLKGIAVGFGLMIPYSILVWHMHHLFTVVSLTGLTLVAIVVLDDLKDDFDRKAGK
....................HHHHHHHHHHHHHHHHHHHH...hhhhhhhhhhhhhhhhhhhhh...........
>A0A6G5YBJ0_A
MAHTTGSILLEKTDAGFMVYGRFGAVLRADAVGNVTYSNMNPEAQEYMRMAAKVRAALAGVTTVQQVPAQSVYTLELAVGTEVASKEYMDYTRAKAAYDLVVHDTQHGWHEVTRIELFSEAVGSMDKWERSCSHHRKHHEHGGTQLRCSDCGAACGPAVRVR
..................................................................................................................................................................
>A0A6G5YBJ2_A
MSKRKLNKERHIQDIYFNQKQSSIKRGIKPPSYTKQEFQEWCLNKPIYHKLHAEWVASGFIRALAPSVDRIDDYGGYTLNNLQIMTAKENLDKGFRDRFNGINTKISKGVYQLDSEGNVLNTYPSCNAAGRAMGAVNGSDISRACLSETRTAYGFNWKHQ
................................................................................................................................................................
>A0A6G5YBJ3_A
MEEQRKHPLVYVQRAVIRDDFNKRYIYTTVEIAQTEKSFKGFMYDDIQAKYFNTPRAMSDEPINLISTYYNPLHDRNLVYILTIPEHDDVGILIGEHEILSQLEDMDNVSGYTFYRDEYEITQRRRVEGLDYPFIDYYLDD
.............................................................................................................................................
>A0A6G5YBJ6_A
MESYYVVSTAIGDLKFEKVTTYIKVNRHNNNLEVYSKLSDKLIKVINSNSWISIETCLL
...........................................................
>A0A6G5YBJ8_A
MPSKYQVAKASFHRSRWEKNPVKPCHYCGIGVSRETCTIEHVVAQASRKGKKRKADKSNFRISCASCNSRRGRSSYDEFKAMMLPIKQQRLAAT
..............................................................................................
>A0A6G5YBJ9_A
MREMTIKDLRYVYHFMATYVRWLQNDFDYVAPEFHNSLQAVLGKYSYDIYDILEHDKNDDTKMFDALSLEVKLKSSSSIFRSEGKVTVCSNGDFSIDSSFHDLKEFEGIQLLLNEFVVIVEKYSKETDIL
..................................................................................................................................
>A0A6G5YBK0_A
MNQTQPLFPEELAKESDAYRNAIDQVADVLYAVKEQLSMQYVAVAGGCARDLAHKVAPRDIDIVIVPQDEEDVFVLLRALDIAHGYKIVKDFDHADGSGFLFETLAAYAYETMQHDNRWSRVVKLEAPGKLGIDVLVSTCESLDDAVSLFDYNINQFTIRQPYTAPRFCGECQGVLVQNREASVSDERVTHIQNIARTLGWSVE
............................................................................................................................................................................................................
>A0A6G5YBK1_A
MKLSQAIEEALTSGVYNQCNAFMCNVLVVAHGKEMEQQLQGHLGEIFQNEGKRPLINQLWCIEYKKPGFNEHEFWETNFERTQEWYVWFVFDLKRKGL
..................................................................................................
>A0A6G5YBL5_A
MNNRRLYSGIQTVDMSAGYARRVEPFAVVEQYYMLGDHGCYCPIFYR
...............................................
>A0A6G5YBL8_A
MGYYKMLMDAAFEAGLERHEERWTDHARLTTVTKFYFAYRTGDGKSNLIATAKDSHEYPYEFEQEAIKAINTIRQFNSWV
................................................................................
>A0A6G5YBL9_A
MRLYIYIGVVVAIIAALAFGYAHAYRSGKDSIVTKLQEDKVVVLKNNQAIDEKTLAADDDSLTCMLIDCAEVGK
..............HHHHHHHH....................................................
>A0A6G5YBM0_A
MKRLLDFYIGVHTRRLHCDFDYPEHGGHTRINHIGLLVNWRALWVGAHYSKHDKRLCLNLLPCVTLWWTKPGGRLP
............................................................................
>A0A6G5YBM2_A
MSDIVERLSVAWEKQPGAAMTKINRILVERKDAIAEITRLRQLLSEAEKRESEARAKAIEESAKVADKAIAEFLEDAKAWESEKMPAAASQAKAQAKAAEMVAERIRALQSEER
..................................................................................................................
>A0A6G5YBM3_A
MWLSLILWFNRIRTKRILNQIIKLNAVPGNEQLIAQLTDKHNRLSQQFMLMYAEYIKPKPIKRRTHAEHISRQMLWMCSIGLVLLVVLAYWS
........................................................................HHHHHHHHHHHHHHHHHHH.
>A0A6G5YBM6_A
MKRFVIAISVALSLSACEAPVQPDYQDALVTHVCTVEQHSRVEHEAEWCKKNTGFFSSYCYGSSIMRNCTKRQETESQ
SSSSSSSSSSSSSSSS..............................................................
>A0A6G5YBM9_A
MTMYLVTRYRIENGSKYLGANGFTGDIDDCFEYRSESEANDDADEFGGEVVKFERFSKIPY
.............................................................
>A0A6G5YBN2_A
MELQELQSLTTSQVSFYKKAMVDVDTNTLYSYGIKIAILTDDNKVKLLDDYEDDYSQTTKKHLNEFIRQYVQHIYVELYPGQRTFIGIGDIRKALAGDMILDIE
........................................................................................................
>A0A6G5YBN3_A
MATVEDLEVIERLFENGQLIINCGDDNTGWYMPLVLLSVYLDGDVIAIDMTEPSTS
........................................................
>A0A6G5YBN4_A
MCVAAVVPPGKRLSEDVLRAMHQSNRDSWGFGFWTPYATPNPPGSTRPEGFLITVKNTTTSDDMVESYDKALKIEGRNEKPHLVHFRIRTSGLVNHVNAHPFNIKGGLLIHNGMLDGHDGGNYSDTYYFSKVFGDHLPKGITPEQKEFLGKLVGSYNKIAVLHDDGSTTIVNEDKGSYLDDGVWVSNTGWKHNLKR
....................................................................................................................................................................................................
>A0A6G5YBN5_A
MKILAVLYMLTANGPVPVAAYFTQDAQVICQATAAAQNATEEEEYWCE
................................................
>A0A6G5YBN7_A
MSQRAREILDRVVENCLEEFNSRVEERLRHLVMCGFVMSDFSIRHEGDKLQIWILNIPDSEFWVQGTETGVSINGRSIRPKVDGEAK
.......................................................................................
>A0A6G5YBP1_A
MMLDVDELIEDYGYIDNIDDFIKAVDEDTNSEFHIQIINFINNIVYNGRSNGDLCCGMDIIDTLKEDIKYRQDNNLLSTEELQEDIDDMLAFSAKGYNDTTYIFDNDCTIEDEPNDMKDLLEYYKEYGV
.................................................................................................................................
>A0A6G5YBP2_A
MRQITAMKLADTQLYMRVLISFVKLRMSCLWECREDMAIVNKDVLANAQYVIDDWRKYSRGKEGKLIYFDSVELTIFTTKDGESEQLNPIIISSDGTVEGDVNREDLDEVDGIKVLTNAFVEEIKKNSTEVEK
.....................................................................................................................................
>A0A6G5YBQ0_A
MKYLSVSLKFFLSVIALSSSVVFASGTITKQCDSALSDGTKSWAMLKQSATVTESSNQFAVVLEGRTLISPILSPLKEGGMGAHDGPVLYFKNEKGFAIKGDGTPILVMTNCSVRM
SSSSSSSSSSSSSSSSSSSSSSSS............................................................................................
>A0A6G5YBQ5_A
MKKIIFSVLLFPFFVFADDFYDCKFAKGDKGKNNLKYMGDGTVWVANDRFIAHDYIKNEYKSPKFTKFKDNLSIAEDSQYVYALANDRTNYAIASKTDSAIFQWSNCTLDLSVDFKNAKYGSKPVNFLPKIKSYFREVLKDPDSAKYSDVSKPQKDFMFEYKNVVTGYSVCLYVNAKNSFGGYTGRKLYWAFLKDNKLLRVMDAGDSKRISRWHNISCNY
SSSSSSSSSSSSSSSSS...........................................................................................................................................................................................................
>A0A6G5YBQ7_A
MTQIEQLLRPSYGWYNSVNLFLDDVQIPMYVARKLIRKARTVCAKCGRCD
..................................................
>A0A6G5YBQ9_A
MQKLIADVHPGDTLIMKDGSRILVRNVTWLTYSPVVTVNGEILFAKTDWVEVAQ
......................................................
>A0A6G5YBR0_A
MTILGVVEKFNDPDLQRDKDICRECLADLVDKGFTSFTLVAVNEAGETIRAHYLTRDLLRLLGGLQYEQYTVSRVIEADYTDRALSED
........................................................................................
>A0A6G5YBR2_A
MKIVLLIAVGLLVTSCTKTIPSIQPCDVLVRTDPKPDTARYIVQNDRTFAIGVASNRERYKSYKCDK
SSSSSSSSSSSSSSS....................................................
>A0A6G5YBR4_A
MGTRIGLLRHHLACSHISDLWGMVMKLLDMLVSELPALGGLPNGAKWIHQSQCDGELYFYDGESNLMSDFRGVIMSSMAEDSPEITREEYISAIAKKLESGDA
.......................................................................................................
>A0A6G5YBR5_A
MSKNVIHAGGLFPNPMLNREGAASVELMPGTICFFEDGKVKPSADGSESAIKYIANMDYLRCKTVKDKFETGDWVVCMHPMAGVFFNVPAVAGSYKKGEPLKIVNGQVATGGDASSVFYAEENDTINTDGDLLRVLVK
..........................................................................................................................................
>A0A6G5YBR9_A
MIRFMIKLNTSPYNGDIWFTNSESLYLRKRSEIGVVDYANLNNAGGMTTYFEDGWQQVVGLFNGKRETLVHELSHAVINLFNGVGMPINIDTSEAFCYLIDNLYTQCSDAMNMACQGEQDA
.........................................................................................................................
>A0A6G5YBS1_A
MFETTYDKETVKYWYKSIKFITCPAVGVLVLMWCRAGREVIEIETLGL
..............hhhhhhhhhhhhh.....................
>A0A6G5YBS3_A
MNQKHLQELSFSYRYTCYAHESMARAFKAVHDVEQQEFYEGLAKHAYKLADDYAKMASDWAKERKVDE
....................................................................
>A0A6G5YBS5_A
MPQQITYNGFCALGGLTNPRLFTRAVYLGKWYMHTTYWMIP
.........................................
>A0A6G5YBS6_A
MKILGEEIDLNAIPENGHVFKIERQGILFVMIVNRSFEGCLDVKIKLGSVFNGTTFLKEALDDPGFLPHIDRIVLNCMFNKQVVDHLLYEN
...........................................................................................
>A0A6G5YBS7_A
MQSSTSVVKFNKKAKVAYGVKDEETRNRMRKRDKVQRGGGAKGAFLEGPESSVNQGAYYIQHEG
................................................................
>A0A6G5YBT0_A
MRKPTHYLLNRRTGKKLWLYDIKQDAVHELNGEYYTTMGPAFTRILLDNTEPDYLLKKIITQLENK
..................................................................
>A0A6G5YBT1_A
MTHPLPNLSTRSGQIAHYAAVKHRIENSRRVPTPPIKQEPTRPPTWMTGNVNFDWHVLSFKVYARMSPHVKWMRKRCVELGVTYSDMVGSRGSDRVSCIRMRMYWEMKSKFPALSLPQIGRAFGGRDHTSVLSGIRRWEVMRHENHI
...................................................................................................................................................
>A0A6G5YBT3_A
MTDTTDIKALKINTYSVNSNDAWPQCADDDRTGSYVKWEDLVKLLSAQCKGNEHETGFDSLKNLKFVADCCIENPDSIYASEFFLLLDEMFGKQGDYSMPIQAVAVSHLIGQLEAERQRADAAHKYGSERDAENESLMLTVGRLRAELVVLKSKLANPVVLPIVQNIGGDEWYWKDGIIRNIQQAGFTVKGE
................................................................................................................................................................................................
>A0A6G5YBT4_A
MELKGLKEAFNDNQATASKLMEEYRASEDAKVGEQLRDLQKVMEGQKEEIRSLEKEQKEAMKVGEVKKEGKRNMEKAEFKELATRAMDSILRKHADNLVDDKNMKEYRDASASLNITEGNAVDNTPANGGATVPTIISDQIVQYLTEDSPVFAQARKLNVGAGYVDVLRETTIAQAGFVGELTSVPQTANKFAKVHLKATRVGAFIQLTQNLINDSEFDIVTYSTQYLTRGLAKALERAILVGENSDDTFESVEAQADANHTATISIENLQYEDLIKLYGSLNPAYLDGAIFVVSRPMFKAIMSLADRKNQTGDYLIGKNLVEGEPGYRLFGTVPVYVSDQLNNTNTNIVFGNFEAGYTVMVKKGMNITHVVNDSAQALQGGHLIVLDAYMDGAVTNPEAFVIGQEKANAGATPQATIQANVASSASGSETNTGK
...................................................................................................................................................................................................................................................................................................................................................................................................................................................
>A0A6G5YBT5_A
MYQFKEFIHTDLKLNPNHKDVIEKYHYINPDNYECVSGVVLSEFIFASDKLRQQYHFFKKVESRVR
..................................................................
>A0A6G5YBT6_A
MVREISRVCDCGKGYRSWHDILCGNCRGKSGDAKLVLYHKRLSELQKALQQEMYGFYVHDTGGPNGTLRVEFP
.........................................................................
>A0A6G5YBT8_A
MVTVTIKASAFITKLLYFELKKEDQVVLSPPTYNKSLVAEGYCHILNVKLDVPEQDLVFYQSEPDSPVYLKELAIQTCSFKGTFVDLLFKAHEDKRMEKALKAALKDKHYKS
................................................................................................................
>A0A6G5YBU0_A
MKPKPNTFYSIDGAVFILYVDHYLQVGFGKNKAEAASSAGRHNHWIRRDGMLSGACTPIRQTPLENK
...................................................................
>A0A6G5YBU3_A
MLSQIVFWCIVLYIPVCIVKKFIEVQGKTLGMFMCHMSGLDTRRLMKDIDELEKRPFYKLWGK
hhhhhhhhhhhhhhhhhhhhhhh........................................
>A0A6G5YBU6_A
MSRKLMVFKKPSNIIFKAARPEPEEVFTIRDAKRGNTFLHRGAVCMLSEVSAYRIFNNEPRVISFKEQEALEDILRNGIFITNLQTGRTFAVKHDDEIEWSKVTMTVESE
..............................................................................................................
>A0A6G5YBU7_A
MIYSKCTVCGKNRNEGNHKKCSRIKQQQYAPGTALRAAQEAELKGKRESRVYLPLGITAKPKYSMFSRLIRGDS
..........................................................................
>A0A6G5YBV2_A
MTNLSHYKEAVSSVLDDMEHQIWAERYKYDHKIESIRARLTSALSEAVLDRDEIQEILEGLDT
...............................................................
>A0A6G5YBV6_A
MARHRKGSTTGRQCQCRKGYSSEYDGKCNNCRTKAERRDFDAHHHQADKAVTFIESYGTPERVFLEPRAASVIHPTPEVVKPMKIYAGIGSRETPPEVLEWMETLGYELALAGWTLRSGFADGADNAFARGAETGNGAMELYVPWPGFNDAPTDHPAIICSQDLPLEIQNHMHDIAEAFHPNWTACSPAAKKLHSRNVPQIIGGDLNTAVACVICWTPGGKHGGGTGQAIRIAKNLKIPIFDLFHERDRENLVTFVNNI
...................................................................................................................................................................................................................................................................
>A0A6G5YBW0_A
MNEWDSQVFIVETGIDPVGQGSEAVSHCEWKPIEEAPKFKEGIYVWHHGELVEAHWSRRHRNDELKWCEIERDRYGDEIRPFEPQPKYYLAVTPPPEG
..................................................................................................
>A0A6G5YBW1_A
MLKFIMKAFGPIKVKCQHKHERVQTIHGALAAHLNARSLWVCNKCGKLELSKSLTEVVK
...........................................................
>A0A6G5YBW2_A
MKIEIPAGVSLYKAIEIAKDKAHENRWGEVGLDFNGINLVVHKDSLDLDISTIYQLECRLRQK
...............................................................
>A0A6G5YBW3_A
MGMCRCNLCGVESSSAEKHNGQYETLVELILQSGGEKQLVELIRIFSKRFYTGVSTSQGANLLAYERQELYNADVIALASKKLQQMLNDRVRD
.............................................................................................
>A0A6G5YBX0_A
MITTIALYVALCSSPTTCDNYVPATWTASSQEELSLVYEQCAKEEQTYMSFKGYKESDCYVVDSTY
..................................................................
>A0A6G5YBX5_A
MDMKMRMVYETEGQQGGDIRDWHGEQARQQAEHEEYQRVQHYLEEREDVDPR
....................................................
>A0A6G5YBY4_A
MQIRGIDLDIGRKYTWGSGHFEYEVRVHSERAIEVYCHQTGLCLSPPTALMHLMALDSIEDLRYVEETADAAKRDRPLSPY
.................................................................................
>A0A6G5YBY5_A
MADGSVGKSLRYGDIAPWRLKNKIEFGEFDTKKLENGMKTRAFVKQYGLHCADFRVSLRDLPGLSGPNRDSVSIVAVRHKPNRKYDNLMARYKGDDWIVELVMPDFSKLRGFDLIALRKKDANG
............................................................................................................................
>A0A6G5YBY6_A
MLKMNLISSEYLKAFVSVILTDDIIFGLYHHKGVDTGLQWILESDFELDNGVYFDKATDKPVKVSEFVSRYEF
.........................................................................
>A0A6G5YBY7_A
MSNLKAYAVGDSDVYAAHNAEQAVNIANDMHGIEDDPSFSIDDVIVLSDADLDKEYPEFDDNEVATGGMTTIRHWLNKMNDPGWLCGSDW
..........................................................................................
>A0A6G5YBZ1_A
MNLTKDQHRLLQRLIVLGGSARTDELGKAVGMKPNEVSNALLPLRHTTGVSTTNDGAAYQLWSLTSGLRNALAALTPCPKPAPDKPYRVLRVNDEGITLFDTKFPSLDSADRFARTNVHKASADTVNYVVTLHKSMRYVAPVAAGVQVEEL
.......................................................................................................................................................
>A0A6G5YBZ2_A
MKRYPCRCRSCDGRRTLTQLPENMSNGCKCKACREARAKGIEPIVHCDCRGTYRVDVYRKTKEHKRQGCRCSGFPWDNGTHRKGSSSPSNGWYCIHT
.................................................................................................
>A0A6G5YBZ5_A
MNRKKRDERRLKALDLLRDLEQEYADLEGISINDERLLEVRDLLCNELDEVELPEDDKNWFLTPNRNSVTCPRVIHIINRHCVTAQEKSYLLYREIVDSKLDAQEALKKLGFHPNTKRLLYTWGYSTMYSIDFHGQILWSTGVKNFADMIRNKGHKISQGNVGRYDLQKHIYVSEVEFDKGE
......................................................................................................................................................................................
>A0A6G5YBZ6_A
MSKFSAFFDDVKALAKFYNSRSGVTFTSDPYEQIGSYWVDFTLDILSEEDTRNKVYQAGGTMIEHH
..................................................................
>A0A6G5YBZ9_A
MAFQKKQRVNHKDTRPQASKLVMREAKVQALKAENNPEARKALKKMNDKVYRGSRSNLKEWFKPTGKGMTARA
.........................................................................
>A0A6G5YC12_A
MSMTKVYNNDITTTDGVKREVKVHKDTTTGEYRARLYIDGKARVASDAFDDDKDSIIGTAEAILRHELPGLPVAATPAPFHGSTSRNFREGTYANRLARKRDNMQKLKEGTRLNVTPPNEQRVPKEVKIGAPDWSQILGK
............................................................................................................................................
>A0A6G5YC15_A
MADIRINDLPETLTPSASDNVAIDGATTRRTTAKKLVDAGAPVASQAEAEAGTDAEKRMTPLTTKQSIASEVGVTLASAEQGALAGSAVQPSDIGTTAGTVAAGDDSRIIDAYKSLSESAGTSAARERVSAVAAQNTTALPDEGIGAPLDPPLVPFAATAAKTYEFSEQKTTHGGAFFTKALIKKSSGSGEFGPQSADGALILSAEKVTYTGGTETGDWKTAQGEGEIDTLIVVARQGHKGDTAGIAVDVRKVRTGASGETGGGTPIEIASAIVNESDVPSLSMHWIPGMTESAAGLSAGKGYGSFVETRAGRWYAAYYAGNVGASSPINENPSLGSDIFDYLMVGSTSRDPSGADVYFAIEANILGGSPGGILIGKPSNRRVIRFDADTGVFSVRKQDGTFLFTLDALGNASFAVGVQIGSGSVQQYLKTVSGSFDPPSIAAFATVDLVELDCPGSLPGDMVTACCTSTLGVFASLQLTGVVYSANKVTLRGRNTTNAAVDYANFPYTIKVERFVA
.....................................................................................................................................................................................................................................................................................................................................................................................................................................................................................................................................
>A0A6G5YC19_A
MNIQQTIDALHAQGKKYGYHHECVTYSNPQDGAEVVTVVRLEESRMFKPRTADRNAPRPPVILIA
.................................................................
>A0A6G5YC21_A
MTSHAYDGTLATINIANSLRSKLEALGPALQEQLDYKYRTKPPTRTTLYRWVKEGLMPLPHEREGGRFEARKIDAVDEVYLNPLSAFQEKYKDRNFWAIISWKRIRGRAKSRGLEFDLTWKDLVPPDECPVLGITLTIGGGRSYKSQETSPSVDRIDNTKGYVKSNVRVISKRANSLKSDANIEEIERVLAYMKSSLQE
.......................................................................................................................................................................................................
>A0A6G5YC23_A
MNMMVPRVSPRLVKLNSTWPDMRSEGRNLDIWHDSPERMLERAIAQLEVAKVDPSFYGVVKNDRISFYEGEVEKWRKMCTGA
..................................................................................
>A0A6G5YC25_A
MTKDEESKVADIIKDMATHIESLQRENEELKNLIDGDNCADPDKIDALFRRAEAAEAEVKRYRVALIAAKTRMRNCRGAIESNQVVDKDVHGSLQNGIRDIQEALASTGGEHNGN
...................................................................................................................
>A0A6G5YC26_A
MYDKRPQSYADMFQAAMFELRKQTDLYFELKKKEFDEYVDKKIEERLK
................................................
>A0A6G5YC31_A
MSYVELFEHEDSAIEIEDGIVIISVRSYHIDSIGSYALTKEECHKLYQELRKHYGKED
..........................................................
>A0A6G5YC34_A
MTFPVGKYEEVLTVSNRLLQVFVAEVKKWEALEADVGHKMKFKPIGSKSFWWIGINVKDNTMLVKPTPFKDKPSPEQKKLGIFKWYPLVQMEEGKISQSKLTMQLQIVAMDVLEVRDTNPNFKKTEVEEDERTN
......................................................................................................................................
>A0A6G5YC36_A
MSSLFVVWAVGCLFSFVSSLLAAVLDYCEGVEVTKKDALKYSLVLSVGSWFTGLAAMWYIVSFYYHKCKYD
..hhhhhhhhhhhhhhhhhhhhhh..............HHHHHHHHHHHHHHHHHHHHHHHHH........
>A0A6G5YC39_A
MFWRKKRKNLPHLKMINGWWEVMNHGGSLQNASEAYQWVAQKNAQILQGKIFEQQLKIRAAVGGYHDAYKIPKRTTLK
..............................................................................
>A0A6G5YC40_A
MNKVDFKIPKIASKYSIIMNEGTSQALMGMLYHNPYEDEIERQAFDYGFQSGSYHKEKVMV
.............................................................
>A0A6G5YC43_A
MFEVLVVFLWVMMIFTTLAILMMIIASSKGDDK
..hhhhhhhhhhhhhhhhhhhhhhh........
>A0A6G5YC46_A
MSPSGLFFAINVDGIVNGEYSYLIDNELRELRDELQRERYNARKW
.............................................
>A0A6G5YC50_A
MTDTNATTLRNALASAIKTHVADSGLNAKDAAAKSGVQLSRLYQVLRGDVDKISSDALVNILGGFGYRLTGINGSGNGTEIVLSLDKSDSQVIPEIEKPVEYSTDNSAMRPTASISEDGNISISHVVEDADPDADRVVADDE
..............................................................................................................................................
>A0A6G5YC51_A
MTKIKVSVERIVMEQLEIDVTVEQYVKFNEQVNMGSLGSQYQMIADLVGTGNYKAVDSSQPYFNYGGFVIEDEPTGEELDEYYKSLEPAPEDPVDTTDPEPESPQETLPDTESDNAKD
......................................................................................................................
>A0A6G5YC53_A
MNINEVIARLEEIKQYQGGELEVKVYFQNTQYARDFDCIGLTKDKGAYVVWLSDLGE
.........................................................
>A0A6G5YC55_A
MNKPVETVDDFLEEVVAYSHGAPIRRKDTLAMSRIQFLRENFPIIFAAGHASAMRQQRGK
............................................................
>A0A6G5YC57_A
MTKLSYTAAEIAVLSAFNADTMPDDVRAKLDELNRITTVLTDAKNVQENAQTEKGNAWDAIKAVAFAVSDATSTAPAVKEMIFNSVMHEYVDADKASAKASLKSYVSTARNMLLKLEGAVSRQVLGEASYKAVRELLAPAPTEGAAVIKKITEQLRYVERNAFKKKDSEEAKLALVILNELLETTTTLYNQYKGANDSESVAATLSRELHDMKPEAPTAPTEVVINRRSEAVAATA
............................................................................................................................................................................................................................................
>A0A6G5YC58_A
MNVNVTTHHKPSRCADSITLTDHFVLDSLSLIGDIGALARLRIVARERDKYLIIKAQQAKAA
..............................................................
>A0A6G5YC61_A
MSYSQLFPASRLEDISYDIHVLISDIEELTEKLHREQSRLMVRLSQSGGFYNSEVTNCHKSIDNILSRRSEMTNKKKELERQALELMSSRKDWVSVHNSVW
.....................................................................................................
>A0A6G5YC62_A
MSIPDDKPRARRTHYGWRVTKYAGSRFALGVGTTLEAAYADYMFAVDYFKPFGERSTVRAWPAEFVSDLGGTYTPHPWYKQLYYTVRYSEWICKFLRR
..................................................................................................
>A0A6G5YC63_A
MRHVVMDVLSPWVEIECPKCGIDYDIEPIDVSVGMSCYCGYRYTKADLADRATLYAPDCDE
.............................................................
>A0A6G5YC67_A
MIFTKAQWALNQRNTEEATLASFEAIRNNFMRGSVGKSIRPWFVVDFTKILPTEATMFGFEIETGFSSQAAQQATMEWLWDNTDYVTADCEGCSDRPTEITFPPLTLAELDEDNQLKQWLAYNASLPDSRQARFNQVTTRAPRGGVVGTHVNISTAAYRQATADRRSEVANILSLFFANLDVDRRLHLYGRQPYTEGVAMRRGGNGDAADRIEFKMFHSTTHIEQFNNYCKVAKRLAEIIDRLVVTPQQLNVAATFDYLTQDLDGRSVIAADNSAQYPAAWRLGYQDARAQVAA
......................................................................................................................................................................................................................................................................................................
>A0A6G5YC74_A
MSRTNCAVYPTEKEAQDHLEEMDECAGGSTLDWEIEEWFLLR
..........................................
>A0A6G5YC76_A
MEQVKVGDTTVTASDSVSISTSCFIDADGKQVVLAVAQYPEGGEVKEAKCGRAFDMPEISQDLGEVKRAMKREVLRELVTYLELEGVL
........................................................................................
>A0A6G5YC79_A
MPRPIPQYKWPLTEGEPLKAESHSHRMKGKAGGKTFKQAKPPVALPKQSQGVTDVHYGSHAKVAHAIGEEMRRLGL
............................................................................
>A0A6G5YC84_A
MSIQINMTGTALNEASWKLLDKIQEYQQVDAALFNNLKGCLKEAIEVYLKEVFEGNDK
..........................................................
>A0A6G5YC86_A
MGKCTCPVDCNGGLYSCPSNKYYDLPLSKNPDWQQHIHDKNLASYDSRIAKLEEELAELNEGRREYVNRHNLNKA
...........................................................................
>A0A6G5YC88_A
MIYFFCTLLFVALVCGKADGLGAFALAIVDLALIAAILFLWCADKKVFL
HHHHHHHHHHHHHHHHH...hhhhhhhhhhhhhhhhhhhhhh.......
>A0A6G5YC90_A
MKRKNWVYTEAPGCKVGLMKCRDCGVHIKTGIYRYYETEHAYVPQCEKCASSDQDWQFHMSLISESKKKNHEDMVNTELPILIERIKDAFLEGWHSYSTPACAYNSPEEAWEESESKIIYDALKLIGETK
..................................................................................................................................
>A0A6G5YC92_A
MNSKQFGEFAMTVLSERKGKKNALSPLQINDEFYRRTKDRMEDTTARQTMTKLNQEKLVKRHQPGHSKSTFYYWID
............................................................................
>A0A6G5YC93_A
MPDYYAALLDHLWWLKQSLAGGLDQPHLEAGICFTLECEGASPEAYEGWDVLSGILQSSWPEWSGGSWYPVPGPEPKDRYSADRCFAYALTHGGFWRGAYGSARIRLVNHCINQLQQAVDTGVEL
.............................................................................................................................
>A0A6G5YC96_A
MATKGEYVKPAPIGSNVITTDDVIAAGHDFVYLKMGGMLKVQGATVEDDLTVKGATPFSIVPLVFSTNLANQAVNEGANATFTVAVSGGIAPYTYEWFYAVQTADYPVAGVKIDPSKNATARTASLVNSAVTQESAGVYYAVVRDSADNVLVSAPSMLTVSEVPLAFTTNLTATKTVATGAALNMPVVVTGGKTPYAYVWKKDGTVVSGQTSATFNKASAVSGDAGVYTCEVTDADGTKITSTACTVTVS
..........................................................................................................................................................................................................................................................
>A0A6G5YC97_A
MKAPSQLNGETYARYASPEQTALVKWSEGAHIAAMHTMTASTALSEACALRYATLSYEAPHVAQMITERRERAIKELLKALEIIGYVP
........................................................................................
>A0A6G5YCA0_A
MDPMKPVLEAISRARLMHDHDQQELVVLSMSDFETLRKAAYVPNGWKMVPVSYEPKERKVDE
..............................................................
>A0A6G5YCA5_A
MFDNITPQSPRIIVANPAGNWKAVLTFGFSPNGAIEQRVQGVMLGANDPSRPAGPGSSAGTTLVTTAREIRQNVTSGVWELGYLCNEDGSRLDPVTGDAWVALCNTLREKRTAANVADTAVETARQMLRSLEAAAQAARQEAINAQRSFDAAL
.........................................................................................................................................................
>A0A6G5YCA7_A
MLIQQIKCATTDSERQAAQAALDAHAKSFGDAKTRKFIYRVEVLGKAYQIEVGSAKKFMVAEVRNCHRRLNKVMGNA
.............................................................................
>A0A6G5YCA8_A
MLAKYASPHVAVIRGNHEEEEGTAVMHYQTCEDGLDDVAYMVEQGHKLLGFYPVPMSLH
...........................................................
>A0A6G5YCB1_A
MSEFKAGYSPLSGKIYVGNVSAKGVFAAGKKDITDTALAAVAEKLKADDRILSWELPDGKLLQLRADVVEKPKK
..........................................................................
>A0A6G5YCB2_A
MNFTDHGSNHDFEHDDPNYRRKWIRERAEYLEEDEGYSRATAYIKATREYNDEMGLN
.........................................................
>A0A6G5YCB4_A
MRNFVVKHDFNRAATHKSLKDYTRISQQEIMEENWDVNEFGTDKYPTKADTCYEELDYDFYPNKAEEDDGLDYDDLPIKDPKKWESTNTRYW
............................................................................................
>A0A6G5YCB5_A
MAAEVRYTSYKCVFLLYHDSAKVYATLQCPIDRLDAFLEELMGMKWKDAFFCEVHGTRPDGSVDVIRGDISRIEPRGSCSIRHTTIISPGTTIAKKLAEASAEYIRIETERRELAAKKAAARPKVPGAPATPSGSNVVSLADAKKALQDKREAAAVVAAPINYDFFPEVKGIHYSVEDFK
....................................................................................................................................................................................
>A0A6G5YCB7_A
MHYAKKIATGLLAGILSSCGVAAMADNAQTPSHVEGHKNGTTYYLYDVQDSCEEGNYLALKYSDDGDDNTYGCWTLNQQNSTLELWWPDRTSTVLVYSDLLSRENSQEE
SSSSSSSSSSSSSSSSSSSSSSSS.....................................................................................
>A0A6G5YCC1_A
MCANCKRDCKYGPQPGPILPVIDWSRIPIGLDEVRRIHSGSVWASTTFRVLDCQGRPIYRNMTEMRHIVEAYKATPVLEKRPETKSDYLIHCPGLYPEMVSGLTKVGLQNHLQQAGYGPVVRVYKLELVAESKQVEVKTIETQLVWSN
....................................................................................................................................................
>A0A6G5YCC2_A
MKIFKVGQHVYHKTRKEFYGKGRVVSIEDDDSVGVHFPDMGRKGHTAGGRVESKGWCCCPLELKLASPLQLENK
..........................................................................
>A0A6G5YCC9_A
MSRTTDILLSTGVCDYERIEEFKAAMEKNGFVPEFDTPHLGDMKPWVEKEVPGRKVYTNGVWAVCWNYGQSEILFKTFREFDWEQPEDAVLLYSDEQRETEVIRPEGY
............................................................................................................
>A0A6G5YCD0_A
MAKLKVFGGALIKLGVQSRFIVAATSVKKAADVAGCSVSEIKNYWSESGNKKEIVIATAKPETLFVKLGKIYHDGEYVEYYGRL
....................................................................................
>A0A6G5YCD2_A
MERKLVHPEHGVRIICREGEVVTVYDSKLVELDERVCATEITAKAYETFLLHYFADMGFKPTS
...............................................................
>A0A6G5YCD5_A
MKKIKINLKPLVGIDRIITIFPSVDLMLQALDLAETVETIQTDSNDISTIKEVKKSFMQMLEFIQATLKLSDSEMAKFRKNSSPEKVGDVLGRIVMMLQGVTPDQIEKVSKKQELIKEAADKDPKK
..............................................................................................................................
>A0A6G5YCD6_A
MDAIKIRAMRILQQSCRHRWMLISPEYSQYPAVIMCKLCCKSMTESK
...............................................
>A0A6G5YCD8_A
MIDWIKIETGAAMPSDGEQVIFWSRGSARCGTYYAPTGGFDETNTGLCWHYPKVSHWSPANEPDGN
..................................................................
>A0A6G5YCE3_A
MRSPWQKLHQFTQFLYTTKEQAALFDTKRLLGLKKIRITAYTMDDTDCIIDMAKAGVVKVELCEDKQKRESYYTIHLK
..............................................................................
>A0A6G5YCE4_A
MNKQERILSLLDRLIKIKGFEPLTPASQKQCSTKLSYILLKLDVF
.............................................
>A0A6G5YCE8_A
MTNGDKIKLRAELAGKAMAALIQNPTAMTRIEMVIEINGKGSRSDKVAESEVIFADALMAELGIKWGSK
.....................................................................
>A0A6G5YCF0_A
MIEDKSEMQRIREAAESAALDSKRCREILESLFPVRSQSEINEMRARRKVTNRR
......................................................
>A0A6G5YCF1_A
MKTKSLVAFLAFIAACLAALFFCPPTFAEDAEAIDYRVTVSVVDYSPAETK
SSSSSSSSSSSSSSSSSSSSSSSSSSSS.......................
>A0A6G5YCF2_A
MTIQLICKFSAEDVDFPFTKGQIYTSTDYVKGFNHLSTHILCDNGKSVKVETTSFLVNGVRRWAVKDDRPRGRYMSYATFEVL
...................................................................................
>A0A6G5YCF3_A
MVLTVPQALAQISRYSVDTRDKLNRTTTQGRNAIYNSFGQERRVVVEPNRPGTLYLPITTDLSSFISWSFKLVIRPTIGGSVGNINHFKMILDNIDCTDLFATNLGLPNKEGLFPNSTTGDIYDIINICDRLVSTQRDKILSSGMHTLVIECDQLVEVTMLEFLSYSFLTRGGKPVTEYRLQPLTPGYQPTEYQSPILLSLNSLRDLETEQLNLEQSLNDVTGSRASQFIQAATINTRLAEIETEKQQLEQMEELQNGGKQIIE
........................................................................................................................................................................................................................................................................
>A0A6G5YCF7_A
MNNDLEQFSEERLKELESLGLNARLDLKPSEGISLIHIALAAKQAKPVAFTSLRWLETRDKVEAYTAEDLFDEKYAKNGMKSVPRYTTPQPAHTEQVIPDGWKLVPIEPTEAMCDVKHIGVDVFVGEAEGDEPYSIDGDSAGKVYRSMLAAAPKPESE
..............................................................................................................................................................
>A0A6G5YCF8_A
MEDTLMIPRESLISQFNCKFVALGQVYTNLSQRADVVAYGFKGYIDGMSEDM
....................................................
>A0A6G5YCF9_A
MSWLRVSQQTADRLRRRWERLFARKEAFPWEVREAEHLLYKVSTNARACQLLAELLEIECDPGESVADYVSQQLREPIIARAESANLADMEEITRGFANG
....................................................................................................
>A0A6G5YCG0_A
MATTGKGLPRSLKDASLGFDQVSGKPITYPPTVGTTATTAMAGNKVPTATQRGGVLLQAAQADSDAAPTQAEFNALLAKLRAAGILTAS
.........................................................................................
>A0A6G5YCG1_A
MFSVLQGYKGYVRNPDGTDGWIQKDASDYVFAKVFSDNIHAGKPVDMPAKFDLVSEHEPTNLGEMLELVKYLTSTPNVVAIRGRRRDLGNAFRRNGANFDTTVPSNIIVMDIDDMPMPEGIEALDIRAQATYVVGLLNKISAEMFPINMGFIAHASSSAGIKKGNIRLHMVLEANIKVTQGQIKYFMSEINRTSVVNNKFEIADLALYSATQLHYFADPIFYNPDSDPFKKENKSRLAYRKGSQVVLPNDLPDFTLNKGKFEPEFFTLLDSIKGKNETTERIEDVIKELEEAQDGAYLRIIPKLYHRALEEGINLDYLEREIRPALEEYILTKDSERKIEDYFLNGRRECLKGFVNTSKRDVQSNIKGINVRSMPTASGQDDQYLAFSDLPPANHISFVKASLGTGKTTAVVKWLDAGMVEGGFLAITNTRALVSSNAKKFGAGQYDKSIDMMSFKQDKINRMSTTIHSLHKFKALVEKIDFVFIDECDAVMNDLLFAPVVKQRSECIQVLYEIMRHAKYIVLSDGDISSETVEAYGSLIEFEKPVAVYKHHRRMLHGANAYEFPDESSIWVALQTALDLGEKCILVSDCGPPELGEKGIALRASTGCIVKEIHSASTGDVDIRRILDYTTDELRAQKIDALLCSPSVTSGVDFNYFDNIFVITRSANQSPNMRFQAIRRDRGAKNIYYYTDKSTGGFQAGSDQFMVQQGWMERSQQIFAKRREIESRNYCSTLRYYLVDQGASIDIFSESWGKIDSAAAEYTEERINAILCATSEYSPLRHNDAYEAKLMCIQYYHLDSIAEVTRDIVESFVKDKPHKRAEFFHKIQNRFWHSISKCNSRTVIPFIEELKKHKKDFFILTGQSANPRFAKMYLGMAGLKDLDDTSVPIDWYRTYCKMEGIQLPEAFMTPEEVKAYKESCSELGSRNEQMDNSETVND
..........................................................................................................................................................................................................................................................................................................................................................................................................................................................................................................................................................................................................................................................................................................................................................................................................................................................................................................................................................................
>A0A6G5YCG2_A
MTKGYYETDTEFRSLCENERFHIMINGCTGPVLWRKISTNTAQAGLSTSLMPAKMIVRPWRGGTITPPHRM
.......................................................................
>A0A6G5YCG3_A
MGFDLRAKRRDCEDWSTGAFSWSWMIMEGVGLPIGVYPGDGPGTFIFNARPDGLCTQYNDGARVSAKEAKEMAKIANFLVAKHRSLRNMWDKLSEQEQEKRRNCKLINYNIPVREDFVEKMEYFANWAVKSGGFRVW
.........................................................................................................................................
>A0A6G5YCG5_A
MATIERTVYTSLTQEANSTIVLVPGTVGIKSGTISVFFPDVRKGRVEYKITDHTGKVTTLAPDAPWETPEGIKVVLISEGITAGRQLAEVTTTGAVGLMSISVVLLDWPTDKSRLEALEAVAGDHESRIVALEAKP
........................................................................................................................................
>A0A6G5YCG9_A
MKITVQLTENELHHTEIDEEALQEIIHQVVDDVVYADEINVVIEIIKDAK
..................................................
>A0A6G5YCH0_A
MKMLIAVLIGSSMVLSFSAEATPCRDIGAAVVNQFVAVSRFKVETPEQIQGYNGLVAAQVQSCIGGKKMRMGGASSKDAGVAMALTVAQAVDQGTSNKISGLNAIAMTQTSFSYGYAFGD
SSSSSSSSSSSSSSSSSSSSS...................................................................................................
>A0A6G5YCH2_A
MIVRNCKATEISRSASTVYFKLHFSDLHVWSMPVKEWDMFNVKEE
.............................................
>A0A6G5YCH7_A
MSIEALIQAHTEALLANTEALKLLTLSLAGRTPTAEKPKANKVEDSSKAGITGKTADKVIVDEISAAEAGKTAVNVEEGIDATAAVPYETVRALVLKLAPTQRDAIKALNAKHGIANLKVLLDKEDDFSTVNDQVKLEAVYVDLQALEG
.....................................................................................................................................................
>A0A6G5YCH8_A
MITGILIVNLILNSLIINGQDACVINVNTGKEWIVNQPTENNCSDIAKEVMEMARRDYPAAAITMTINGRSLNEI
SSSSSSSSSSSSSSSSSSS........................................................
>A0A6G5YCI1_A
MSTSIMHIDLETHNEPYYGSVASPYCPANYVVESAYRIDRTEDSGEVTVGDVFSIRFNSKDEFIADTQGEHLWFNIPADCWLIVAFNAAYEISWFLKYQRQHFEEFLKRGGRVYCAQHGQYIASDFQDLYPNLNETAQIYGGTAKVDGVKLLWEQGVLTSEIDPMLLHDYLVNGDIPNTALCFYGQCSIFAERGQMQMVWERQDAMLAWAYCKFFGLYVNIPVAQQNQTRLSRSSVFRSCVSSCSSTCRRTCRRSSSSTTAATIICLRWCMAALSATT
......................................................................................................................................................................................................................................................................................
>A0A6G5YCI3_A
MKAAAMSSFISFELSPAEEIEAYKYNDCQIAGIQNLIAAAAEEIVSISINNDQLSLDEQKKLAYTKGQIAILKTLLSRADVIKEAIEAAQDQSGNHQ
.................................................................................................
>A0A6G5YCI4_A
MKFIDLWECSACGAFYADKITACDCYMDGCTTLNHYHATLTSAGNSPVIPDGSADTKRLNWLDAQNARLNEYYGTAYGWKFDANFQRNAMMLNDCNFPVMTVRQAIDEAMLAAAPAQESE
........................................................................................................................
>A0A6G5YCI5_A
METLSYCQLMERCLAAEARGGQMSKPTYEELEAALKELRRIAFSARRNSHNCGPFQYSDLCEEIIDMTALIKEKTQ
............................................................................
>A0A6G5YCJ1_A
MGIKTKITAGGCTIALVIASFFAEVGEESKLSQEGLANIIECEDCSLKAYKDVAGIPTIGVGSTKGVTMGMIISNGEAGKRMAKDILESEMCFRKRVKVDVTQGEYDGWVSFIVNKGCGAFSGSTGLKRLNNGQHLQACEAMLMWDKITVNGKKVYSKGVYNRSLKDSKLCAKQL
SSSSSSSSSSSSSSSSSSSS...........................................................................................................................................................
>A0A6G5YCJ6_A
MKTAKTNTSAMSNMVAAMAAPIAKAAPKAKGLVAPKAAVKASAKPVARKFDNPIKFMVRGNGAARLFAYTAAWLDQSGLIYGGEFPAELVKKLGGSALAYHTREGNFVVAQGMAKLTAKGLEHFRSREEQEESKGRFDPCDKEDYKLMMVHGFADNRLIKSDATIIPLTA
..........................................................................................................................................................................
>A0A6G5YCJ8_A
MNQMLAQVKALQDYVSTISGYPFQAAGGCVRDALWERIPKDYDMVYCPGDISDSEAFTMIAELAKTFRILGWRVAVYQAYGTRADGAVSESSFESMFFACLKIDGENLPSVDILLSKYSGLDEHISHHDCNANMVYLTPGGEVVGCVRPTVLLFRDGIEGSRIEYMTNKYNVILAEDK
..................................................................................................................................................................................
>A0A6G5YCK1_A
MNQPCTEQTIRDNEQLAELDVMYKETERALVLIGDRMREIKNRLQKKPPVANDWNADFYILGDDTYTKLAGGKYEK
............................................................................
>A0A6G5YCK5_A
MINQKSWDEVSSDLIEDCNLLLEKLYKGCSAPVMAYSNIESGEFIGICRDIDVNTEEIIGPVQMGRIGLLGVLNHLVFHPAGLSIYVDKGNDDSPWLAVRKDGQPWIYDDGVLEEIKQDLITYGFSTEVFDED
.....................................................................................................................................
>A0A6G5YCK6_A
MKREAVLNHLAYYANGYLALTTGLVFLLLLGGPVGKLLGGWMLFASALSFIGLKWLK
.........HHHHHHHHHHHHHHHHHHHHH...hhhhhhhhhhhhhhhhhhhhh...
>A0A6G5YCK7_A
MILNWYYIRYYRQMQNYRALVVAYCKEDALELLREVAALTDIEHTNATCTQVDQASRVDNPRVVSIVQ
....................................................................
>A0A6G5YCK9_A
MQYLGNMEIIDNEGHIWKIYGITFGDEEIMIDCEMVNFGKQVMCSRIGDTVKEEKMWYTHSFSTVFEYQEVKLDENNIIVDITF
....................................................................................
>A0A6G5YCL1_A
MWWELKAASPFKGFDLEAALQRVIKEHNAVQEKVVGLTPEDQAKVKLHVNDATIQAVLKLCNFDAIIGEEEVADETFDNLDVPHVA
......................................................................................
>A0A6G5YCL2_A
MSDFADHGAEAADYMLTVALRQHATRKVETEIPVCSHCEEYPVHVTGMGSRFKYCYRCTEELTGRKV
...................................................................
>A0A6G5YCL4_A
MIIDPKATKVDPTYARNFAMQTGLIPYYDYNTTGTKKVLDLLPQAIKKYGEMILAGNLSKGTRPWELVDVTSGLDPDSVWVGLEWETGFVSRQEYQGVIQYMWQTHHNWAVDDEGIGPYRGEFTFPPIELNKFTAGESMMDDMRKFMAEKNIITPTCYTQIVNPSTKKKYTGRQDARDGWGMHVNISVPGARDNELKWNFLGETVRHIFQYLLDGEDDDILIPLFGRDPYGWMYSRQSGGLNWHEFKLFRTPASDEEVDRIRMVTTRLAEMMHDIVDNPSDYYTLPVRGSNHATIGRPTAENMRDYLLGDVELLELTSSVQVYHNPDFNRLFK
.............................................................................................................................................................................................................................................................................................................................................
>A0A6G5YCL8_A
MTEEQIVQVAEESAAIEVEVEVLERTQKVKKILKWTAIGVVAGAAVIYAGKVLKDNKIIEVVEEVIEEVGE
.......................................................................
>A0A6G5YCM3_A
MDTKSLKYKYLYRGQLTIRELLQLVQEADVPVGNMAIIDILTYLDKLESENIALKMAASELEDTGHPVLPMSTLPDDFKEVLRRGFEDGELYVS
..............................................................................................
>A0A6G5YCM6_A
MIKIKKMIKVADVFFARNMQNCWYIVSALALANAIFGDDKISLIYSGVTYLIARSYEE
.................HHHHHHHHHHHHHHHHHH....hhhhhhhhhhhhhhh....
>A0A6G5YCM8_A
MNQTQKNLIKSEKVFNNWVDKARREARIKQYDESETVKELAGIKKAFIKQFKEVTKEFDIALNEFVSKDMDGNSTDEDVKNMNYLNGKKDALLELQTKIMNGDY
........................................................................................................
>A0A6G5YCN0_A
MLENIVLILEGLVYILALIMALASFFMICVMIFNDFKEYLKRKKRGY
....hhhhhhhhhhhhhhhhhhhhhhhhhhhh...............
>A0A6G5YCN2_A
MKRDQRIETIISRFNEADNEHIAQMVEQAYDTRKQTAVEVVIANTLQGYFDGSHIAAAIASDDIQIRLETLMRDIAVQAAQRQYGEEMEEMTSEQAQKDAAAGYRTGQQQDRIERCSYN
.......................................................................................................................
>A0A6G5YCN3_A
MQKFNARLVDYYMDKGGDDVVYMLRKMGAAELLKEDPHMQRYLRELLIAQQNVLNYFLVGYCEVPEDD
....................................................................
>A0A6G5YCP0_A
MAGGRPRTTIDDLPNGWRDIVLAIAAEGASDVEIRHKVGIGKSAWATLLEDSEEFRDTINEARELCAVWWEKSGRKLAVDGGGNSAIWIFNMKNRFGWRDKKEEEDKKDDMGDIIRDLIAKLPG
............................................................................................................................
>A0A6G5YCP7_A
MKTKTFLITYDFFNYAKGINGWDSASVVIQHRSDSHAKSLFWENIEGHLNDPVSASTVSVTGVDELNEDDEPSVTWCY
..............................................................................
>A0A6G5YCP9_A
MSTDIKIQNVLSVIKQHEIRVKELQLLRAAVHGNTQIDFKLTAGSASMPISLFDRDYLYKVKPVYNMVRLGLLKGLESEIDTHKDLIKEKQIELSNLYNDKSVEMKELSEQTLRR
...................................................................................................................
>A0A6G5YCQ0_A
MKQVQMDCVLSTVKLCMDHKLEIPAWCYSEVRGLQSDAGAKMVSNALSGDEEATAKYDERMIGIERRWDALMKRRNEPKRKAWQVEVIGDMPNN
..............................................................................................
>A0A6G5YCQ1_A
MARKKTNKRSILSNAIGWIGGGSQFVNPAKFTNDQDYQMVKSVGFTGWGYTKDTALTEETVLTIPAVKSALDAITQTIGTLPIVLYKVDKDNAPQEIQGDDRVQMLNGDTNDVLTGTAYKEKIAKDLVLYGQSITMMERAGQNSNKVKGFYPLDTERLYVNVYTQNGFKYFPEFQYNALNQSYIMDVDNAINIVRNSDDGITGQGVLQTGSDILQLALSQYQYEYNLLNSGAMPSGVLQFQNKINSEVLEHARQNFNKAYSGYKNHGSVIVLEGGAEYTPVQIDPNRLQLDVSKTDMLGQIARLFNIPETMINAKANKYNSNEQNNIQFFQFCLKPILDAITSTYFLKKKRRLVTTLISILTVFS
SSSSSSSSS....................................................................................................................................................................................................................................................................................................................................................................
>A0A6G5YCQ3_A
MPRAKKATPAVDTDALHDAVLAAETVSTPTEAAPVKKYPAEKMSLINMFAAALLGSADLHRVLEQPDVFESRIGRVFDTAIKAAEHSINLSQEEV
...............................................................................................
>A0A6G5YCQ6_A
MKYIGNDRIQQHDGTVLFIKGVEFHEGHYKLRCWRISRDLVDTPTSEQPYYINWLNVDVMVEFDTIQYGSIVLGKKEICTIASIKF
......................................................................................
>A0A6G5YCQ7_A
MQISIDGGKTFIEVPRGMPVFVRNIECYKGVHTYDARLDDEGVFVQRTTVAAQLAAGLNTYGFIATGK
....................................................................
>A0A6G5YCQ9_A
MAKYKIKVIGLLLKNNTMASFGQLVEDNLFNSSAENLEKDGFISKATKSDLDAAKASDSKAKNVYMSKTVEELQAELKTREIAFEEKALKTDLVKLLEADDKK
.......................................................................................................
>A0A6G5YCR0_A
MDGFKYITGLSSKLYSAVEQIMFSPKIRISQVTSIESDEQKIKRDWVAVGKDMERAFLKYDRKNVKNRVS
......................................................................
>A0A6G5YCR1_A
MTKEEFKELFKECFELRVDVTWTDSKFPDYVLKVSIVDADTHETVMRDWVPTYQIKE
.........................................................
>A0A6G5YCR6_A
MKVLVRRDIIKTVSWDDLNSYPVNWLNVTWDHLETLPDERITVMYTYYEVLEEMK
.......................................................
>A0A6G5YCS0_A
MRIKTESEEEMEFLQCRAQSDAAKLNNRTDYLKQRGEQMARHYLRGFQTDDILTIITHALNERTGITNKVSINVSPSVAQLRDFIESVHPTHDRYAWSDGVSNLIADIKELMK
.................................................................................................................
>A0A6G5YCS1_A
MSANLELAKQRNISQENIEAINALHTLLERLIQSYTLDVPYQEARDLVRSTEFTLQRLWGFPEDESYHSWVDILADKHLELQWAGKTFECQTTGERRTLTKHDTYERNFIAIGACNLDFGVAGGYHRVLGNLKEIV
........................................................................................................................................
>A0A6G5YCS3_A
MDIIKLSEAIKLAKLGIMSTGALAIVYASYKAIVED
........hhhhhhhhhhhhhhh.............
>A0A6G5YCT1_A
MTILQFPTKKSNLHKITVKIEVETLEDGSVWVRVEDIKTGVYGEWVKLEDEE
....................................................
>A0A6G5YCT2_A
MIRPKRMAKLDMYNYSLDFNGFHVTKVRIVVGNLHDPIIADISGEVKGNEGFMYVEGHYLKFIEMAVVKEDSQYLLDIEVLEI
...................................................................................
>A0A6G5YCT3_A
MSIKTSEQNPSQWCFSKWESAVEADDKEAAEAYMQLYQLWDSRGM
.............................................
>A0A6G5YCT4_A
MIKDLSTRDIIALRNGFISWLYDKSLKHFQAMVFSIAERNQQIQQSTVFTFTYGGEVFRFDSAEIRFPQTLDPSLRSEMHEILKRKRAITDIEGAYALQAFIAACGIAESVSHLYQLLPELVHPYLSLVGVTRELGNSFTPLPEKVVMEFKVKHEKNLDMIAQRASRNTLGLIK
..............................................................................................................................................................................
>A0A6G5YCT5_A
MDYKILAFICAVIALFCFINAMDYREDYKRHATWYRVPGAVKFLRETRRSIWVCAVWTLIWSALATIAWFV
...hhhhhhhhhhhhhhhhhh..............................HHHHHHHHHHHHHHHHHHHH
>A0A6G5YCT9_A
MKYEIIKGSEKDFEGAPDWAKVKTKSCSYEFFLEHCGIGAKYINTKYPEMVKIASTTAPDSDELIIAERRPITEPVVRKCTDVRRGDIDSRELQNHAKKFLEYDKETGTLTWVYNTHKRFIGKEAGCIKPSGYRTLHIFKTVIEAHRIIWLIEYGFLPECEIDHINGNKSDNRLSNLRMADQQKNQQNRGVRVDSELGVKGVRIKPSGKYEARVKLTDGSRASKTFKTINEAVLWLAELRVESHGEYAKTP
...........................................................................................................................................................................................................................................................
>A0A6G5YCV0_A
MKVFYSWPMYTNTPTGLQAYAVQVAAIDQADDGSAVIDVTGNNAPDYNASPSFMALWKPVVGGWLVFINSQLVYYSSSAFSAGFAVTTTGNALTAAQLATARAIALAGGATGTVNFDGSANVSITTTLATPTTDLRGGVLQQAAITALTDSSGGTSGGNTIPAVSAVTAATTDTSAASLTSTNAAITALKNDIATLAAKLNVALTEIKAAGVTA
......................................................................................................................................................................................................................
>A0A6G5YCV1_A
MSKNLAAFMRGRNKDTSIKSQGVARTEGEITRLINDRSPEARLAYRASRDQLHDTDPSPTAKGAWYPKGHREAR
..........................................................................
>A0A6G5YCV3_A
MSEIDCDAAAEAAGYEYAMDCLKEEMEELCKDALRYRWLRDTAGDEWSLLRWITGDAQILVDGPNMDDDIDSAMQEHSK
...............................................................................
>A0A6G5YCV4_A
MKDSLERLEKIQEDIKSGTYFLPVEGDNSPTFKTPTGWCKVCGAEREMDLWYHGAGRSGFGYFPCDHSSHHEKGDVDVWKDEYDTVVPEDKLIQKGA
.................................................................................................
>A0A6G5YCW2_A
MKSVWTERSYQIGDGDFEPGQFLTVCPAPDFPDSGVLFGAIGEKAEGAFGKIWLQASTEYMRAIAEAIIKCCDDVEASAKEK
..................................................................................
>A0A6G5YCX2_A
MTPYLPSERSQQVIVDFCRNTSNLHFAQWNIRDQMVQIDLAYMRETDLTEEQQKAKIANRRGDATKFQNIVLPVIQPQVEAAVTYQQSVFLTGYPMFSCVSVPEFAAEAEQMDTIIGEQQDRGNWVHEALMAIRDGLKYNLMGMEVEWATEVTYDLTTDLEYRGGVQGKPREILWEGNKLKRMDLYNTFWDTRVAPSDVAKYGEFAGYNEIKSLIAFKAYVATLPTRINITKALESGFQAPISFNTSAGVNGYYYPQLNPEAVVDLQMMGGTNWVRWAGFDDNSSQTKYKDMYQVTTLYARILPSDFGFKGLPAQNSPQVWKFILVNSQVVIYAERLTNAHNLIPIVLAQPLDDGLAYQTKSFAKNVQPIQDITTALSNSSIASRRRAISDRMLFDPSRISAAAINNDSPSAKIPVRPSAYQKNLAEAVYAIPFRDDQFQINMAEIQSYLAMANNISGLNPARQGQFVKGNKTKSEYDSVMMNANGRDQTLALTLEGNFFKPIKQLVKLNILQYQGGTTIYNRDSERMVTVDPVLLRKANLVMKISDGLEPSSKLVDSETLASATQFLAANQGVGAEYNIGDMFAYLYSSAGLKLGQFKKSPEQFSYEQAMQQWQGAIGALAESLGKTGMTPEQMQQALQALPQPTPQQFGYTPGAPKLTPGVATTPNSPTILSQMSQTIQSASAAQDQAASAQATPATNQGQPQ
.................................................................................................................................................................................................................................................................................................................................................................................................................................................................................................................................................................................................................................................................................................................................
>A0A6G5YCX3_A
MQINEYVVTVGNTPYYVYGPTIIEAVRDALDYFWLDYGVAGKVSTVEVI
.................................................
>A0A6G5YCX7_A
MMNCHQTLTTSLIFQRHPDRCTRVIVDNVEDLARFSRSVVNLRHYAEHLKGLFDFCATPGKDVVMSWDIASKTAEFLKETN
.................................................................................
>A0A6G5YCY4_A
MSTDTNDAPLSVKFANSNIPDDVLLRLADSVTVARANREDRYSARHSSSSQVRLMCALLQACKARNIDTENGVKVATQTINLLV
....................................................................................
>A0A6G5YCY5_A
MQGNQKLEKFKKVNRTLIEGSDAEATITRGKKFNKPKRGGGAKGLFHSARESQVNQCNINGVY
...............................................................
>A0A6G5YCZ2_A
MKFMVVRNWLLVETLEYIDHNDEPAEIWFIDWYYGRKRV
.......................................
>A0A6G5YCZ4_A
MPKAASFENFPRELRDLVIELTLESMRSNPNNKMVNAAREAMQAAEVIMSIGNEPKTVDTKPEETEITFTEEELKSVGLFRDLLKELGADAHCGNDECTGCNGAFEKTEAEERETKPVYSQIGRFTFSTRPEIAVYRNKHNPSIYGVVQEDRTIILQGGDKFDIPVEVLQQMLDYHGRSDVSLD
........................................................................................................................................................................................
>A0A6G5YCZ5_A
MKVTNLIQSVGSSYIDAAKHHMASIAEITDVQRKNTSINSVVDSINQHMFELDKVPGKELIDCAKYQGAAGNLYLVTQDELDQFVRLFNEVLKIIPVHGASQAASFVKIVQELILEIKKD
........................................................................................................................
>A0A6G5YD01_A
MDAKTNNIIKNVAKKVNEKIKKLRAENPKADLDDVCREALDMYYPQIEPLGVKRHYLAWHVGVLNGVFQDR
.......................................................................
>A0A6G5YD08_A
MGVKSIIASAVITALVVAYGAFYVTNDHWSAKWSARDLSDQKAQADRAVANLSKLHDDAIAMADIDAKHQQEIAEIQKNANNTIASYRAGDLKLRAQFTCAARGMSEATTSSGVRDAATRCGLSDADVENFVRLAERADVITRQLAEAQSVIRRYYKSVNGEELK
.............HHHHHHHHHHHHH...........................................................................................................................................
>A0A6G5YD11_A
MTRKYQKWTQANDEQLERIAGGMSKSDIAEVMQRPLASVMSRAQKLGISLAFEKPAPREWSKENSEQLERLVVLGKTLKQIATITGRTHHAIRCECSRRGLFRFKGKEEV
..............................................................................................................
>A0A6G5YD12_A
MRELINNMQKPKYYLTTIIVLLLLYPVLIFTNGFIEGWNSHPDFTEEKLKIALENGESVEGKTVEVEVVDVLDSPIMGNLFYTSNDLVFQSEVDNGVKIGQSGKVKIRDAHKIAGAWVINYNIEKDGE
............HHHHHHHHHHHHHHHHHHHHHH..............................................................................................
>A0A6G5YD13_A
MGFFRKTVILTDAQERQITAMSKFYGIQHQKLMDQVFEDGLSKLFTQYAHANRPKAPPRAPSTIKPPVKK
......................................................................
>A0A6G5YD18_A
MSLTLEQKKEYWNKVKMDNFKASTELEYTEKRMSNLGEMTEEMKQAAQQAKKEKIAYAKEHLDLGWGDDEKHWKATAKLYGVRLPAYYHSSEETKYARRMIKKLGGDMNEYLEYSGCRTLKELVSLNPTHNATAFCGFILEWWHEKQTETIEFEEDE
.............................................................................................................................................................
>A0A6G5YD21_A
MAITTIGDIVTGNEPVILSYMTEDPVEKTAFFESGILTPTPYAAEIARGSSNIANIPFWKAIDTSIEPNYSNDVYQDIATPRNVQTGDMMARVAYLNEGFGQADLTVELTSQNPLQSVANRLDNFWQRQAQRRLIATALGLYTQPRSDRRIPHPGRHGYRRVSDSGLRRGRIHRRNPDHG
....................................................................................................................................................................................
>A0A6G5YD23_A
MMEDLLKFLAVLYTLVWKVLVSYCILVILWKLAFWGGI
...HHHHHHHHHHHHHHHHHHHHHHHHHHHHHH.....
>A0A6G5YD24_A
MEEKLERLEAALLLQFITDSGMEYLFEYSEDFEVDVDSLIDKLKRMSA
................................................
>A0A6G5YD26_A
MEAGIIISILGTLGTLFSAIVAGMFNHLKTKSDNQLKSTETVLKAQGDLIDKMSKQMETQATQIEHQSEEIAQQHNLIKSLYEKINELELVILSYKSKLGKFDQGN
...hhhhhhhhhhhhhhhhhhhhhhh................................................................................
>A0A6G5YD27_A
MSKTLATNMIKALIEDLGPDSFMDALQEAITDNEGRVFEFSGYRKPSEYELEEMTKLLKKMSFLAVSIETTN
........................................................................
>A0A6G5YD29_A
MIIFSLLILVLVIHQTFEHGDWSIITIIPLMLFLGLIWAVYGGVAWW
hhhhhhhhhhhhhhhhh......HHHHHHHHHHHHHHHHHH......
>A0A6G5YD32_A
MLVCPQCKGKTIIRSSRHVTENTKKRYYICQGQHCGLRFVAFETLTRLLRVPVNKITECNDDKLS
.................................................................
>A0A6G5YD38_A
MGYCETPTCYLELAMDEELEALVLRATKFLFKNVNLSAREVNALTDVVECYIRGAYIKGKIQGLEEAKSLL
.......................................................................
>A0A6G5YD39_A
MSDFQQTITSLDLLHTSLYRMELFMNAQAVKNAKTDVISLISRLEKAERERDEYKHRCKVSDGACAIAEQQRNHWMQRAKAAEEEIARRDAEWREALAAANVKWEVKP
............................................................................................................
>A0A6G5YD40_A
MANFRVKRIKHRPIDSRERLPTLKDASGGKVFVYFGGKPSWRVVSLTVTLIWAKRYTLYWAPAGGL
..................................................................
>A0A6G5YD41_A
MTFFQLTLNNKHILDSIGRPYVFDSKSYAIDFAQHHGIRYDNVPEVCIMPVEHIRKLEGSHRVAGGNRNPPPPSRGSYSKCEPTPAPPPKKR
............................................................................................
>A0A6G5YD44_A
MYHLFLASKAARQCVLYAEKHPEVDQEDLLQTAYRKYQDRCEWDASQWIDEILLGDDPKLIGAFVWSPCKYNWAMIHGETHRHV
....................................................................................
>A0A6G5YD47_A
MTVLADGYVRVSGILAFENLVNADKKGKYGGKFLVPKSSPEIAELNQLQQAAASASGKPYIPKFTPGNPDYDGDVYRDSKGNPVAAFAGYWIVNARSGFPIVLLDEMNGELSPLTVQAHKQKIYSGVGVDFVVNSFGYEGKDGGKPGVAFGLAAVKVTDATKPRISEAGSGGLNAQSAAALFGGSPAPTGVAPAPTAAPAPAPQNDFLAPPPVKVLVQTGAHTVDALRAAGWTDEQMVAGGHAVWQ
......................................................................................................................................................................................................................................................
>A0A6G5YD49_A
MALVNIEYRDRRVVNTDPQRRCYNGANFSEALHWSKWEVLEYGVNNDGSAERIKFWKELNDYAVSQRGEGARRELRIVPD
................................................................................
>A0A6G5YD51_A
MPHFIGKDLSALPVLYHLHYINDIDEQKTILDIVNIFDTAAVKASKARIDAVIQKQKKKPK
.............................................................
>A0A6G5YD52_A
MPSYLVTIETQNHSVELPVEAETLEQATELAEAEYETLGQVTRVRPKVS
.................................................
>A0A6G5YD57_A
MKDALMAAVAAFLSIPLWVMGHAISKVMNNGVLYWLYPAYNRLMIWSGDIEEWAGVEIMWKSAN
..HHHHHHHHHHHHHHHHHHHHHHHHHH....................................
>A0A6G5YD58_A
MLNKWTSLAILAVCLAGVYYCWHDDSGGIVLFTFGAAVCGVLTYLEWRK
....HHHHHHHHHHHHHHHHH......hhhhhhhhhhhhhhhhh.....
>A0A6G5YD61_A
MLLALFAYAMAVPIFVLPLTMLIRISYFFSYELFGEGFFSPPAYFTLNIWSVGACCYLVYYWFDLLGGWK
.HHHHHHHHHHHHHHHHHHHHHHHHH...............hhhhhhhhhhhhhhhhhhhhhhhh.....
>A0A6G5YD63_A
MKYQVKYKHIQRLYKDKMDEGFSPEEISIKIVGRHVALDYSGYGRILYSARPTDGYEERLVFHSFVLGLFLENIKKAYAQRHDDRLDMTPEQDAALNDWLNMKP
........................................................................................................
>A0A6G5YD66_A
MTRQQAMTFSYQVQYGKPNFEATVKTNRKMDTESTSKGRKLNKTKRGTSAKRDWQEV
.........................................................
>A0A6G5YD69_A
MKLEDIDTSTTAGERAEWLSSDDAQIALFQAIRDIKFGLPTDDKLILENLRSAGLWIARYQPEQSLPIGPEEVWVPVYGRNSISGSAYCEHGSAADHAFAMTSPGVSVRYIRADLAGEKD
........................................................................................................................
>A0A6G5YD77_A
MKKQEAIEMAGGVGKLAEVLEVTRHAVMKWDDELPKARYFQLRGLVAEKQWKPVNGAKFPGFR
...............................................................
>A0A6G5YD79_A
MSKVDVATEVNCLRGLIDLYWDISYKEGKDRRTHDTEDGKAQRCRHAIEVALRRIQDAAE
............................................................
>A0A6G5YD80_A
MKKIKVSFFTCDKKNNVESREIEINDLVPADKIKMVASLVVSKEFPLVSGLTILNKSRQYTAVECGGLPGDVDCLASGY
...............................................................................
>A0A6G5YD81_A
MKIRVSTLLDKETLDKVKAEAKEKSISESAVIRQKVEAFYKANGDVIYINGDDLKFKLNRK
.............................................................
>A0A6G5YD83_A
MNTLGPVVDTKAAALVAALSAAGTGTGGDFAIVTDGQTATASGTGTTATFAVTNGVITVTLS
..............................................................
>A0A6G5YD84_A
MARLVGLPDWHTIRGEISGRDSGARVGQFVWNKYGEPGIDGVGWPEFFYADDAKALDMLANYYGYGQIDSLKFDNWEGVGMSGIQRYEVFVAAAYGGPYAAAKPAEMGDYVLYYDHEAEVARLREARSHDAKLLSLADQNIARLRAEVEKYRADVEMLLGAIQKIASGELDGYRSWIAARDAAQKANGSGYAAMGEGK
......................................................................................................................................................................................................
>A0A6G5YD85_A
MYRHARNNMLALSVDYHMSKEDVKAYQHNWTQSMREHRKLISLGVAAKFKAKR
.....................................................
>A0A6G5YD87_A
MVDDYWQHAGKGNQQGRDHGFGTVQSRKSAFGHTERTRLMEIGSQLRGARPAVRARLLQEVDELVGDRDLTNQDIRLMATYAQHGAALDSDEGSTPAHWKTIAEITRAVDAQSDPASSTAPFTAATE
...............................................................................................................................
>A0A6G5YD92_A
MASAALKVEVQPQIDWQALIEEGTKKFLDQVDWSQNAAAIFITPEGGFLKYQGSVCHHFLHAKCAKFIINGLQDGESYGDNIGRILPKEVELWYLDWLLNRSPYADAFITKDAEKALETRIVVSSGDHPGNYVGGSIVSLRLLWEHTYAAQAAYDLHKAGVHEDVAFLLGHTVSVERKITPDSPTEWTNNTSWHSSIDVGTMGFKGIKNFMAHNPTTKTGIYATEGQFCGYSAMYMSDGVRLTEYIRANFPYERYKDAPKAVVNTNPFMASKAVLEPARKVGGHSAPYYKAIEVMAEWAQTHLMEKINAA
......................................................................................................................................................................................................................................................................................................................
>A0A6G5YD98_A
MSNLVLTRKAGQSVRLLMGHGQEFVDILEVTGGFCKMRILSTLQVERVRFRGEMQIAEGVTVTVLDLAKGHAKLGFTAPRDVHILRTELIKEKESD
................................................................................................
>A0A6G5YDA0_A
MAKRPYGCTSIINAVCLQFELAGHGLYTSVKRSGRGYVCCHAIKRVTKPTFMEQWLAQAPKQLTNGPAWDVVL
.........................................................................
>A0A6G5YDA1_A
MNNPKENDQYKLFIDSFNYIVLSVSFVESNVVWLVCGNASYKYDRKKERLYKWCNTGYDAVDMQYGFSKLSGDDVWKERQQHSTVDYGFYGD
............................................................................................
>A0A6G5YDA3_A
MNSLNKCLATIANWQSSGYSSFKLWKEEGIWKCKINGDMK
........................................
>A0A6G5YDA5_A
MKIPQKIEKTLYVLLCTSGCLQGRIMVTDSNMSTNGGWAVLQTVSFETELDPNIDVKNILVKNLQAQKDKLKADHYIAVAEVDRKIAELLALPSDSTNS
...................................................................................................
>A0A6G5YDB1_A
MKTDYPLANIPHQDAGFRVVGFKIQEGDELYGTHGLSEPVTNFCAILEAGIKNHDGQKLLVQHILDTDEGLSENSRKILEELIK
....................................................................................
>A0A6G5YDB4_A
MVIIMAISKAVGHFSETGGSSIRRVYTEEGTLLGIIRKLSDGSYKVYRQLDGKERIKPTLKAAFQTIRRAN
.......................................................................
>A0A6G5YDB5_A
MCVIHFDAVAEVVHDVCAVRESPAVDNTDVGNDQAWRRIDIDQGRGSAVHGSPFLGAVGKRLHYGVGRRACPLSPLELDAEAHTLVAPYYRHLKRDGASLERRAQISIWQSICDHNVRHHRAHKVIADAGVRGVITQ
.........................................................................................................................................
>A0A6G5YDB6_A
MPAQCGYYYFKAAGAAIKQKVSIMNHYICLAIRYCNQSKDYNESLNLAKKAATKKEKDCKGNDKYILSDGSAMIDNGLFVSSDENKYWLK
..........................................................................................
>A0A6G5YDC0_A
MKPNGCNEDGWDLFEESTRKIFEEYAYRRGYSIVRDSEYSFFYADPRTEEAWEMYHRGHVKGRTWNDNPTIPN
.........................................................................
>A0A6G5YDC4_A
MKPRISKIPKTHYPYKQHCYICVVPDNQKPSKNSPDRDFYIFNAVGFGDTIAEAYQDWEYQKDWGTQ
...................................................................
>A0A6G5YDD0_A
MTTTDLSYIDQGLFTAFVPNTKEGEQAWNELASVTENTGKVLTVQAKQFISQLRKAGYTVSKANPVKLTLKDLDAMLDELDGLL
....................................................................................
>A0A6G5YDD1_A
MLIQDDYDARAKLAIESLKEHAIFGRISQVECDATCETIEFLRLHAGALDVHLKEMCDWRGSNRKGSNPPAPANRPVPPPNPPPVGQSKCGWRPIEEAPKFGDLPVLVWDRGDLVEVLWEREHKTDELSWCQFSTDKYGTDVWKMEPQPKYYLAVTAPPAGLI
...................................................................................................................................................................
>A0A6G5YDD3_A
MTEIIQANPWLSMIIVATIAAWLGAAAGLLTAALCSSGKSWGDK
........hhhhhhhhhhhhhhhhhhhhhhhh............
>A0A6G5YDD4_A
MTNKQRDWARQHSWFYCSDSKAIWTKDSKGVTLKFTNMKTLKQWAQGESK
..................................................
>A0A6G5YDD6_A
MGIKKVWTTMTGHWHGEEVHDKEILAKYVLYTLAMAFLIGFVVGAPSCHKQPTPSHIQTSGS
........................HHHHHHHHHHHHHHHHHHHH..................
>A0A6G5YDD7_A
MTQVFVIRNEVTIKRFTQEHLIDLGITYTANGVPTCNLTMSIAILPYLTRRCELRIEHCGENIRLKVNSSDCSIKNKTVTITTQHIFTEWEDESVPVNIAIKGKTPQELLKLDDFRLINHKWEIRYDDSDEQTDTIDYEFSRENKAEALDKMLSQTETLLKRFPRNEERTIEIGMFGEHKEYRVPNVTSLDDISMEMDSSSIVNMVVPLSDKGDGGASALTLRDSFTFRYGTFDEFPIVLTGNTINTQSTNTGYLFPQYAPNNKDEYAVLDTHGIEMEDGDIYEGTYTANDLQPIQEEGQVLSNEDRLKASYTLYKSAVRYLKNHRRQLRFTVRVPELPDNVDVLDKVKFNLLSAFPDITSTMTPYEKRIYHVDDWFYVTEIQMTAISGGWNYTIQLAKDLAGVYGNGVN
..........................................................................................................................................................................................................................................................................................................................................................................................................................
>A0A6G5YDD9_A
MGLSKESLQAAPSSSENIGLCDIEDVEVYLHSSIPADMVTFAKRKIDATSDVLRRLCRNEGWDLDREMEEDPLTKRQAKETVAVSVAISLKRTIAASGDNGEDMSAFSTFTQSAAGYSFTGTWNGNPEDVFFTANQLHNMGIGLQTIRKFCI
........................................................................................................................................................
>A0A6G5YDE0_A
MTNQEFLLALRSLRHQYDTQYLTGTEYNRQLLALHADHAAQYLVNQSSAPQVYPAQPLPGKVLQSPPSLTHQQTVWAKGHDWYVRTVLTEDGYAVIAKEVLHNTVTGNKITQHREFRNYRELRAWAGY
................................................................................................................................
>A0A6G5YDE3_A
MKAITAVILLAMLGGCVYQPIHVELYNSTNVGKATVAVDASRNVNEKEPVF
SSSSSSSSSSSSSSS....................................
>A0A6G5YDE7_A
MHPKAHKTKWTLYYILTDVCLRFDSEEAAKIRAFECAAACPVRIIPPIYGEE
....................................................
>A0A6G5YDE8_A
MITLLIIMSLQQNAPRVDVVEYSTPEACEVAKSTIEATNKDVVENYSKAMYSPRPLLSLSCTPKG
.................................................................
>A0A6G5YDF2_A
MKPLVHYPRDGITYSKGACGSHSVSSTLDWNMVTCPKCKELKEKLDTNSTKAYTYLNKDEKP
..............................................................
>A0A6G5YDF5_A
MEYSTMAVDLEAFIGVCNRANPDNMLLAPALLGALKDSLKYIKHLEEQIKEFESNTPWYTTGQPRP
..................................................................
>A0A6G5YDF7_A
MNERIKEVIESLPRDTHERREACLDALYANKVGGKALEQLFDYWLWSEGEPQQEAHLAYVIALGEIEEALIFNDLVYQDRRSSVD
.....................................................................................
>A0A6G5YDG0_A
MKVFLFCFVTWVIYFAIGIVITGWLSLGPWPQILLGLVLAIFWVIGNEWFQLKQHISTGNSE
.HHHHHHHHHHHHHHHHHHHHH.......hhhhhhhhhhhhhhhhhhhh.............
>A0A6G5YDG1_A
MRNLSTAQIIYSKNPTNSYEKRLARFLEVAKETGMVVKEWDEGGVKRCRASLPQDMLKAGRGVYSHFDFYPVNLCGMSYLRIEYAWSAGLGKIFSICIHPEQNKG
.........................................................................................................
>A0A6G5YDG3_A
MNYLCKFYCGGEYIFLCIYDVSAGECIHELAESVEAAAGGALQNAQDYTEVRPCLAS
.........................................................
>A0A6G5YDG6_A
MDWIKCCDQLPPDDDFVLIWPTPDFGVDLHVGQYMKFHKKGAGWFAQVNEQNYGIEWYPIAVTHWMPLPAAPKPESK
.............................................................................
>A0A6G5YDG7_A
MKSFEYKGKQYTTGIHESYGWAYPCVYEEKSFLFFKWKEKVYTQDGIMWPYHVAVNSRPDQIEYHDTQVEWGFKNHMEAWGDKENPFER
.........................................................................................
>A0A6G5YDH1_A
MKWEWHELEAKAALERWYADWEMYLNMAKLSWFTRKDYNRLALKAKTLGIVYHDRYKLLLDAPRKYADE
.....................................................................
>A0A6G5YDH2_A
MKYSAHKALASLQHKYRALIKQHGKLTNELKAARPITVDRIKFTEERRDTSLFDRVLLEDNIAELERTIERLEFDLRAARQRGTPNEAYRDDVTLSAVNVLHVAHRMPQLKHRVSEMTRSRRYGYTVCCRLQSAC
.......................................................................................................................................
>A0A6G5YDH3_A
MRTIERDPIVILSLGYPATEEGNRITAKLLNEITGLEHTPVKGCFEGEEESSVILPLSIWTQNETALVRLLTQYGQQCILFADGQRNAWLCPAPHYAVSLRTQDRKFLGELVSRAKNQMTAGLPKSYTEVAGSIHYVR
..........................................................................................................................................
>A0A6G5YDH4_A
MKIFSKLFRKSKSTKELQDEIIRLNDELTFREGLCHRQVWADISRQGEAERKISKLKSDNEIANQRLEIAKRDNELMVGEMYRLEAEVRTLTDDLNIAKSNNKRIKKCNGRLLGRVLALNMENQNLANDLAHFKSQVEPLEYRVKVTEKTAKDCLVLSTQSLTLT
.....................................................................................................................................................................
>A0A6G5YDH7_A
MKTRIKETTKTEDGIVKVVYQAQFFDFWKWCGWKPVLDHHVYHNNRSNTWHVPYEEEVFKSDSERGTLQFCKDLIDYILKIEKQNKEYDERLKQVKKSAKVKYIRYP
...........................................................................................................
>A0A6G5YDH9_A
MAVGLIYRDHAAQIPSDDTVYDHLIARCLAHGWIRRSLWRSADRDYRHKIKDGTIDVLWVSADDPLSAPLSTWWCADCPGRADPCDPPIHSRDGAMCWPVVLLGDYIDRDVLGGDGAGFARVAFARYCWNRYDLVADGYFAMTGDSATMRIETDREDIS
...............................................................................................................................................................
>A0A6G5YDI0_A
MKVKDLLKELEQFHPDTEVAFMEYVFSLQDSDSVGLDYLLIDGFTECEINGQVVALADRGKCIESI
..................................................................
>A0A6G5YDI1_A
MVVAGFDSRHRISNKQLSNACNNQMGMQDKTACALYGTMSLTLIAI
..............................................
>A0A6G5YDI3_A
MWWMLAGAAIQGLQQMGAAKIADAQNKLQNKKIEAYNSAVASQAAKSFNQINMQKASLTAQVQEALYATEQQGLQVKSQRGLQAAATDTMGASVEQNLLDVDFKVDQAQAVLRYNGQLSDESLNAQAQNVADGAGFQLQSENKIFNQWGSGVGQAMATVGMALFENKASTGSFLGNKTSRNQGVSTSK
..hhhhhhhhhhhhhhh.................................................................................................................................hhhhhhhhhhhhhhhhhhh.......................
>A0A6G5YDI5_A
MSPIEVEEPCKIQGIDYQGDLKDHSLMSGSVIPRKCEKLG
........................................
>A0A6G5YDI6_A
MNNVIEKEIKGLLALQAKDFSRYGYYSGYISVHRIKRDGKLLTSVYIDRYQMTRDFYKIPDSPHSAVTPHWDVDEWEECREYVFQGNVESAKDFRRIIVMAKRAEYVHREFLRNNRGATLALMRGLAGFKGKNHG
.......................................................................................................................................
>A0A6G5YDI7_A
MKRTSMITMFAALSAVAMNAQAEGGEGAAPAPVLTLAEKLTAKAKALFELVNAKTAEYHDVVAQLTAIELVANVAAGDTVNGSTGIGAKKQLVSGVVLGVSEDEKGKLIKVQSGQGFDTTVFTMRAAQISSVVPAGTVELETQASDEVVEQPAETPAFDAEPAAE
SSSSSSSSSSSSSSSSSSSSS................................................................................................................................................
>A0A6G5YDI8_A
MKVVVKEKHTGVVTPIKRGNIVKTPAGNVILVTDEPGFASGKYGGICLVSEGVLKVGEVSRGLNTDGVELFNGTLTISNGEDDAS
.....................................................................................
>A0A6G5YDJ0_A
MKQLRTPMFTMLDGEEVVLFMSTWYADTHKLFLAFGDHGMYCPITFD
...............................................
>A0A6G5YDJ2_A
MKSPTAYANRAWRKATKNWGMSKKKHRSFCRENALNSIECTENVQFFENQKDADYEVAEELTYWND
..................................................................
>A0A6G5YDK5_A
MKYKLTIEQADDARLLLLKLRVLQLGVFELDDADEISIIKEFYDELFDELETHMELCGIPVGAVIGATLARNGDDCYLEVSDGATKKSFDA
...........................................................................................
>A0A6G5YDK7_A
MSREELKEMLNRLKEQKYYEHEDQIVSRGR
..............................
>A0A6G5YDL0_A
MGTFKLILVAVILTLLLTGCKDNKDDWAEFNATCAGLGYSTKSLKLERNYLFGFIPLVTTAGATCSLPPLDVTETNAPITKSSK
SSSSSSSSSSSSSSSSSSS.................................................................
>A0A6G5YDL3_A
MVDVIKRRITGVSEDTGELVKIDMENISPASLSTGLSDTTAVTAPAALTLTVVAAGGLSPYSYQWFKNGNAISGATAATYTKTPTVAGTDSGTYKVVVQDGYGNIISDSTVVTVS
...................................................................................................................
>A0A6G5YDL4_A
MAKLTAKKRKSLPASDFAGPDKSYPVNDKSHAANAKARATQMVEKGKISPAEKKKIDAKADKVIGKGKGKPASGKSKPKNDPSKPDGVRGKKKPPRMAWPSNMPPMKGK
.............................................................................................................
>A0A6G5YDL6_A
MNLQTKTDKYDGTFVFNEDTGEIIVHVPNPNPKKKVVPIEKYIGVDTKYPRACITADSLLDAVSVIDGYVNGKVIISSHVLLECVVQGLLTPQEVKLLKYIITNCTAWNIYIGSTKDLTLSGIPEKNLTRLIGAMTPNIIRVRERNKPQRGDIVIEFSPFYGWKGDNEIRTSALNNWYGMEES
.......................................................................................................................................................................................
>A0A6G5YDL7_A
MADYIVKQQDGAVHELTCEDVQITEAGAKFLDGKGKAATVVAYFPHREIVSIKKVK
........................................................
>A0A6G5YDM0_A
MSEYIVKTTVHGNSIVQESGWQYDASSNLRNDIVRRVVQLEDEGIKAALVKLGWTPPGDSALADAARELWVTFVHTSAYVPFQASVGLVESLQYMTQYLRGRNFRGMR
............................................................................................................
>A0A6G5YDM1_A
MTINATFTTKDQNFNDGTTIYWFEVECESFGVVESECGNREVVDCDGCPSDEYTADQFIITEDMLSY
...................................................................
>A0A6G5YDM4_A
MAFKVGQKVKASFEGNREWGHQIGKSKFGTVLKSIHDGTKRGGFPYTIQWENGTINTYREKDVERFVTSLENK
.........................................................................
>A0A6G5YDM5_A
MGVKEKVSTETKTENETKTETNTETVAVKNTVIVIGNCAIGINGQLVTKGSVIELSDSDLDLQSYKSLFVTKNIEFLDDSKRTREFIESITVKPRALQKPAEVIE
.........................................................................................................
>A0A6G5YDM6_A
MANTTLNQFPAGLDQYRINFEYLARPFIVITLIDSLDATRNRVLTVGNDYRFLSATVIEILANQTGFDIIQIQRVTSSTPLVSFKDGSVLTANDLTVSELQAIHIAEEGRDQTVDIAREYVDRVVEIGKQVEETFEQFKQSGAYGWYKVGTFEDGGAIAVWNQVLLQESTGLLLSWNGALPKTVAAGSTPEGTGGFGDDAWSIVYDATLDEKLGLYFKTYATVSDAKADGPSRKVGEIIEVSGYHTANIGGGRWQKIASTGAPNKDPKDLNNMYFTDSAGSVFQFVYDSMRGVDLEQLGGKKYNAADLPGCDTAPLWLSLFNYKKTIPYNRLRINTPAREYYSSKGIVVYQFTDVVSPGKLGTQYRIGTTKWTEAEIPHSSSGGVTTWYSLNTFHFAIYHEPNVFAFSVTLSGIDFVTNAGFHTDYGIYAPYYTNCHFSNVNNVGVDTHIYWRNGYSSLWDRVTGTARTNTPTKAGSWAVRCQERVAGAGCGTSVVFKNCGWTDFILGHDVIAMTYLHFDTCYTEGTLSQKVGRFVNCPTLTITSYGIERLTSLTADSPIVDIRGGSGVINGLIGAYNISANGNSFVAVTGGKWVVNSVDGSYVTGASTTKFIYTDDTSENLISPVTYPRTGGPYANQLGVNTFMLGTGGNVATRTQTAASAEFLNKANPINTVNKWIGKQVYDRTTGGIMSASGPAATDVWRDGAGTLRYTPI
..........................................................................................................................................................................................................................................................................................................................................................................................................................................................................................................................................................................................................................................................................................................................................
>A0A6G5YDM8_A
MTDLWAMHLMGPDDVYAAPSKLEALEVANRINYEFRNREIKPYAVVVPWHGSGDDYEYGLRVWREEWA
....................................................................
>A0A6G5YDN2_A
MEIKVGKKYKRVKMSGKCDNETFIGQPVTVVRISNGIVRYKKVYRSGKVDDFCAQTVKEFLNNFKPLNLSLENK
..........................................................................
>A0A6G5YDN4_A
MKIVQTTFKELPIKNVTEIKRTVPFKISSGSELLLRSGEKYVLGLETGNVYCSNALSAGLQETEFFILFPGAVIHI
............................................................................
>A0A6G5YDN6_A
MGLINNYRSKWIRERTEYLMDDGYQELLADEGGRKDAHRQAAEEYDVEFQG
...................................................
>A0A6G5YDP2_A
MKRTMTDFLLAWVLLTAAILAGLSLMALAASFVVYDWGIFQTIIWNQFPSVVRGVALTALFVTLIL
.......HHHHHHHHHHHHHHHHHHHHHHHHHH.................hhhhhhhhhhhhhhhh
>A0A6G5YDP3_A
MKQSWTTGLNKELAVDVRANFKESLVLRRRLVKMLNDKINASSKEGRSKLLYDNPNWALLQADQRGYERAFAEIIDLIDEGV
..................................................................................
>A0A6G5YDP4_A
MSKIPLAPVPMYRTANNLDEAMSEIQAHTHPYDPNTIRSLVMLYHNSMFAQLERECLLKYVPTNDA
..................................................................
>A0A6G5YDP7_A
MKSYTFYAVEDDKGIVSIRNDKFTTLKAIFSCRADADDCVRTSSVAGLKVVPVVIAMDEK
............................................................
>A0A6G5YDP8_A
MKHYNCFDNITFEKFSRKKESSAHKTSAAHKQHWRQERKNVRENKRYSGEV
...................................................
>A0A6G5YDQ7_A
MELNFDVCSHEWVVFKNNEFSVVVKHWQRKGWNSFSGEFTKENMVMINHWNVYVHVFEGTELFDNIERLESAPWHGGVTYQEKFTQRPANGIQYDWQKEHSYYKYGSDYAHAYDERFETEDGKDGIPYEIQNDARALVNWLLNKEEV
...................................................................................................................................................
>A0A6G5YDQ8_A
MIDFILNYGGIFVLSFIVGYLASAYWDWRVRNKNG
...hhhhhhhhhhhhhhhhhhhhhhh.........
>A0A6G5YDR0_A
MPYQYKLATTNPSTSVKKAKKAEDKAKSALKKAEKKKNTSAKDVNKLKKAPKNETAKAKASRLAKLKKLRSAIVLILKIINERKLRIKRQVIKFRKFKSKI
.....................................................................................................
>A0A6G5YDR2_A
MSKVEGWVEVKEGCEYPEMGKIAFVNMQIGDNFAITTWAEYIGDSCWKSLVQMTGLERKVKRVTHWARFDMAAHMKSIGLAE
..................................................................................
>A0A6G5YDR4_A
MTGEKLEEMFWYGIGDGWGTIATGWECPHCDYQHDFVFYREVGDTVFCKGCGKESLTAKEMDW
...............................................................
>A0A6G5YDR7_A
MSKEKGGFAFPSKVSNLSNEKQNIYGYDVPPGDSFVAGGMTLRDYFAGLAMQGDWGIENDYQRNFHY
...................................................................
>A0A6G5YDS4_A
MEEVDKWETPTIYDSMMFQTMFPHHKIAELRLSAELADKEGIENILVDCSVFNHLDGTYKGWGR
................................................................
>A0A6G5YDT0_A
MIGLRDTELTVQHFAPDDEYFQDKPNHTDVKVKCMVERGASTNDLTNGVFQSSDLKVKVHVSYPARRNVKVGDKFIWHGNSYTVTGVDDGIMDENVVKFMPYKWTFTGEAKNGRS
...................................................................................................................
>A0A6G5YDT4_A
MNVIKYFKFDLYLKNGSIIRDCLSHSEPLLTEIAIGFCFDRKDPFKWLAINSSEVALISIVGVMDEINQPLDTVKVEFNC
................................................................................
>A0A6G5YDT5_A
MNDAQLQQDNWAAGLNDRQRKSLSLLGQGISPVMVASTLGVSESLISQYLAEERFASEVTKLKLAALQKQTGVDNKYLEAEEKMVDKLLKVIPLMTKPMDILRGIQVINATKRRGMSDAPVGGAVTNIVQINLPQQMAARFITGAAQQIVEVVDEHGPRNLITASAEIVRRLATKVDGDAEIVETASWQVSATTENLLQQASERVYESRVSEVAPKGLRRSLEAKGQITVNDL
.........................................................................................................................................................................................................................................
>A0A6G5YDT8_A
MHQTELPAFVLIKLPLNDGNAERSALRNAGLNTFIKGRTNCNVGRNVYCVDADEMYNVDKRDSILDMLAVLGVQSILHVSGKREVTRCTKDNNYLPIGLAVAGNWNETKRPFSDGYHIKGRNFVVA
..............................................................................................................................
>A0A6G5YDT9_A
MATTTRKKTPAKTANSEKFDFTIRDDAADRLQDFMADPDVLFVGSVEEAQRLGVDLTQQMNNIKGLLRVLLDDEQYTKLRDHLQKTEKKRGVTEDMLKAVMGKLNLDME
.............................................................................................................
>A0A6G5YDU1_A
MITWNKLQGNDFPKDKDILLLTKYGYVTIGGYDKGYFSEINYRTHSIPLADVVAWSEINT
............................................................
>A0A6G5YDU2_A
MIKDQTIDQALIELKRTEYALLKLRAKRRMHDDTARFIETGQWTEVAEHSAVKRASLDLTGKLADLRAGR
......................................................................
>A0A6G5YDU3_A
MLDNTFDLYLDADIDREDDVVAPMNILDCPNCGKVASPTHNCTYCGEHCDN
...................................................
>A0A6G5YDU4_A
MSMTEVVEESLKADARFRHLTVKPTHFLFEAGGKRCIGKYGEAYVGKDSNGVVRTVAGSWMEVDND
..................................................................
>A0A6G5YDU5_A
MAAANSTQPILPGELKVCTKCSEAKPCGEFHIGKEYPDGRKASCKVCIQTQRRAKYHSQREAEVDKRRARKATEEWQALKPERKEAAKVRLNKRIAETMPDDKCCTSCASILPATTAYFHRASTGSFGLTATCVDCVRIAYQKRAAQDRDKIRETARASYARNAPRKLAQQKIKRRTDPAFAIHMRVSSSVRNSLGRSRLETSWINLLDFSAAELHAHLERQFAEGMTWERFMAGEIEIDHVIPVSFFRPSAVDSVEFRMCWNLKNLQPLWRLDNRLKRDTLPANFTELWNELYYEANQYAA
..............................................................................................................................................................................................................................................................................................................
>A0A6G5YDU6_A
MIKPPTTELSPWHPGLWITQSGYALTPADVAAGTKQGSKRRADMYDAMKETTQIMEKVMSK
.............................................................
>A0A6G5YDV2_A
MSKYKELVDLLDEVGVLQLEDEWAVQIQSLIKSHAKAEEAPPKDCPVCDGWGSVSTGIDESPSTLCKACDGNGSLPK
.............................................................................
>A0A6G5YDV4_A
MDNKCTGLMGRIFGHKWEGELVYRIRFEEWGAAGGLTKKCRRCGAVTGEKK
...................................................
>A0A6G5YDV6_A
MDKKLKELTGQAIHNGATLAVMNALHEAKHYTGILDAVVCAGSLQNLASQLGVTYQAVQQWLKLGYVPLARIPEIESLYGVPRADLMNPKYAAALAEPNFSSDV
........................................................................................................
>A0A6G5YDV8_A
MSGKLHPLHEPEALLQGMLASREYPSRVRRTGRSTALALTYIAQAIASPYTPIPLRDHSHEHSESYGCRSWFAGYVVSTCQQLGLSHMRAVTYKGEFCLQFGK
.......................................................................................................
>A0A6G5YDV9_A
MANRYHLAKVAIASILTDRSFVDPRPDADPPSTASVLPHALALADSLIEAFGVDKVEE
..........................................................
>A0A6G5YDW2_A
MADFNEANWEGYNACYDGFHKGQCPYSQASDEYCDWIAGFDRAGREG
...............................................
>A0A6G5YDW4_A
MSRLSDRMLWHSIDATTQTAQYTRYRKTRLPTVAIWTAVAVLIVGWVIFK
.............................HHHHHHHHHHHHHHHHHHH..
>A0A6G5YDW6_A
MTDAKPRGRATKDGAEIVERVKITLSLDAHTQQVLASFGGSYSENIRALAHAYETSEPGMWAGRAQYSAPVAAVPRRAAPARAVAVTPVAAAPRARAGGLRYADLEGEGELSIGEQMRRARTR
...........................................................................................................................
>A0A6G5YDW9_A
MSTIDTKGHSRTVYPGPCKISLTEELYIHRLRIDTVSLDMDNISLTDLLHSVAIKKGVDIAIDYKAAAEDIKARIIRIAKPLLWDVSDDGLWLTDYHNCYDDIQRAYKGIDRMAAIDWRDMLMSHQDDGYVQPNPWTLYTLADWDKLTAAMDKDLYDMLSEAMEPCTHQELADAYAEAHWERHCQPWPPYNKQ
.................................................................................................................................................................................................
>A0A6G5YDX0_A
MQTFKLELGVSLKAIITQEFLAESRKEAQAPEATAFLKAVQERYPEDDDQFMLAIVTNAFRTATRYGALNFMAASGVGGTVAPVEIISKEVHVPKAFSETPPGEPVERQSKKDTLVLGFDPGVPSVDTPVRVFPDGDLICALVGSDLQSGTAGFGRTEEEARADLAENLLK
...........................................................................................................................................................................
>A0A6G5YDX2_A
MNETPEDIAYAFFLGADFDPESAMTYAKGIVDALYDHLKDNS
..........................................
>A0A6G5YDX3_A
MTLLGAMTDWMKFQARKHELGEPEEYAERLVNEMSQYEFLVALSEALETITPADAELPQQEA
..............................................................
>A0A6G5YDX5_A
MPEEITLSFINDGSDAPVSLTVFDDANMRADGWTINMSKGQAAIIAAKLLQFAATDDY
..........................................................
>A0A6G5YDX6_A
MAKIVGQLTDIVTKQFRNGGDAVYIVVNGTEYKFGKFAPRGFSKGDYVEFEAVSKPNGQYENWTADYKTLRKSDASAAGNSNPEPIPQRGAAPARGGYSPTGNDERQEIISKQAALNTGYNIFKTLVDLGAIVPPAAVKKNGLYDFYKVAFLEEAAKCYKLSTGKVWDINPADDTEAAEDDFEEGTVEGDSAW
.................................................................................................................................................................................................
>A0A6G5YDX8_A
MRSRRKGTDAILRELRSAMDDLIIERDNARDKHEMGKMEKFNHAINHIADAREELMKPNVAKR
...............................................................
>A0A6G5YDY0_A
MTRALRLSRFDAQALKHGNDRVPLAFQSIKAQLEECQKNQTRLLVKSRNSDVVQSASVVRVKKVYDRFALAYTVDKVDGRHIPVTIFFAALLDKSDSFSYITDE
........................................................................................................
>A0A6G5YDY3_A
MITRAQAEALLTLAESLEACERVGICASTGLKGECFVNYGYAGCLDLQIARFDGKSIRNAVNALIPQKD
.....................................................................
>A0A6G5YDY7_A
MVSVGERAARAETYGDLRLNRYVSPLYRKNRRVLRRMYEANLLPCAYCGLPIDFSAPPDAPLSFTVDHVIPVAAGGSDMMDNLVGAHKACNRAKSDHLATQVKESTRVKPTKRWW
...................................................................................................................
>A0A6G5YDY8_A
MHHELKIAECYYVPGLSGEKPFEIRRNDDRGFQKGDTVLFREVNKLNLSAVQGRDHLRDRFRAERRLRGFWLSLRRIATSNSN
...................................................................................
>A0A6G5YDZ0_A
MEKAIRAYEVIEVQPNGHEIVKSSWNPAEKDFAYCQCSDFNEDGNTYGVEYFVRIKRFA
...........................................................
>A0A6G5YDZ2_A
MKASELKKHLTKISLMSNEIAIKDAITILMQKVKVISYEESQIRTALSIDDKEEVVNFLLEKMITSEAKGKTDLIKITAKTLKVSRRQADALFNQMISDGTIVKDRDAPRTCNRSIIYKPA
.........................................................................................................................
>A0A6G5YDZ3_A
MNQQVIAYVAIAAIFILAFINGECIEGMRARRQRPPADPLAY
...hhhhhhhhhhhhhhhhhhhh...................
>A0A6G5YDZ4_A
MLIVIVANTPHITVIGVYSIDTWRCIPLSAGNATWILSSSVRVSTQVQRERPSARSGCGSSTGTGAKGAIDVKGPPRLSIIFLGREVFGCTLYRTLQDTWDTMAWHSIKQAQELTGKARSTLYRDMNAGRLSYRTESDSRRSIETTELIRVYGEVRRGATPAQDSHGQGDETQKVMSELVQEMRALREEVAGLKAELQEVRRLEHKQEAPPTAQVPVKLTWWQKFWE
...................................................................................................................................................................................................................................
>A0A6G5YDZ5_A
MDERESVEKRRKERKAAMDTVMEFMITAYIDGVATYEEVEIMANIWRDTMDE
....................................................
>A0A6G5YDZ7_A
MNRFKPNQTVRINDTQSEYHKYLARVVKVGQKSYDVAVGPTTMRVVPEQLLGVRKP
........................................................
>A0A6G5YE02_A
MATKRIMRTRPMAVSTPATTGLLNVRLTDLGHAIERVEDEAQELEAVYLRLRDTDPGAATTIRLLLEATDLLLQEYSVVR
................................................................................
>A0A6G5YE05_A
MVFRETFGENEMTNPYKDATHRLGDEYMAKDYMGRWCYIDADGNAWPAHSNDFEQIEKDAVPIEKEMNK
.....................................................................
>A0A6G5YE06_A
MTTVAITTPTMPDHVAFFRLCQLRGALKMEKIGLKGRAGALRPKIAAELGLKARDTYDTFIAEVQKRIDACHAKNEAPKS
................................................................................
>A0A6G5YE08_A
MTRHKITMDSGEAFIAEVDYNEHTGLYTAYLKGVAGTGSSVNSAISDALDEYEAV
.......................................................
>A0A6G5YE09_A
MNAKRGAVAPPDYTLPLSAYASHQERDWNVLTLDNAVPVGGVRQVLPGGGASDGLRAVTGDYRAGEAVAQWVQEPGLTGPQSFNAAAVAAGFFALIRQRVSRATFAIADCAVAEDDADELTVVTSADDGHVVVNNYAITLIGCEHGVVVSVAHEVDELGFTGLRVYEAVHSDCAEHITRGTHQRVTHGLGCVDECARVEAQSR
...........................................................................................................................................................................................................
>A0A6G5YE11_A
MGKLPAEQEYAEFFKKKYHGIAGTQRNWCMSVLGKGWFTTPYGMRFYWPGTKMSRSGYIENTTAISNYPIQGFATGEIIPIALVCFWHRSRHLDITIWNTIHDSLVSRVHKDCVEQYMQLSKQCLTEDVYKFLSDVYNYQFSVPLGVGVKVAKNWGASKEEHVWSVWPDGRETYEKKD
..................................................................................................................................................................................
>A0A6G5YE16_A
MKLNKLIEGLTAHANEYPMDANDLNVLLVDPCDPEKHVPINLTYFTTEHGSETKPSVVLAFVYKPEPNTFGILSNGDMFVLRDNPKYVLKKVNAGYAVYYPEHRPAVEVALSRTTVIIPIGLTG
............................................................................................................................
>A0A6G5YE22_A
MKKPALNYLVYDDVRSETSNLALRDFDVLQQRLKIFFPKAEMKYRIVSTIEIRNWITGISIEVEEKVTPTVKAEFCFAVFPLLKFNSKNEHLIRYRFYIDENMDTDDWLSLADYVPSPDSLNATLARDIVRAHSLDRSLFL
.............................................................................................................................................
>A0A6G5YE23_A
MEEEKTEYCIETKKQAEDFAKQVLKEWAFSFTTGIDPVYSEIVSYKSLGWLDRGSDWEFCRNMTSLFAKLISKEHLTYMDFDIPTEETCQNGTNSDIFSNGEGISKDFFYTYSWILSKTRGLAKGACTLTLQPHVEILLETESSKEITYLISVFGSIKCGKFVKKHKCTVKKTIKLGQNLSVNDFWLHIRSNCFYVYELLLNETYMFSLSKKEN
......................................................................................................................................................................................................................
>A0A6G5YE24_A
MKNKNQVVMLSNQLAGMASVKAEINMALSDLESLQGCMTDINDHFHGGRGQIEIIRAMGVIKDFLDKSKRRADFRSGELREQIGRESNSTNC
............................................................................................
>A0A6G5YE25_A
MEEETKLNLKANIIGTLDYVISVLDEIKNDIENGKYEEDIPRLLKRSQIILNSLKIEDDESDENHRKS
....................................................................
>A0A6G5YE26_A
MNFVSLDFETTNLEKGSALNKDNDIVLACWTVNKGGQEIKRRHVWGDELQMQALLDDIEDAEFLIAHNAKFELQWLERCGLDLYDTLVWDTMLGEWVIHGNKKVPFNLDATSKRYNLDGKVPLGAMCIKMGVPTQDIPMSWLQPYCYQDVDICTNLFYSQLKQMEEMNLLHLMLVRCLTCSALAHIELQGCELDAAKVRGEYEKAVSEMAELEVKLSQMAGSINLGSGKQLGSFLFEKLNFTIPKDHKGKPLLTEKGAYKTDKATIAKLKATTPEQQEFLDSYVRFNQLDALVSKNLAFFNGVVENYDSTFYGVFNQAQTGTHRLSSSGRKLKFPNEKKEKGAQLQNLPRQYKSLFTAIDDDYLIGEADGAQLEFRVAAELGDDKVAKQEIVDGADIHSVTSQVMIDASHPDFKGKTVKEGRQNAKAHTFAPINF
...................................................................................................................................................................................................................................................................................................................................................................................................................................................
>A0A6G5YE27_A
MARQRIDYDINADISKSLQQAAQYEQILSRIDKEWDSVNRKSRENGGTVTYKETLTGHGLNNQLTAATRDIQRSIESMVKQMQSVKRNGTSSQYDQLHSAITRLTNVLASNVNRSGATSWSTGTANTPLNKFLTEKERTGSLRGVPTGVSKGATFQEQSEIQKNTQKFRNEISQFRRSVSAVESTQQRLGSSYDKSVSSGRINYRANQNFNSDYSRNSDMLSKTALDIQSTLKGWQDQKSSIVSKRNTLQERSNSGAVSDKDVAQIQKQIVQYDKQISLYSENINLLKNFNERLSEASSKQDDIKKSFDGSVATGQVKVQTDPSSFLGILYNRRAAIGGMVATTAANTYLNSVDSGNVLRKNAYGQFGSSYTAQGLTGSFDNALQSSLANGTTQGFSGKETSGFMAAYSEYLGTKQAVSGAQQLGAWARYGGLGADTTNQLSGTLEQLGTVTSPTDIKNIAEAFTGSLKESGLSGQAKIQGQALNSVLSTMRGQQVSSREVNGVGNLLNSLGQNPRFRGEAGAQALTSLQGLFYNGTNNRFLTNAWTSSNPGKYLSAHGQAQLQEDMQNPFAHPKEMQNTLNYYLRQYKDTDIAAYQLSSDSGNTINMAQAKEWLKQSRSGNITRQFNKDNRKTGRRQLDRSEEDFSQSGVSSVLQQQGYTDQGNATASRSMDSTRSTINPLRSNPLIASTASAGGSLLQQTAGIAIGTAAGEDLFKSVGAGAGAGALSLGAAGTGGTGALAALGGGLSGLGSFLLPLAASGATATGLVKSAQDITSGNRGQQTTGFGTASLIGGGMTLGGLLGGPVGALAGAAAGTSASALPGISNGVGGIERGFANGVNNIFNPPKAKAATVSVGSTKNTWITGNQNVIQGYNKMLDKMIKAADILKKALLAQGKGDSGSGDSDSGGVEDIANGDMKANAQSISDYIKKHVKGATSEAIAGLLGNLQQESGLDPSKVEAGGGGGHGLAQWTGARWNDLQRYAQSKGKSWDDLGLQLDFMFNGDGANSNILKNLLTSKGSVSELTQRIESQYERAGAPAMGQRINYANSWYKTLGRKAQGTITSRPQIDFVGEKGAEAIVPLTDRVRGKSILRSSANYLNLEILDKDTDPYGMAGGNQGAQELNLAPSFNITVRSNGEETLDQLKKQGNAAVDYIFEQLQKKVNSYSNQITRG
....................................................................................................................................................................................................................................................................................................................................................HHHHHHHHHH....................................................................................................................................................................................................................................................................................................................................................................................................................HHHHHHHHHHHHHHH.................HHHHHHHHHHHHHHHHH...hhhhh...........................................................................................................................................................................................................................................................................................................................................................................
>A0A6G5YE29_A
MELFDKVIFTVFILSLFAGATCFYTGFKKAENVFTAVLLGSCLTWGIVRLLHAIWS
....hhhhhhhhhhhhhhhhhhhhh.....HHHHHHHHHHHHHHHHHHHHHHH...
>A0A6G5YE30_A
MSFVDLFFPVTTIALSVALWSCWRSGKPAREAKRLKAEQDAKNAREEARRIAESQFTDDVISVLDGIYRGRIEPGRDCDWQGRPHYKHPAVKLLQDLKGDREVIERILGRADRTHARIDELTTQLHEVHSVLRVYHPRHGKSEELPTIRKG
..hhhhhhhhhhhhhhhhh....................................................................................................................................
>A0A6G5YE38_A
MSRTSFAATVRQDHKGFFDMGNGHETFESTKSTKPRRDDAAQEAFVARKGKRNKPLRAGRVDWETTEDIRQRPDDARRGGAM
..................................................................................
>A0A6G5YE40_A
MLATQFEVSDGTLNIINVGIEFFNQTDISVSLDRSETPLVLGVDYQWSAATTIQFMNSAEVPGGLVPAGVEVILRRDTQNDTMFNTYDGGAPFSRLTLDENFDQLLKLTQEFSEGLGLDGLRNNPNMNGYHVVNVGDPENPQDAATKNYVDTSLERTVRTPEGESIPAMVPALSRANKVLGFNAAGDPIAVIPATGSGAELAIDLANAVDVGKGAHMVGYNGGTVQATLDGLTESTSSSEGASLVQYTTPGGVTRNVASKLFENVSILDYGGNGNGTADNTAAWAAAAAAANTVFFPGNSGTVYYFAGSPNLGAAQLSSNPGVTLSGPSISPYSTIVVRNPIRLHITGSQNFYYTLTPENRKDDSQKSLFLTDGDIDRSVVLPVVTSSAEVSYRKINFLTDDVFVDASADKTAVTDQVTWNSVPADGVARLSFTRVRAGDELSVCFLEAGTYRRMAMVRTTAGYYAVYADGAGGQPHYARKLLGATAVDNTFTYLGRTTHANIAPENSVWSIRVYNRNTFSVLFNGVEVTNIQTVQGNIVDAGFGVVAIGSAQTLHVNGYVRWQRKPAGGKQAINVLLVGDSLTADIHAGWSEALRESLNGSFGTRILSLPNQAISGDNSTTQLALLTANGTQNANLVYICIGTNDIQFLASAATLISNVDAMLTICANNFATPIVWIPPTWYTQANSGGGGQPSINPDAGRDHRVRLMRLCADRGVKCVDMLQVWGAVLAEYLSFTRVDPVVRDNIHETSFTNRVTGFAMARAGADALNPRITQAIPRTAFTSGGLANGWNFTTQQPYYTVSENGMVSMSGTLSGGTITTNTPMYRLEGNLVPVDGSDRRWMCPTNSGTAMVAIVAGVLTIFNATPGTTWVDLSGVTYLI
.................................................................................................................................................................................................................................................................................................................................................................................................................................................................................................................................................................................................................................................................................................................................................................................................................................................................................................................
>A0A6G5YE41_A
MQQLYVEVKNKSGYGSTCRPATDEEAEKALEYQSRSKSIRKKIRKLENELEAHLKEAEENDFVNAVFYDSPGMPYDVRHFVATDNSSLI
.........................................................................................
>A0A6G5YE44_A
MICSENPYIESRGTQTKSGMIDGKLGSRLVYVAVSDSDSAFEWQIMHIQRLMAETKTLRECLLLVVNKNTATISDEIIPFVELPVIDFISISNEPLVMTSYINDACHLCPLCGECIKK
......................................................................................................................
>A0A6G5YE45_A
MARLNMTSMFQNRVNEVNKQLDLVYAGMEECMKTKPNDEKKYQEALSRYDNLLKNYKNLLQCLSMLTKSYYDMKNISSDTEKSKQKKTTLQQLRDEQKAKVQNVGR
..........................................................................................................
>A0A6G5YE49_A
MMEFIKNPILCGMVVTMLIPVITLVAFEIWEKITD
........hhhhhhhhhhhhhhhhhhhhhh.....
>A0A6G5YE57_A
MKSIEVPHTISDAFHNHLLGIGTNFLYYPTLIPLKTLISQFHESAVLYCVFHG
.....................................................
>A0A6G5YE59_A
MMQEQDYSYIKVDFMGDNKTFLGSGLMALFSGLTVVDYTAIIGLVISAIFTAWQFYSGRQDAKKQLALLEQLTNKVAAGNGSETTTEAITTILTKSGAIK
SSSSSSSSSSSSSSS...................hhhhhhhhhhhhhhhhhhhhhh............................................
>A0A6G5YE61_A
MSNVHNRYVYDENIHVFVLDQTKTDDRVFKLTWRDTLKKLNNIMIVRLPDGMLDELKEAAKENKRSLNAEIIARLEAYTDIPSNSDRLDEIRETLIKQM
...................................................................................................
>A0A6G5YE67_A
MSDYGLNPEQIKYLIVKPVLTAIGLGGTTSINLVTGTALAESRLSAIRQITNSSVLTGTARGLWQIEPITAKDMMDRILPRNKNRVKIVKSYMTDQPLNDQLMSNLMLGAIICRLKYLSSPKPMVRNDAALMANYHKQIYNTAIGAADADKNVIHFKTAMEL
..................................................................................................................................................................
>A0A6G5YE73_A
MAKDCAGRTLEVGQTVAYQGTGGYIGLEISTIVKINPKTVTLSTPRPSWQSTKTGLTRPFSSLCVIPEVTQ
.......................................................................
>A0A6G5YE75_A
MTATAKTKSAVINAEKPIAEMDIDERIFHIQQEARPIGKKAKSYQYNYADYKAIWDGGLKDLCGKYQVEYTATTKIGPAFDTGENIETPTIKLICRAVAVGYNPPKEDDQEFDNRGKFKEFDILIPLSGSAQQREVQKEVGASLTYYRRYALLALFGLSVTDDAEDIDSIEHNKPSRRNTNLPKPNLASNMQHTPTIDDPGQTAVWQNEQEF
....................................................................................................................................................................................................................
>A0A6G5YE79_A
MARSNAIGEMELAYEELTGNPAREAEEYYDLIAAGKIPCVTKTPTVSELMRVTENATREDCEAIVKMLSGK
.......................................................................
>A0A6G5YE81_A
MADFNPAKDPGDYLKPHTGGGITNKPLPTTPDQALGGSKNNSSAEPASGYTQVNDQSALEIAFGYKTSAEIVLEVLNAFVLNKRMPNLPGVGANDTDTDTDG
......................................................................................................
>A0A6G5YE82_A
MRDARINPVEGDVLAIGISQWKVLGVTETNINVGRMGSSSPMKLHEFRSFFKLASTVRYGDEQ
...............................................................
>A0A6G5YE85_A
MSTIKTAPQTYYMIKAYQWLRDHGARPETDPTPLAEWAESHSYDYDEWRWALVAEDGKVVGEAYPSHHLDSTIYYITLATAQKYGLAEGTLKPTAGLALPVIEKQLGKRLLWAREAELSGHVWLHERTLYNEAKARYGF
...........................................................................................................................................
>A0A6G5YE87_A
MGAFEALKKLQAIMPEGVKPKFSSAEEWRAWQDEQGRIASAEVAGQNRTAKVKSVIGRSGIQELHMDCSFDNFVVSNELQAKALRRAKSWLNKSSENFGGFIFSGSCGTGKNHLAAAIGNKLIESGKSILVITVPDMMMKFRETYQKGATVTESQLMDMFCKVDLLVLDDVGVQHGKTNESVLLFQIIDRRASSRKATSILTNLDDKQLTEVLSERVVDRLRMGGGIWVNFDWESYRKNVK
.................................................................................................................................................................................................................................................
>A0A6G5YE90_A
MHNFGQNTETSVMSALKHYSEYQVARMFGLRVASVRLIRQNYLSNQINRSPTGRRQDDLFANDLHALKRSEPVSTPSPKYEIPKVEYAGLGASILSGFFTPDGQPTPAFWGYVNQWRKQSGHALLDILHDHEIFAPEQLKCALDIYQQVDNMDSVQLAALLRVVSQKVYETNVKDPTSTGTHVPYCK
...........................................................................................................................................................................................
>A0A6G5YE91_A
MKLIIIAALLATSAPALAMDVYTCDAISAKVMQGEIIPGTQSVARQGAIVAATKNQFMSTINNASVKSPILNADGVASLGQNRFMMKDGDFLYGNDEFVFVLNNCVKVAK
SSSSSSSSSSSSSSSSSS............................................................................................
>A0A6G5YE96_A
MADDKSSVAELVSTIKEETAKLPTEDWGDTTGVYSYLHILNSSRLLLNSLSDGVIQALDRDPSISSDTVNEIIKEYLEDSRVSNFTPANPTVEVSDKFSDNKVLATDYIYTLITRFNHVLDLLDKMNISDSLVKGIKSVNQNLTLVADKQDQLINIDPALKSLQADISTAKSTASDAQQLATTAKQLADSANLADEVKSELLKADMSNDWSSTENDLSNASSLLLRNSVFGINLLDENGRIVKSYAPDKTEPTKYNYVNIPVSVLGNSSANISDSKVVMDPGSSLQGVSQLWSGSTSVTTSTTVTLSKSLSDVGDGIQLVVQILKSPVSKGVVSKSSTTLPTVFSKDTKAQAGKYVCNIPIPISILASDLVVGSTVNVVITGVGEALEVTTVSQAPALSIKVVDNKTLFITNYQGFALDKKGTESNGAFYDAQITSINSFTQVKEPSQLSNGTRLYTGVGYGGTAESPQPLVLSGGVTSDFSNVGSGIKVYLSSTTSSLIIATNLTVTDCNVKLEDLKITPASPVKIPKSNLVDGKTIVSFSGSGNHMRATSKRTGLLFDFDVADRVSATLQVGNKANEPVLNWFYEGPQGFFTGQAQSVPNSSTDKSYFGDFMLRIGIEKIESYQD
...................................................................................................................................................................................................................................................................................................................................................................................................................................................................................................................................................................................................................................................
>A0A6G5YEA2_A
MVDRNDFLTDIDNIFAKDMQDVIFANHVYEKMKSLEKSAVAGKE
............................................
>A0A6G5YEA5_A
MKRLFASLAIITLSGCSTLMNDRMTDVRVTSEPSGQHFSITDEDGKPVATGVTPAKVNLDAAAGFFDGQTYQVAYDKGPTVELDSHVTPWYWVGFCISVVSGLMVDPATGDMFSLPDNVNGAY
SSSSSSSSSSSSSSS......................................................................................HHHHHH................
>A0A6G5YEA6_A
MNTVTNVAINYTVELEKALKMEDEETLNKKLVEFYYNNLEALRQLIIKMNSITGEYEQYTYYINDFSLWDKLFTSPSEALNFINCLFFYNINDLYISTNGKDQAAKKLQELKKNNPKLAPQELGQLSCGIVTSTDNLMKVYTKDVTKKVIKSIISHLKADTNNVVKNLSWQGQRVLLMAINND
.......................................................................................................................................................................................
>A0A6G5YEA9_A
MTKAETIRFLYRERCSPAEIASVVGWPEADVIEWLHKPDVTKVGAWRTGEMQAGQTAYEVATATGRSQSAVRSAAKRMGIELEKVG
......................................................................................
>A0A6G5YEB0_A
MRNMIINIRIFSWHLQWELGAWHPAVSFNGYHRENNWPDGYFSIYEFPLVK
...................................................
>A0A6G5YEB6_A
MKKIIAAFAIAFASSAAVAQNAPVIGDWTAQDIALEVALAATLVIDHNQTRQIKNHPGLREANPLLGDNPSDSRIRNYFVGAMVTHVVIANALPNGNLRTAFQAGTIAFEVAVVGRNKRMGLRIKF
SSSSSSSSSSSSSSSSSSS...................................................................hhhhh...................................
>A0A6G5YEC2_A
MSEKITKPCRVGGVTFQIGVSVDTVIKASQRLYERQLNNPENPQVEMKDLRKLITGTHVLLPRKLTNEVIKEAEGWHSCIEIASDNEINDIYEGIIEAVEKENAQQDS
............................................................................................................
>A0A6G5YEC4_A
MAETENTETVKNDNETTQSSTPTDTESTKREQTVEKPVETGQTPANNGSYNPYYSKEREQTTMYNIIERDKNGNFDYSNCKEKVVEIGDTLFSIAQENHVPMQQLRYFNNMPKGVQKLTIGRTVYIPSGIVDVPNGE
.........................................................................................................................................
>A0A6G5YEC7_A
MNLRKTRIKKETKANGTVEYSAQYKYWFWWCDFHEFYADSEVKEIYGEWAKMSRNKKSTKGTDEMARHIIDFYVRRVRHVQASSHENKVVKTECEKYP
..................................................................................................
>A0A6G5YEC8_A
MEYVIEHPHQNATKTLRANPIKDSEGKAAYRIEILHESYSGSRNMFSNSKLFDSILYEEELDELITALQRIKMAKLLGLK
................................................................................
>A0A6G5YED1_A
MGKRYIRATNNRGLLCEVTPELVAKLRTYKLLGKQEIMIQSPCVLNQDLLITNQLFIARSDYQQGRFKCTATYHGNDSWLIRMWEVL
.......................................................................................
>A0A6G5YED5_A
MLYQFTTIDGRDALINMDCIQSIYPEWEDQSRYEYHSITSDIKKAVTDNYVINLTDGSRFTITLEAYKDFKELLVTADSVVLDSKQARKGSDTEKED
.................................................................................................
>A0A6G5YED6_A
MKMFLMALVMLGMTGCVYVATSEQWEINKAISACNGLERVSRIESKGPAVWVEEPGITVMCIDGTRYKIPPTP
SSSSSSSSSSSSSSS..........................................................
>A0A6G5YED8_A
MSKHTPGNWIAEFDGEYWNVVVEGGEGFGREIIGCEGLYRCDGSDEANARLIAAAPELLRAVQAVVNDCHDLGMLPSNERGREITAFEMAISAIEKATGEF
.....................................................................................................
>A0A6G5YEE3_A
MARKRRHITVFLNTQKIQDWLDDHGKSRADFANDLGLSRSSVGRYLIGNRHSVELSIVVKMAKLMGVKVDELRSDTNVVVRKRD
....................................................................................
>A0A6G5YEE6_A
MNLDAKQKELIRLSKEYDLIYETRELSFVGSDDREQHVLVWIPYICCDSILPLLIELSGTDWEDHCLAFLGSDSLCIDLTEMFEETYLGSQFIQTLSGIELEKQ
........................................................................................................
>A0A6G5YEE7_A
MVHFSTDTSAMDHNYYYLVRFYGSTTMHLVLNDHGLFNVEHDDGTYSTKGTDDVDVYCFAHITEV
.................................................................
>A0A6G5YEE8_A
MAGQHGNRVGRRNSAPNMTGGSQYASMYMYGSLLAVANAECNPGTRRVEDMRGNQIWPEKPRVLN
.................................................................
>A0A6G5YEE9_A
MRDPRSQPAENDFLYLRGIEFVVVGVNDSNVIIDDGHRRIRFSMESYIQKFNKAITSIKEL
.............................................................
>A0A6G5YEF2_A
MAKIAVDVDENGNLKGSYKLVYDKDKLPEGWEEVEWDPLGEFFRLFRYKIDDTYFYKRLVFKRTGMTSFEELHGVAQGSLLQIAKNALTSQNNEQALETQGKTVSVATKDIADLKTITSNLLVLTSTQQMTILNLANQLADLKSSK
..................................................................................................................................................
>A0A6G5YEF3_A
MSNDLVKSLEQALASLEENTAKKGTTVTKSADLKDSKAEDAQDYADGVKALKEGGGSVSREDALKVAKSAQGDKGTDGEDPADKNKKTDDSGKEDDSAGKKADDSKAKEGKEEKEDKSCDPKNSKTTKSADSDDAGEEDDGVVKNVAGKPAEPKTTEDPSTTQKSAITTSSDDQNLLQVFTQVLKNVDSETLANVVSALSNNSNAKVEKSVTKEPEAKQESKEPTVTKAEGEDLLKNASEIMKSLDTLTKQVASDAALIHQKLVSRETKAEEETIKSVTEEEGVTKSATKEDDTKTPVAKSVQYVDHTKDEGGDGSVNDKSEGTAKVDEKAQQVTVAKSADSTQESKPLNYNAIAYSIMQDASNYKSAFDASKSAEDEKVVKSLDHIYGDAEIIANMHGELSDEDQLVVLKSLTNAASQLDEISKTLSDIPK
................................................................................................................................................................................................................................................................................................................................................................................................................................................
>A0A6G5YEF5_A
MEASKVAFDDLPEGPVKINDMLQAKDFAEDFIIYWVLYFYEGFDTDSPHSRKPDQSSSGFIVLLNMPVVCFMDHFENVHGVSFSSTDPKYQNWVKHITSCQNNYLSEKYFRNELFRFRNTKNGTMGALTLKPQIEIRTKDKSSQKLEYIVSISYTLEYGEDFKTKETCSTKKVVQLGQEVSFTELWRYLKADFLSLIGSLSYDITRLWYIVRDEDTKSKKK
.............................................................................................................................................................................................................................
>A0A6G5YEF6_A
MKNYIKEEVIEFLAEKESVRERFLRYVQDSNQPILERLSVWEDYATDILPFGDWVSKIPAWLREENSDLPRGARVWFIDLASSIRNADDTQISFDEEGNITWLSDEAIESLEEVFNTGLCGTHVDW
..............................................................................................................................
>A0A6G5YEG0_A
MSTLRTDTLQTTDSSFTVAVNTIINQAAVDVSITNAFLSDGSKTVSTYAQLSNIDVTKFTKAVATGYYAAGDGVLTFWRYDSSDTTTPPDGALVLTSTTGTGRWKLNHNGVLTTKQAGCRADGTTDDYIALGKWFSAVLSKRMAGVISEGIHKINTATTWDFTPIATLGCNIRGINPNSSVLDFTSVPSGQGTPFQWIGTGSTALFYMQFGSFGIRTQYQGVGFRIGKEDFTDAWNSCIFDKLLINNQSQTNENVSTQLNHILLARIDIVTNGAGSGRPDSIYYPGWGTALQQRQVLFSHFVLACGNANKGLYITGPGYNYGNTYHAVDIEEVNYTYLCDAPNTLHNNFVNGTWLGINIFNSTAGRANKMDNLHITTYAGGVVNVSTVGLTFSKPQEYDVATPAMAASGTPVVNNTGRVINVHIGGGTVSAISIGQFGAGPVNLPIGTWSGMVVRWAPGESMTLTYSAAPAWLWRALD
..............................................................................................................................................................................................................................................................................................................................................................................................................................................................................................
>A0A6G5YEG1_A
MSATINVPVSIIAAAAHAMADKDIRYYLNGMMIEKSANGGVRVVATNGHHMIVIRSAKATIKQRVKSQYIIPRNMVDSIVKAGKKGGDVEFKISSNKSVSARIADVTFHDKLIDGRFPEWEKVIPQDDSLKGPVEVAPHYMESVIKAHIVLCKLEGYSHKYSGLTWHMRGSEEPVMAVLGGRIDDIEALAIVMPLRNKEIKSYREVKV
................................................................................................................................................................................................................
>A0A6G5YEG2_A
MKIEALKNLAATGIQKEILQQRQELYNIMNNASDFLFKNVDIIKGEDRIITVKYILSNNQVVDDSAKIALPFSKDNHAEILTNGKKYFLIVNSDLIYKLLAKHEVYAVNVTVNNIIENLAAQTLQPLGKEDIDLKTFNYLRSNY
................................................................................................................................................
>A0A6G5YEG9_A
MSLNDIINKYFVEGKFLYAFSQSFADRSGKIVFREFNRYFETKASFAQINNAVLEVSGSKLITSEQREDTPTALRVFSEAYVFGKFSHPRDWVMHMYENYGVEISLQAVFKFVSEQRPERSASSFLPASMQDHKLYDKEDKSV
...............................................................................................................................................
>A0A6G5YEH0_A
MSIMDFFRPANANNQQPVAQPQQTTNGQQATAPQPGMQQQVPPVDLAPLAEPAGDLDTFKDLFTPAAKDPNAPAEFNPSAIFNLDPAAMQEHISKIDFASAVTKEQLAAITEGGEGAMSAFVQAMNGVAQKTFQTSTIAAGKMVEQAMSQASQAMDKKIDGQVKQNQVSSKLLETNSALSHPAAAPIIGMIKAQLIAKYPSASADDIAKLANQYASEFANVAAGKKETAESQMPKGTDWDQWATT
.....................................................................................................................................................................................................................................................
>A0A6G5YEH5_A
MRRSKKKYVVFNLLNVVTIVVGLILLICSLVKCVLMMSLPALFLILVALLNFKEPDTVNNPDDRFQNNKFIDD
............HHHHHHHHHHHHHHHHHHHH.hhhhhhhhhhhhhhhhhh......................
>A0A6G5YEI1_A
MRFRWLNTYADDNLDLTRSSNWFNVTQNVGQAARHVNGMSMVHRAQVNWNSGIVMDELQSMLNGSADAVKRLERWGLDKDLAKQMQAAYAKNPGKMLPPDLQMQMEVVGSRLMDYVVQRVRTGETSHFAQFSPVGKVVVGYQSFAMAATNKILRREMNDAGWIGLAHIAAYQFPMMLLMTQAKYALDGKAGEQSDKKLITDAVMGMSVLGGLTMIQDVFGDQSPRHSLAGMGYIMGMLGLMQDVASGNVDAKGLSKQMPLIQEFAPTRAIINNFGDD
.................................................................................................................................................................HHHHHHHHHHHHHHHHHHHH................................................................................................
>A0A6G5YEI2_A
MKVRIKSGHCPNYLMAGKVYEAYVNKEIREDAFIIGLDNASLMKCYFNNCPRLNGGSWEIVDE
...............................................................
>A0A6G5YEI3_A
MMSSILDLTKSDYNDDYSYDVRQGALLLADKDQDDNLTGTFTPYYLVDLYDNGITPFCNCFEIDKESLNRFKKNRDIDTLKKAYEIKKDDKDTIMYRRETKLGQDLIPKDKATTRKTRYLIKKPLFTSLICKGTSTITGDYTNTGFFEKTARDKSTNIFIALEDINWYRTIREDKFLLYKYFQVATKNINREYNVDITQINPDLPQTGITFL
....................................................................................................................................................................................................................
>A0A6G5YEI4_A
MENTEKQTVSPINLWGYRAFSNYIDKSDIISQGTLAKAYKKVSAGNELVPDQIKLVNYEIINAVCDGASDVIFTEHSHSNSHVFEDGGLTYGQIESLYEILRDKGYDCFILEKEDGKPVSLEVDLQELYEVNSEE
.......................................................................................................................................
>A0A6G5YEI9_A
MKSNRNHLLFVTMLIITLYVGCMAYAVIIDSYADIIMKSVYGVLAGLCAIISVVIWRVGL
......HHHHHHHHHHHHHHHHHHHHHHH......hhhhhhhhhhhhhhhhhhhhhh...
>A0A6G5YEJ1_A
MKFKLLIAALLLCGTAQASITDVQYNCDGGQAVTVGFNTITLDGKQHKYVAPATGTGEHPDGSQYDITGSEYSDGWIFVRGDSALSGLLVHEENFWYCEAI
SSSSSSSSSSSSSSSSSS...................................................................................
>A0A6G5YEJ4_A
MIWRKETPHLLVSDEGYKIGKYRAGEETFYRPSLHGDFISRPFTDLDSAKAECDRHFEGGVKS
...............................................................
>A0A6G5YEJ5_A
MLDLSKEAILQPIKYRDYDGQIKVIEPKKALAFNTDYLPYDTQAITYYTVSMLAEQANLDYENCKVETERIHANVYNRTLKEITASEGRKPSEARLNYLLAEDNDVQAAQVKLNQVRYNYQVLVALRKAFEQRKDLMQTLAANQRAEYTRGSNFGFLRDSSGNLRDNQFNIHEIDESQQIDAKTKEFIEKHDYTQGVNK
.......................................................................................................................................................................................................
>A0A6G5YEJ6_A
MQGVDWCLVFSDIRTIATVAAMAVCAGGLLIIGLIGVAA
...............hhhhhhhhhhhhhhhhhhhh....
>A0A6G5YEK0_A
MRLGYSEYQTRLQSIREHRPERYAAIMEGQKTFTDLSRRCPRCESQERYTRNMACAGCARARIHEVFTVTTINGDESISVYTPEDEAQSNLYQERVQRSQYRKFYLRKLAELGEVRCGGWSLIRGVLLNSITGHRISLLNPTPEQSAEISRDECARLIHEHVLHIIGELPD
...........................................................................................................................................................................
>A0A6G5YEK1_A
MSEDTIRAAHRCLDIEPWQSKQRGDKIIVTASRWTAEITGQQYDKEAVAKYLAAVSPENIAWLLALIDGLRYEIKEMQAAKDYSLSEDIGRDLIKLAMRANIELQRGNMAKKEPAG
....................................................................................................................
>A0A6G5YEK7_A
MRYYSAKIDWLLAMFADGYITILDADKQEIIDCIFE
....................................
>A0A6G5YEK9_A
MKEYIFGFVVIGMILLDIFYLSPMEQSIHYENINNICKGQETYLVHGTTYSCENKQ
.HHHHHHHHHHHHHHHHHH.....................................
>A0A6G5YEL0_A
MTKRTKQEWAKLFEDYEDFKQSHDEIAEPHEYVDARKLSVTSLLLYDFMKLDWVGSDGFGYRPER
.................................................................
>A0A6G5YEL1_A
MKYFNRLLVKSDGGFFCQVKTTFKENLDSLGCLF
..................................
>A0A6G5YEL6_A
MKPLKFPPFVVPNSVSADQCALLRHNVEEVALEAVAYPSGVFPMPGVEFFQLESSFVTVTYMILDEVAYYYEINNHRWHRMMVPASHIREAKDLIRRVA
...................................................................................................
>A0A6G5YEL9_A
MPDMIHALFAIAGMAIVAASIGIALMIAEWLIAKVWSKHNETK
...hhhhhhhhhhhhhhhhhhhhhhhhhhhhh...........
>A0A6G5YEM1_A
MKDEFKVATMREQAETAMACGGMFAISGQQAKRMLDRIVELESQIERITAQRLQENSMNLKVKLHLNERATNAEAELAALKGDQVPVAWTDAEELRDMEKDGCGCMLKVDHANPLTDPRRQIMLYDRPQKPVVLPSKITMGFKKLADKYECEPNQAQFIAVGWNAAIDACYEVRDLYDRPQNQIVFLPKFNDRHTCMNAGCDAAAAYKEDVIAMNHSCVCKVAE
................................................................................................................................................................................................................................
>A0A6G5YEM6_A
MQNTMNSSITILPAPTIKTAFTAPKVIPTDSSLGEFLTGVMQDVRACTDATNTDSLPSILARDDTTPSGTGYYMQAHLGSIRGKLQAALTNVKILNPTDVETVLRAVAIELVNGYTRTRTQELQATLRGTEESRSDSLKEQIQARLMACMQRAALSREFSTSEVELLVKQAEEGNHRIAENMAGRDVRFLAESTDWQSLADALCSIPGAGAVTVSIEPINVQGNSVMLKPGINGWSLHIWADASWLPIQASLGVFEQVQAERAMLDKVRRDSGKLPLNTGGGLFADELR
.................................................................................................................................................................................................................................................................................................
>A0A6G5YEM8_A
MSDKKLFKQQKEMPWVPEVGEMLKYRVASSEHEQMGICCGYQVWSAYNEENRNSHVRFHVLIAIPTDPNKQINMRWIQEVTQPTQDEISAYWMFIAIDKLLAEEDAKKVSQRLASSGFGKVN
..........................................................................................................................
>A0A6G5YEN0_A
MKLRTILGADVLPKGVQSSFDNIKAFTEVKAEELVKRADSDKEFVEVFEYVKTREAVGEGRYLNLLNDLYKTLSDREVLYVRRK
....................................................................................
>A0A6G5YEN5_A
MSEQSNMPLKPCPFCGGKASVRNDHEDERTGYRETWQIRCSQCSASALGSSYMPYGEWVGGGKPNIKQDRDTQMLKAYENWNMRHKESDQ
..........................................................................................
>A0A6G5YEN8_A
MDRVQAPFKDQQFHSFQEWVNKASSWLTRHPQYRNTEHGDKKGWRGHHFTAICFDSVGRRVRNGGDFQKAHDEGAFPVWWVWPDQIVELVKNGR
..............................................................................................
>A0A6G5YEP7_A
MKRNEIDNLKTVKVMAVMNLAASLIMCCITFAVVIAYAVGVLK
.............HHHHHHHHHHHHHHHHHHHHHHHHH.....
>A0A6G5YEP9_A
MIIRDKEIEKRLFSIIKQEVGKPVLKSAPDNEDDAYILGQRISTTTLDQFRKILQIRFEVISSSLPEANDIAANIIDASNKLYDDLELNLLGDSPDLDGMMDDSQTGKFIVSFIMQIGYLV
.........................................................................................................................
>A0A6G5YEQ5_A
MRKISNLNINNTYRSRNLNTMVSQDVRRLITRVSSKNEPQVLKDIKQERYARHYLIDESQKPLQKGTIEKIFQTKQPVSYYTRTTVPYELLLRLANIKNSSVVYQIHSEFTKEQIKNVQTASMLCKTVVSCPLLYPDGKAKDILFSLWELRYILDRVVLTFPKLKTKQLENRKEYYHYNKNIKRYELFSKYKLQYYRNLHEVLARWRIQLWLVLEDVAEVEYFETKVK
....................................................................................................................................................................................................................................
>A0A6G5YEQ7_A
MTYEESRKNVISIQKKIARVNHAMENPKASALDSMDLADKKFDLMSEWDSAIREMHSFPEYQGRFKQ
...................................................................
>A0A6G5YEQ8_A
MDRRTFDSKLNEMAHDLAYSMRKLSNTQALQVMAEAMLIIDWRQPEQEKSQYASVGNSEYSITMDFRPAVDRGSKSK
.............................................................................
>A0A6G5YER4_A
MTDSEETEDKRDLEDYKLGFRIEQLSSQVSKLEEQVDQLQHEIDNLSEKHAKDISRVQDDIKDVQDYLIGEVNKLAQSEQEYRDALNSQLKQAIGLVFSFIITKLLNSLF
........................................................................................HHHHHHHHHHHHHHHHHHHH..
>A0A6G5YER5_A
MNLFDAKPTYEELEARVVELEQEVAELRKVKPKGSTRRFSEFWTAYPNKKGKAEAEKRWKADRLDEMADTIIQHVYLMIAEDDGWQRGYAPMGSTYLNQKRWTDVPQAAPLAARAQPSKQMQALMQMGGMNGLDRGRATQGFDAVNVSRPALGTARGHDAGNAYGLERGGTSQPRMGSADGWPTLPRRIPNANG
..................................................................................................................................................................................................
>A0A6G5YES0_A
MKLSDVLTTLQAGELTNLSLFTENGLKPTTRNCVQVLILALQICIHVFC
.................................................
>A0A6G5YET4_A
MTSKREQLIDTINNTDKEKLIKQAKLFFSNRLELLAELMNDLDLFAYPKLEVLYNPYVVARKNDNTFWDDSNFGSCYEALLYIDYQHFNINDPYVVNNGGDIKSYKKLSDIYTKERLTTVITALLGALEDLINHDPEDLENYTWLVDKVFKPYKKA
............................................................................................................................................................
>A0A6G5YET8_A
MNNKTIINRALFADYIRGNNIASADVVSKFHRMLDGTATEFQILSDELWTMMMNQYRQHLIYNL
................................................................
>A0A6G5YEU1_A
MAFEDSAGLNVHNHYGPRHSGGEQGVHKTEGFENEYVVDGASQGLPYLFPRGGGVFVYKIDRTYAIGTVTDVTIGGLSVNAATEAAPIKIPFNNTGVVATPGLTGGRLVIYFKKSAGYEPDIYPAFPNDGQEPVASVDTTPATLALTVGQTKQVSSIVSPYLANQNVVYSTSDATKATVSPSGVVTGVAAGSATITARSVADNTKTDTVAVTVT
......................................................................................................................................................................................................................
>A0A6G5YEU2_A
MTDPSIYSSAFEDIFGDLNNLREFSINNAKISDQKFGSFKALDQMFDTYHDTINSIYNEKNKKLNTEFQTSLLVLKTLKETLNYSLEHSLPSGKDTISISSVPGNHLHASVLKDSQASVSLLLNLILLQYSSLSKEEQASFKHQLVLLSSLL
........................................................................................................................................................
>A0A6G5YEU4_A
MTHAASTLQYSANNFNVLTDCLTEWFGPAGKGWSLVKLGSTGHARIELPAGDLYVEPGQTVWIKRTSVLVVVK
.........................................................................
>A0A6G5YEU7_A
MKFLLTHDSHELKKGEIYEGDALPLWLVGKATPLTEKAFEVATPADKKSNKKTEK
.......................................................
>A0A6G5YEV2_A
MSVIDLGGTDPSSKKPKPNQPGDPNIPFEPTMENRLPIIGPDEWLQISAGLQTSNLNNGRWNMRRYAPYYNDKADYNTDAKSYYDYLSRLNYLLDQFRDATNQLLRREIITGETTTIKMAQDGNWETEDDITLTAIVKISKEIHSMLDGSGKVYDYRNAIFDDGTGIFAKDFTDEINDLWDNVHDLWNNVNQLWTNVYNIYDILSGQWTSYDQSAYQINTKGQFNLTKGDLGGKGVFVYTQDVHSGYNVRFQVATRNGSIGCTNTAAVTLGHGDHSITSSYVFGIRFLSGYLKDCDFSRISNIRQDGNAVWNILGKGNKWPAYVSVVPQVSGDDAVVAIQSYADGNNDQLPSSSMNTCNINVSFYVPKN
.................................................................................................................................................................................................................................................................................................................................................................................
>A0A6G5YEV4_A
MPVNSTQFDANIKSDIFEDTEGLVIHSYSSYQDFAKSMHLVDFSEITINEDPQPIREQYSALYMGRQPKFYTVSARMAKKDTPASEMLKRDLATEIRHNVTSFLGLAQADERFLDVSEMFHLVLPSLYKISFIEGGLDRTEKEIPSALLMELNLSPRLDDDFYTEVASCISDLRKQDLDLQTFSNSMSAQITENAAEIEWDTCFYNKLNETVSSYPFLFDPKTIAKIQKRSSILATCSSLSRQYGLTNTFLVRYLQSALTTKSSPDSYEPPVRKMPLNLG
........................................................................................................................................................................................................................................................................................
>A0A6G5YEV8_A
MSITVVIKISHTAEGMVAEHQIQPGDTHCPHEMMLASSIAGGTADAVKEINEVVNKLKQKFGGKKNVH
....................................................................
>A0A6G5YEW9_A
MADEIKGYGVADPAKCNAGEVYSPNKKRGSGVH
.................................
>A0A6G5YEX0_A
MALILTRRAGESVKIGDSVTMTVREVHPKKIYVVFEDDGVQYPHWANLYGDIHSDIVRVNVTGISGRQVRLAFDADKSVKIMRTELVK
........................................................................................
>A0A6G5YEX1_A
MGPGHKIITSIARVKPGDMVKLRGGRRFYKCLKNIWNSRDKANELENWHLQVAYEPNPWEQSDGTKWVHDLLFDYAEREN
................................................................................
>A0A6G5YEX2_A
MRRSIFDTGNRELPTFDHPVPTPSSKSIDIVDNNLETQKEPIVNKLEQQVGFLSNRLDMVERDLIRVQRDVNKQKNSTKLDIPLLVLLALNSIVLLISIFTS
.................................................................................HHHHHHHHHHHHHHHHHHHH.
>A0A6G5YEX3_A
MGKYRLIERESGWWIVKESSENDDRPFRIISNHKTQEEAEEKLKGLEAE
.................................................
>A0A6G5YEX7_A
MTKQKKPKTGDVVGWAVVNRTGRLYDSYRTRKIARENLKDAQVYGSVKPYRLAKIVLA
..........................................................
>A0A6G5YEX8_A
MTDNLKLLKITTISGVPQLYYDGLIIVDKINSVYFQDAIYRARDNCIVTSTGKKSIIQLVERGYQVYYLS
......................................................................
>A0A6G5YEY2_A
MVSIKPEYKFESENQERLYSEGVPHITGTAKQAQTFTLKVGTSVFIEVKLFFDFAVISYIEESQDPKEKATKEHFLLNWNSQLLSKLSWTDYDLLDNIVKDLVPVSKDYNPYIYNKNKARTEVTELLNSKEFIPVYSLLDTLEKTASTQEPKNLEEYRNFLKSCMTAWHNNTKINMNQYQYKKLLETGKVPNYQVRYVARGFMDIMNLLDKKGLLDPDDPSNLPPTDPARLKQIYDNVTTSSDNFKVPTGKRPAIIDPNQGR
......................................................................................................................................................................................................................................................................
>A0A6G5YEY7_A
MSQAISMTTVNFGGKQWKVTRLACQYLWRITCGTEKRTVNYEFLLQLRCNPK
....................................................
>A0A6G5YEY8_A
MIESFDMETEYKLIADADFTSDWIRQEVKSSVKWFDKQIHSGCVCDCDKNHGNGCLKPEKYLSGGCK
...................................................................
>A0A6G5YEZ5_A
MSSLSVVFSESQLPTEVPPIESYACLSDTSDSGLRWCTGDTVLPIVFGSCNEDYCVWPPDKAEQYKGQHLFPLSYQCHIQTGWSIEKMGAQWNVERIMEWFPASAVREYLEIQREIRLLTAVVANGRSTGGAKACTRERHRQGVSCAL
....................................................................................................................................................
>A0A6G5YEZ9_A
MAKDLTDFMKESQQKDASQQAQQAAMPQSNATHHRDAPSQEAVNQQIRETMKAKESQIQILQQQLNSVKAENKQMKDHLTAEESQKAEKAVSDIIQEPVETFKKTYTFPVAKGSTKTEETIEIELKPMTVEMWSQAEAQVAQITGGTFVSLPEASATAYLAVCVFRVAGVKVPDQLLDMSKMYRLDIPIMIYNDYYDWLQSFCSQVQY
................................................................................................................................................................................................................
>A0A6G5YF00_A
MRKDKIQVFVNVLLDRTYEVGHGVWEVIQNDYNLDTGYYIDLWAGDEIHEHGKIIQTKIVPSE
...............................................................
>A0A6G5YF03_A
MFVPYTDAVIQLRENKDYLAYGLARREQVISFIGPLKYEFVLEDIGSIRSHPEYPCAKYPEVKRLALQFKTLWGDKQLEQDAKRVNELTNKDR
.............................................................................................
>A0A6G5YF05_A
MQPITQAEAARRAGVSTPTMVYWMSKHDIVQYVDGKRMVNPEKLNFVIAARSALKLRKPVGA
..............................................................
>A0A6G5YF16_A
MNITTATTLINKALADGFLNNDQATQAMNDVRAKQRMGTAMTPSRRASVLEHRWGITEQGYKPL
................................................................
>A0A6G5YF21_A
MKSQATKFTKQEMRERSPSGVVHMDSMMGKSFTAWFLIKCGLVGIAAAYLFDWVVMSMPTWQL
................................HHHHHHHHHHHHHHHHHHHHHHH........
>A0A6G5YF23_A
MSTHDKSNEPLRFTCGTNADGALTMSQKKPLNPIADLMAKYSMTEGQVLAVIEQIRSDAELLKYGYGLKPKVATFEFPKDALIEKATIADGLISRCVIVETAEQEDEKDTPATLGKRYAELAELRNDCHHSRKCIDQIDSALFTISRIAGIDAEKHIDSLRDLAGFFNTVSVDAKIESKQISLKLKRMS
.............................................................................................................................................................................................
>A0A6G5YF27_A
MDILKSMVFRAFDLAVIWMLLSGQESWSQFAVFVCYVFVAIAFLGLVTLKKEAVDSFPGKTWLALFVGWAFHLLYTGALIQSGHPILAGFFLLGFFALRMRVSALRKEAAQDKMAG
..HHHHHHHHHHHHHHHHHHHH.....hhhhhhhhhhhhhhhhhhhh..............HHHHHHHHHHHHHHHHHHHH..hhhhhhhhhhhhhhhhh................
>A0A6G5YF29_A
MIFIFFLILLFAGASYFAVEAGDYGWKRIISNVVFILIWAGSLVGAALLTLAIKALKDDRFVDARILVIDAANESENRIKERG
HHHHHHHHHHHHHHHHHH..........hhhhhhhhhhhhhhhhhhhhhhh................................
>A0A6G5YF30_A
MKYFRFSEPEYALIAANSEEEAVKLYRTYVYPPDDFFEVNYLTIDFETDNINHLTESEIKELDTPYKAKPQVIIDARYI
...............................................................................
>A0A6G5YF31_A
MSINYASGIKYNGLIDNTESTNNPNAMNGAVFIGMFKRGRSDKPMLIDSSNIRAKLGYDPTNPDYIAVQSAIDNGKRPVRVLRIANPSQACCDKAITMACDCSATTKQVNIDCDC
...................................................................................................................
>A0A6G5YF33_A
MSNSELDSLALEYAKYITHIFESDLRGGIGQKQAKVQCLLIDIIGSERRLTERAEVKASTWKQRYRELPGEE
........................................................................
>A0A6G5YF35_A
MAYGKPKITGAMPYKYCADDAQWIDAQLSMLAPGMRVQVAMAYAKAYVQEEQLHDVDYQKTGAARFAANTRLRKFVNKKIAP
..................................................................................
>A0A6G5YF36_A
MVIVVRINKQAFLSALDYDPITGWFTWKSTIAKRAKVGCRDGTVRVHKDGKRYRAVTVFGQREFEHRLAFLFTVGHMPVGEVAHDNGDGTDNKFSNLSDVAHTENMKKLQNTYSQHIRSDGCELSFTIW
.................................................................................................................................
>A0A6G5YF38_A
MNHIYIGDRQLEPDDEPECETCDGTKWVLVKEGMGFEDVPCPSCQYDEDPGEPNEDPE
..........................................................
>A0A6G5YF39_A
MITKEAFDKVTSKLQKICPHNFGRIDNTCSYCCWDMTKCQHKKADRLDSFCRECGEKL
..........................................................
>A0A6G5YF43_A
MVELLIALTIAVLFLLGGVGYFGIKVIRMKKSNDLMWQEYIKVQENRKTEVDILNSQIESLNERIAITLDLLNDSDMMVGTRITITNLLKRGTIPS
..hhhhhhhhhhhhhhhhhhhhhhh.......................................................................
>A0A6G5YF45_A
MSVLLFKRFLADGSVKIPKCMKDISRKEVRDWHERDEWRKRPEIYPHVRRKLARVEFADRNYTDIWFFFEDESHVKNTKTLVSDYTDSLPVGGKFFYFIKKSAFTFTIYDDMEAVEKRLDCMVRTGKPYYTKNSYRGTILFPFYERFCDYPKILVE
............................................................................................................................................................
>A0A6G5YF46_A
MKLAAAALMALSFSCTATDYQCGLYQVSVDQLKSITVDSQNYGSYVSTDFDKYYNFLHVYSYGDKQAIVRETTHGRVAFRIPGESLWNACKEIKK
SSSSSSSSSSSSSSSSS..............................................................................
>A0A6G5YF49_A
MNYNCCDGYKASSKITSGDGAPVKDCTSQDGDLYLDLKSRNMYIYTHGQWALLPDNRALGGSRVFITDINGKELNGGALIDMPAHDGNFISQPYDIVMRVDNTGIMFLEQDDRDNFKLLYYYTPQIAINDLTTLNQVSENVSIKDKDKNTRTTLGKLVDSVDDISSRKINALSPLKIEDDANVKGQQNLSLNLPSGIDMAVMKTLYITPQESPIDINVTMYSVLDRVAFFHKKGDFNGQGYPTTLYVKPLSSNVVITSGGGIGSMVEFMIGTTYPKGSTNLVIQCMGNRGILSTSSFMIFYNYDLRLNKLVATVMSDQTQWTKSAPRKGEDLQYPTMNDLPKQ
.......................................................................................................................................................................................................................................................................................................................................................
>A0A6G5YF53_A
MDIDKMLKLSLETIETRDKYIEVLKNQIISLENDIVILEDRVTTLLTTPQQPVECDHKFVTIEWGQLRSVEKCSKCGKMQYGRGNY
......................................................................................
>A0A6G5YF54_A
MKEALEFYKKHGLEECKKAYALSVNAGHEDLEMKKVIDAVATRKILPYTMCKTEWNIGEQ
............................................................
>A0A6G5YF55_A
MLKYSAKEVADSLNSTLIRSPALVVEMVDCIGVAAFMSLAQESLLPGTGTVSPVMGEAGTVSSFTVTECDDCEPYQHEAYHL
..................................................................................
>A0A6G5YF56_A
MEIVVFIPLLVAPALLGLIILVWTISYLLYKLNKQSKEDALKHICIKANKDY
...hhhhhhhhhhhhhhhhhhhhhhhhh........................
>A0A6G5YF58_A
MDDKEQAPIAEESQAVKNLLSVIETLGDSLSNADRAKFEGLLERARAADAAQSK
......................................................
>A0A6G5YF59_A
MIAKEYGFLSYVQLKHCIHDDVERLTMELKEAYPAIHKHLSFPVFMDMLRDTVKTYYKEFPVSDPKKTYESLTCLRDGDNQMQAIIEMVCETCGLEKDDYKEIIRKSYTLIALGITDHFKEIFSDIFHYDIEESSRSQYSCKGVA
.................................................................................................................................................
>A0A6G5YF66_A
MKLPTKIIFAGKLWDVIPLACGYMWRLKSGKKQFQVNLDQLLQMEHGK
................................................
>A0A6G5YF69_A
MKYIDSKSILINDSIPLYNADGSQESYEPNLNIVETIHTTKLKQNGKEYELNLASKQYVGKTIYYKYGVEKGYETDQIESDFEIRVNLELHNLHIDLLFDKAKLML
..........................................................................................................
>A0A6G5YF70_A
MATYLATKPDFTQGVWAQQGELSEPSTDKIAIGHIVERPPFQMVNWIENRQDQGIMYLFQNGFASWDRTLLYPVDAIVMRAGTLYQAINQNLSVEPSANPDTWKKSFFSSSDGEGVKKDLNSALNTDGFITFYVKKSDPVLDAVAKGVGFAFKEQPNTGLFLNENKNAVINKNGVETHSFETVTDVLNENNDKVVRMSDLRKVISSLQSFPIGSVFITVSNISPATSLGYGTWDKFSQGTVLVGQSDNANDPNWVRTAGSTFGEFSHQLTVSELPVHSFEVTMAWANGYTDPDFQKTANAGGFANDGITDQIGKQKTNSIGGNSAHNNVQPSVVVYMWKRTG
......................................................................................................................................................................................................................................................................................................................................................
>A0A6G5YF71_A
MFSDFVINANKNTRDQVLRAIVTAFYARNWYRTRSKMLFSHSLEKAQFLISDVTNFTFKMTVKGIGKDSVYVFNSNPDNTNKGIDWINSFLKSPISKIMSLSSNNMKRLSVMVQRHKDDSVFNQITDSFTRTLNGGGGNLFDSIDADNKYYNDDVYDLDRLANQASTSSQNDLPNPSQEDKENNNYQTGNVEIAGLQIAIENPAGSIRSGVSEDGTTWQTEMKHHYGYIENTLGSDGDEIDVFVKAGLTHFNGKVFIVRQLDKNGEFDEHKLVLGADNADEAKQIYLSNYKDDWTGFGDIEEISISELKSRLNHQWSEFDSIGIDLKNAVVDPSNAVPILNQLMSAIGLPQNDKTMSYNTNSIQDFGAKIGGARKDLVGRISKRIKNLASEQKKDIPTWAKRFEIAEDVVSGKWVVFDKKKKSYFGGNKVMGNFETEQDAENALPLIAVGMNHGVYDAGDNKYAIYKKVNDRKRVQVVERLFDDYKEALEYMAENAKNILDVNTTFGEADIPKPSSNLRVGKTYRDKDATGEDFMSSFAFRGVEFGNWNNQTERQELLNDAYDGLMDLSNTLGVEPKSLSLGGDLALAFGARGKGLSGASAHYEPAYSVINLTKKNGSGTLAHEWLHAFDHYLGRLDGKASSEWIEHSDGTKTLETQANNDDYVSEGFGYKSKLPESLRNAWKDLQATIRVRSKEVAVNDDITIKAYDTNIERAKSSLDYNFKQVKGMLELSLPNRSRNKLPATPEQMADFEKYKNNILNGNTKTESQDNGTSRFGSYSYRNTNEDLDAISEILKKVRGTTGFTSQHDGLLNKVANSMDSVGRMLSAKQRYLSEKEEKGEVRKLQRSNTDFLAHAILLDKGRGSDYWSSKVELMARAFQGYIEDRVKDQGGSSPFLNYAPQSAGLITPWGNNFIYPRGEERTAINKAFDKFFDEVRKHDVL
.............................................................................................................................................................................................................................................................................................................................................................................................................................................................................................................................................................................................................................................................................................................................................................................................................................................................................................................................................................................
>A0A6G5YF73_A
MEQHASEWHNEGNCAIYPTDVAKNGTKIIYILPSDTENESNAANITSWPVDKGTPRSSYARMNDRSITVEGIITGKDGDNAHDKYVTLCNWFENHIEVTYRGDIYYTHLIMLGLNRDFTDLKDDLHVSITFKYATAASISTQSGKSKKKSSKSSKTKSGKRTKKYTALTLKPGDTLWALSKKYGKSVKWLTKVNKIKDPNKISAGKKIRVR
...................................................................................................................................................................................................................
>A0A6G5YF75_A
MIKVQRTSPVYLAIQYTGNLKELEDALRDIKVESRVTSHQRIGDDEALYAMIEFEGQDQPTFVQKGEWLLFNEISNNLVSTISQYGFNHAFKEVNQ
................................................................................................
>A0A6G5YF77_A
MVVLAIIYMLVFPVVFPYVIDWAIRHYYKSREKVFKD
hhhhhhhhhhhhhhhhhhhhhhh..............
>A0A6G5YF84_A
MWATIFLSMLLLFLVQLMVKTLSVSTENGRKKVINRLRNSIQFFSNPPDLISLAIKIMLVVEVSLIFTTAYFIGR
hhhhhhhhhhhhhhhhhhhh..............................HHHHHHHHHHHHHHHHHHHHHHH..
>A0A6G5YF86_A
MSDLYLGNQLIIKDFKEGQRIPIFNLKPDTLYTVSLKEGDTVVDATSFTTLAGFYLYLLAPYNYTEDANKLYNWWSLRELSPGRLSDKDNSVITEDIKDNPNTFYSNYYIPTGSAQAVVVSANRLPANSDVAGVINAYNDKLELIKTLATIKADGNSVEQTFALPKEASYIRYSLPWGLNNDFQQMIYLQDELNWNRLASQGQSFTVDGKTNTKTDTFTINPWSVDLNIDPRFLNSQKTGSYFNGTYTLSGNIKGLSDYNPHNFRVVCLNAQGEELAYYNAVVTDTNEYTHFTCKISFGDLNFNTLNPTVSLRLYTNKGGTIGSADCPATFSNVRLERGNSASQWQVSPDSLKSNYFRIISKTYLSNNKLAATFDCPKPYQSQNLWLVVSQRNYEVGDDFTTFSQSNNAEISTDTAPNLVAATKTLSRLILPAGMKSHFKNLIFDDYKIDDITFDTHPMTSRQLYLVELLQNNYFLNKELISAPPQVPVTISQETEGTKVGSVSISKDHLTTPLQLSKAKGSLLVNFDIRGLNHVPAKITIGLFDGKSLDKAITKDFPIVNGHLQAQLDLDTLLQGNYNYTSLVIYAADGGATGSKDKKSTLTNLSVQQIASRNYLTNQNFLQGLSDTWTFNKDAQSWKITNEKDVEHKEQVLTIPLNYKYPAFTNKVTVSFNMDATDRVLMTNFGIYDKDNNLVAAVGNDRVVTNEANKADPDGSRWQRVYLTYDFSQLVPPKNSPANIYKLIFKTVANSSGYAEIKDIKVEEGLGSNELFTPAPEDLDTANTVYKVVKKVSNTASELQNLTYKLTSPNSEGVWLLSSPQEYNIGDTLESFDIEGAYLQTLTSYNGEATMPLYVRANNDYIKTNDVYNPSAANVTDLRINKAVKLTNVNFSGFEDSFTFSSINALITR
.............................................................................................................................................................................................................................................................................................................................................................................................................................................................................................................................................................................................................................................................................................................................................................................................................................................................................................................................................
>A0A6G5YF87_A
MTEHNLKVTRGAIIHNARLPLSFGSLRELYEGLSVEVRKALDLEFGRKKIKGNVDKIGRYLMEMLPKIEDWDRADIAYESFSVLARSNQILQTCMSGIMAVIPLCPKTKPEFVNKMYVVALSIIYDGIYNNKGNVDGEQII
.............................................................................................................................................
>A0A6G5YF93_A
MKVKLIPETKPYSDWRGSLSSVISNLLEQAPILVKTNVWSNDCVMVQSLNIHGQYMDWYYINPIHLEDL
.....................................................................
>A0A6G5YF94_A
MAGLKGAKVMVAAPNEGTNQVLTSSAMQALCAQQAAKIQARVYSETARDMDMTTTEKKRRYPIVVKKTVAATFNGTRRSGAIVKGQQWGIRATTVQRAMRGLK
.......................................................................................................
>A0A6G5YF99_A
MAVGLILYFLLSYLRLIEYKHICLGLRARARNVSKDDRMKPQQQSRSDQWSKENMSRHTRTRKIIATAILLLAMTLVLMAMVQCSTLGNDHSQYLSEEARNASYTARNSVIVEKYLPATIRWHMDSQAKIGGHYQEDGTMDYGCAPRTRGFVTMYDCAAKNIKYKLYYTPKGQIMNFEWDYNGTEA
SSSSSSSSSSSSSSSSSSSSSSSSSSSSSSSSSSSSSSSSSSSSSSSSSSSSSSSSSSSSSSSSSSSSSSSSSSSSSSSSSS........................................................................................................
>A0A6G5YFA4_A
MSLARLILALRVDTWTPELLATFSAQFGAPNGYTFIQRAKLIGQYGPIARLLDIVQQATLAPFAKKDKPPKSVLPSDKPQHHMSDDERDRLIEVLGIDRQGEGLKDGDWADYSDRLD
.....................................................................................................................
>A0A6G5YFA6_A
MTKDKKKSQKSYSDTDVQLFVKSLAKESGLEQLEVIGLPDRITENQYKDFKKRSTEYVATLARQNKLRESGKSDRKEVLLTREQICASLQFIIITYSASVLDNLDPDSEEAVEALRFIDRCKELSNFLWNTIGNDEDHLKVPLDRAFLQPEED
.........................................................................................................................................................
>A0A6G5YFA7_A
MINVWILTMVLSDYNAKSITSFQLKFDSVARCESYRKNIEKLYSSRGNVVGNYQQGICVQTQEQKN
..................................................................
>A0A6G5YFA8_A
MANVITSDYLLFALMLIYLVYFSFLSYSLKGKYLIVVTHDFFDQIVWRTITLAFIPFVLYLFFIAVFFTKFLAFLGEHGGINISSYIVTATISIYTLFVAIRATYYKICIKTLNNRLSP
.......hhhhhhhhhhhhhhhhhhh.......................HHHHHHHHHHHHHHHHHHHHHHH..........hhhhhhhhhhhhhhhhhhhhhhh..............
>A0A6G5YFB7_A
MTERDYVPSNDFAEWYAQSLSAMAQLCIAANLVTLTESVEKLTEDLAKSNDHGLSETEESIYEDNMYLLDDDN
.........................................................................
>A0A6G5YFB9_A
MPKAKKTTKTETKADPISDGAMAFLDMSKDVGFSAMGSTNASDISDYLPTFIPSLDLIMGGGIPFRRFNEIYGAAGVGKSTFLVYLTMIASQLGIPIFWIDTEGTTGDNRLAEFDVDMRYVKVFDPTQLAANEIMSIEKIDEIIESLVQNYVRNPEYNNTPSIIFWDSVAGTISQEEADTEIDKEGRRGRSASALTKLTKRVTPMLNKCNISIIVTNQVRSNLNAISSFVKQTTRASNAKSLDHAETIRLGLDRLKSLTGMTAISRGVVDNNGRNKVGHIVKFTADKNKAGVSEQTTRLDDYTSELISEEPYVNLSGFDFPECISTDAIGAGVISNTGGYYTFVTKNGEKIKKRRKEFLVELHQNDELVKDLFTQTLSFYFPERYPAINNKNIDITKFKYWTPELTEKYHGVTKGIV
.................................................................................................................................................................................................................................................................................................................................................................................................................................
>A0A6G5YFC2_A
MVYVLNPNWRKKVKPRSAVAKFAAEYVNWGPGAHILPSQVHFFNNAFEQDENGHWKYSYVAENAPRQNSKTKKATALITYAMYVNHSHIFVSAHESDAVKKIYEDVFDTIGNSPELKAELDKHGSGTSKQFISLTTGGMVVFRSRKNSLAGLGGTYDIVVFDEAQELRADYASMVSKTLMTKKNMLTIYLGTPFLPNSQGDIFNRIIDGADSDPNIYAVRYGTDDDNAPIEDKRLWKKTNPLYPDVISDRAFENAVAEAYQGGEEGKRDFRIQVLGLWWKDKIPPAIPLQLWNKAVKDVPNDPATNVASIVFDPICGRLALSIASSSAETHGNNGDSQKWEYVTGEILGERSQNDSWDWLAETVGSMPRKTDIILDAGGLNKAIEAILPNNMHVIHLSGSEFLASQQGFYDMIESGRFKHTNQPDLMAEVRNAQKVKSGEMWKFSNIDKSKSIAGLKALSEAAWYRSVNVPQEQKPTVIYV
.................................................................................................................................................................................................................................................................................................................................................................................................................................................................................................
>A0A6G5YFC7_A
MPRGKKADTQPKSIDKSHATTLPITVQQRKPDVNDPIQDSEITVQVDGQNGPELAEDSGKAANRPDPEPVSVDGTTVEDDSGKKDESEEPKADEESSKEESEDDPSEPKDEEKRFTGEQMNAIIARKIKDSQDEVAQLKKQNEELTKQVEAAKKEGMVAGQIDALREQTAAKFGIKKSLIPTTKEDIEEFNKQLDKYTSSNLRVVPAKTKEKKEEDDNGPIQGVIAGGTFLQ
........................................................................................................................................................................................................................................
>A0A6G5YFD2_A
MAYNPRHPKLHNVGLPALLESISEAHKNAQAQRTSNTGSHFIPSGNVDENGKPDGTGSIIGSGANGGSIAPWVNDTTPPGVPTGITVTSQASLILVTWDGTLQGGVPDDFDYVSVEIDGVEAMKITSNGTYPSDDSYVPGSVHDVRAKAYDNAHDMNGQPKPNASDYGQALMVTIVGVASDEKVAEAQQAAQKAIDKAVAASADASKAVTAANGKNRVFISKTEPSHDGLVKGDIWYQQDDNGNTISMKIWDGEKFASNLLLADGVFVPGSVGPVSIKDGAITAEKILASEAILDKILVRKLSADDIDVGSLSAAIIKSYKFVTPDGLNGFDESGFWTKDKEGNILFKTSNGELQAVGGLQTASSGDRIQLSQTLIKGTTVGGLQGIGNDPNTPYWLIWGDHGENGTASRLFLGTSTQQPEIATVRGNDGKSSVSLTANKVDITSGIDRINIDGDLYENGTPHCHLTPRLAFKWSSAWYGRPQVDEYTEFNQQFVVSGPGEGRWYTLDMGVRVGGPGEYGMRFQLAGSSGTYQYRLMSAALVNNNIDNFTLSKTFFVRNGTYQLSLGTKAYGNAQVAGDDNWNFCDPGITNGHFNRYLTLVEV
SSSSSSSSSSS................................................................................................................................................................................................................................................................................................................................................................................................................................................................................................................................................................................................................
>A0A6G5YFD3_A
MTNQTLNLSEAIYCGLTGIANAKPRDVLETVLYEDPRIGREWTDIDLSTEDYINRVRKAFAPLGGTLSDDGMTLTYPDPATVDIYALIDRARYIDTRAILTSHLDDGYVITPCGRVWTGRWWDTLTSMMDTRIASALSDQMAPCTCQAFADAYAARHREAYGEEWEPYKDNPQL
..............................................................................................................................................................................
>A0A6G5YFD8_A
MENNRLTKLIAERRRELPDRLAEYSAKHIMEVSPNDFKEGMSLEILVDFEDLEPNINLAEAINDDSIGFNMFARVANTIMESAKKLGHPLLAIPNAVILLGVYVDYFIIIMDGEAIRKESAEKMQNIMRGTK
....................................................................................................................................
>A0A6G5YFE0_A
MENKKALVTMRGWGSQTDHVLGEFVRRTKTQFTLLINGHERRFKFDDPESGVLSGDGIGMDIRSNYISASEYVPNKHDHLLESTRIKKMIERVQFVVRTDQRITTEQWEAMDKILKGEQNA
.........................................................................................................................
>A0A6G5YFE3_A
MTIKGYVELSKENGMQLITECKKVISALEPDVTIVRQFSFKKMKYVNIKQFRYPFFHQYKDALIDFFESLEYMLDLPDKVNLSLVSYENLVLLSKGDRRANPIFIMNY
............................................................................................................
>A0A6G5YFE4_A
MGFKMRNLNFDTMVAINQLVTACESGVIMKTRFTHNAIYQDIIQFSAKTSLNSYAVIDVIKKNISQLIIKVKVHNGGDDFGLFSELNNVEFTNQEQFVGAVNEWLRQPQFEREVITQDE
.......................................................................................................................
>A0A6G5YFE7_A
MYVLVLFLVIIFLYLKILHPALKKNKGKEKFLNIIPSSLFLMLSIFSFVVWSDIMPFISATESYTEVYPLVPITSNPQSNNGIVYLAGVHSNGENKVLFSYQGQSKIKIRLVPANKISFREYDFRTLSDKRDTKYSLPFVAVTKHHYKDTWANRYIFLNAGKRVYLFNDSSYKFIIPQDSYKTNYSLEIK
..hhhhhhhhhhhhhhhh............HHHHHHHHHHHHHHHHHHHHHH..........................................................................................................................................
>A0A6G5YFE8_A
MQLITKNIDRDIYGAPLRYMMDTTAHDLWAGTGDPKTDPPYFTVKAATVWWLAHAREVIRDLSDIRVADDYSAWLPDGTKPAMDYDDLCEYMRKTMPVDLALWDTYDRHVGIPDVHVVIGTPEWIQVVDQMDTDIYQYITDKLYPCSRQEFADAYVDIYYRIKGDHPHFEIH
............................................................................................................................................................................
>A0A6G5YFF2_A
MKMPNVEPISSGAVDEHSYISLTDFEKLQERVEGLFPKSWIDYSPVSTYIFGHRETGINIAVTNEEAGARFNFSIFRLPQKLNVGKYHLVRYQFLSLGVLRRNCWVSLTNNCPNCMSFDYTVAVDAIQAYLCHKMGSKE
...........................................................................................................................................
>A0A6G5YFF6_A
MTEKEALLYNFRIFQEFVTSSLKYLNAAKSHCKNLEGTKGYAKKLRILLAINNKVWNLLSESQNFLDQFKD
.......................................................................
>A0A6G5YFF7_A
MSQPRYPFMDYYRIRKQAELNNVKINQRVEIHGKEVVTYDDLYDALEYSLQRLYDATDGVTDVSSTFINFMLQVLVDKKILTDKELQGFIATMKKLGGTVHDKETD
..........................................................................................................
>A0A6G5YFG4_A
MTDVKTFDDTSPFKEQVLGDKPDTHEVVIANTSEIKDFYDPLTNIRFELKTETTVRIKGDFAHKQFLANIEQINTLNGSAQLVVSSDTNVDGSDAGNNGGGSTDPIRVTGITVTPKTKTLTVGSTGEITPTIEPANATDKTITWTTSDANIVGVDQTGAILAKATGKATITATTFSGGYTATTKVSVKGAGVDSVTVTSSNDITKIYAGETLQLTATVAPDTATDKTVTWSSSDESIATVDANGLVTGVKHSDNAVTITATSNIDNVTAGTIDLFVLMPS
........................................................................................................................................................................................................................................................................................
>A0A6G5YFG5_A
MIIEMLTGLSLIMVFILVLMAIQMYKLMPAINVLYTNVVRGMSLYIVYGLSMGALLITGVGSTNALAAWQGQVLPMLYELFLYFQGKNWSMTHVFK
..hhhhhhhhhhhhhhhhhhhhhhhh...........HHHHHHHHHHHHHHHHHHHHHH.........hhhhhhhhhhhhhhhh............
>A0A6G5YFG6_A
MAKKHFFRFKRANEILSTMIDNTLTRTHKINDFTDGSVIKTLYEAFATEIEMFYYLTIENIKDGVWNSVHEAFDFGRKPELKAYGDVVVTFSSPLNRDITIPKGVKFTSSKDYYDQTYETLTEYAIKRGSSYARLRVVCTQGGVYGNIPNDVLDTASHIANVVSVTNPEAFSTGQDEETLAEVRVRFREYIQALQRGTVQALEYGAQTVPRITGAYVDESPGYVRLYVHDANGDLGSTLQQQVINEIEYWRPAGIPVAVFPIHKTTVDMNVVIDTIPLLQSDRFREYVRSTLADYLNTFQVHQLLDQSDIVQQVMNISDLGILGATVDLMVYPDAYMRGDLGVDERTGILLNGRIVDKTKLVPKDRAHFEGYIVSNPEDKDRLLEDPTSDVDHLQPDVDSSGVLEDSNSTSLNIARSITTQTLPASSLLRSAVVLDDPLLKTASTTSTIPTTTTTTTSTTSTTTLPEGVQSNGGFLYRVNFANNKQIQVIFNKDSIVNDVIYYPDLTNSESEYLRLVYAPTNSWLVISYYRDGDLIDSSTIKLQETGSIQGYVILNNINQFSIRDTKTSDYIIVTYNTGTVEYQAASGTKITASVNRIKQQKTVVVDDVKEDVETTTTLTLDNKLVGTIVKYHNIDDTYTTIQRNEKNEVIRTIVTDKDGNVLSDTGATGSTSTTIKPNTTTSTTTVTVAPTTTITSTLYPFKHPKYTSSTDAPETGYLPVFSRYLTGVNELLKAGKINVYFKSEIADTD
..............................................................................................................................................................................................................................................................................................................................................................................................................................................................................................................................................................................................................................................................................................................................................................................
>A0A6G5YFG7_A
MSKIRRLAAIILATAAGMSIGAAWSWSASPDMAGTCTQASQRLCVTRPGDSQDDTGMTSYRDQYGQRWYRDDDDMAAVAGWR
SSSSSSSSSSSSSSSSSSSSSSSS..........................................................
>A0A6G5YFH3_A
MPDISTPNLDYNDMCEAWDINDALMGGTLEMRRQGETYLPRWPNEDKESYKQRLSVATLLPAYEESIKQNIGRIFAEPTVLSTSAPEAIKTLTENIDMEGDRLDVWAQQFFSLAFQYGLAHALVDYPKTDTSAVKTRADEQQSGARPYVTMLNPRQIIGWQSAIQGGKVVLTDLRIKEIVGAKLVRAQNTSTKSIEQNHSEHMQENSPLYTMANSLEDALDNILQIMAEWIGEKDGGNVDIRTELDVSTQTYDAPSALAVQSLEQGGIIRKIDAVMTLQALKFIDPDADPNDVVDQLNNLPVTMTPAPAATPPVTPESIASMTDDDSQ
........................................................................................................................................................................................................................................................................................................................................
>A0A6G5YFH4_A
MAKLKSVKLEDRVRYIHRVTGLQEADIKKVLDTSYLLDMNTIAEGKRILAGGYYTIYPAFRKAYSTYTPITDKKFEVPGQFILKIRPYKKMREALKIVTDNKGK
........................................................................................................
>A0A6G5YFH5_A
MKNTEERYVLDMDYATLEAKYYALVNTILILANDGTTISGYHLNGDLAEWEEIFPYEIFN
............................................................
>A0A6G5YFH6_A
MTDNNTDNKTLFGTTSSVDSLSKASGTENKPETENKPEVVVPDRNPKTTLSDSNNVAPESKDAPKPATTSNPAVEHPSYYERNKTTVVNGQLQDKNIEPLDFIESILSNGNYSAFEGDMIGQIIPYLCRFTMKNGIEDLEKAQFYLNRLIAHEKALQSANTK
..................................................................................................................................................................
>A0A6G5YFH8_A
MTDNSSPKISIKIEPENQLSDAELARALPAAFMTMIVQILKQRGDTDERIIAQVNSAVKIAIGECNAN
....................................................................
>A0A6G5YFH9_A
MSVIDTWLTVICYMALTAGIIYCIYLHNQGWAIMGYYRSRRHEHYYDPIEGELRGEILGWCIDNGVDRKYVDRLNDKAEYDYDLGAKFTASTLPSAMKEYMEQIKAEDAKNNK
..hhhhhhhhhhhhhhhhhhhhhhhh.......................................................................................
>A0A6G5YFI4_A
MAEIPVWKQRTDNLADKVDSNSQLVYKSNNSVDCEPTIIGHTLSANEYPNVVEAPDAGMVQPKYNWQKTRWEDLALTGVLDNVQNLTSKVSGLGTALAQVTLTLAQIIPQVDDDSSKDGSNK
..........................................................................................................................
>A0A6G5YFI8_A
MNNLETILKNVRQADGGATIDKNGNFATGQYYASIYPQYSFIVDNANDVTAKTIQNYVKQVNKLSGGILDKANNYIGLWNNPENNKIYFDISKSFNNKKAVKKACLEHAQIAYFDSASGKSVKVA
.............................................................................................................................
>A0A6G5YFJ1_A
MTGCNPFAARYNTNYHKSVQDFGGLPHLVTTNVARNMWAIMKLFHVLPNDKRLQTLSPEQLDFIILSMREDNEEIRRAKYGLETSHKYVDKEMVRMANVPDSEFELVHKGHDMKKIAQQVAERTMDPEFNERHRQLMNAVYTKDIPQKLQQLDTINRFQQEQIKRAREENKRREQNKQQTVNFDTDIWDDYKL
.................................................................................................................................................................................................
>A0A6G5YFJ6_A
MEKFNVEVYDFPRQEIEAENAEKAARKYFSEHQMAEQMIKKCIRDEYVSVIDGKGHETEFIAALDDVSREFDFIKLSAS
...............................................................................
>A0A6G5YFJ7_A
MDFLSLFVKDATYQDLEDDCRKFIRNYVYHVYVTPPATPLGVLDASCVWESFVNGSYLVYVFVSDESYLKAFTSLMLIAIGSEEFRKYLFGRNRPFESVSISNHSTFVLMVLTDMMKRIFDREFAPIIDTRYFDFHKERLDG
...............................................hhhhhhhhhhhhhhhh....HHHHHHHHHHHHHHH.....................hhhhhhhh...............................
>A0A6G5YFJ8_A
MKVFTYKVGGRQAGRIVAKNIQIASQNLCKVLPPNSNVNISELKNQLRALKEHYTWVLSKEKGIYSRGLWVFIDKEVNDISFYSYLDNTETVARYEYDIDEPIWVKTCLTKTWLDEACEKVL
..........................................................................................................................
>A0A6G5YFK0_A
MKFLSRFFIAAVCFFSASSNLFAQFVIDVPLKEYREKIGLFTIGDLSVGQTAWVGSSGFCSIDGKIFLNKDTQTEEKKYDYVISAKILMGPENSVSVTLYAAKDNKETMVEYLKRFSTRLLQPCPTVIYGNNAFFPVKSINGATTISDLMTKELE
SSSSSSSSSSSSSSSSSSSSSSS....................................................................................................................................
>A0A6G5YFK7_A
MNIPNGATHFYDATNGVRLYLKEIDNIFYGYIDICWVKINDSEKYLEEIKPITDPINHPTHYTQGKVECIDAIESATVGKNGFEAYCVGNVIKYLWRYEKKGGKESVEKAKWYLEKLLEKMK
..........................................................................................................................
>A0A6G5YFK8_A
MNNIMQCNPSFDAYYLMAILDHIGTMKAVNDARRLQCKRLAYAGTVYCTVEQMEQLLGHYHIFNLYVCGESNHISKDDLEFSLSEVRRVTDLRDYLSKQYTSTSTNRE
............................................................................................................
>A0A6G5YFK9_A
MLPPIPMLILFLYGLLFAFSLALVIGSIICFCEFIISFWNKRIFKGLLYLVLAILLVIAFQFIYVH
..........hhhhhhhhhhhhhhhhhhhhhhhhh........HHHHHHHHHHHHHHHHHHHH...
>A0A6G5YFL1_A
MADANNSVENKSGTVAQMLYKYYIDNEDTPSRIRDLLQVDIPDDAQVYISAGKNNYGMVDYTNGYYGRVFNMDESMQPRPEQFMAYTGSILSMIKDLSNKPFNEYFFSHEEGKATLHYRVTPFEEEDWFNIPYIEVFDQDTINIDLSRSDVEQYSVFKLSSPTATKKAAANGMVLPITDDKNELEGHYGYKTMEVQSLYFDNPSSSTAEDNTADKANNKGNDQTDDQQAAKFYPSWNTVVNYPKVDKKLTKDDRQTIANQYTISSAYGGDALYDLLGKIANDNTKNMQERVAAIMKESKAYCDQHGIANPITNYAASHLVTQAAAGKYNKYNYIMTALPPQERLFPINNTQTGTSSTGQLTYMLATAEGRRSHPNLAARDIVILSQGRIGSEQARALVDAWNKDGELTPAAYKRIMDTVSHSDKNSAVIGGQNAVNNINSTYRQYELKLFNWYADNSKYYAGDIQVVGTFYVEIGKRLYLHRERENDMLWEFYIEAVSHSFDFQNGWITTIGVTRGLPVRYIGDPIRFRLFWGHGADFTGGFFGEPTIQEALAEANANNSDGDDSSGSSSGPSRSGSKAANAAAKLALKYAGSNSIYSQAAHGNDFIKTGAPYRTDCSGFVYFIFKHAGFNWGSGVLNTWGIAASPKVTTVGASGSNKTATWNKMRIGDIVFWEGDGHVGIYVGHGDCVAMNGSFEGDSGANSGIRKFAAGPGSYWWNLFSGHVVRVK
........................................................................................................................................................................................................................................................................................................................................................................................................................................................................................................................................................................................................................................................................................................................................................
>A0A6G5YFL4_A
MNVKKNTIGKFADINIDDNREYVSTVAYVISNNPRFAERYSLTYIDKQQLFFDCNSKNGYYFKCEVRFADGLVVGMNDSTDKSYNGFDIKFFKVNRNTKVNEFADWLVDQMDEFLGLEHKECYLVEE
...............................................................................................................................
>A0A6G5YFL5_A
MTGDDPWELEYWTTSTCATCGIDGWNLTNARMAGISVRVRIVDRLPDPTVDRAGIKLPFFTDLAHRQFWPKIRDYLQSVKGGDGDGDNNGTVQS
..............................................................................................
>A0A6G5YFL7_A
MSEINTKYRNYLIKVHGLEDFNRKQSKLLSIGYSWVNGTNNPKNYSTCEAIFLECCGMSLIKDYDLFSRYQSATTLTEKELMQGYVDE
........................................................................................
>A0A6G5YFM2_A
MIERYFYLFMIFIIVLALLSQIFAIATGSHSISYPILGALNVINLFVYVCWLDELLEEKNEKY
....HHHHHHHHHHHHHHHHHHHHHH......hhhhhhhhhhhhhhhhh..............
>A0A6G5YFM6_A
MNNTGLPDSTEGALQGYDMQVPYNGGIASRTNITTNNEIERDYVIFTAVFRTQSDDYLASYVIGRYDMSFSDQLNDSAEFNNELLAFSTKNDNQNDIPTMTLRLTGERNWLNLLSPNDYVELSASIWGDDLKGTGGPILSQVLMTGMVAEVNVSSDASSNTTNYIVSCQGLAKILSNINLTTFTEVVANGGYLIQDASAGDTSASTIGGDELGDSDDGGDN
.............................................................................................................................................................................................................................
>A0A6G5YFN1_A
MKRLFQPKYDSDYIDATDSATQIMKQAEKESLLNGVEISKSAKSRAFSKLSPLVTTLDMTSSNSKKANRDAAKMDLSRILRDKKNLEIFSQDVIIQAIIRTRTNQVRRYARPAKSSLSGAGYEIIAKDPKGAQGNPSEDQKKAIDKYEKFIFNCGNKWSPQRQGFGNFISGFVANRYIYDQINVERVFADNKNNSKTSGKLPKLDHFNLVDAGTVVFDDLTQSMDEPRKFKQYPSYSGSAAIGKGISFTEENLTFSVYNNQTSVDRMGYGYPEVEAVVNQITAHEDTEHFNALFFHQGGTTKGILVLNAGNGTSNQQNAAALAALRRSWQSNFSGTNGAWKMPVIAGSDAKFINLSQSSKDMEFEKWLNYLINIICAVFQIQPDEINFPNRGGSTGKGAGSSVNEGSTSKSKMKQSQDKGLEPLLNYIEDFINNEIMPYLDDDYLFRFTIGDLDEALKKQELLNWELKNGKTLNEARAQQNLPELPKLDSDHPGDIPGGPAILIQALQYLTSKDQVGQYLEQHKNNIDPQKADHNNPEAGMPLDAVGDNATNSNNLGNSKDPAAGNSQVDPQNKS
...............................................................................................................................................................................................................................................................................................................................................................................................................................................................................................................................................................................................
>A0A6G5YFN2_A
MFILITTKDEFITTKEFNEISRLVDYLRAIDIDCMFFQLINGETVSDNGFMFKLLEVRNDLI
..............................................................
>A0A6G5YFN6_A
MFLLTKLNPVRPSLCSVEQFVSLLSNRKESEDDRDRYQLTAAQRNGFIIFMKNMDKYYMYSARDFVPYLDTYLGQD
............................................................................
>A0A6G5YFN8_A
MQPEIIALYLLIDDYIVCKQGGRSLFNWNVL
...............................
>A0A6G5YFN9_A
MISIEEIEFHTTTEAKFIALLPRGCSQSTITVNDADLFITEISRVTGIDTILIREKVTSLYGQLPATSLI
......................................................................
>A0A6G5YFP0_A
MENSNQTKIFFKLDLAEKFYHSFEQCLRRGIDLNYLCRGNEKKVHMKLLFKQLN
......................................................
>A0A6G5YFP7_A
MRTIADSINDLYPIATSIQGQGVSQALLALAWKARENNDRKLMAQVLAEARNEVAEKAGGFFIDDLNPDSFGKKIGEALYKNIDTPERMKNYLGQYRRDLAIGPMKQAISFGAGQGLVKEVHREATGDSTCPWCLDRCGVWDPYDANAYGVWARHGTCDCNIYIKWAMEGTNGET
...............................................................................................................................................................................
>A0A6G5YFP8_A
MNEFKVGDYVFRKIGGDILEVIAVKEKGVLVKPVIRDRLTRSRALIFCLIRHATEKEIEEIKAGRRL
...................................................................
>A0A6G5YFQ1_A
MLNKIAEFILDKRLREMEERIKALEDKFKHPTPPRLKTPPIYKEPPRRK
.................................................
>A0A6G5YFQ3_A
MIIVESNTEKVNLKTKNKDNDVYNLYEVLGYYASKKKLLPAENSLDSNVIIIRHTFENALPSSICKWLESTGFELYSLDLVGSEGLSINDILIHYILGYYFLPAKSQVRKDISDNFNQFIDSLVNWEFYVRYPPHKLGEIPHGI
................................................................................................................................................
>A0A6G5YFQ7_A
MMKTPISAFLDDGTHRIDIAVAGSDLYTPYHFGERQMKGFYSTPAIKTSLTEAQTRNGAHALSHGVLFAARVVTIPFIITASNRMELDDLKTTLQLFVGKSDVVYQVNDGSDSTFVSGMLSIEYSVDIDECNTRGEMTLTCEDAERLSASEYSTNIGFGLATTGGGMSFGKDRQGLVFPMNFGKSQPTGTRNYTVAQNQGSYTADVRIMLHGDMPGALFEWQDSEGQHGLLEYDGYISRYQTVLLDSKSESATISGSDFSGNLAYRNFPRIPAGGSVRIIMLSTAENNEYGGFATVSFRDTWM
...............................................................................................................................................................................................................................................................................................................
>A0A6G5YFR1_A
MSTQDTVDCGGSCRSIDVSELAQEHTGCAWFSDGETVEINCPHCEHENTLRISIHVSYEVEE
..............................................................
>A0A6G5YFR8_A
MLNVLNVVEIVAVVIFIVLLGLAGIAGYALSRTPSGRKTYYNFQNYREAAKNAYTAASQESGLTGKQRKQYALDWAQKQLNDHGYKNVNVSWLDSEIERAYAELTATFDTAYNWGLSHNDTSQKDSTNDKKIDKEAVAKEEPKANDKAVLGTTSAGVPKGNVNEKPSDVVNKIPKQ
.......hhhhhhhhhhhhhhhhhhhhhhh..................................................................................................................................................
>A0A6G5YFS1_A
MNAQEFIANYGLEYARSVNKGSCLWDMYFNVENEEYTSHKISEHCVYLGDLHTELLKHRTYEKMDYTVLWLFLGLFLTIWWLI
...............................................................HHHHHHHHHHHHHHHHHHHH
>A0A6G5YFS3_A
MWLVRISQNLYNLIMKVINKVFNKTSNNPVTDKQPAFTQDWLQVGNDLKKSILTYDKKDKK
.............................................................
>A0A6G5YFS4_A
MTQSKQMDSRTFALKQATNIAKEAINQIIADALINVQNSKGKKNEKVVLNKKQFCAGIQFLKMLHKPFLDDLGSDTQEAKDLMDFIDDLDRTIKIFWALMGDDDTINVPFEIPDLSE
.....................................................................................................................
>A0A6G5YFS5_A
MATIEQIAKCKEIFELAMLVTSQGGEVIHAEYIAHIDAFNVYKAGQIEGWDCNARVTYLGKESIARHAKARLEDIKSELNAMLKRDADGVPV
............................................................................................
>A0A6G5YFS6_A
MTNIEQFTRELMLAHDIDYKTALSRAEEFYKMMDTDRPEVLNGWIDFDKKLPKVGQRIMVYSPKHPIHIGIFREHLEGSDFTHWQQLPKPPKEK
..............................................................................................
>A0A6G5YFS7_A
MAKESNIIELEAEVVFSNIFKPYQPKDPNKQPLYSLRVKIAKDDPQFKTLVDTAKKVLNKSKLKAEEIGLDDGDVITTKEGLPVAPGCWQLFISAGHSAPIVVDKGNQRINLDFEPGSGSRILLALKVTPYERTIQRGMSSITINCASYYLVKAMDIDLHPYEGVLTEEDKQYTFTRFREAPKQTQQQASAQAEKPATQPSQKEAPNSSPWDVSDGMDEPEF
..............................................................................................................................................................................................................................
>A0A6G5YFT0_A
MDYSLFILGIVSFVIGYFLSKVIERAWLSYKNALTSKKQVSHENNNQT
..hhhhhhhhhhhhhhhhhhhhhh........................
>A0A6G5YFT1_A
MTDKKSVGNKVAHSDLYQAVSIAYVGWGSLSKDELNTFVKANLITKDEYQQILDDAAAPFV
.............................................................
>A0A6G5YFT2_A
MTKETEQVKVFTDEDVEKLKDQEGYFSFGLLKSSGDFLDTAQEMSDPLFKNINHHLYYMKNNEIYNVYVDLKTGKNYIDDVHSKVVYPTTMDPNSDPKPYAPVGVLYLVNRYIDNPYELVPCGYDVAFTAFKKDQDLKSIPMKTILTAFMYYLQSDTFVSYDIDLANLQGIVEAFTPIDKVPEAAKLTLLSQANSTNAGSGNNSSSTPNTPPSNNDNSNSNTNGSNSNAASGNAGTNNSSSNNASANNASAGTNADSGSGTETKSAATKSAKAATKSAK
.......................................................................................................................................................................................................................................................................................
>A0A6G5YFT5_A
MKNTINTDHDNTIPFTDDQHQRMILMYETNASAQRISEVFGVSPQTVLRRLRTFGVEIKRQGNPGMRV
....................................................................
>A0A6G5YFT7_A
MRAPAFGDIADKDWQQIFEDKGDKIMRTREIVDITDEYGLALTGEDTHRLAQTIPVDDDIPAYYSDRERIAMYLHETGITLDIITPSSAIWGKLAQKYGPVPGYQLPDSWPTDGLMVHGTEYLEAISGDNSGDLFLLVPHGYGYDWIDKDLCGGDGSGETRKALGI
......................................................................................................................................................................
>A0A6G5YFU1_A
MKKIAILLTSCMAAISVSAIGETKALRLSPDFCVSAFRSLMSGSALALDIKPTNSSDTEVAVIMHYQNGENFPEDAVGKCKLVDGNIVIFPPEVTYKYNR
SSSSSSSSSSSSSSSSSSSS................................................................................
>A0A6G5YFU6_A
MADTAKKHSIMFNSIRMFYQDWHMITAEQVQEFVPYTITQEECDEILGKTNSDTDASQSGTNMSDTGNDSSKAPVDNGGASAENDKTSATDTSNDGDSKA
....................................................................................................
>A0A6G5YFU8_A
MNYYSVIKNNFDEAINYLTFAFLCPTDAANNPRSYTFYSQKNSTTKQADNYRKLLQRQYIMAHDLLAVKKQNGWELTPPQSLILSKDIKAVIKKQYLNHYTPSQDSLEGRWCSFLTDLDHLYQADYQAFKTPQNEMAISIFYDYFKDQGFSQLINEGKPVSLKEVTLLLDAVNPVYIKGRGLNYIYLQYQPTLDFIENNIANYHENVKIVNKGTDKELVLIKSSNLVDYTASCFFKANPETTNIALYSIDNTWVKIQFRSLDGNALNYAKKLHTRNKVYGDGHTAFASFTAPFDYSVLQKTLEDSLSYERVQ
........................................................................................................................................................................................................................................................................................................................
>A0A6G5YFV0_A
MALQFTASEVALMNRQFFIGDFHGLLKTANISWDLQNLRNPTLDEVYKSDAIFCEEVQELELFLLGSENRKFGSLVIQYLSSLAVRSTILLMKVEHEIMKKSCEPIIMAKCDFDLLTKDIPNEPKY
..............................................................................................................................
>A0A6G5YFV2_A
MSNLIMSTRDTEDGYTEIVLKAIDDCRDGLSIFQKGNTYTDYGYMEFSLFPDLFENRDKSNNIQLVQALKAIAQNWDCDFNDDHEFTTTNDDRDQALLDLVQCISAVIGFCSALSAIRYDLIDLDKLNRN
..................................................................................................................................
>A0A6G5YFV5_A
MTEAIDVQEGIPIPKVNRYNFETWPIGGSRYFDELTQVEACASAAYSYAKHHGNGFRMTRRKEGDGYRIWRIE
.........................................................................
>A0A6G5YFV6_A
MVVYERYEDKEKYLNNQLEDPDFKKRLNKTRNQLEHDVDLAGYGQDFTDDEQITTIDKLNQDLQAIIKPLNNSTVIRYLLNYYNADSEFNASELAKLIYALNLDYLITNKETGATYLNSPCYGYVVYLNNTAFWEKYFKQNKNLNDRLNGVWNYDQVDHYVRIDPTNNLVLTFNGLQEFYYDKKLYNLFDDHLIKSIHDFIKTSIKRQDVTKAELNLLVELKFKMLAVIKYEIFKNDNRNFYKYLQYRFKDILQDWNNSYDVHRLKDTAKALVNYYYPEHLDQFRELLAFLRDEVPEENDNEPLVYKNIFTNPDNIDFSNKEVGKTINYKGYIIHLASSFNLDDPFIGFNDYSRKLYSYTSLSDKYYSEYYVEDIIWHRLIRKMEKFLQQMREDGQDAYKFNLTYFSYLKPVIKNVHRADEDY
.......................................................................................................................................................................................................................................................................................................................................................................................................................................
>A0A6G5YFV8_A
MKLNKKQRAELKQKYGGHCAYCGIDLGDKWHADHIESVGRDFNWVKDPKKGCHVAKANGVLLRPENDTIENLNPACIACNINKSSMSIESWRRVLGGYVNGLNKHGCHSIYRHAKRFGLIVETQKAVEFYFEKFKKPQKDVIQPEYKVGDIVLTKDRDYPYTMYITNILPDGRIELKTTTKGWPVPISAWGLYYGRADGIEHANAEEIAKGERL
......................................................................................................................................................................................................................
>A0A6G5YFW0_A
MNVFSNTLVGQLMVVTMLVYLVTMLLEAFSAINYSVRAYKVADSSDTKRKLLYYCWGNSLSYFFAIIFGILAIYCTFKLLGLMHIQSFGLLCLTFSGLLILMFLLRNFLYSLASEFIMKYIGKLIYSGSDDDE
........hhhhhhhhhhhhhhhhhhhhhhhh........................HHHHHHHHHHHHHHHHHHHHHHHHH.......hhhhhhhhhhhhhhhhhhhhhhhhhh...................
>A0A6G5YFW3_A
MSRRYSLTTTVSCEWGNCQNKSVTTLNTDKPELIRPGYLPEGWVEVDGEIRCPKHWMYLPGTNIQESVPRKDTNEYKN
..............................................................................
>A0A6G5YFW4_A
MQEAISHLMQNWSSLEKYLPPSGQREYDWGQAVGRELQK
.......................................
>A0A6G5YFW9_A
MQSGSLPAKLAYVWGYNGSGAYTRAIPQTTTDANAASWALGFPANTFTPPNAGGTPPNGKDFNGVFAALSSALVGYQAMGLLAFDNSFATAIGGYPKGALVCDPNNLGILWQSTSESNYTTPGASANLWQSAFVNYVQKSGDTMNGVLTVDTHNGSDAPGGLRWGGNIQSQIAGYEYNWLGLYMCEVVNQYPFANLQVNGANNARTDFHFRQDTARIETVSNVGQNNQVTNEVAFLSDIQSAVTPLAKSSDLPLPIGMHSYVFQYTVQAGTQVNRLGSPIVIALPTPFKTFSFALATDVGSGVFTGSASPADSAHVNLWFQSPQNTSGTIPGNVVFNILVFGYF
........................................................................................................................................................................................................................................................................................................................................................
>A0A6G5YFX0_A
MSKPFWGYDTQFQFTRYRGRLFPKRKDFDEDDNWEYDTYVDSMEPYFLKDGWIKGELLRYAGRYYLVGNIDMIDDDCATPEFFIRVAFKSENPVVAIDAATVGLGVNSMGRPFPTFYEGDILEAFDKKGSKEHYEIKFQNYKFVAVKIPHKIAPYKGRATQDVYDVLKVKGAKPRVIGNIYDNPEFLNAPKPYDYLSQMGHFYD
............................................................................................................................................................................................................
>A0A6G5YFX6_A
MNSILFEPNKKIITPATDPSKVDLADWAQEPTKIIPYDGMTDILEQYYKRYSKSTKKLRKLNKETNSENQSAISELESDILDDLKSFTQPQSLSLVKKLTLNIMNPYDYLTGGLFIDKEQSLSSYYEDLKPTIVMPLILTLEDEPLAVITEHYPNVFSRSFLPELDFPRNNFALSVRSFIDSDITIRRFKSPIADAFWNALDNRGSLAFYYDEAPYYNISFNFSGYEYLIANTSTRDSITQFVDFDAKRVTKNKIKDIDPDVTNEGGTFMLVESTVQDSSKNDYIIMGTPY
...................................................................................................................................................................................................................................................................................................
>A0A6G5YFX8_A
MDIWKNVPSTAFHWERFPTNGECVWHCRVNGKIVSKKAPDFNTQSQSLWRDPLKQQEADRINMAVKNAVTERGIKLA
.............................................................................
>A0A6G5YFY1_A
MTKTKKEITQEYFNFKQAMEYLGLSKSNYSLIHSFIEDGLKVVYVGNSQKISKSDLDAYMESKKSSTKEPSPEPQEDMDKEQEIQETTNKEQELQEGVAKKQVKHWDIDKLIEKVNQTSQPLTIQDSTGKYTVVLLSEKQYDKLIRVFFEAFKRAFESGKI
.................................................................................................................................................................
>A0A6G5YFY6_A
MLFQFSTDGGRDLIIDVNTIQSIRPLLNKPSQNEDQNKSLDNGNNHLVSGYVVTLANQDHFVLSVENYKGFKKFLIEKGLLELTYEKDSDQEDAEEEDISVQPEYTELKKTLKEIQEKTLKEINELISSLDKKETKTVKEHKQLEEIKNIVLNIALEDIDSEEALKKIGLCLVGTGGNENVI
......................................................................................................................................................................................
>A0A6G5YFY8_A
MEQLNISVMPVTKIRITDLSNWVVATLEKTYEDGYHGGVLHISIYNVPTVTAYFERTGKDRPLEQFIIDANTSYLINKILPHGMESEIADYSPKRFAKTFLQRYSNEIREYRNRGQKERDRFKRLCSMHAYHILDGQDYEGVDSWGSFGIDQDAGIKEAVESIIGYPFNSYQVDEFLQNEWQWDTVSNPEYEYVAKHIELLKKGLKQHIGESE
.....................................................................................................................................................................................................................
>A0A6G5YFZ0_A
MSLFFIKNILGFTAVILALYLSKYFKIKELQLSSSIRTGLQYFVLFLILIINIIATFSYLNALFSYASVASLDFLDKVALILAIVIVVLIMTLLGALEFDNIFKNTVSEKSFATYSSMLFQVRSTLAIITLVFSFLLAIIVFSFA
..hhhhhhhhhhhhhhhhhhhh................HHHHHHHHHHHHHHHHHHHHHHHH............hhhhhhhhhhhhhhhhhhhhhh........................HHHHHHHHHHHHHHHHHHHHHHH..
>A0A6G5YFZ1_A
MRYFRFQNPYALICAKNDVAAVSIYRSKVLKENIPTEEVKDKYQEISDSDIDDYETRCLIQEYLQNFLSYSEFREDPACLSVLDAIIKIENKTYSGALLTDSYRHPFLDDFPRKVTDLE
.......................................................................................................................
>A0A6G5YFZ6_A
MIPKKYRQYTITTTVETKGLNPETKKTEVLEDPKTTRKTFCTYSTGVHDKKGEEIYEFDILEKGTKHFIVFCMANKFFLADNHSHYYYYHYDDKDLIYYTKIGNLMLNPELSEDLDEDVEEVLLALNSYEEVKEGTVKN
...........................................................................................................................................
>A0A6G5YFZ7_A
MNLGAIQTLLLEKGINWQDLCEKTGITELTMGASIVGDNFSFNNACLIADALGVKIDDILFDEDKAKEV
.....................................................................
>A0A6G5YG00_A
MTKKIDKVKTNTVNIDDKRARELASEIEKNNFQALDSVSQAVKIDKLMPYDELEKKQKLIYEGSLTSEQLHYVNTKLLECINARNINDMDVFFNTDLGFSPAQIKVLYWLLRDSGFPCEKTEYHSGDDVVGTIDVSLRNLILLALDGEY
.....................................................................................................................................................
>A0A6G5YG05_A
MTKFNENGYAMLQNITPATDVIGKVVKYKKIDANYSEISSLQVDCGTKCANNYFLKPIDDAVYFFKAMDVLKLESMLIQYKDNFTHVSVEKENPIGVYFLHVGEVPVPEVPMSNDMYAIIAIDELINIIDSISCVKSVGKYFFENKTA
....................................................................................................................................................
>A0A6G5YG06_A
MDKNTIEEKTIDVSKGVAMLKERNNRPVSKGLLQGIAEDRPDEVTLNQEQFEQVEKAFTAGYDINPKTQQDGGALKVESLETQLKQWTYGTNNLTLYADLLQQGTIKTNSTVLQYPVFEQHGRVGHSQFQPEIGLTNVTGPNIRKKSLNMKYLTQVMQVSYPMQHTATFADVDTILLNDAVTALSKTIEWAAFYGDASLSGVEGQEGLEFDGLSKLIDDDNHFDVRGAQLTPELFNRAATAIGERGFGTATDAYMPISAYADFANQFLGAQRISMNASTGQISAGNVVDEFVSANGRVKLHSSAVMQLDNVLPERAIRLNAETPAPPLVKAEVVKDAGGKFMKKPDDPKADFDPAFLDAGVEQSYKVVLVNNFGDSLPSQEVKATPADPTDGVKLTISFTTTAKGGITYAAVYRKCAVDNKYYLIKRVPSTGVDDQGQIIFTDLDETIPGTVDVFIGERRLDTIGLAEFIPMCLLPFAPVNTASQSAVYWGGALALYRPKCWVQLHNVRTTYFAPLNENHMTGVNMYGWGATR
.....................................................................................................................................................................................................................................................................................................................................................................................................................................................................................................................................................
>A0A6G5YG08_A
MSYLDDILKRQTQLFSNDNNGNNSNTRTPKKGYPLTLGKDRKNFNNQDVHYRIVPLEDNKFFATPVLRCFFTAQTQNSTFNIPLIFPNENTGVIPPEWGQPSALNKEALSLVRQVIKINRQAQQQGRRGNVIDLNPGDAYDTAKLQAIYFVVVLHGYYDKSSNRIQFMKEQNGYPDFRVLSLPATAYKSLFNELTTEPLLAPDRNPYPTELKFIDKRWCVPVTFTKAARNSPYTIKVESSLAYEDPLPNDYLQHLQPSADTPASNPEDFDYVHIDNPAYYNRPVGDDLLEQTIIPELKQKIAQAQNGGGNNMNSYATNQVPNMNANPYMGNNANPAPVNPYNNVPQNPAPQYAQPNVPPYPDFQQSVSQQLPQDVEPTPATPNSNFNPNMNNSNQMNTNNNNPVNNNVTPVNNNVNNQPNVESQIPVPGDQVMAAPNPSASIPNPNSAPVNNQVNNNQAVNNNSASNNAPVNNNQPTNNVSPVDPQQMNSLLDSTLTPEEIAQEALKNVNYGDNNNQ
.....................................................................................................................................................................................................................................................................................................................................................................................................................................................................................................................................
>A0A6G5YG13_A
MSLKDIDQGKLVVAVNSALGVLSVGTTAVALVKDIATATVNFYTAFTSDSGISGADKKSIVLSLLEQTWSEFVTSNAVFSDWAVKISQFIDSFHASYKSLVNNLTTLRNILFGDDNAKVPTNITI
.........HHHHHHHHHHHHHHHHHHHHHHHHHHH.........................................................................................
>A0A6G5YG14_A
MTQPTINKSTNPSTRQAFYQGVTKLPTSEKAVEKVSSSSPKPVIVSNNDSSTPLIGQNVGDVNLANVFSGGIGMERNLFK
................................................................................
>A0A6G5YG23_A
MSKLEFKRLDFNPRYSIVDNGLVYDNLRSRFLKENTHYGFAKNKDRHKMNLYVSLVDNSKRKGYSSRSVAKLVANAFIVNDNPEKYKQVKHKNGNYWDNHVENLEWCSYSKSYPKVHRKSATGNRKPICVYDKYTKELVGEFDSLLSVSKWLQETRGASKYVNTMVSNCLRGHRMTSYGYIYRYKDDSKNVASNSIKKSPKIISVFDYKTGSFVKSFKTLKECVHWLLDTNKSTNPYSAVSLCLHGYRMQAFGYTFKYTDSTVRNYVLYSEKAMKRHNKIVKPVYQYRTDGRYVGSYKNIFKVLEMNTYMTYSSLQSVVSGTNSSKNHFYKGYYWFYNKQTPEQIAEYIKK
...............................................................................................................................................................................................................................................................................................................................................................
>A0A6G5YG24_A
MTDGSDLIAKMGGVVKAKKILNTWLKDREMLEIGSIQLSQHELRKAIAEYYLNLLRKPTIEHLKDIVTKAESINATYYGLDGDAFYRKGQYKWQRWHNTEWSNLINDSPNDELVYVSNLICALRFLEGRH
..................................................................................................................................
>A0A6G5YG26_A
MNIYEQLGIIKGTKDQATATITKYGIEWLVMEKDGKKYTWDHNGAMWCKTTIFDEFTATYKPKPKQKQHVKEIEYYTPNRRYVGD
.....................................................................................
>A0A6G5YG29_A
MEKRYQLKIRLPPNAKEFIEKQAKENLRSMNAEIVLLIRNVMEKAAGK
................................................
>A0A6G5YG31_A
MNIDARDSNTYDVFIKKLSSDSPVCSITYDEDRVYSVEILIPLAAGDLKRAITKTYALRCQSLL
................................................................
>A0A6G5YG32_A
MLCKMPDRSYFNTKYIVTISPLLPKYGGHLIFLKDGEKILIDKEDFRVLEKVLVKEEGLIMPYPPENDKYAW
........................................................................
>A0A6G5YG33_A
MGKDTLQPTWVKKLSNIIMSMDTDSKGNVWVGSTTGTLTKFNGNGVASSPIKLDNPVYSVTVDKSTDDVYVGDSANNVYKYSSTGTLKWGKNLGVGNQANVPIVSTINGLDPDEKGNFDLTGTYYSQKQIEEMLAPLGKTKSVNGVKPDDAGNVVLDFSKYFTFKGTIDDNSNLDKNTDTGWYIKHNSNGQNSTFLVFSDKGSTMQIECGYDNSIKERSSNGNKFTDWTNLTNNIKSINGIKPDSEGNIKLDLTGNIKTVNNVKPDKNGNIQLGAGTKNSIKSINTVNKPDEFGNVQVPTFAPNLLQGTTIKKQSIPVNKDATANNIIASSDIASDSGYPALGGTVKDGGETSSGEKLLSDIAIKGGENYTYRVKASTTTDTLQLPGWSEYTQWRRADTAVYLTFKDKDDNLISVDRQELRYSFEPQDKEETHTFTDTFTAPANAVSFSLWYNGLEQTADNIVTEAYMVSSNSEQQVKDDRTFNAISPLPADTRIVARIECKVNNYKSGNFLTIKTKDLANHNFTLDESKLDSNSTTIASIESIDSNNLVEQDGFYTWDFVLNAGDIVGLSDKGKVTVSTNIVGTFKYVLKLAIWDAGRPEPDMEFVTTFRDSDKQNTTETCVANYNTIKFWDGALYNNKTVNRVELGSYNLDNDYIALDDTVGKYSASAHVDMGNSQGYANLVLMELSGNGVVNKAISESIPFKQLGQDGSVTKDASNTLKTDSITVSEPKDNYVIKLYLDIYGQTDVVNVSQQKLAQWKDNDETPPDLTWFPSAEDVLKVVKKINGKLPDGEGNFDLPSLENPDFSYVKGQTFDFDTALKPGIYNLMDVTVITSINKNALDNVSMNRDKTTLCGYLFVNQHDSWNVSQIILVFTGRYEEDVSIYTRGISAINNYRPIFRRLLHLDDIDNIKSDIHKEIVGLDALNANYGNNIYNTTVDLDKFNTNGLSKFLNCTIITKGAIHGHDVSTTGLYGWIADVPIWNGAEEVQQFVYIRDYGSGSLLYVRDRVHVGDNTDFEKFTTNKDVLSIVSPDTVYNYGSDLDVDTTITPGVYQLNDVTLSASINSTVVDSIPRNGDGKTVAGYFIVFAHDKYNVAQILITVDTNEQNFIVNYRLIVATNTYRPKFTTLPMSTLTTPIDIDNRTYSSLNKVVVPGIYRYLESSKDYKIIDGTPIDSKLGFAPAPDSRFFASNTWYLYVYDYSTTNELPVIGGSPSKLIMQELHQGANVWFRPLTQNPSIGIPYSNWLTPYGKEISDLNNKIADLEDKFPVSIMTGTGNKYVIESSINNRGKIVYW
................................................................................................................................................................................................................................................................................................................................................................................................................................................................................................................................................................................................................................................................................................................................................................................................................................................................................................................................................................................................................................................................................................................................................................................................................................................................................................................................................
>A0A6G5YG35_A
MKGGYVVGISNGRDTLQRVAFETSTGQFYKFAINPQSMTEQVTARNTFLQTDNTIHMQGFGQGLHTIEISGTTGVNHGKGFDNLLALKKLIVDHINSAHDNTNASSTGNVELIFHNFTNNASYKVELNQEGIKIEQSVDDPLSYRYSISMVVVGDASNPTTSEITWIQLGNINPSIPVKKVPAGMEYQYGKTGLKDFDFAGYQKAFEEFQKSSVETIKNYGQSGMYKKDFNLSREQVIDIYKVVYGKVVPDFDWNKYVSAVGLFNRKKGGSINNYGQDNWSDTTKILPPYDLQTIYQKLYRNTVPAFDSEMYAQLSSMFKQMKLGTILDYGESGEANTDDSTLKLADALELFSIIYGKTVPEINYQDYAEAATKFSNSKNESILNYDQDNALDAMFNSWNNEIGQKLVSLGDNLNPWEVYTNSYQNRYTGGIKKYVNPLVSKDAFAYTCATIDNVLRI
..........................................................................................................................................................................................................................................................................................................................................................................................................................................................................
>A0A6G5YG37_A
MLTDAERKKRHRKNMAEKGLVRFECYLSKATVEKIEAYKKYKSCTNSEAIEGLLL
.......................................................
>A0A6G5YG39_A
MYKTTQLVKVLDNTSKQELNNKLNKYFQKHLRSLSGLLHDVRKYNHTFEFDVVYNNDYKVWNPIEDLQAYAANYNIKDKYIYKNYFGLYSSCNKLKDIYTEPAIERIARELAYLLKSNDYKNLINALKISDQRLLQKILNN
.............................................................................................................................................
>A0A6G5YG41_A
MKCFRIIKPEYALIAANSIDEAVQLYKDHIYPFSDSCAGMSVDFEEVSLTAQCVSNNGLLDNEKRLLLTKLLKQNNTLLADLLNKYASKEGIWLDSDDFIY
.....................................................................................................
>A0A6G5YG45_A
MENTNNKTDKNSECKDNTNKSKSSTSSLEYQVSIKPVHIEKSVSKQDKKDLEINKFRKEISRLKYQCDVFVSKQDDLRKSIEWLLEKTSPKLDSMNNTASRYYFRLNRKNKTYNKLLGRQYDRVNKRIGKHFTKLNHRLDVLEHKIDVINKQVVQPQEQVTKLDVLSIFLQGLGLIFLGVLLFLMLV
....................................................................................................................................................................HHHHHHHHHHHHHHHHHHHHHH.
>A0A6G5YG47_A
MKEAIDFFKKHGLEECKKAYALSVNAGCEGLK
................................
>A0A6G5YG49_A
MKSEKDKEIDKISNNVPKENILDSLENNITSNLNSLGMYVNYNSDKLDEHLDKNDKSLNKAMKLAQVNLVLTSFLAGLVIVYILLAP
...............................................................HHHHHHHHHHHHHHHHHHHHHH..
>A0A6G5YG58_A
MKTETDNNNTLFETLLQATTQWDLPLTWEDLYEEAGELAITDYASALESDTEFCDISYWDSEHKCFGDCDYETLARDLFKTLPPLVNFKIIDLKKSLSFLARNYNYAFLGLNNEQVADELFDPKHFDLEDAIEDLEDRDYIKVTFFTSLSRSDMVDFVAETQGN
....................................................................................................................................................................
>A0A6G5YG59_A
MESTWVASPNFTKGRSGPITHITLHVMGGFLAGTDSTFKNPANQVSATYGVGSDGTIHQYVSESDTAWADGNSNSNSTGISIEHEGGYPTAYFTNACAEASAQLCADIAKRYGLGKLIHDGTRGNVWLHREIPGSTHPSCPDLAVNGINVNKIITRANEILGGNAMAEYDEFAASWYRDRAQEGAEKAIDKKLSDEWHTNFLRDRSQEGAEKAIDKKLSDEWHTNWVRDRAQEGAQKALQPISEKLDKIIQLLNK
...............................................................................................................................................................................................................................................................
>A0A6G5YG64_A
MIEKISTKLGKLIGLLFVAVLLVVAVGGLAMGLAVLITGFKFLWSAVVL
...........HHHHHHHHHHHHHHHHHHHHHHHHHHHH..........
>A0A6G5YG68_A
MKQENIERAKESTKVNEQFASRSDDRPEKRDYRHANMKQEFRSGVIDYAKHMRWMEQ
.........................................................
>A0A6G5YG80_A
MSDINQLWSIVATLFTLALITATAFEIGYTLGRDDKAKTK
....hhhhhhhhhhhhhhhhhhhhhhh.............
>A0A6G5YG93_A
MKQLKIFTNVESDNYVTTSNTFESEKASQLALVLIGRVDDYKQTYNLFIIENRMIEALKCLKKHDDKKLYTNNKTLIDSILKTDELITLLYTCNLKETDYLTGIIEKLIILLVNKSEETASYIMDNIFIKGAVEYRVLNN
............................................................................................................................................
>A0A6G5YG96_A
MKNNRTKRIKLTSEDLHTSLHRKSLLSKNAYYVPGFKTEIAPATNKDIDNSHIYAVQLVQSYHGLILPIQLLDRSETSDLTSHTTTYYATLGKIILGILEISIKKYTKKYQEIVYTYKYKTDAKNYEHVNNIAPIFSNLEKDGSLTTRKKKALSFMKNSKGLGKHY
......................................................................................................................................................................
>A0A6G5YG97_A
MYVIGKVESNHNWSAVNFNDPITLGMMQWYGTRAYGLLNRGKTADPQGWGEFKNSAPTLASQVENNSINWNTRYVTRAEGNAWIAWSQRPENHKFQQDQWEDDYNSYNNVCNSYGFPQNNMRERIFFMTMYHQSPVSALRVIGSVSATASLDLLHSAALNDQILGRYSNRYNTAYDLLKNWDGQSAPPDFGQIGETNDTPGGNNSTISGTSDKTAWIHVKQNTIYLHENGKTRTFYPSSAQNWIEKFEKGTPVDTGHQTDQGSNTNPGAVSNVVDWVKSRIGKYDYSQGPGRLNPESTGYTDCSGLWWRAYMDVTGVDVGTWTGQMAQKGSIVADSNSTTIQQAISKVKSGDLLLLGHRPNFDHVEGFVSDGNAQTLSHGGPEKGPNYRDAIQATQYFNNSWQIRRYL
........................................................................................................................................................................................................................................................................................................................................................................................................................
>A0A6G5YGA3_A
MRSKQTKDLFKSSVIGLVRNYPKLLGREYKDCIQSIMSFLTSIYMIWKNVMQFLGVLALPFLFPLVLVFMYYKCWRSTMNDFNKNQTQGYNDKYRDKHS
............................................HHHHHHH.............hhhhhh.............................
>A0A6G5YGA6_A
MSNLIFKVEDLDNGSQEIIVNAYDEIQDNLVFVKTGNTYSDDGDTVVNILLDILWEQENLKDKFPVFKSIAKFWGCKFTGEQEFVTVNNNQEQALLSLIQCISSVIGYCWSVSDHIKVTNNYDKPVSQEVKDRINYFKNLVRKNIISFSCAVEMILAYNEDQCMEEFMNGCNNQWLPVTKEFKQWRDTKNNQAEQQVAFRLLFGFNAREMV
...................................................................................................................................................................................................................
>A0A6G5YGB3_A
MNHKIKAGDKVIRLDLNSPFIYTVKKVEPNYIHIARHEKRKEWFTFVVEGQIRLATKQEIYQGYPNG
...................................................................
>A0A6G5YGD4_A
MSELTDLVSSLERKYGTPPENIPKDDPDFVTLQRKYWPKGSSGTRCKVINLETKEEHVFDSFTQASKFYGHSRRWARGRYIAKSGKYSKSKYKVIKL
.................................................................................................
>A0A6G5YGD5_A
MISADDKKSEQQYIQDVLNNDIELSKSLNKLSKSTLDKLRIALADLLEDDLGNSIGTIPVYFLDKLPGKKQAEIINRLYEDIEADKDMMGSHEVQLGLDTSLNSYKSSNSAAITVAVFLVLLGHMKDSNRIMQKSGKSDREMAISHLIDKGGQFDGNKLIAGIAPDFAKTADANGNTVSEINYNATVNASNGIANAVKGKIRTGVNRDDMAVFLNSGNVQPAIVSKDDKVTRDYKVKNENNPTGWLSRLDSDNIRTYRTMTALAHSLYKKEIAKALKIKQATIINETDPCKFCVENIGRIFTVDEATSRVPSHYNCRCEVRLVNEYGEITDDDPDDE
.................................................................................................................................................................................................................................................................................................................................................
>A0A6G5YGD6_A
MTTNKTIDGVPRGRDALVVLIESFRDALHRGKQPTFSAGDLKFFITEFCELRALLDAPIEETLLEAFSRHARQFTFKNHPALPAMFPKGYPWFKAGYEAGKAAQPQGATSEVVSFGIQVEKLLCEALGREWAATGISIESLVSELKVRAGAGAQPQGEQVAWKYCPECGSEEIYHQEGEHKQCAECHQEWFSDVDYTGVVRGHLKKLKAAQLEQVAVAQTCCGSCPGGCVIQAATK
............................................................................................................................................................................................................................................
>A0A6G5YGD8_A
MKYLFFLIIFAFDVYANDLNCNAIYRENSLRGLIKSHQIVDIQKINNNHYNLNLKLSGSIQQKLDNFPTIRTHTLIDIKCVDTENEQKIKSFLKL
SSSSSSSSSSSSSSSS...............................................................................
>A0A6G5YGE3_A
MGLLSHQKPVVAALTKHFRSRQVTKFGERDIHPPVIVSASVSSGKSVMIAECAKAVRDAAMAKEKPSTVFVMVIQNQGLLCEQNSAAAWDIGLNNSVFSASCGGRKSTHYSVVYGTIGTIARALETYRFSPYTPEELELSLERRFRLGKWFPDLILIDEVHQVPFENPESQYMKVIEHFYAQKPHMRMAGMTGSPFRGTSSIVGNTPDHLWKSVASISPQDSDYPEGGVGDGVISTEFSIEQGWIVAPVFGYADDESVHYDFSELAAEEWSYPEHELDAAVSDKELCLAICADFVRKAERRRGVLIFAATKRHTRQIAAALKLLGVGPDQIGIITESTPQKDQTRILNAAKAGKLKYVVNVSVLTTGINCAEWDVVVFMRPIASIVLLIQAIGRVLRLLFSPGDVPMLERDKLTAEERKALIAASGKPDALVLDYGGVMDALGHLYESQILDQAELDKAKKEKKDLIECPKCMKDHGIKTMNSPNARRCIGMTAKDPLTGAAQRCDHFWHFRLCPRCNVQNDQVARECRGCKTTLIDPNKPLNNKSYSDAESIPVRSMKAGHGAGGKLWFRYELSTGETPMEIFYPHAGANKKVNNIIWAKFVDALPIDQRSKIRLRAMKASTVIENIDLIPVPQEISARQKGSKWTIGRRKYQAVEMAV
....................................................................................................................................................................................................................................................................................................................................................................................................................................................................................................................................................................................................................................................................................
>A0A6G5YGE5_A
MDGKFLGYETLSSHDYGKYYLRIYDTYNKENNPINFGDKLLISISNTKYDPKNPNSYKDELVEIIGMKDTGKTLTGSFVNTAGNTAEYRSGSIILHLENIKEVIIPIDGSKNKIDYTPLYDISFGPYYLINYNKYNPINNPPKNKEQVLISYARENPNDLKSYKDVWVELGTINIDDGTYSATFVSENKYENGVIRVYDKNFKDIR
..............................................................................................................................................................................................................
>A0A6G5YGE9_A
MAVEALEHTALSGITANQHVEVGGNIYKLTIERL
..................................
>A0A6G5YGF4_A
MMKTLNAEKVAKELVNQTNRNVDKCCKALIKSLKVSK
.....................................
>A0A6G5YGF7_A
MIAWAYSVFGVAFALGFNLSFPDSISWKRRLVITGCVFGLMTSMYFLGGESQ
.hhhhhhhhhhhhhhhhhhh.......HHHHHHHHHHHHHHHHHHHH.....
>A0A6G5YGF9_A
MTKKPIKHVTDNYISRADLLNALKTYQNKPIDSSDKDKDASYYRRLLNKPVSLTTLFDVCTLFNIPVSNAQTNFMQFMVTIQRVMKDTLNVTTEDWQEAMKHNEEDSKKAQDKLTKMVKDLHLKEEDSLDKLEEHAQDIIKHPDKYDSKTVKEAKTLLELLRKQAQGEPITKEDLEY
.................................................................................................................................................................................
>A0A6G5YGG1_A
MKNFPAKTAQDEDMREAVQQAKDHFHATGESCYASVFNVLLWHSDRP
...............................................
>A0A6G5YGG2_A
MKIIKLDSRRPNPNNDRRATTNSKELSYFVESFHKLEDAKMNDIVVTISQAEQSKCFMIAHANNPIFTYVYFLIDMQQCLILGNNIKIEKLINWAKKHVDEFKNAKQIYVMRLERENDVGSLNKEQAPKKIKKSNKPHLIK
.............................................................................................................................................
>A0A6G5YGG5_A
MTNGEKMDSKDTKTAKIVLNKKQLCASIQFLESPCYSYLKKIDIDPDGEESKAIVLVLSVFFEQMTKQIWQRLNDDDKVTVPLKVPDLNEEEE
.............................................................................................
>A0A6G5YGH1_A
MNLSIAQRCLEADDPLAKARANTGYMGHPSKDVLRFHFEDNSCLDFQMTYTPIAAGRIFEDGRSGDKQ
....................................................................
>A0A6G5YGH4_A
MGRTQAIKKRIAITSITIPDGTKAKVNTTTVVPVTINPIGGNDTIIIAELNISYMDSVQYSPEKRELTLVANSVGTSQIRFSWNSGQEYKDFFIPVEN
SSSSS.............................................................................................
>A0A6G5YGH9_A
MSNNLSRKIARQQNRVYQARPTKTDTVPIFTIYLELDPKYNVGVLFCVEEYVDEAMYNFLINNRRISSKGDRGRVEVGHTHNDGIGIKIATAKINYVADNIDYIIELARKITEHGLQGDKGFTSQPRVDLKPAFKNILILEEPQVLMELPSLSMIPRNNVDMHLDDPFIRDAYSRSRLLPKNTIGTYV
............................................................................................................................................................................................
>A0A6G5YGI6_A
MITKEENRKAFEAWYQADIPMWSMRFHRDSSSKHAPYSFVGTEKAWQAWLAGQKAMAEFQRQEQQK
..................................................................
>A0A6G5YGI8_A
MSISVIMVMCLAMKNGTKECNVSGRYYQPDAYSVDDCTNAADSAINDRLLESKKVGWAKGVCFPQDKYSQVVTRAVEYLESKGYKVNFKAYTGE
..............................................................................................
>A0A6G5YGJ0_A
MKNGKDREVWGCKCEICNKLGAMADYQVDHIIPAGSLNNFEDTASFVKNLLYVTEEDLRILCKDCHGIITLAEKQGLSFEEAKYTKEAIRLANAKQDTKWLKSKGIEPGSNAKKRREQIIEQLRKEDE
................................................................................................................................
>A0A6G5YGJ1_A
MAKEDNDQNQNLKKITLKELYQNQLLFTKVKALFEKNVSYDIILGFIAKSGYKISKGTLTNLRHKINEAELTGVPLDQIIDKRSKTNINQAKNVKGFVPKSNKATESQKQLPAKGQPNVNIQIVDPEQPTTTYWSNKQVLDKIVAKGVKALDQAQLVDVPVMMKAIELLGKYYDKSTHGLTIDAIKQYQIILEAQLNAMKEVIVKYVPDDQVDAAYKEMEDICNAKLNEITATNAGKSLMEALKEAGFEGI
...........................................................................................................................................................................................................................................................
>A0A6G5YGJ6_A
MAKIDTLEVIKLHATLLGLPELEHLLAMLEANVENLPTIVVKAMTALAESCEVADAPKFEPNITIDYVSGVSADDVARALSMENQRIMPIGIR
.............................................................................................
>A0A6G5YGK2_A
MDDPAKNIASLLRADLLALAFLGALVTLSLWPPQDRKRAIINVAAGTSISAASAPAIYFVIIWQWPSFPIETAILGALYFWIGLLGMKLVPMVLGLVDRLTKNKSEGMGQ
.............hhhhhh.....hhhhh.........HHHHHHHHHHHHHHHHHHHHHHH...........hhhhhhhhhhhhhhhhhhhhhh................
>A0A6G5YGK4_A
MNNDRMALALAVITASKFKKLHNLQDNSHNLTQKQHILTKNEFLQNICRMSGVERFTYFAQNNHVLDFDNDYWNVLGTIWKDDGSVAETQELFVELLRNPARRNKHKIMKTNERREYAKLPKVVTAYRACGHIDEIGTSISWSLDKKFVERYAESTGRTIIATLDFKKSEIFAYFNRRNESEIIVRI
...........................................................................................................................................................................................
>A0A6G5YGK8_A
MNVTSVLGKAVGIQWQGIHDQSEATLYTGLTTAVVLGHFRRGRTDKPMTITAGNIKAKLGYEATNPYYIAVQDILDKGVPSLLVLNIGTRG
...........................................................................................
>A0A6G5YGL1_A
MLSALERAKLLKKLKDLAESKVDLTGVAKAKVLKQIIETRALLGFSNEVKEQQNPNAVYQAVLDGEKVLSVETLQEMLSEANADPEHYQLVPATQKLLDEFNSSNRSKDDPNDKYTDPIEYLEKSEDYKNPDVGIEEYLTKTGFIKSNSGAMGLNYGLFQIYPLDDDAGNYQVNYDGRKMIVSNDPNKVKTYVRKKRLNI
........................................................................................................................................................................................................
>A0A6G5YGL4_A
MTILVIPTLVSAFYCLMVCVCVAGRMSRDTRAVIRWPIVVMGAVAAWAILRTFEGNWQANWTSIAHAIIVIAGALILAAMPKINTHAGRESRT
..hhhhhhhhhhhhhhhhhhhh............HHHHHHHHHHHHHHHHHHH.......hhhhhhhhhhhhhhhhhhh..............
>A0A6G5YGM0_A
MRQAEDLLSCDPLPVSTYKEIYLAIESHLVSSVGQRLDDTFLEGVNDILISSGFYTDNWEEDDKMFIFGLSLFLEKDIMTLVVNGLSFPYQVSLGKDKEIWWSKSTGKMQILLGE
...................................................................................................................
>A0A6G5YGM2_A
MSQDFREYRINFLKNRIAETEKQLKIDIEEYRSLENQKKETFDKMMGEKHGVDCSGMCNTFYIHRSDLDPSTLRYWGLIGHADNASIDNPKIKALIDAGLISVGHAWLDYEGNTNYIDDECYQDLINPETPYYDPIAGDDTSKEHVMDSIIPTYSATALYTADAKKIWEVLSEQKTN
.................................................................................................................................................................................
>A0A6G5YGN0_A
MSIKGVLSVLVFWVFTILIIWGSVMMPKEMFAIFLFAGMVISVIIISIEIYSKHLRAYYTTTT
..HHHHHHHHHHHHHHHHHHHHHH.....hhhhhhhhhhhhhhhhhhhhh.............
>A0A6G5YGN1_A
MLPREVDKLFFQYSKLRKKIVRDEMSRFTYRDNESGRWVYDKAQLDDLKSYVDYQFVKLTKEYDPNSGVDFPGYIKSKLKLRTAHSYIKSKYDHYYRTHDLHKDNNKLAETTLYMQSLEDWDFDQHSDVMEKIAKLDLKPIEKDIISAWLQPPEVDSASTRVFNSNRTIYRLLKDKYPKYNQRGFNKEIAKVRNKLQKALS
.........................................................................................................................................................................................................
>A0A6G5YGN9_A
MFSEKQFVMNEAGSEGASGGSSNNDNSATNTEPKQDTGSNQNTQNNLAQNNDVGTQQANQDGKQDNGNNQNFNSGLWDGEEQKNENVENQQQQNTENNDQSYSHEEAYKDFEFKIKDGYSLTDEQKQDYLNIAKEQGVKPDQMQTFIDKHIEATERNLGEYKKTVSDWDNEVRNDPVLGGDNFPQTKKNLNNALSGKIDGGQEVRKLLAETGLISNPSVVKFMNNLGKMLVDGKIENGGIADNQSKADYKSIYPNTQYNY
....................................................................................................................................................................................................................................................................
>A0A6G5YGP0_A
MADGSENQANDQTVAGGNVANGSTNTTQTGSTTATQATSTQSSQEGTSGSSSATGTNGTAETGSSLSQPAEPTPEEQFPQSHYVKPVHADILASKAFKESGLLPPKEYYYYPDLPNEDDYQWVGYMPQDGETFYSFFQKYGVQPVDIRTWNPQTYERRFASYGGQYWMLRIKVSRLPHD
...................................................................................................................................................................................
>A0A6G5YGP2_A
MIDNTDLNELLPVKAINGISNSDIELLRISFERSWIKKGISMKYFTWVAGENRYIILDEDSYKYRLSIEQHNKLLELISISWSLCLSNYNKKNNQHCEILNNVYLKCLNESKGQ
..................................................................................................................
>A0A6G5YGP9_1_A
MDWLKKQVQIYYQTNARLTIDDLDNLNNISSGLNNFSGLKNASMNDIQMRTLKMNAEKYGGIYAQRYNELTQNPSIARNLINLANQNPLDQIKPVSNPQDNSKITPTNNSGNKYINAIASGSASLIQTGALAFDALGQGIYKGLDKLTGNDVANQAPYEPNKVYQALQNLKDQKYGQSDQLTTLMIGADQASKDAEKNGDSPLFASLSYLAKNGSLGDAGELIAQSLPSLALGFGAGGLAEKASANLLSKYAGTTVAQRVAIGSLADAQTNALGFIPKAVQGATIGGVSDFAGSLAPEFESQRQQGYDNSIALNRALTKSFAQAGVSSIGGSLLPFRFGGDVGTYIGQTALQGLTGYGSGYAGAKSIGDEYSSTDGAVNLLLGAITAIPEAIAVGGHEIRRSQIQDRIDDAISDRAVSQVEAQKAQDNLKSMYFGAGIKDLIDRVRSSKTNERTPDTMTDFINHLQDNDLNSQTDVYIDADKFNQLANDHELDLQSLFKSTPELQKEYQRANDIDGVMRIPMHEVLTTMSRISNEDYVKAFANSLRHDPEALTAGEAREQLSRSEADISNEVSQVKESFNNERKKQDDENYVTDSINNELKNLEYGFNSNFNNNAKTLVGAFYKQLADKTGVTQKELFDKMPLRFASDEIEAGNKLGQLPESGITSNERLSLNQEDQTRINQDDVQINSSNENKINNDPNSIDQTKNIRNTKSIESESRNVKGFNQSDSDGIRGQIVFRKDKNGAVIILGKNANFSTFAHELGHNFLEMTARFALRPDAPDQLKTDIETVMQWAKVGKNLDDWTNLTPEQRTEMHEKFAESFEQYMFEGKSPSNELRKVFASFRVFMTTVYSNIQKFLGLRTKADLNPEIRDVMDRMLASQEAIEQVQRQRNLEFSLTEEQATKMGISPKDYLIMKEENQEATEQSINDLEQKTMKDLARFRTIKAGHLKTFSLQQKRVRQQVREQVAEEVAQEPVYQAIAYLRQPTEKEQRIKRDPNKVDPEFDTMLDAIAKMGGINADEISKTWGTDKPESYKVSVGRTKKVARKDGLSIETVAERLAEDGYLSTDEHGKFDTNE
..................................................................................................................................................................................................................................hhhhh...............................................HHHHHHHHHHHHHHHHHH....................hhhhhhhhhhhhhhhhh............HHHHHHHHHHHHHHHHHH.............hhhhhhhhhhhhhhhhh............................................................................................................................................................................................................................................................................................................................................................................................................................................................................................................................................................................................................................................................................................................
>A0A6G5YGP9_2_A
LEDKFTDSLSGSKFYSNKADFDKIQYFDSMGMAIKDIDLEQLPESGKLDLDWVKERYKNNPEVLEQIATTGKYGLSQKNGYDPDMIAEFMGYDSAEKMIADIVQSPSAKDEIERRSNELINAQHAELFDENSVQQAIDEAVHNDIRATILSRELATISKLNGNQTELNNITKNIAQNIINNSQVKDIRPHLFSAGELKNSKAYNNAIKKGETLEAVRAKRQQLINFHATRQAYKAQDFISNLQNLGKKINGNDKVLAKNRDFNLVAIARYLLDLYDISGNPSNYQEHIDNLKKYDPLASAQVADLIYTTDENGSTVNRVPVDSLNNLTFDQVQELDTMIRQIWHLSKANNKIMVGEKAISLTEAKDNLVNAMSKKKTRSRKDKILGYAPRTVKDFNPQRALQSLKRAEQFFTWLDDGKANGYFHQYIFNPMQDKLAEYRIEQRKVYKDLLDIYQEFTPYKGKIDASELGGLKNVFDSKQELLHAILHTGNESNKRRLVLGFGWGEKLEGGAVDYTRWNNFFNKMMDDGVITKQDMDSIQKIWNTFDKYKEMAQQTHKRLNGLYFKELPKEKLSTKWGEYEGGYIPADYDKLASVDAEQRGKVDPSTQDSLFMAGATTGANFTKSRADNFNGDQLTLDMTSLPSHIDRELRYIFLEEQLKQASKIFRNKDVLNKIESVSPYAIDGIISDWLTAVSNQSVNRRGEFSQFDRVVDNLKRNSGIVLMAGNIKNAVEVWTSVPQLMAVVPAKELASASAKFFTNAFSRQSMIKDIRELSPFMDVRFEEGTNQIRNEIESIVVNKSKFLKGSDFIKQHAYIVQSVFEKPFTAIGWMGAYNDAMGKGMSQKDAVYHADGVVRQYMNDMTPEGISKIERGTPLMRAMLMFYGWFNMLQNTWFTRNKLISERTDIGALNKMGRYAGLYMSMIALPAMLSKALTLSFSGELGNTDSEDKENADLVNIVVKSQAEMLMGMLPFLRDVLNPIYRTSTETTAFSDRYQVSPIISMGENLVKSGERTIKKLNDNDVSNSAYTKNLLQSATFATGIPFTLAQRPASYGVGVATGEIQPKDNADIARGLVNGK
..............................................................................................................................................................................................................................................................................................................................................................................................................................................................................................................................................................................................................................................................................................................................................................................................................................................HHHHHHHHHHH.......................................................................................HHHHHHHHHHHHHHHHHHHHH................................................................................................................................................
>A0A6G5YGQ1_A
MNLVDKTKPSMKSLVEEIYSAGLYKDSDIADMVGFGMFDASDYQDITGKPYGKTSSDSVAPSDSETSKGNSSTSTSTQTKDPATSTGKAKTNDSSKTASSEAKNTDNAKTTTSESKSTAGSSTTASKTSNANATGSVSGNGSTSNSSNDSTAKDANDSSNAKGNK
.....................................................................................................................................................................
>A0A6G5YGQ6_A
MSLADELKVINEQQEAREENKVDYPSSHLKNNVLRLTKKTPKIVCRILPAVSGDKPTWQAYREIWVTDNNGKYRSYMLASDARDENDPLLQAVKRWDKATFKSTDKSGNPKDVSGLYKLSKYGNFPGLKYYLNVIPLEVVNKNGVPTYTEVIKDGNYEVHMLSVNSRLLNTLATDLQDQMHNPNLLYKKQIDVWNQKPNVNITQEQIGNSFISDILAYPVVFNRIEGNPVTYSMELQQQRPLMPLNSSWKEQAEDLAYQATPSYEYNRHWVDDLITRIDHELGLDSHIKAPSQPRQASNENTAPKAQTQARPQKQFPEYPQTSNQTNTTVDVQQNDPFADIGMQDPFPSQASKVGVPNDTIDNGSFVDTSSAEFGDSPWDTTPPTANPTAQQSVPQNNTNNQTSTNNATPEPDLATIPEDNMPFDDDTAGTNSTVQPTPAPQSQATAPKQEPQAQNNASQTIDSADDSKTVDDILSDIGIDKNNPLGNN
.........................................................................................................................................................................................................................................................................................................................................................................................................................................................................................................
>A0A6G5YGQ9_A
MSREIYRHIRNYGIAGQDGDSVDIETLNDHQLRQLRGAAEYHFDHFGNEAGLNEIIDEIERRRES
.................................................................
>A0A6G5YGR2_A
MINLVNSWKKSHKKFTVIIVFIYFIAPIIHRFIDDLNNAGAFGLDKQDAIRGALATAVYIASMIKQSGLLKNIDELKDVDKSNEVKKDE
.............HHHHHHHHHHHHHHHHHHHH...............hhhhhhhhhhhhhhhhh........................
>A0A6G5YGR5_A
MANNKLTTEEETKYILYVIYGDKWIQDQAKGDSVKAQRLKLQLDEIGKKRVNFAEVGALFITAIDRLINPDLSLHGKELVLNERIIQGYATDVNKLNDLFEVLHKNGDLSDKSYKYIQEHKLNVSHSDFVRVGKEITAEEKTNREKMEKARAKAEKFVSGQGNKDTVASTTYDSNKESKVIKLKKSGK
............................................................................................................................................................................................
>A0A6G5YGR9_A
MTMKLSDIITAAGGAYELSMASGIPERVLNESRESVVSAKRCPVYFEHDGETFQLINTAGIFTVFRAGGDVSWMPHSVGLIPKPFLSVLKSGEKIYHHSLAGALDMVK
............................................................................................................
>A0A6G5YGS2_A
MIDLLEIVHSFSKHEVFIALVCIVVTDYLTGFALALKNHRLSSSINFYGIIKKVVIICLPLFLYPIFYIYDYDKVFDVFIYSLIVPDLLSLVENLDAFGVKLPEFILKFFDNQPPKNKR
..............hhhhhhhhhhhhhhhhhhhh...........HHHHHHHHHHHHHHHHHHHHHH.......hhhhhhhhhhhhhhhhhhhhh........................
>A0A6G5YGS5_A
MAQDDISTRAEIINQLDQKGDPYFNRFDSTQDRTALLFIYDRQLQNAELNELQAIQSYYLGALGNIVAKDGDMQQGMGYVQDGNKITVKDGLVYLAGKVRNFKQQTVSITGKGREAVGVRLVQSKVTYNDDSSLLGIAPDQLSTNKPGADRLVETVELVANDGASAPIYQFNDGKLYLESQNSQLSKINDIVAEHDFNALGSYAIGSNSTTGFLSIIYHH
............................................................................................................................................................................................................................
>A0A6G5YGS7_A
MSEWYENLRDDEFSGKHVRVTLANGITVEGSIASSEVLAQNHMYHFVKMNTAPFAVWFGNKLNESTGDIIILLESAKDGSWEPCSGVKKVDLVWDEREYDQIPVDQIKAFDYVVFNGHIFQVVQAMQPFVSIAVDSIVMYARLDKSMISTALRRRSSIS
...............................................................................................................................................................
>A0A6G5YGS8_A
MATTGNMVADGLDQHLHEYDEWASKKQSETHLNVWKHGELTLDEIEESNLGAFLKHIKKTGYPFQYVLDADLGEFLDSDELTSYSVETIYF
...........................................................................................
>A0A6G5YGT2_A
MAITTEQFSRDFGKNWGKSIDTAIRNYADVTAVEIKKRAPFATGALVRSISPVKNYHGNTPGYQIISTVPYARRRNFENHLHPQTLHYVEQGVQIARRGDHKRWWRDLPA
..............................................................................................................
>A0A6G5YGT5_A
MVQTTTKIKDILQSELIKHGHNEWVNRVDGKTQLTDHNRTFAFIYKIMEYDKDVDEIVTEEFFNRVRLSNIDADRYFKKMFCNKFIDREIAPQTVEAFASRVTVLYLQRATEIIVLYEKLEDFFLGKTTSDSHDRSGYNQLTATLPQDEVNMDLTANTQDFADDNSINRAFDDNNRVSTTANPDNIAKLAKVWEEIFVDFDLSCFLQIY
.................................................................................................................................................................................................................
>A0A6G5YGT7_A
MLVKQIAKNGVVVNAIKDFSELTEEEKQNLSFAYSESKEDYKNYQVRYNKKGVLLGVTGYDFSEKMNAKIDEESNKPDWLDYLTIITPKAATRQQKKTAQIHFEQAEKLGF
...............................................................................................................
>A0A6G5YGT9_A
MPNLDHILMTKNSKINKIVTSERIITTYVMKIIFRAAKLSWSGKRSLDIHAVVIYLSIKNNIITIANSNILTVLNFKAPSQTKKLAFP
........................................................................................
>A0A6G5YGU0_A
MESSQGLPLVWDHHGIGVYVGKVTLPGGTDWKDMVAYIGTDRYRLSQMVEEEVSKVLGYCSDTISKNSADNAEYFAQMIRMIVDKITASINK
............................................................................................
>A0A6G5YGU2_A
MTVYENEWQFLRSASAPIVAIAERYDNDKEEWQKRCEQFQLKHHVELIMSNEITGSISAVGVSASKGTGDLPGQWCKPDHGIIRPYSSNQLMRRYFKPLSLIMPDLPGIDRLVVVETPGSDGFFCGTTFFVQEHQVWAKAGASAEFTTGLWQPILEWQYRQAKERRKAARKAQKHV
................................................................................................................................................................................
>A0A6G5YGU4_A
MKAEVINAKAVKFTDGDGEKHTVLEEDIEECRIERESKSLKYFVGLANIPCVFDVDHDTYNILFAAMKESVGVNSKKPKIKAQKNGSKEITFKDTTGIEQTVLPKNIHGLAVEQYDGKLECFIKLFNEGYSSEVNFKTYNILLIALKAVASAKG
..........................................................................................................................................................
>A0A6G5YGU6_A
MKKSIADKTAERLNLTSEGRVLLNLVETHGSPADLARKLGVDPQAVRSWIYVGAIPKSAAIRAAKILKVKPQDLRPDLPASAWVAKKAVEKPARQPVARSDDARLLLTLAEKYGGVKALCAAAFCTPGDFHTWKTRGRIPAIKLPTFLALQR
........................................................................................................................................................
>A0A6G5YGU7_A
MLRLDKEQYFKIWLNSARTDGTQINDHTLRLAQSAFNYGWSIYQKKNKLVIAQNHYYQEKSTKDKIIVCAVATDKNKINHVLYTYVESAVLHIVSEDEFNADFVHIDDERNRIICTYCGYYLSGCYCNNEH
...................................................................................................................................
>A0A6G5YGU8_A
MKEIFKGMDNGPQAINDNFNELTSSSRSMEVKDLKATGSLTSMRQYKATAEAWQGFTISFYRVNNTINIVATGNANVKIDGWAPFGANVPLGYRPEHETQALIYVGNQPGFITVGADGSMYNGGVWNTMNSDYDKQVRIIGSWSTLDALPE
.......................................................................................................................................................
>A0A6G5YGV1_A
MKDFETNDITPDQLDKAYQNTTPNQHFKKLTNIWGFSLYYCDHFYRKFDIGKDGRYTTIPRKHLLAVEHIDYNDKHIAFTLLTDNDQEYYEKKTSELEQWLEENTNVTNLLKHMHAELASSLAKAQKQLKSSYKTIDN
..........................................................................................................................................
>A0A6G5YGV3_A
MVHIREQGQEYTWTADYEQSSIMPMGHDIAHSVKSALQKAKRLYRNSGLNPGRMLFLAIDEDGHGYWYGTDKVTGLDKQDS
.................................................................................
>A0A6G5YGV6_A
MKIYSSRVAEQHRLNGLHASHPFPGDYWQEHLVGYFVVLEPVPDGAIVCDKKIYYPDGWSWDLKAARFMSSDDMYREVRYSSLDGWVADVFPALHMGTVRDWVEAGRPIAEIKP
..................................................................................................................
>A0A6G5YGV7_A
MAEYRVGDWVVFDVTKPYCRLLPNDLMKIVNPEYESQSMIVGYLNGVLYEIGGKSVRHATNKEIAQGYRDDN
........................................................................
>A0A6G5YGW1_A
MNRIDDLHKQLCGVEQKIDKLSLQRSKIRKEIAVLACPYSVGDILVITNDDSDYIDSKFKPYIGFSAVVSDIRAYSETWEIVISILNKDKSPSAKVKIKEITVRSTRFLTKQKEVTPK
......................................................................................................................
>A0A6G5YGW2_A
MFDYKNDELVKSFDDMNTYDNRLMDKLDFDNELASVKNDVLHNLF
.............................................
>A0A6G5YGW4_A
MSDIKPFYKDIPFDAEFFVKAAQRVIDWNMKARNTTEEAFKKAITLGDIQLQTKLVLEELKEYRDAYAESDFVEMADAAADTFVVTSFLSYLYFGGDATKSFNINRPADYLAEDPYESFLRSHEMVGDEMGLGFLASKFMLMSRDSLIRSRFNEKKILTEVLNSNDSKFPKRKQLLDFHNTKNIEDALQAEVKWIEENRGHTGITYTYNAEYKVYAFFNENGKIMKPSSFVEPDLTKYVK
................................................................................................................................................................................................................................................
>A0A6G5YGW5_A
MNDNFAEMFWILLLVAAVAGWAAIEGLIWIFHHVSFSFA
......HHHHHHHHHHHHHHHHHHHHHHH..........
>A0A6G5YGW6_A
MENKHWYDGKTLSDLNHTHVRITLKTGTVVYGDLEIWDSLRIGVNLSGIGWQILALEVTEDGTSLRDEVQSIDRLWDGKIWRRKTEKDNGLADAIYVNGKLYTVDSEEYDENNRTFYEIVNQLGAGGAMVQVRFPYETIAERLMLVDGHPTDPGMYKGADGSLWCITSRHEYWQIIRPDYIVWSRVRGDIPAEAYPMHRVSDL
...........................................................................................................................................................................................................
>A0A6G5YGW8_A
MDHRKDTIDFLMEFVVSEMVRNGIVRTHGQTKVGDKEVGYDFKINLEKYKD
...................................................
>A0A6G5YGX5_A
MSELFADKLKDMADKTGRYQKALDKVKEMAIHRAMEGHFDLDINWQELDKELFDSINTASKLLKDLESEGFKYNDWAFTQQFGRLSTPIFWGENNE
................................................................................................
>A0A6G5YGX9_A
MTNIEQFTRELMLAHDIDYKTALSRAEQFYDMLDTDRPEVLSGWISVEDKLPEHMQPILVYGKKNPSHFCLLPS
..........................................................................
>A0A6G5YGY0_A
MNDDYQAIADCFNKIHVRLGQQMTANDVKDILNLRNLINDARSRADDVIDTTTPSVILEASKGR
................................................................
>A0A6G5YGY1_A
MNEKQELSQELENIKNMFDIIDVNKKSSADTLLSTSARIIHLANKVTEYQLEIDAKETDDKADSNVIQENYFRGMNFNGDPELASILNELAKRITSR
.................................................................................................
>A0A6G5YGY4_A
MAAINLQNGEYKKGKYPIFIGEQLGLVDTINVSYPLVEKNYLQQRKQMWSETEVTLEQSRKDFITCSKNNYDVMIKNLSYQWSADSLAKSIITLFAPFITNNEVATAMDFQSTMEIIHSRTYSEIIRQCIPDPEVVFDDIRKNKAIFDRLETVEGILGDLAEAGHKYSLGLIKKDDDLRLLLIKGLVALVALEGIQFMSSFSATFAMSEQQLFMGACKLIGKILLDEALHSHLDLILIEGLLKEPEWKGVYDANLPELKQILDDIVASEEEWADYLFSEGRYVLGLNAELMKEWLWYNATPIYRKLGIKYDFRGVKSNPLPWMEKWTNPDSVQNANQEIQTTAYQLNITSSALDEDFDF
.......................................................................................................................................................................................................................................................................................................................................................................
>A0A6G5YGY6_A
MAVVNLGNITVRTDNDISIPNKKYPYGIECTIEMGNSYSWSLPLNGISPDDLRALADIIESRKD
................................................................
>A0A6G5YGY8_A
MSNEVQVIENQQVNPTPMSIISQMVAKGSMDVETVKGLLDIQKSYELQESIKSFNRDFAMMRSEMPIFKREKKAYTTTYTPLEDIMKLAQPVMSKYGFSASFSTNQIDTKSVSVSCDIMHRDGHSKSTSLIVPVEVVTKGMNSMQALGSAITYGKRYTLSGLLNIVTADDQDNNGFAESARTGKPKLSDDQMDKAKQSIADRKITIDKVISLYDLTPHQAIELAKVEANVKSES
..........................................................................................................................................................................................................................................
>A0A6G5YGZ1_A
MDTDKEKERIIKKLAKKQGLTPQELYFLVSHFKKIDERTLNEDGYSHIITVTVLEIYKGLDYEIIWRRSRFKSIPHEFYSQPTRVEKTQKTMNVFVRRTD
....................................................................................................
>A0A6G5YGZ2_A
MNWTLVSDEKIRKNQARAANIIRTDFTGCLVDITKANIYHLSFVNKILYFDELDAYEFLEHLKCQLGGDCFDVMDCLHVPIKNLEKIMQAKEFNANNPLHFLLLLGAQKEEIDYGNFI
......................................................................................................................
>A0A6G5YGZ4_A
MKILLSNFGFDFTNCDDDYIPKDGEAVFDSWPSDAEMLAAFPGRPAYIALQEKLRLAVTMREKRDGLMRTVYDAGTQMVRRELETAPLDPAYEVKLINKRAELHAYARLLQAVPDQEGFPEVISWPEPPTEELE
......................................................................................................................................
>A0A6G5YGZ5_A
MTTIIATKDSILSDGKVTVGARVDQLNFCKVRNIGNYLIGGAGRASSITKFFDWFATKVHAEDLQSMSDILVIDIPQDERDEEFTALIVTPDGRILIHEGNDVTRVLECGGDYYAIGSGSDYALAALDAGATPEAAMEVAKYRDCYSGGETFKVEFEEQAVIPETREEASELTREQLLDIVYGKVEVVEQEEPVSTPEEDAIQELVEVSQEAGLYDSPNKDHPWTENTGKRLVDDDVLVDVMWHDGSVNENHTAGTWYWGLPEDEDTSGCILKWRLHNA
.......................................................................................................................................................................................................................................................................................
>A0A6G5YGZ6_A
MKNIILICCLCLAGCDAGNDVFNQPIVNQSGGRECFVISYRFGLNWKSETIYSDISMSDLRRDLGYPNDLRKRKSRCFD
SSSSSSSSSSSSSS.................................................................
>A0A6G5YH04_A
MEYSAILSDTYPTKLSKEHLGWIVEGIISQDTATHGNHPIPDGYYITTSRLVDVVEEEGNKYLITNSTTYLLKED
...........................................................................
>A0A6G5YH06_A
MNTEPSNIFKEFLEFRKKIKQPEQNQEAKRQGKFPGYKYSDLPELQSKVKEALPADLDYYQMVSSDDAGSIAVKTIFFNSKGETLDSGEFKLPKATTSQMNDIQALGSALTYGRRYQLAAMCGVSSDKDYDAQTVVAESKAKTTKQQSNYSKKANNNKPTNSQLKFANGLVTQLSNLRMADPKKLILELTGKVTDSLEDLNSAQISRFIKKIQATIDQEKLKKEDSAKYKPNFESPIAGIDNEMPF
......................................................................................................................................................................................................................................................
>A0A6G5YH14_A
MKYPEYSGTYYDKFKVTEIDDGVVTVRFFSELHEDWIEAWAQTENEEITLHVGDSLRPEHDHDEDFDIGQLKDNVVWELEDSNIDQVSCIKFIFNHHIQQINQVLQDDFADKL
.................................................................................................................
>A0A6G5YH17_A
MTNYVTGLLPEVEPQKDMKIAVGALIGAVTLQDLKDFITGSTSTGNNGTDNYPLTDVTIPSDAVIYIGSPNQSNVQFSYNPIGSNTVVTVTEITSPNLLKTLSYDQSSRVLTATGNTEGTATVRVSWNNGKSYKDIQIPVKQYDSGSGNTGGNSGGNTTPSMEDWDFSPNKDTVSLDTLTTTGIQTWARRSGSGAEVVWTRADNFDLSNFDISANETGSGQQTLKLKSKDSFPYGGDIILYATSQGIERSYTLTITR
.................................................................................................................................................................................................................................................................
>A0A6G5YH18_A
MNKLYFKDISGKKQWIDLSLVSVVQICERDQIYRIQFCDADLYPLGSYMISFETKNSVSEELNKYFNAKATLWDHE
............................................................................
>A0A6G5YH22_A
MSQLKSWEFWDDALERAVKTMAQTAVATIGTAVVVSQVDWWAVGGATLLAGILSILTSIAGIGRSDTVSPASLVKYSGPEPAPRHAKKEADNERD
............HHHHHHHHHHHHHHHHHHH...........hhhhhhhhhhhhhhhhh....................................
>A0A6G5YH23_A
MLKITFHNTATFSFYEPSTGITIGVGDTAVTNVKDSKLDTIKQSIEKMNTSNGSNYVSLSYEQVEVSNTITPNLKGIILDELDTIDVSVTLSSDLSPENNQWSISDESVMIITGNGNNATVKALRESNACSIIVKNGDNKAFFNVKIYPKLNGLTITPATQNIGLGSTYQFSLSPIPSTARILTPTWSSSDNAVATVDSGLVKAVALGKCNVVGSYKGIYVSSEVDITDKYNASFSESSKDISVGETYNAVLSVTKNDVAFTDIKPKYSTSDNSIASIDSSGKITGIASGKVIITAYEDSKYSTFITLNVSVIKIDGISLSPASLNLYAGNEQTLDTTISPSNATNKNLTYKSDNTAIATVNSLGKIIAKGVGTATITATANDGTGISSSSTVNVLETQVSSISLNLSTQTLAIGSTSQLTATIQPSTATNKTIAWSTTNSNCAVVDNSGLVTAVSAGNATIVATSNDGRKSAICVVTVNSKT
...................................................................................................................................................................................................................................................................................................................................................................................................................................................................................................
>A0A6G5YH29_A
MNGIDISSAQAGLDLSRIPFDFALIKATQGTDYTNPYCVGHVEQAASLGRSVGVYHYIGGGNAKGEAQFFVNSIRNWVGKYVIAVDWEQYQNSAWGDQSYLETVVSEIIRLTGVHPLIYAQQSVYGMISAVGRKYDCGLWVAQYASMNITGYQDSPWNEGAYDCAIRQYSSVGRLDLSRIPFDFALIKATQGTDYTNPYCVGHVEQAASLGRSVGVYHYIGGGNAKGEAQFFVNSIRNWVGKYVIAVDWEQYQNSAWGDQSYLETVVSEIIRLTGVHPLIYAQQSVYGMISAVGRKYDCGLWVAQYASMNITGYQDSPWNEGAYDCAIRQYSSVGRLPGYGGNLDLDKFYGDRNTWNAYAKGTGASNIPTPAPSSNANVHYALHVLGGSWLSEVTNFGSGEDGFAGLPNHRHDLLYAKVDTGSLKYRVHTTRSGWLPWVSQGNPHDTVNGCAGNPGEPIDGAQFYYVTPGGEPLKQAWYRSQTTARAGWLPVCCDDGTSVKGFDGWAGILGEPLDRLQVNVNDGNPF
...............................................................................................................................................................................................................................................................................................................................................................................................................................................................................................................................................
>A0A6G5YH34_A
MTLASDNRVTAEYTADGTQIQFTYDFPIFFSDESKGLQVRFVNSTGFDIIDTGDYIVVQNTENTGGYIQFSTAPISGKIVQIVGNTPIDQQLEIANQSRFDPESIETNFDKIVAILQEWFQRLSDEEKMRIANDLALKNRIDATDLNLATEIANRIQGDINLQNQITSNDSDIAQIKNIISEAINNGSSPNLAVFSVNSVSDLDDLKTWENRTVYVKDMGMYRYSISENKWFWDLITAKQVIAVENTNDLLNLDAWESRTVYVKGVGVYRYSISSNGWLREEVSGTANFKVLDDLRKYEPQYEFQVVNVQAHSENINYGMSLGGGDFIYLPALSADKFKDDNGTIVVTTNSKVWIRKDLFTSKDHSIHAEWFGCDGTFYTDDTAKITSAVNACLFWRNVGTLDGKYKIGGLNSGKTTLIMPKQWYIKSTVYINMTYITVDYNNGIGLISSNGTYDKHPLLTDYKMGLAFVGKVLDGLDFVPAYYSNQIAKNGSLIYGDTDSTGSIGRFPLNESKMIACSYYGVTETIRSAVGTIDNVSYSCFGVGYTNGDFGWGYTHNDCKFDQCYDPFILVGAKDNGEKITHANCMAFNCGTLGNINTWGGDFQWLGGSWDYPNIKGLSLGTGEGNIICKIGRIEYNPCAINCLIDGSNTTSSCVLSDAFLLFAAPETSTSANNSIFKSSYDNQFKFSDSRIIDHSASASLTQNQKIGNGFKVITDNIKSLTLFDYFLTKSCVNAVGVGSWTVVNASDYLTYAVDDSKQTLTIMSSATTAQEQVINVFVPLRNIKRFTDASGIVTATKPDVGLNVVFSMGYLDKAGALHTSYYLDDNSGQAFNFNNGVSFPYGVYGSTSIAKHFKHDQGVNYTEQGMILRFNMFNLIKGVGKVVIDASATGAVTL
................................................................................................................................................................................................................................................................................................................................................................................................................................................................................................................................................................................................................................................................................................................................................................................................................................................................................................................................
>A0A6G5YH35_A
MLINGNEVNNLFLGGNRFKNIADDYFLPIGTQMYEYWYSNFNNTYRLDTTENSNGIMTMDRFDYIIPNAKKIFFDIPAEIMKNYRPNVAVEPTNVINTNAKFYSIDKYNTKDYVYLFTPEQFEKIKLCNYI
...................................................................................................................................
>A0A6G5YH38_A
MLTATPTPKSLEDVYGQCSVLYPTRQSRIAVYGEGFATLGAFRRTYGIMHIQWINDFAKHVWEYYPKQVAKVAEILSAITLSIVHSDIKQPDPFKCPVSAPSAKETEVFARWIEDERFIDGIGEIDARTAAELARKKAQLDDGFIYDRDGDTHWFGNSKLRSVVRKAYSLYRKTGKPVLVWTRFKASFHWIMTHSKAIDAKTFIASPNDDVKIIVGSQQSMGTGVDGLQHYASCQIWVDLPYTAAEYTQANARLIRKGQPDRNPAIFIADTEINHDIFEVIQGRAQMDRIIRHTQRK
.........................................................................................................................................................................................................................................................................................................
>A0A6G5YH42_A
MSLNGFVPNGFAFNGKLYPTGVTPIDGGKYGSFSSDVGFSKVFSDGLKPNPIIPNSIFDLVAPGIYSTKLNNLNDMDGFLWFMNGCFSDNYDVPVLIFVPDTRFKYIDDNTGINKHLLLLHYSQFHEKKGDLYDRDAVYNALSGNFIPELSIADMQHLSYVIGSNNTDIGDITKNDIADIISNKLTVKVKYDDRYIEFYSTVPTSYVQLYVGGYGFKAYYPQDYILLAYSGYNYKYILIKSYEQLFTTTIGGVACYKRNYKFTSTTNNKTIGFHTPDPYVPTTDNNIVPYTYEHQSNILVSLDVPYNPEIYTIIGEKPFEEKIELSSQFRTLDNIGVGHVAGKVSSTTWASHIRNYSDVDDCLPLGEYILSDKNSLTNAPVSNGMYTLNVFSAGNGSMIQQVLTDPGVAQYNKYTRSWSVTNGAYGSWSGTYQI
..................................................................................................................................................................................................................................................................................................................................................................................................................................................
>A0A6G5YH43_A
MMVTLPKVRQGARNRVSNKLPVPVVCNLCSGSIIATDHKSVYGRDFSKWPYLYLCECCGAYVGMHPNTDIPLGTLADKPLREWRKKAKLPFEWWRGHYKIDRGLAYKTLAAELNIDVSACHFGWFDVSQCEKAYSAINLLIEKWAKNGNQTKVL
..........................................................................................................................................................
>A0A6G5YH46_A
MKREKNVTTINVTMYDGDEELFSLTREEKNNKSHDVVRLVADGMEIDYPSAAEMVNQALDEIKLKISLAIGIQKVLNMPDEELMPSLPKNIRDALTLMEKREKNES
..........................................................................................................
>A0A6G5YH48_A
MANNQKWHSLSDDSWHSIDFAISENTDGKNKAMAVFQMYSTEHGDNEMIGNIYIDEHKLDRFIKDLKKAQRQLIKENKGGKYYE
....................................................................................
>A0A6G5YH52_A
MLSTDFALLSELEDSSSNWKDELMTACYNLSNDSNMSMHDVLNMPISYEHTFYNSKAWEFRKTDVKHKRDERNNIFKLGNEIIKALNHIIKK
............................................................................................
>A0A6G5YH56_A
MASLDTEYGKNELAKVNYKTDAIRGSSTILRESPIFQAVLSTVLNELDKQQDYLLWLKDNILNLDVAEKWHLDFIGMFIGQARVLASFDTGVFYGFEGAYQSGTLGDKNDPSVGENWYNGNSYDVSTAKTLNDDQYKRILKARIIKNGTVSCSINDLLTVINLIVDNTDTVIYTIKHGHIQVKVNDPEGLFAYFLSRQHNTDNLLPIALGVRIELVE
.........................................................................................................................................................................................................................
>A0A6G5YH57_A
MRSLKEFEMVAAKSGINNAAKKLYKEFMQKNSLSKAEKDKRQNVVVNGETFGVSVKTRNTPFIECRQFDVDYKGFITLDTTKGKVFLTTRSNVKSSGKSLVRPKSNKEALSVQATKFIELDFYSVF
..............................................................................................................................
>A0A6G5YH62_A
MRNDDFPWWVKIISYLVGLVLGTIVTILLKH
........HHHHHHHHHHHHHHHHHHHHH..
>A0A6G5YH68_A
MKRSEYKKRCDEVLLSRRNSEEGLVFSCEMSDEEVLHLLELCQEPSFIVPSGLSREERMEWALSKVKESKE
.......................................................................
>A0A6G5YH69_A
MKIDDKKERQMFDAWKENEPRAFSGYSGALAWQARALIAEQEKQQILNTVNAEKTPCTINADSLIEQVEAFKREALKMHLVQCWAESYASIDSAFSYHITSDSGVFFMREQARQLWAFWSGKNYESE
...............................................................................................................................
>A0A6G5YH70_A
MSKKPIEFLEDLRREFRSVCDTQVLHNVISIEPMSVSDIIDLAWCYYFGSPNYKAHLRRTYGRRVMGHILEITVQVKVFIETIKRFHSDDEFQQLTSAYCQSIEENRVVLSVKSIF
....................................................................................................................
>A0A6G5YH73_A
MINLFKYREIVWFDGGRDFPYLDCYGLVLEFRKDLGLPTWPDYRGVTKHRNQFDQEAREFIRTRRKTEPESGAMGLVTRADVINHAVVCFEFAGLLYVAECNPVSNMTISTVSDFMRKNKNTEWWI
..............................................................................................................................
>A0A6G5YH74_A
MQHQWIDVEPKMIGMWQDALTTMTDIDSKCFNGKHQPCPSCGGSDRFRFDNERNQKGDGGAICSQCGSGSGIHWLSKLTGWGFSDCVNALGDFLNLVPPEQIQVKKKNIQTFSARNNASASLSPEQVQSIMAKAVEFPTHIYPLECGVAPDPLMIIQKEKTDGNGEKVVTDSRIAVPAYQVDEFPAKGKSPSLTACNVALIDKQGGMNFVAGKTENNSRGLISFGSVHVIGENVRNSIYLCADWADAWHTHYMTGAQVWCCFTTYNLDMVAHKFRSECESGAIRIAANYDFDELCEAEKNGCKVIIPKSRGRINDGSGFEKAIFDPGSLLDAIVG
...............................................................................................................................................................................................................................................................................................................................................
>A0A6G5YH76_A
MNVKKEKVIFSKEGLKFLNPKDKVTIEILKDGSMVFERF
.......................................
>A0A6G5YH80_A
MTNLYKSKVTGAIYTHGGEYNSSRKTEPDVLLNLGNEVVHCPKKNLLKCFDLVVEPEPYYVPITVNVIESKFEAVSGDQSLFDLVEATDEHLYMVFNKRHTGIYALTQEDKDCVAYNGSVVLAERKLKEPEFIPYRTEDYPHEDCKGEVMAFRSRSGETAINFEDDGMRGEVVLSFENTVKFANELLAIANGVERQE
.....................................................................................................................................................................................................
>A0A6G5YH83_A
MQVKVRAIRMFSTAELGGLAAGDVAYVPDYIAKQLIKLKLVEPINFEEVITDDAGRLADSEINVVSENRQPTRKRIGGGSRKRRT
.....................................................................................
>A0A6G5YH84_A
MNQNIDMKQHKSLVKLQAVLESNPFGSSMSQIMNDCRVSLKTAKNLLSIAEFVKKDGELYFLKDDLAKQHIESIVAKTEPKKIEPKQVAMKKDKPLAKVEMPKLANDLTFDEILKQKDTDRLKMVLCSGSKVQIALSDLIQNFPQPYDNVKQKKLTKFLVLEYMEVAQSIIDDTKTLAVNRRNALKKYFQLLVLSEVAQFIEIQKTTLVNISMDYLYPDLINRYISMWDFETPLNYNESTDRLMRDIRNQIFPYVLLSKAMIELDMPITDCSMQKISEIDDVDFRTVAILCSHFDIEADDMIAKTCKTAEHLINDAQLLISSAIISCHYRTQAIKNYFKLVAYEYGIKKPTGQKSEGDYKSMAYAYGSLVTKINEVVATFEQCVKNSGVFRNRPNDSEIYKSFQEQLLNFPTFIKDLVNIYHLNEKPKQDEVAMPVKQDVDVQKATLKDKLSSSVKMKQVKSLHLPIADVEELLKEIFDMDEVILTKKNNTVLGFDLKSEREI
.......................................................................................................................................................................................................................................................................................................................................................................................................................................................................................................................
>A0A6G5YH87_A
MKKCTIGKRHKWDFVKNVNLETRTFTSIHFSRKGLYKCACGETKYAEMNPNG
....................................................
>A0A6G5YH88_A
MQAEKLRLQLIGRCVVAMTMYFFLLLVNIFIIVFDPTAIKILHTCSGITLVLIILDEAMTISTLEQLKFTQGSDFYYD
..........HHHHHHHHHHHHHHHHHHHHHHH....hhhhhhhhhhhhhhhhhhhhhhh..................
>A0A6G5YH94_A
MKKICYRCLNYDVPKIKKGKGKWKGHKFTVCNKCSCGVFFS
.........................................
>A0A6G5YH96_A
MVALAIFEKALYADDMPQVASAMIDQKELSRAAIRLLRAEVLMSDKSMTQIAQMLGVDRQTIGRRLSRETMPMDAFIGIANAIGSDPVALLAEAAKKEKEKAPAASGALTAAKRTAYV
......................................................................................................................
>A0A6G5YH97_A
MTSPEIFKERLNDEHSDLSEKVSKLESFISNGKPESLTQEHFLLLQHQLQHMKAYLAVLTDRIELLK
...................................................................
>A0A6G5YH98_A
MAEIEYADFLKHKVKAVDYDSRWLEVKKIDNKVKIIDKYSCTYSYTYRFTLVENIKDSVEEAVKTALSLKFAFANSDPVTTEVKVNGFTNHKYVTVTPKLANIEYYFYSEYYTEELNNTKVEKEDIPLGKATLKWDKTSDGFLLPNGEKIKLPGKIGKLTYKQLYNCTLTQWVNEIYAMLYSE
.......................................................................................................................................................................................
>A0A6G5YHA2_A
MARIPSVYQNVSEPVAQQSNVDQSQFQGDQSVQQATDSVQSSLNQYMLDEKKSFDLARITQAKNMLDVQNAKIASDQENGWQNQLGQNAILFKDDDGNDFVSHYQNKLTSSINDVKSQLQLTPEQAKAFDNYANSQSTELSQKLQQFQLKQGQDYKNSVFKSAIDVSAKQAIGGFGDIAQMDQNLQNMNLQYENLGKANGLSNAEILSNIADANAKVHAQNMKLLYEQQNPQAGMSYIQKYGKNMTELEKQTYIQKFNELGQSQLTQKLINQMKYGMSNGSNTAFNSADPVALMKNSQIAPQEFQSLKYTDPRLDSQLVLQAKQQNMDWAIPIVTALRVAGEKSNNNQVSSANAKGVYQFTPIALQQVKNITGKDIDPTDPQQATQGALAFVNWISQKYNTKDLAVIASYYNGGGQFINQLKSGGADAIANTENRNYVKRIQNFDFSSYANNPVMNNNQQLPDISFLDAKNQAKVYAAREEMIKQQKQQKKDYADNLYEQASDMITQGQITSVDQLNKNGDIVHALDASQLKGLNNQIDAQNGRASVELQNSILQNPAKLKGMPQQEFNNVLKQLPIDKQDTYSRMYADWNGRTIQDQKNADKSLITNVTPDKIYDVIRKQAPDLGFIGSSGNKPTTNKNTNSAFYVAMTNDLYDRVSEFDNQYLSTNGKRMTPLQVQAVTRSFMDSSRSTQGKSFLGLFNSSTPNIVKNYDPNVSRSDVSDAIKTNMLQLAQRNPQDAKYTSISQMPDSTFYKYYFQFLRGKR
............................................................................................................................................................................................................................................................................................................................................................................................................................................................................................................................................................................................................................................................................................................................................................................................
>A0A6G5YHA6_A
MTDYKYKVTRETSIGVVTVETDDHSLVVELCELPIKKIEVKVANESIDTDWQTIIQKIREYEERSKGIIPMTPNDDHIIPMTPETYPGVFTKGYEDFLKNPPYTVTC
...........................................................................................................
>A0A6G5YHA8_A
MAYFDNRFYFGYSCFVFLMANENITIPKVVHFGIDICGIDAKRERSIIMVGLFFIQIKLFVFSYL
.................................................................
>A0A6G5YHB0_A
MTKLEIDFINCLTGEPLLLVADITYRLPKIASFIERRELAILKNITESSYLYADMNNLHKIVSFLSMNDDDAFEFCQRNGINPDAYILD
.........................................................................................
>A0A6G5YHB1_A
MIEILKSSEVIPPVGVPILRKICEVMSDSEPGMIIRLRGINDGTGTVMDSRALRALGNNACTRLRQLDIRSRYVVVDDCVIIFHRGYFGADVFPAED
.................................................................................................
>A0A6G5YHB3_A
MQKTDLELQNVVLDAIEDADDSLSKGYENRAFEEFMSTLTSKGYKIVKDADQ
....................................................
>A0A6G5YHB5_A
MKKSTEFEYLITMPAKFDWHLVDCGLFSVDIFNNPNGLYEQMLVSGFYSFFGELGVQDKVRFLSDPKINSLVSNYGYELSHSYKYSVTKNLVSMKLIIKTNAVGRHLENLLENILINYLWKTEGCGIWLEDANISYNGWQNMDHSALEECRHDFTRIQFMGDSNNVVEILECVKCREVVKRKVEELK
...........................................................................................................................................................................................
>A0A6G5YHB6_A
MGYLVINKTGLKSGDVGKVAQLTSASYAFQVVGGTAEFSGSNVPDADVTNDALWVPMLTIKDGTPDTQDFRQYVWGAFRYKVTAGTNVGIYVNVGGGS
..................................................................................................
>A0A6G5YHC2_A
MSEFKVGDIVENVRDCEMGICTGNKYKVTSTLLDGRICFLDDDGDHRTRRGDFYKLHSRASETPPATITHEGYTYTRGERVCPEWLKGGAWVISRRTGILYKVTHAGNDRFCAANSDGSYNCGQISASEFIRAYRPHEPSDYKWGDWAMYEGKKVFVMNEIDVTRHIPISGVGIGITGANYKFVTANQLTPTHAP
...................................................................................................................................................................................................
>A0A6G5YHC5_A
MSEQELLIVTYLKNHYTQMKAVDLAKEYGLEEFLMHQCKRYSVDYKKLTYKSQERVMQISRVEEYAKFFSDL
........................................................................
>A0A6G5YHC6_A
MLNLKVRLRNIKNVEKDSTFQKPYKAVKIGKLGIWFLNDKGQKEYAEFRDLEQKLENGKWERIL
................................................................
>A0A6G5YHC7_A
MTTVYFKTTAPEVINAVNEFINKRKFLQTNAENFAKEYGEVPAMLTGGGDTYFAGLKWNGNISDFYEKYPKSDWIFNKKLSYFYPRSKKGLKAMKQWVELRQRHHLYDHTEYRVSVDIILSGLGGNFSDCFFHSFGWFYSNDTCYFGTSNMALFEKNINRVQEITGREYDTAHRDKMNQGFE
......................................................................................................................................................................................
>A0A6G5YHC8_A
MLYKIPGESYIDLDCIQSLTPEYEKHISLNDDNTLTTPHNSKPCNYLISLDNGQQLEIEPKDFETFKKALIKKGLIVPDEEENNNDTK
........................................................................................
>A0A6G5YHD1_A
MSLIVLQQKVQTALTQIIQENLNVFNQASNNTLMLTSDVGSGDTIEQLSWGLISGLVSDRNAYAAAGTPAFHKVLTQLQANKIVMSGRVGPLVVTNGMLNKLNQNIDQIAAQFSADAAQMVLQKYVRVAFGAALGAISTNPAAVRTQSAPIAPTAPVGSLFPTLREMELTAALFGDQSSNISAWLMTGMQYSALQAYDVIDNPHELFTIDGVRVVSDANGRRFVVSDALNSGNRIVGLTQAAVVVGSSGQDVRTGQDIGGENVTNIIRADFDYSVAVKGYRVKASVAQQYNGIKSYDEAAATNAANWELVANVGQDNAPNTIDGVNPNVSNAGGKGGNTGTLMQQDPQGVIPISVKETAGVIMTLTPSTVTNQTVAGS
..........................................................................................................................................................................................................................................................................................................................................................................................
>A0A6G5YHD2_A
MNVTRIIKAVSDDLSINEIVERLSNVGIYINHIEVKSIHNKAGSEE
..............................................
>A0A6G5YHD7_A
MTPTELALLDLERLAPATRALYGLGGGSDGSDHTP
...................................
>A0A6G5YHF2_A
MKQYKLTGDDVMHYHSHKEFIKGGFKIAFFCALILLFGSLFILFSWMLDVASR
.......................HHHHHHHHHHHHHHHHHHHHHHHH......
>A0A6G5YHF9_A
MQKNYLSNYKHNDCFDVCDIEAVKSNCNKRKVGAYLEVKVNGIVRATISGCNYHDLSPCTCVAGKQDPFVIHAEQVVLQGFKEIRYRPINHELILYVTYEPCLKCAKTIVKKGVRKVYYRDSSRLHDGLNYLLSEKIEVIQCKN
................................................................................................................................................
>A0A6G5YHH3_A
MNEVTVAMFIDGFEFSRKTYENEQIADRAINSFNSEMAEAGKPYVKWRQVNK
....................................................
>A0A6G5YHH7_A
MENYIIGFLPVVKPTDDMKIEVGLSGGVYSVTIGDLKKYFSGETGSTAIGGGGQP
.......................................................
>A0A6G5YHK1_A
MRDVVQNAPTWTVGAGISGMFSAVNDLSLLGLLSAIGICIGIFATIHKVYLDRKVAKAQMERLKQDDK
............................hhhhhhhhhhhhhhhhhhhh....................
>A0A6G5YHK9_A
MFTMYAGMTIEQANEIINSYGGLMPLEVAEQRCTKLQKTYRSSGLCNTEYNELLRLDKAIGLLID
.................................................................
>A0A6G5YHL0_A
MKQVLIYLVEFLKEQHGMSMSEMSKVLGKSRNFIREAITRGYENEEKYKSLIADLDYQFFVSGDYADFIKFMEKKHQEELYKTEIAGDKIVDHLHERVELATKKNKELEHQVTILKRSIDIHGVENEKLKVSLASSKNELNKLKNEAVLQESMMLEQDLEIRKYKKISDNKCKEITSLNKSIEALAKAGHSTGDLLNKEKKHNRILLSMLLLFCAIDLIMAFLRYM
............................................................................................................................................................................................................HHHHHHHHHHHHHHHHHHHH..
>A0A6G5YHL1_A
MKSTDIPSKMPIPFATNGQRTDIISATVSGSNRASYPDGFPAITMLDESSGGVPPLGQNFNQILFELASAMRWANVGGLYPYDSEFSTSVGGYPAGARVIGSDNRTIYTSLSDDNTDAPTDGTGTWFNESIGQLPIGVPIPYPSSVVPEGFIACDGSSFPSTYTDLALLYPSLKSPDLRGQFIRGLDSGAGVDNGRVILSSQKASLIPSDDGVGITTAFTVNNGTTTNSGWNFDSINYSPSSAYSSQMTQASVIQDNARSPYSYGAVRPTNVSFKYIMRAY
.........................................................................................................................................................................................................................................................................................
>A0A6G5YHL2_A
MKDKRFLALCEHALNGTPAGNITDQELDAFLKSCIRIARAARIEKNAIRLPLVKKHKGENWHVYSATYMADSKERVFYVQARTFEEAENFMSCIKVNGVISGKMVEAEI
.............................................................................................................
>A0A6G5YHM4_A
MIFKLVLLLLINFFVLSVGYFVGKIKSMNDLEKAYILGYECGKRVINQKNDFE
...hhhhhhhhhhhhhhhhhhh...............................
>A0A6G5YHM6_A
MERNRQTVILFRTKNTNYTYDTLNDYLFDSEAGNILEAVEYDEFKKFPFSAPNIIDEADRYLYEEGYIDEDDYYTGRVTPEEIEVLQKS
.........................................................................................
>A0A6G5YHN4_A
MSLAVIILPTNKTDSIISDRVRKIGQREKGLELEVIVTDANNEGYDLSDKIVTFSENKVGGKIVSDSSKDHIQILNAKDGRFKYKLAEAVYAASGEAWFDISSKDGEVVDTTKSFDIEVIENAEIHINNDNYVSTLIDLETYYKAIIQRTDQQTTEMVNKYNGEVGQLLDGWKTQSEQINQDYEKQKEGLASDAQAEIAKIEKDKQAAIDAVNQSFKDKLNSIQTDYDNWKQTTATDFEERIDKVSKELATAEKNQADMKETIDSAMAAVDRIKGVDFTKYALKEDLDKFYDKTTIDEKLKNAGTLKQISVNGGTPISPDDKGVANIDIDSIDLSNYETKEDANSSHNDLKAEINKRPLTVNNISPDDKGNIAIAIPDVSKMQQDITTLQNEMEEQKSKVTYHYADTLADGQKYSAANPQILTGTP
..........................................................................................................................................................................................................................................................................................................................................................................................................................................
>A0A6G5YHP4_A
MRCEINNTQIKYRTEKALLITIPRTKAKFWIPSKLVYPEGVHLSWVYLPEDMIFHCIKGKQSEFDLTAEELAEKLGYVSKEEIVPKYKKPVKREIPKELLR
.....................................................................................................
>A0A6G5YHP5_A
MIPDYDKPIFYYTLKDLSKAVWFYCILYVVWACILFLAQNFLAINLDDSDKDAWHRSGVSVVTDYKTGQQYLKTPEGFLTPRLGVK
................HHHHHHHHHHHHHHHHHHHHHHH...............................................
>A0A6G5YHP9_A
MINNTDLNDLLMKAINTTKQKVLNFEFERMAFERFASDRFHLMHLFTFNESLNEYVLTEHAIKTYSSGSVSSQLKNQLHGLNLTWECWLSRAEMAIAMEANMLHGMSKHTLIANEQIKKLKELMVLTKITVELSKRALDLGDIDPSNIAVSLSGNGEPVNIEANNLSKIYSLLESMVSDFSESNSLDVGLDISDE
...................................................................................................................................................................................................
>A0A6G5YHQ1_A
MHNNILEKFQGFLKYLGIDKEVNPKKHDKLLHCFDDEEVNKYWIAFYTAYSLGYKNGRVFEANTIASNVINSINDM
............................................................................
>A0A6G5YHR0_A
MYTANDANVILRVCNGDEHSGKITSDLINRGLVYLDSCGHAYPSAMALAMMGVGMKKIVSVDAHGSVLVTTEAVRLAGEE
................................................................................
>A0A6G5YHR3_A
MFNLTNSNVNLYSVSENSTQSSTKMSEFNQKVENGIFENDKMVEALTMLSKV
....................................................
>A0A6G5YHR4_A
MAKAQTKSKIKKNVIEFDDAKDELCAINLDDFDYAEISQIKTSDIYTVDIWNDQGALIGDYIVTSDVAEKLGKAFKKIAKERKEIKKMKPKVINKRVVQFTNIYNDPYEVPEKDIYSVEVQLCLQERKLIYYAKIVNDEDDMVISKETYDFFLKIIEKRVATKGEK
......................................................................................................................................................................
>A0A6G5YHR5_A
MTREQLVKLFAPALNEAAGTTEFPDVLEDIRAVENFLNGD
........................................
>A0A6G5YHS9_A
MNKFKKMRFKTSLNQTDLAKILDIKLPTYSSYEQGKREPKLENLKKIATFYCIPLDELVGYEFDEDVYQYYQEKLKRYTHDDNR
....................................................................................
>A0A6G5YHT2_A
MTKKYGGSSYYTKLRKQVKKQQRIANTRARKLSKSVYGKGNYALKNSYQKGGFNLKGINSVNGLRSQGAKVNKFLNAKTSTVGGAKKVIHKTMQNILNGGKEFTQDQLTKVQAVISDGIGGQVVENYFDVYYKVKDLMGTQHLSSAYSSSDIMRGIQEEINNGDVIKDATITTEIEPESNGNTLVKARTYATLMDSSELALSVLKGLKGM
..................................................................................................................................................................................................................
>A0A6G5YHU3_A
MSELMFTTENCEDISLDIKYVDKIEVDGKEVPLTVEDFGKLDLNNIVIYLNNPQFEYFTQDNYTDTPSPNEEAIKRLKGNDITWISFLTDDDNKGKSFQPLLWETDAVLTSHQYTALQRLVEYNGKYAFVHNATQVDMDYFFGDEE
..................................................................................................................................................
>A0A6G5YHV2_A
MNFIADGRVAGAVAGTTTTLGATKTWGWLEFIPDDVGKLATLVGVVLTLVLIFVQLNKLYWETQKNKLDIAEQKARLKREAQTGQYVPVINADDEPTGLQVSEPE
SSSSS..............................hhhhhhhhhhhhhhhhhhhhhhhh..............................................
>A0A6G5YHV3_A
MSEYKLVVIQTDGNTETQDKYNGMEFSAISGIEEAVYLAKQEDVNIYTSIQEQNIDSSITTS
..............................................................
>A0A6G5YHV8_A
MTPTADLIAAGIVPQRDKRTVLCFDLTDTDATVQAIKRIASKYPLPFMLAMDPEAYRVLYDLSATVDIFAMNHTYRPINACLEIYDVIGILCGSDRAFPDVDRRVMRC
............................................................................................................
>A0A6G5YHW2_A
MAYPYYLVSYQKNSTEVISTNVYADNETDARAIGSIKLQDFYSISVPVSALTVEEVSEITSDYITTT
...................................................................
>A0A6G5YHW4_A
MLTLYPDSMLVGAFIGWLAAWYCKDLYDHPRKKEHKKKVEPDIFKFNRFKNNHFN
.....hhhhhhhhhhhhhhhh..................................
>A0A6G5YHW6_A
MKENELEMFVLEDLYWLLREEQNRHKGGRKGYIDALKLAIGKVEDQYGIKLEGGAHE
.........................................................
>A0A6G5YHW8_A
MQNQMGTLKDLDETDYYELMTVWEAEEAPESLSDFLGKIVS
.........................................
>A0A6G5YHX3_A
MLESKEKAVTLSAGFGKQALQKVTDLKEKAARSKVKFEKEIGRQVLGNEGMAAHSSAAVERERLENVSGNKEKR
..........................................................................
>A0A6G5YHX6_A
MKNKIMNHVGRTFEWLCVGALYMTAVGLFTGAIGIITLGIKIAWFGAMF
...........HHHHHHHHHHHHHHHHHHHHHHHHHHHHHH........
>A0A6G5YHY2_A
MQKIKADLKKKFGVNFNAESIGEKAFELQLRVSKIEYEKEFQFNPNRKFRADFKIKDYPILVEVEGGTRTQGRHTRHDGFEKDCIKYNSACKLGYMVLRGTTEMVKSGKLLEDLISLMQSLDK
...........................................................................................................................
>A0A6G5YHZ0_A
MENELIITREIVEEYYDDDIIFEFNIMFPDGAKISEIPKLIPELEKRSYSYFAEWLLKQVPPTDTPLVLDTLQDSIVHNGDVIVKGDVIIDDNSEFSIYIKGKIKFEGKLEINTVEIPIYANIN
............................................................................................................................
>A0A6G5YHZ2_A
MPFFMDFKMEMKKVIAKETGWKNRTLYLKGDVFEVGKNESALWFDDFEEKELKPKRQYKKNKEV
................................................................
>A0A6G5YHZ8_A
MINKITLYVIYQENYPAFLRRIALRHFMRTQLNAKSIPVYRHSVNSFLISVRLCFLVRLPNLLFKVGQK
.....................................................................
>A0A6G5YI03_A
MQLKIDGKPQTLNFGVGFVREMDQTLGMLMSAEGTPSKINFGMGVNKAIPGLKSFDVAVLSDVIYCSCHNSKNRPGHEKIDAYIDGITNIDELKKLFKDVQDELAKSNATKLVLNSNDNTGKN
...........................................................................................................................
>A0A6G5YI08_A
MGRHKSPARKRPDPITEKQCSHCGEIKDVSLFGKYYGGKMRSADGYRAMCNQCRALKQKQARARAKGDANA
.......................................................................
>A0A6G5YI09_A
MESILIVAILLLKQYGYLKLSWVVTRCIMVLLLAISVIKLFFAKRDK
HHHHHHHHHHHHHH.......hhhhhhhhhhhhhhhhhhh.......
>A0A6G5YI11_A
MTHTWSDVAYGFLVGTDKDLSPAAFMFCIVLFFWFLLKARDRL
..................hhhhhhhhhhhhhhhhhhhh.....
>A0A6G5YI15_A
MLKFPNVKVLDNTVNNQLLNEYRDKTCNVRQLERTFNKYEKRLKLNGCN
.................................................
>A0A6G5YI17_A
MSNHECTKRKVPNYVKQEELEERRKKAKEKRERRNRLSKYFRKLADDESESTKELRTKRWHYFREQIILRDGGECQRHLKLFGEHVYYPLEVHHIKPRDTHPELMYEPSNVVTICKSCNAHLALNGIDFEFTPRNFDDYS
............................................................................................................................................
>A0A6G5YI21_A
MSKFYVGQKVLVTGSTWYPTGCARALVGKVLEVKSVTEDVILVYGENKIHRWRFNPSDLQPITETPETLTINGVEYIRKPEPVVEHEWKFGDVATHDDYGVGIVTCIDGGELEFDYKNGDYSTRLSTSSLTFLRRADLSV
............................................................................................................................................
>A0A6G5YI31_A
MKELIKAVFFGSIIAAYIWVIRRMGREIDASDWGDLV
.hhhhhhhhhhhhhhhhhhh.................
>A0A6G5YI32_A
MVQLANGSKLHIGRAGTVKADFESVTRGASTIFNLSTTGFKIGDTVMIQNASNSLLEGAVGLVSAGGSNGLTVLGIDTSDTDDYASDEVIMGTVVRVDSYAALPLTSEIAVSGGDATSASIQFIQENKARSFNTGSSASVVTLTMAQDELSAVIKTLKAITKTQENVVYRVYNPRARSGVGEYRYMPATAFFNDIPQMSNNNVETNTLVFTLQNSPLMLGKDQVDGLVSGS
.......................................................................................................................................................................................................................................
>A0A6G5YI35_A
MEPNYQKIAANLSNEIAKDIYTIAILEDILVSKDEIINDQKLKHPEDFSADTNNKKQKGGK
.............................................................
>A0A6G5YI40_A
MRANKFIEDYGIDTATAVNKNASFKDFYYSPVTMEYSRKPLDVNSVCLFELELVLSQRTASSQAFKQRRVVIIALLFFWPAMALIWRMM
...................................................................HHHHHHHHHHHHHHHHH.....
>A0A6G5YI42_A
MNKGISRPKSEKTDAQKKQMKSAAEQLIKHLGGLTEASKFLDVKFYVLNGWRTRGQIPFYQAERISAIDSLNKAGFTFEYMRPDLEN
.......................................................................................
>A0A6G5YI47_A
MSNKQLEEIILKKIANKEQLTAKDVEMLIYEDGFKIETVVINKYIYSELVKTIIKLGGKFYSVYWRQASIENQENYFESQLAIEVEKKKKIIETHEWVEIKGE
.......................................................................................................
>A0A6G5YI48_A
MELTKEEYEVLQGVTAIISTMPIDDESVEEVE
................................
>A0A6G5YI50_A
MVKQGTSRKQVEDDKQEVTTVYNATYSVHIIGKGAIMWASRLDASLRLTDSATELYQMGTGILTISPIRDLSLAIDGGYEERAQIDITLSQRTTILSDHNAMQSVDFTLESKNDAIT
.....................................................................................................................
>A0A6G5YI53_A
MNRVKQKNEPDSQYSVRLPVAYKFDNESLWDEEDVLHLYPDVVEWLNSNNIEGDFRVRPCAPVEEDCLYCDDKWIGYLSDNLWMRKFGDFPEAWEGIPKRSTKPRKQTKKGELNVKS
.....................................................................................................................
>A0A6G5YI56_A
MKHMQDKLNAINDAISNATMPIKNIHIPDVSEIGNTATYMVVFLLPDTR
.................................................
>A0A6G5YI59_A
MSPISMRVHPQRLKELAGTMPVKDLAEYFGVTQRSLRTIASKHRVSLAHTYKMWSPDEDQTLRELRDDGVPILVIAARMDRSKESVLGRIKMHVLVNDWPASTQGMRRAQATHPRVFLTPWIHRRRMKDTETGVSPDARILADFGPDARILADFGSHVRRICSASDVNWSLVRKYRVIKTDY
......................................................................................................................................................................................
>A0A6G5YI60_A
MSEMFEFVQSMYPKYWDRSAIQLAVEIHWVTQEEASRILSGKIGG
.............................................
>A0A6G5YI65_A
MNYIIEILDRDNILMKTLKGKDKNDVIQRFKDWKIYQRNTFPNAKTPIFRKAYLIEPHISNIFEPEE
...................................................................
>A0A6G5YI68_A
MNYDKEIMPFLVFQKNGIDHFQFNNRFRVLVNHSIDIFNNAENTRPVMEISTYLKADNDKYELYEYFFYPMSENEINTYLKEVYTNRK
........................................................................................
>A0A6G5YI70_A
MAQKKWYFLYDSETKELIPGARYEEEAPENATTVDPNGLKGLPKWNESLKKWEGQSLDEWLDNQKSNTSQQVDQNQQLAKLAMKVMQLMQSNADLTARVKAFEAKEGHNV
..............................................................................................................
>A0A6G5YI72_A
MLTKKEFINKIGFICRIYRQQNLKLTLKDMSKIINVPISTISGFENGKSTNLGLLYQYIYISDREQIKKLATLLNYTFLETSYQND
......................................................................................
>A0A6G5YI80_A
MNIIERIEYALKKAKENVFEKHIPVQDTDIDSVLVDSMLAIKELKQQISELHTSRESLLEYKNKMESSDEIPHLK
...........................................................................
>A0A6G5YI86_A
MAKRNNLNILMNTAENNVMRKLNVAHICSVISLKENNKLATIQPLAQTDDGVERAVLIDVPVTKNCQELIGVGGIVVVLFMDRNSSNFNGSPETFKIKDERAHSVNDGVVIGVL
..................................................................................................................
>A0A6G5YI88_A
MNEALEFYKKHGLEECKKAYALSVNAGCEDLDMKKLIDRVEHGEIK
..............................................
>A0A6G5YI89_A
MCKDELKSIDQQIRETELKLKRLQEQRKDIINQYDLNKDVLDSFEHKFISKSYV
......................................................
>A0A6G5YIA5_A
MKDYLKFKFTKTMAHMANTSAYLLLGGLLAVTQ
...........HHHHHHHHHHHHHHHHHHH...
>A0A6G5YIA7_A
MNKETERNNSLSDIEQLSVFRNKRGQLEPSVGGIRIGNVASVTVQCDASGQTTATIIFTNVEIEPG
SSSSSSSSSSSSSSSSSSSSSSSSSSSSSSS...................................
>A0A6G5YIB2_A
MTVAKQVVDALNSANIEGLGKAYSFLIPASSLTSETKALIAVSEVMQMPTEHGSNTYNGRIEIDLFFKRRN
.......................................................................
>A0A6G5YIB3_A
MLQKMLGNETMAAPLTEEAKKKTVQDECKGKLPLESNAVLKTMPAEKSLTKKKAAQKKREAVREKKASGILKEAILKAAIKAGNQLGEDGLVSYLEAQALKNASSFLTLLGKVLPAELNSDGQELKTVTKIELVALSPSPKDLTVANEPAGKKRTTSKKRMSRNQKPEINQELSEILKKDN
.....................................................................................................................................................................................
>A0A6G5YIB5_A
MQKWKVEFYGEGTSWEYTGLSFAASEKKVDSCPQEYMAFMAPYDEEEK
................................................
>A0A6G5YIB7_A
MKIIKKSINYKKISNNEEENKMSYDEIFATLSKKAHLNAVEEEFAHVWDEAYIDKRINDLLNTKYKFGDKIVNFDEAKNYNPVLEKDLNYLKFEKNALLNHDYGKIGCCVAGGIFNNKPCALVCTY
..............................................................................................................................
>A0A6G5YIC0_A
MFEYERNKKLTKVYEKLIQRVLLNFKLMAIALVAYVIWHDDLSRFLSLSFLGCFGIDLIESQFIYYKLTGRRRKNEH
...................HHHHHHHHHHHHHHHHHHH...hhhhhhhhhhhhhhhhhhhhh...............
>A0A6G5YIC1_A
MIKYYKLVMKGVDNTPQRVEIYTSMEVATTIGKMHLAKDAKNSYDVFIVDVSEEILITS
...........................................................
>A0A6G5YID2_A
MASILDLLLNLFRLALAQWKIATALLFIVLFAIQTHRIESFKYKYTAEVKEFNQYKIDQDQKLKQAQIDAQQKTIAMQKQKDEAELKYNESIKILKTDNDKLNVSIDSLSKQLKNTNSKLSRATKEAIIKYSRTQSDILTRCTTEYSNMAKNADTERAERIRLENIYKEASD
.......................HHHHHHHHHHHHHHH......................................................................................................................................
>A0A6G5YID3_A
MKNKKYWWWGVYVVSIIIIFSSSFLKKYNLIFERVAFIRGGLVLFISIIFLLQVAYFNKKEQFNKDSLYIFLSCSIPLFLLSIVFVIVAIFPDTHEFLKDFAFLSAFIIIILSIYFWLIYLWRCTKTIVEIRKDKYLFSVKMIRLMLNTTLVCFSATVIICFLPNEQIVLKSIYQVINVLINAMYPFIDMYVYVRSEIDEFDKQEKEKMTKETNGKNKEKS
.....HHHHHHHHHHHHHHHHHHHH........hhhhhhhhhhhhhhhhhhhhhh.............HHHHHHHHHHHHHHHHHHHHHHH......hhhhhhhhhhhhhhhhhhhhhhh........................HHHHHHHHHHHHHHHHHHH.....hhhhhhhhhhhhhhhhhhhhhhh..............................
>A0A6G5YID9_A
MKIKIGDKVRSTKKEYMYGVILTVTSEVYKRGIDVVDTDGRNRVPVSILEIVE
.....................................................
>A0A6G5YIE1_A
MKAPFFPDDVTFLAEYLDDHLEELQETLRSIQDLCKKDERFAILSLKVVEDLQEAISLVDKSSLNLVDAGMAYFAGEIDE
................................................................................
>A0A6G5YIF1_A
MKIMIGVALLLVNVSSYADNITMQLSSEFETNNRKKVCEYSNSMYDFTLKLNDYQDCPTVKTFDNSDSD
SSSSSSSSSSSSSSSSSS...................................................
>A0A6G5YIF5_A
MKAWEVSFNGYLDNEDDTNGIDYVFANNATEAKQAVVEGRTLLDDYLFDDAKDNGAKYTDIRVKREPDLDECYKKPEIVLAEKLITKFGWTWNLGDKTFDEDNFNKQEFEKAFIEDGDKTISTSCAICGKEIHSRDKLWVIIQPLRFEHYCSFECLVEGLNKFKDIAQATQDNSDEFIAKHVILHKFYHMY
...............................................................................................................................................................................................
>A0A6G5YIF8_A
MPVQTSYQNYMGEAYPGMLVNMEVSNIISKVNATGTMIAYGSPVFSDGDVGMKPGATGLTANQFMGITMRELNRAYTDAEQAAGIGVPTGRDGAIVTVGVVYVTASVAVAKDDPVYVVLATNALSNVAGADGTSVLIPNAKWVSTGTAGSLSKISLVNGG
................................................................................................................................................................
>A0A6G5YIG2_A
MPHTISGLIRKDVFTKQGSTSNGQYKMYALELSESFMPRQKPKDGEDKKRVYTNYRAVLFAKTPGMIKYYDDVLKKDNFVVINCDNLQLIIRETESGTFSHLEMIDAKLHASHSAGGTGTANQSASQASGANNSSSGGWGSPSGSNEASGASGESSGGKFEDDIPF
......................................................................................................................................................................
>A0A6G5YIG9_A
MSKTLTVVMTNGDKLTYTDGTVNFDDSLVQVCDSTGAVVAIINFDQFAYFTSTDASA
.........................................................
>A0A6G5YIH1_A
MAKVTDLYSALVVDEGEVLHIYPDQYNYQTVGIGHLLTKENNRLTAISILNKIVGRSTNGYITKDESRSIFTTDLVKFQKQVLQSSVLAPIFNKLDVVRQAGLLNMCFQLGTAGAESFHNSLTLVANKQYTQASTNLKQSKWYSQTENRASRVIGTLVTGTFDSYNH
.......................................................................................................................................................................
>A0A6G5YIH4_A
MNIIERIEYALKKAKENVFEKHIPVQDTDIDSVLVDSKLEINNLKQQISELHASRESLLEYKNKIESDDYVLVPRMPTKNMLDAGFVDGDYGCSTLKIYKAIIEAVEKENAEN
.................................................................................................................
>A0A6G5YIH7_A
MIYLDFAKNKGVYKAIFDLPNVKLNIVNDVITTDYLDSSFMFHNGGKIVVDNLTNIDMAAKIIVTDYYPKWLNYVTSILQGNNLTYGSNTHQETTGTNTATNQVSAYDSNDLVNDGQTSQDNKVTSDTRVTNLSDLNNLIELYQNNKVYDIINSDIRTILFHNIY
.....................................................................................................................................................................
>A0A6G5YII1_A
MNVDSLNTECEHRYTDKFPVIAVGQFGSIVIGQEICLTCGVTVNENIVDNTGNIEPKRDNWR
..............................................................
>A0A6G5YII3_A
MPLEDSQLYFLDKADVKASMTSDVIDLIYPYNDEACGYLQILGHKVTGATDVKVVVQDSQDNVTFSNRESIETTSLIDLNKGRVHVGLAGPLHRYVKLSVTITGDNLTGSISAFLTDKVERKNTFPTR
................................................................................................................................
>A0A6G5YII5_A
MIEQIVKEFETKKAALNHMQIMSSPETVLENQGDKWLVVCKKQVAILEGECSETNIQTS
...........................................................
>A0A6G5YII7_A
MITSVTKANGSVVPFDVSKLRKWSEFASEGKVSWSEIELDAVKAGYDKMTTRELHSAMIAACTNRKDTKYAKMAARLLIGQLYKDAHGGFNSIPSLPDFVSLMEKKGLWEKMGYSEQDLKVLDKVVNHNKNLDYTYSILRQWADKYLVVDNVNKTVFESPQFAFMGIAMKAMQNQPSERRLQDVKTFYKYISDLKINLPSPYLTTMRTPIAGSASCCLFTADDTAESLSIANHLGHQFTLANAGIGAYLQTRAAGSGVKSNRIIHGGLAPYYRWMESGVGASKQSCYSDDTEILTQRGFIKFSELTDTDLVSQVYGDGSSEFIKPKGIFEYNYSGDMYSFTSNRNMGIDLLVTPNHRMAYLKSLHSTNEETIKERGKNGWHKIDSRYQADKEFLFEEAETFEPKRSTALLFGGKSKGDCELSMWERLEIAFQADGYTIPRKNYEYTFHFSKQRKIDRLIWIATELGLKYEISERPTSTVIRVEAKKALPKDFDHICLIGKSSRWADEFLREAVLWDGSLVTDSSKDTVSLQSTTKGVIDFFQAVASMCGAYSHVTEHKDSRIEKGYKDLHCIYVSFDRKYTTGRAINKIKEQYSGKVYCVEVETGAIVVRRNGKTVVCGNSRGGSATITFSCLEPDWADLIRLKNPTTPNEKRIDKLDYSVVVNTPFLKRAARSDGEWMLVSYHEAPELYEAMYKSEEEFEEVYAKVSRKRIKKKFVNAQKMLLDIVKQRFETGRIYLFFADNVNKHTPFRDTIYQSNLC
........................................................................................................................................................................................................................................................................................................................................................................................................................................................................................................................................................................................................................................................................................................................................................................................
>A0A6G5YIJ0_A
MSTHTKNNELPSVHNAVDIHAEAVSLTPFSVHGSAFVNLTFMYPIATNFLDSAGEPSSAKVELRKVGSTVMSRQGAERLYESLGQLLGKGDAK
.............................................................................................
>A0A6G5YIJ1_A
MAKMVKERLFLRKMRLYSVHVCKNATTAQIRDSSRYIKDKKFSSVQVDNDVVVTRIK
.........................................................
>A0A6G5YIJ2_A
MGFWTRMFIREVIREARHKDRQQRKYIPSKDEKRILGFTKGEWNQSGLKVIGLFIILLVLLNLVAKPMGG
..............................................HHHHHHHHHHHHHHHHHHH.....
>A0A6G5YIJ7_A
MTIVKRTGLGRAMTWSGLDGNWDQVVESTAAAQQSAALAAASQAAAATSATSAAQSASDAANQAEAAGTLRTDLASTDTGKGMSLVSAEDGTNGQTFFDNADQFAGAYESAIITIKSANRWITYNGSRWYVKPGVTLPITTTGLNATSWETDSANFVNADSEISNSLINSDGFKNIGQASSFSDLRSITPESAGQKILLSSWNENTTPYGQSSFGGGEFIAVSGSGVDDGGFIAKVSDTWYWQRMKDPNLATIVDFGAIPDGTTDCHDAIVAMHTWAQSVTTRFFRSIPAIQLTEGNFYTTPVDLTSEDYQHFILRGPHVTYGYHASAVITSDLSSTAMFKTNARTCEISGIIVDGQNGTTANTQPFFDNTTGSITGGTYHRISQVWLQNLGGCAIKINDTLDTKIDQFYANSCVGGVVHIGYDNATSGNWDHPTAVEMTNFNIQDCITVAAFSMPRCLQSLIRNGWIERSYGGDFTNGHWLVESLSIENCNSYGVTDFTNSRTVFIQENFLASSVLRGYDQTTAWQTSFQPGQTVINNFGTTTLGSQSYGWGSPSFLINNTSSSGAWYNIGKLWLQNSGDAFKIICVGEEGWNNALGTETGQIYMSGQGMQEITLRKQANYYIRGTRYSTGNPGVKDVAVSGGSNASVQIYVYVAPYSTVGFYFVSNVLGSNELTIQSGTRTSTQLNWQPQYSPKTTSLPASYDYIPFRYSVSMTNADNSVYGGFGIASDGHLELRDQGYAGYTVGTTIAGYVPFYRNGTMIAIPYYSLTAAQTTTASAGNE
...............................................................................................................................................................................................................................................................................................................................................................................................................................................................................................................................................................................................................................................................................................................................................................................................................
>A0A6G5YIK1_A
MNEATEYFKKYGIEQAKKAHAMSINLGHEDLELKKLIEDSKGKIDKIDLEKEIHNFEYFCNDFGYVNLEKDKTYRYRNRQTQIIWTYWKARAKLSQSEVNKEREQATEYYTDCEYLKAEINYLKQKLARYENPVEERSLLDTEDILLLNDL
.......................................................................................................................................................
>A0A6G5YIK2_A
MKSSIITVVASRSQARNVRSSINAKAPAIVKSPSQVCSGVWTLSALSFKDGKGTLSLR
..........................................................
>A0A6G5YIK4_A
MEIKPKFCKGQIVFRNGSMCLITAVEFTNTDHEMVEYRTLSSEVYRTTNLEGFSVAKFVPMPGQLFTVNSPDDSGVSILQCVHVGARGDRVAYEVVSSDDLSVIGAVDVLSVPSTVFLEVLPENEDTGCQLRRNKEFRNASGPFRA
..................................................................................................................................................
>A0A6G5YIK5_A
MCNPLALMAVATVAGTASSVAQSNKANRLARQQQEQQDKLTATQQATRSASQQAEYNVSDDAGGSDTGLGNTFLTGSSGVNTGSLNLGGASSNNLLGG
..................................................................................................
>A0A6G5YIK6_A
MKQKYYAKPKTTDEYLDSSAYYPIKDKSYSNGNGVWVTLPDGYCGFIGNSLVDIYIKTKSGAFIKEVDWVNGYKGETKIGSNK
...................................................................................
>A0A6G5YIK7_A
MAGITIRNADGNVSVSSDFTPLTGITLRKITTASDSGDIYDGGIDNAFSPWDSQKVYFMLKNSKFPEIYDASKPYVTWFQLYDGHDACPGGFFSDNCGQLCISNTVAPTKGKYLNVYDANGNITWSVESCAKMPRIIGELFIPPNLKFKQEMTFTGIPKDAYFLANCFFCDDDYGGGGELGNDSQLIMMAIKREGTNIRFIYSNYYNWWVDQIGTTIGDVFPGGIYIPYASISI
..........................................................................................................................................................................................................................................
>A0A6G5YIL2_A
MTVLICVGSSSNPFTTRNEYPVINDYEGDYIVKSNNGSDILVPLIGCIWRFKIKEEKHIAVSGDQSLFELLQSPDDHLYVYRGNDNDIFSAPTQWERMELIAQRKPVKYVPVIGDNFTVNDENELGILTCHFIASDGYVYSHNDKNEVYAYNPKYNTFTKA
.................................................................................................................................................................
>A0A6G5YIL3_A
MIIREANIADAKYLSERMRVADQREFYKVTGSFNFFDQIMHGISSKNSKTYTLVLDGKASAIIGTIENQDFQVVWACATDKVNNYKITFIKALKLLMERHKKERKPFINYVDVENKNAIKFLKASGFILLDKEPYGKLKEYFYPFYK
...................................................................................................................................................
>A0A6G5YIL5_A
MCTSNFDASSSLANYASSRNGALEIGTGIQGLSQASNNYFQAKNQNNYIDAQATALQNTANSYGQTSRDVTEKNRDQLAWLGYQSQAENAKTINDQAFRGIDTNVGSAYTTRQGQQLVDQVNRNNARYNAMLQSFGYQRAELNAQQKSESLALNKTNPWLSTVSALGKTALSIYGVSGSMAGATTNASSMFPTQTLNTSASVYPTINSIYNF
....................hhhhhhhhhhhhhhh...........................................................................................................................HHHHHHHHHHHHHHHHHH....................................
>A0A6G5YIL6_A
MGYSNYTNGEMYVELDFVDDTYLLTYYVFGCVGRFSTNNFLEAARMFSDVRSVIECGED
...........................................................
>A0A6G5YIM3_A
MKRSQLSIVFTGEAQRISAELNVPLILNNVSSNAGSDGSSIRLDILNAPDQSLSIQGGAKRRTGIAQFTATGQKGEGEQGILSLCDSIADYFPDNRVLSTSFGIIDIYQPTQVSPVIVSDSGASAAVSVYFSVIFSEE
..........................................................................................................................................
>A0A6G5YIM6_A
MDSDLKKAYSEIMATSSGQKVLKDLLVKFKIFAGTYNLNSNSINELSDLAFREGQRNSGSYIYQNMIASNPEKTSQIQASIFKDMLEYQKDIIDQLKNNEDD
......................................................................................................
>A0A6G5YIM8_A
MTPDLLQTQFLKRHITMTPKPIPVCGPFMNVSVSSAWFASDDNDDLTITRAGIMAFWRGVRKHGHKAIMQHPVPPRGPNNTPTGGTPVAVAA
............................................................................................
>A0A6G5YIN1_A
MKLIDLIVKHVPREKIPSDAKFFAQDPDDYHETWSFSNKPCKDAHGEWFAGEGTFGYLDNFPVAEDASTTVITRDELMRAYDMAEVHFDTVAQRGRNLCIFQVGGSPDISIDVSQDSEVSVENEWLTVRHDGQLIGMFRMENIAAWLIKAVEK
.........................................................................................................................................................
>A0A6G5YIN2_A
MAKYRVDWVPGRLILNYQPQIKFKWLPMWLDLGDGHITKTDAYRYIESYKERSKLKNKIIED
..............................................................
>A0A6G5YIN3_A
MTKEFKAEDAVLVLEVGDDKYPLPFEEPPYDKASFLIVDKDYTSCPVWNGDTGANEWLEAYKEDIPEFLYWELENYSRVWEIMSDLSFNVMMSDREQGEVDSILSGMYQIDFTEWEKSLATRLAAAVPSIKWGYKVWDEELSKYHTVIIGE
.......................................................................................................................................................
>A0A6G5YIN4_A
MKKLTKRVQAGGLWFDVPVNINYVAFSHSGDVYCYLRKPPKPVASWKRSMFQPCGMVSLEGADWRECCWYVGDQVDGEVAERREWMARGAEAVVSRLENGVVGADKYEGVCSSIKIGRVTIKEIRSGEVDL
...................................................................................................................................
>A0A6G5YIN6_A
MQVLAQNQNDQSVNKIDSTYVMNFLQVAYPDGFLKKYGRFLHSEQDRQQLVKSIRFMITDLSDDQLKNGMKRTRYAGSVLILVCL
SSSSSSS..............................................................................
>A0A6G5YIN9_A
MANQTNNPFDSSTNQTQDTQQVQSSNVQNTPQAQNQNIAQPLTIDQILHFEPTSSPTQIANTEATRQNYIKEFGFDANVSLAQEQELKRIQESERIRQQAEKDQNVKSFVQNQTNARLTIDDLDNLNNISSGLNNFSGLKNASMNDIQMRTLKMNAEKYGGIYAQRYNELTQNPSIARNLINLANQNPLDQIKPVSNPQDNSKITPTNNSGNKYINAIASGSASLIQTGALAFDALGQGIYKGLDKLTGNDVANQAPYEPNKVYQALQNLKDQKYGQSDQLTTLMIGADQASKDAEKNGDSPLFASLSYLAKNGSLGDAGELIAQSLPSLALGFGAGGLAEKASANLLSNKCTFND
....................................................................................................................................................................................................................................................................................................................................................................
>A0A6G5YIP2_A
MEIRITETPFPATMMALQRDNNSEGAKVLSESLDMITTIRLCMKFNPGETYAVRRCIASVMNRMKMPQNHAFLKKALSRPFPAVPGWLH
.........................................................................................
>A0A6G5YIP4_A
MVPAQINIAIVAHPSRMDIARQLYREIDADDRDRCLCNDMRIFIDNNGDGALKTHTRALLWASTTRLPTVILEDDAEPVVGFSKKVVEIIGRHAGSPISFYLGTGRPPQYQDVIREAVESGADYLRLPTLIHGVSYYVPAELLRGNISRIRIDDTLPADYAIGKMVGRDFIYPLPSLADHLDGESVENHKDGEKRTEKRKAWKLSGKTIRKAETFIAKG
...........................................................................................................................................................................................................................
>A0A6G5YIQ0_A
MVQKSKYLPSHRANKSALPQFPACVPAFDGDMQIAREAARQAVVNRSHHGFMTANLLMLWSRKPAEGCSEYEVGRFNAAMETRDQLRIRVAMRKPLAPEVIAKRIYDRVMSRKVAVE
.....................................................................................................................
>A0A6G5YIQ4_A
MAVEKFKWPVQNSGQAATTTDSVRTVSFSDGYDQVSGNGINSASITVEMIHFGRRAVIDDVEAFLRAHIIKAFIIKPPGAPLGLYRVVPSSITRADNGKIYSTLNFSIKNANGVYA
....................................................................................................................
>A0A6G5YIQ5_A
MTIKYSLTGPDATARQIRDLRKTQSENMAALAKQSIGSGSNSENISYTDKTWSQVYTSATPNRAVAIPYDSTFDQNVSITVPQSGTIMVNIKTWLSAIIDITTRGKTTMGLRAGIIPIKWYDGDTIPDLAQGQYGGCQLYLEIKAANETYSMGSSLSDVTVFAGLAPGRKLNIRSRRYYWGWAGSPTSSDSIPSGSTYTIAMQGMLIQALPV
....................................................................................................................................................................................................................
>A0A6G5YIQ7_A
MKFNAKEKRTLLKYIIDFGIDNFVDDAAPTEEDSDEFYTLAYWMIKAYQKGQVDIINKLEDK
..............................................................
>A0A6G5YIQ8_A
MTYQERLETIDRLKELIAWADNGGVSQNMTLPASEIKAMAETALASLNSPPVGRVINGRTVAITGDVKKGDALYTSPPMPVFDLPDEFPEKTDSEYQMGKEEGWHDYKREMKRRNGVK
......................................................................................................................
>A0A6G5YIQ9_A
MLTRWTHFLNRNFDFGSFGEQPLSNTGGLIILLIGIVALALYIFLCTTEPEPEI
.........................hhhhhhhhhhhhhhhhhhhh.........
>A0A6G5YIR1_A
MPNSYFSYNFNAEGGEAVRVFNVYVEQALFNSFVKTHKIIKLFQQQQYITVIYTENVNTARKKINK
..................................................................
>A0A6G5YIR5_A
MTDRQHKTKLIYLWVVITPVMEKRGYDYLEPEFVKPRYVTDRDRCRCYQVSIPTRYIGKWRLWDSEHKTIPSQEGYCIPTSRTGAAYVISWVDWGEHYLYLTTITDIDNQNCYETYRYKMERVVD
.............................................................................................................................
>A0A6G5YIR6_A
MALTTYSYISGVDAAGLTSAVDKSGLAPVGTPVQRGTVLIQFLGTGTADVGTVTGYQVVAGATPDELVTNVQAVLAADVQPVGEPVARGTALFQVMGKITAESSGTSYTLPAATGDSLGGVSIGANIGINAAGEISVGVGSATTVGLVKGGSNVAFADDGTISVSNANTAAAGAVKQATNVAAVAADADAAALATALNAVIAAQIAAGQMASAS
......................................................................................................................................................................................................................
>A0A6G5YIT6_A
MSELKVKANVDLVLVAEGKEYPLTYSDENIFDGCPIREGLALRDEVLNISKQFNISFEEAEKVAIGILREFKQKQDDKLLKSVLTAKEEIRQGKGMSSEEVMAKLKESRKQ
...............................................................................................................
>A0A6G5YIU2_A
MISSMNASGASEKYRLRQELEIAMKEYKREIRVIPNTVHANKEKIMFRKGLKERVRIKVEESGLSRSEMAEKLGISKTLLNKPISKEAVAKEVSLLRVAKKLGVSE
..........................................................................................................
>A0A6G5YIU4_A
MNIFDMNKTKLWPAFDKFMRLGGHTKVGAGTYKRGERVYRFDKDGNMNSNLYGRWKVFLHKYLDGGIEYIESMS
..........................................................................
>A0A6G5YIU7_A
MERGVKALADKMVKEGSLFIRGAGEKSYGTKSRDGYTIEETKPKEYADIWCSDMVSEKQYYTFYERTCYGDYGDDEESDDMW
..................................................................................
>A0A6G5YIV0_A
MENRIKELRECRNISQEELATALDTTQQSISLYESGDREPKLKVWQKLGDFFNVSVPYLQGFETQVPNRLRELRRSHGLTLKDTAEKVKEQEALIITADALAKYERGDREPKLETWQKIANFFNVSVPYLQGFNGHKPNRLKELRDKRGISQSQFVQAFNRLLINKKIKPITIPTYSRWENSLNSPTEKVWQQLADYFEVSVPYVKGEIDREYLKKLVELSILISFPKIVLSYGYLEIDDGYKPLINIAIMSQILNEFNLDPKKKLQGIYKNVLSLFENDPKYVDYLKDFYDSVEEILPISKVITDKLIKAYDSL
...........................................................................................................................................................................................................................................................................................................................
>A0A6G5YIV2_A
MTLDELLIGIGVKADTTAVTDFNKELGNTTTQAVQADKALANTGQTANTVFGTVAKVGAIAFTALQTVIGGAWVWLNSYIDKVEELQESEDASIRTTAEQVEMAKKYKENMSLLGKTIENIKTRIALQFLPTMYDLSNQYAELLGRNKELISGGINKLLEAVAKAVQVVNNVIRFINLLVEKTIGWRATLILLAVAFADLRAAMIVAFITNPVVLAIAAITVLALLIDDFMTYLDGGKSEFGDFWGELIKWTKISIQWLKDFWVACVDVFNHLVSVATDAINAVVKAWHYLVDVIITALTPIYNYIKNVFNAIWRIISGFIDLFKGAFKFVVSAWHGDLEGAKDGIGQFSAGVVGIFGGMFDFIKTQWNAVVDGFTLASDILKSVFVAVVNGLIAAWKWYIEVLKATWSAIIDFIVSAVKGAANLIKNTWSAMFDALISFAKWFVTGIGNVFKVVGTLLIEPFQTAFDWIVDKFKTLPNMLSSFVNKATFGLSGKIMNAVSDQPRQTTYNGGSTTANITVNGAGNPQAVANNVTNNLNVTAQRNVMSPYRI
..............................................................................................................................................................................................................HHHHHHHHHHHHHHHHHHHHH....................................................................................................................................................................................................................................................................................................................................
>A0A6G5YIW1_A
MKEKNSNETTNKKCYYIIEIIVLIIGIGIIFLKIPGNIRGTEITKIVTILGLLLVLADITALLCTAYFNGREQFNEDTIKIFGSYGIVEVFLLIISFVFSYGILDDFKDFSQYVHVFPDLFICSVLYFWIIYLKRSIKVINEIKKDKYIFLVKTVKTMLGATLIWASSRKIIGSLDCRTDYIYEFINIFVNLSFPLLGMFTEVRSEIDEFDKQEKEKIAKGNKEKFDKQKEEMDKKEYSEVNETDVLNKETNGKNKEKKQYHDVEEFVDRLGTKKDLNKLENKIDKRRKKLKKEQFSDSKRYVKKFATLEDLDNLKKIIDEKRGELKNNNDVEKHVD
..............HHHHHHHHHHHHHHHHHHHH........hhhhhhhhhhhhhhhhhhhhhh..................HHHHHHHHHHHHHHHHHHHHH........hhhhhhhhhhhhhhhhhhhhh.....................HHHHHHHHHHHHHHHHHHHH.......hhhhhhhhhhhhhhhhhhhh.........................................................................................................................................
>A0A6G5YIW4_A
MPLTHEKLNKEIEEYLANGGTIKQVTTNPYKFYDHEHNAALRSWYEANVSMSEIEMARFMGISKLDLKLYVKGLKKLNKHKVIERIPR
........................................................................................
>A0A6G5YIW8_A
MITFVTVWVLTVTRTDFMNTAPTTYQLQYATQKICLEQAEKFTRYRSVTCNFQQAPIYVPKESK
................................................................
>A0A6G5YIX3_A
MSLIDLSNDTDQVNISCFRVANFTFDAQLSGSHEATKTITSNPRESGTRATDHSYLEQKQYTVTGMMTSYEPFDLVGSLIGNDITFLKSLPVISGLVSKTDGSIARVNLFASKVSRTADTLASTARKFSQYLPDSVATWLGDEPDPSDRMKAAHETLLSIMASSEPITIYTKMRSYENMALIGVQVTEGLDDRADFTLTFREMLIVETQVVSGLVVPAVTAKSAKGDATGRSENQGAEAKSKGKTSPVKQEKASNKTSALRSIGDMIRGSAK
................................................................................................................................................................................................................................................................................
>A0A6G5YIX4_A
MRDLINNIENWHKEHNQNKSFNENIEVAMNIFNKSGLLSLYVSNNYKDGIERSVGDIFILLVIMCHNVNNPMNWSRYESAGAEWQDTQKELALEAVCSISDFVSDLINEQTVCEESLCRVIGNMTFIAENELLNFEECVRESYKRFLEDEK
.......................................................................................................................................................
>A0A6G5YIX5_A
MYLVPVTTDAYQIQNFTYDGHDLTLTLRWNSIVGFWNFDLYDNTNDIQVTQSEALSVGSPSLVGSQLSFYLLLNDDSGLGTNATEITDLGDRINLYIVDRTEYNEAIRQIDSISYR
....................................................................................................................
>A0A6G5YIX6_A
MIPTSKGVRDFLFSVEQNEEMIMCKVLDNSATGVITKDVELEVFNRRYGKALGRKLCTKITNKIRNASDRGIGFAITWEVLDTLISKLVLCEGTCDYTGESFSESCESDKYPSLDRIDSNLPYQEGNLCVVTIVANRVKGRVEDSFSPALKLEGNNAKVFKKVFATITNPDKMIEIRNQYIPNKQEKEMTTTNSTTTEVEVSTQASVPEDIQISKVYYTLMNFFVNQNKKVVITFAQFRRLYKFKNCFLSGVSLTEDNKSPIILGDEVSKDTLRFAVRDYAVPFQTLIDQKGMTPTLLKNMLEKNMK
...................................................................................................................................................................................................................................................................................................................
>A0A6G5YIX8_A
MTDKKVARNWKFICDLEEIKEIGESKILRLDMKKNTVHCYVYKYKKSKELNPSGRDYSVRPLGDNNYMFTLIKKGS
............................................................................
>A0A6G5YIY6_A
MNITIFLIAIALLFLNIFQFYLSKKGKSLPELLDKVDKKSHEIIQKRSDYNLSSSKIKTYLRQIKQEIGL
.hhhhhhhhhhhhhhhhhhh..................................................
>A0A6G5YIY7_A
MNISYEGNGELLEFDDCVSLAHRVIAQNVEDATRFAAGETSGISKEDGEAAINWFMSNSPSVNGDREFWCMLAGDRWDQDILRERVRGAMLSGEVIRISDYFTSTPEYDNERGD
..................................................................................................................
>A0A6G5YIY8_A
MTQINKNDVNQIFASNAPDQDKPPSFANYTTGWGTSRSNNGKPTIKGFNFLQQRTDQNFLWIHQNGGALPYDDSIDYVDGSIVLKDGYLQKTINGVWSKVVPDQQDLSYFISTVESYQDLINLNDVWDGRTVKIRGYYKPTNFALAQPYKGGATYIYSTATNSWNIQITDGYVDVFMFGAKADYSEKTMNGTDDQPAIMKAIDAALANDVYVVHIPQGNYYTKDTIDCAGSTPATTIPSIFDRGVNGQLLKGVLLNGDGRLATNIYFEPQSVDHAGLRVQRSTGVASRMGIDGISITPASWTGATMNSDDNYQKQLNGIGIEIADQCFSTIRDVFVGAFNDGIRLSNNWGFCEFNRFDNIHIDFATNCIHYYHNGGYESYHGNSWELTMIQVRKGGIGIKVSRSGTVGVDGQTQPYIYHNLFNINAYGESNAYIYRSYNGTVATGHGTITVEGRNAWKIDNTVDFCEIFGSLNVLHHGDAIFECGDRSTLAGTSYQYDSEESFRFGNSSNEINFSGNYSGLVPVLSSGNTFKPMYQPRVFNQDPEIITTSTGGLGFVIRGTDVAGWTFLAGGNSNGRTQHGYVKHAVPIWNLSGNSGDIKSYSSNFVFGAKTATKELNIQLSHDLNALMPQQNNTISLGVGALAYASVWTTAWEIGNAGILPRKTATYNIGSNSSTVNNIYTQNAVTVVSDRNAKNSIQAIDDKVLDAWSEVKPKQYKLNGDDNWSFGYIAQDIVDAFTRHGLDYKQYNIVHEEDGKFMLKYDMCAVLESALNRRKQK
..........................................................................................................................................................................................................................................................................................................................................................................................................................................................................................................................................................................................................................................................................................................................................................................................................
>A0A6G5YIZ5_A
MTKKAMQSVYLDRELKKRLVEEAEKQNRSTNNYIELVLKKHIEELEK
...............................................
>A0A6G5YIZ7_A
MNPLTPIDVCNSALQQIANGYQINSFDDQDAPSRACRQFYPQCRRMFLGYTEHDFSFATTRQTLVPISGKNNWYQLPSNMVRTISIDGSERREYYIEGDQIYTEIANPVLIYIKDDNQLKWFPADAVESLIFYLASKLALAIKQDANLSNALLNKAEAYARKTAKADIRNLRIDKIPESASEIQGAR
...........................................................................................................................................................................................
>A0A6G5YIZ9_A
MKLLDNGATRPKRKTEQFSLHLINKMDKTGFPVYNKKTTH
........................................
>A0A6G5YJ03_A
MSKSSKRYVRCATCGKKLYKDFYFWLYDPYCSEECMMDNPAIERVDSADELIDRLYDDEVGDYFDNDGYKII
........................................................................
>A0A6G5YJ06_A
MQELKDHYLNSFIKYLELLEIDTSNLNARYKSDGKMYFDDPNLNKLLGHFSLIFKSSFEYGRGIGFMQGYDSGKKEAIDLMKVKITNVVADIQF
..............................................................................................
>A0A6G5YJ12_A
MQTIIQEPTYWGQMFTKSGILAIILCFIVYLVNGVWVIWGDVTRKTVGVVLGVSFISTVITIPVLNYFDYSKSKTTYDTCFVNGQPKDNTKWVDGECLVKYDGYIEYSKVDQGLISNDYLDSCSCGHAGCNGIWSGVVIKRKKHHFIYTAPENMGYRSGILGTGKLQLKVPVEDILEIRKQLKEVAQQVDPKESVASVIYGIHGDSYIPTRSWVVDTNKEGGK
...........hhhhhhhhhhhhhhhhhhhhhhhh........HHHHHHHHHHHHHHHHHHHHHHH.............................................................................................................................................................
>A0A6G5YJ17_A
MEHKKTLHLYLHANSLGFGSKPADCLFASCYKFDAESAAKSDLIDLNQTVDISFEYDKGKSNEDLVKVLRNKMKSLQAAHYESMKNIEDQIANLRSIEDKSKSEFDSEQ
.............................................................................................................
>A0A6G5YJ18_A
MKEYCYTYLLHSPPTDKHFGYLLNLLGEGVSAGWKNNVFKKQTELKIRYEQQLTKRQLSLVNKLFNVKGVMEVRE
...........................................................................
>A0A6G5YJ23_A
MSRRLVIYNDNKQTVIFDAIKHTNEKHIGIEYKEPEIKRVRVNVADIMQLLRQPRILKMNVYYIGKLRPQEVVSPQYVFNYEVLVATDTCEIRDVKAKKDLTDDNYYYNNLVGTGKFLTISKDTFDELNNVKEQYLEDYNRELIQEHKQNKSA
.........................................................................................................................................................
>A0A6G5YJ25_A
MDNKFKLSESEEKELDDFLILKVLRHAQQEHSRKVAKSFAMLVAKRDANFVIKTMNLIKEGYIAKDLFDLSENTNDSSSLITKKGMDYYNKLLPNFGETW
....................................................................................................
>A0A6G5YJ26_A
MATTNDKILNDLIRHKVMLLQYANNQAMQAVSRVISRDKDIKQAIFAALIEMDSNVWQPAYDNLLAGKLTPVMLDVFIEAISVINDEIPELVAHELTYLETVISRYMPEEIKPLAPVLTPTVSSTIRQVRNAPVMGIKISKFPQVLADSAVKLVTGQIKSKYNAGMSKAQIVDEITPLNSAFYSRQKANVSAVAKTVVGAAGSESRDAFMVKNSGIIKCRQWISTLDTHTTPMCITRDLKMYTVAKPVQPVGHSIPYGAGPGRLHYGCRSEENIVLKGIDEMGLSGDFSAATRASMGGQVPAGLKYSDWLSKQDDYTKERVLGVTRAALVKSGKMKIPQLYSDTGNMIPLKQLKIADGALP
.........................................................................................................................................................................................................................................................................................................................................................................
>A0A6G5YJ30_A
MEKDVRFTDDDTLVFMDKRQKLIMIDVSEIFFIGTHPIDKGELPYCIICGDYDDKINAVINIKPIDITEKVYHEIISLLSDRAKNNNLI
.........................................................................................
>A0A6G5YJ36_A
MKIKFNPNPTFKAVVKVPSPGDDSSSASEGEITFDFRHLKTTDVDKIHSEAAEKISGAKTQADVLKAMAGHILKISAGWDICDEDKNDEAVKMDEVSVAHMLAYYPGMYTATLQTFSDEYWNAKAKI
...............................................................................................................................
>A0A6G5YJ43_A
MTEVPSVVDKEQILYRAVTDSQFGRLTLSKIPVTEQYFGDYTLEAEAINHLYRTYNKPITKDALILYTKKALASRNKLTSDTELQIENQVNKIYNLKTGSSYLNDKSIKDAITEWSRQTIATSALTKLISSGADFGKQETLLKAQEIIKESLNITNSLDGFQTFNMFDDSVDSILKEFNSAYQNTISLGWSELDRYMNGGLSKGEMAMVVARPGTGKTQTLMNIAKQYVEYGRRDVVYFALEEKPARMIGRFLSLLGNESMGTLVNFTEKHINYSRNKILLERLREKHEKGLLGNFTLAKSTPHTETVESLEQYLINYGSVNGKMPDVVIVDYPDLLNNSFLSSRVSEYSAEGMMFEKLRGLADRTNTIMWVANQANRMADTAETVTSFNMEGSKQKLNTVELCLSLNQSKKEMENGYIRFHIDKARNTTNAGKSDSIYMKVNSRSISYENETATDRQHHEEIVEDSANNHMNVGASYQSRSDSQRQISSREAIEKANKAHENNMKQYQN
..............................................................................................................................................................................................................................................................................................................................................................................................................................................................................................................................
>A0A6G5YJ52_A
MYKFIEHNGKAFAFIDENIFRLGCYVKLFPEYVQVRNGEANIYHKHHNHTYYITKGDRLSYRLDLVPSKDVKQLLSLCQHIKGSK
.....................................................................................
>A0A6G5YJ53_A
MSEVKLNVLNVNNYKSLFAESGNLLDKVYNFYPVIRPEFDKNIGSVISFYHSIGQPSEKFYLKYIKDISAINKLAETDLANRQVIFALADSYFIACVWYNIFELTTSFSSYKDREIGKNNEKLAKYTKDLIKEYTLGSATYMTDDRKIGNEIGSAWLSYESLVTESLSYAEFSPMAYHKLVNVALEKKLGLDAIYQEKG
.......................................................................................................................................................................................................
>A0A6G5YJ54_A
MDDKYTVKMTHRSYIVYNWVHNLPRKRFKVGVHGMRVGNLNQPYNKQGEKVYNLPVPGIDVSEYELWLHISYYEGATVCLQTGYDPIKVTKYKTRMAYSYDDKVTVQAAKDPKFFKVKHVSAIYLVDPETGDLLTYWTRIGGADPYMSQSTVIITTHKHPWLIESQDSDGLIDIFKEMQNNVTDMFNSLRDTSRLPPTKPGIYIAKNGLALCMLPNTNWILDTAKFSSQELTWSQVKECMPKEQFPLEYRGRALWN
................................................................................................................................................................................................................................................................
>A0A6G5YJ55_A
MKKIEVKWDKHHSTFEVPNVSPLAMAFTDWSLVKSLNVGDEVYYSANDGTGKYRYGSVDKITSVNPDAGYIVVKAITPVDNYYILLQKGLDVIASSAEGLISEMSDRQNKISSAMAFAVESMKRNIDTTRQSS
.....................................................................................................................................
>A0A6G5YJ59_A
MGLDMNFKIFISLLTMIKGFFMSEVENTGENNEQVQDPAPAQAEQVETAGEAQDPTPEQAESAGEAQDPAPAQSETEKSAEDDQPATESAAEKFQKGYEFIKKGTAILGEAAEAELIELYKKYL
............................................................................................................................
>A0A6G5YJ61_A
MKQGGTLPARKRNARSMKPDETEWDNVGRDGTTWDEMGRRKTVWDDKRQHRTSMKSPMFFGLQKREPQDFKQQHFKFNTSNNNPTKSDYERL
............................................................................................
>A0A6G5YJ62_A
MGDTMKTQANKLFMFREMSDSITVEIAQQPHTTRSPIAVSGLVFSKSDNSNSVKVLIKKTGHNNVITISETTNGTEAITVPESSPIPQGELSGVLSSYVSDFFSLI
..........................................................................................................
>A0A6G5YJ69_A
MEMSEVRYKLIEKTLENWMEWPPEVVDIWFQKIDQITHFVVYGDPVNFSKKEPAE
.......................................................
>A0A6G5YJ70_A
MQSTDLEALLTALAEETKAKKEQTEAINNLAVAVNNLVESNTEVVDLLLGELGPEAATSEPKYLGSR
...................................................................
>A0A6G5YJ76_A
MKNIEISTRIMDAFHNHLLGIGYRHIEPRKYRRKKGVLQFKEDGAMNHAMIREFSHFLDLWLEQGKIFIEKLS
.........................................................................
>A0A6G5YJ79_A
MTTSAEIHLAIGSVLLSVLVFLVKTRHRHTWKLIEEVSLWRTDRKENRPHGHKYISQCTTCGKLKSERL
....hhhhhhhhhhhh.....................................................
>A0A6G5YJ82_A
MLTNNGIPLFRTNEEAIAASFPEHTLVAIGYPLQHLVYRVGKGNVLHFSYHVSK
......................................................
>A0A6G5YJ86_A
MSEYKVGDYLVAKRQFKSNELFKVDRIGRNGGIYDDKWRLLHDEKFELATPKEIKAGRRL
............................................................
>A0A6G5YJ87_A
MTNDMKTLNPGQIITITEGFYRNALGVYKVLKPITKDVIYNAHKGVVAKIQQEDLDACGEIMEVHPDEYMDRILAQLIVMGYLEKIDAVEIFLGDSEINPETFEA
.........................................................................................................
>A0A6G5YJ89_A
MARSIGNTALSDIKVTVQGIIVGIHALAESVATLKDAASDIVNLKAAVKAATDNTTAGIVGIHGLAEAVANLAQIVAQNLASDDTVTYDYGSFSTAGTVSATTGSTGTDSAYLRTDYIPVRKGDIVEAKIFTSSASAGGSGAIFDTDKNFITPLGIICAASAAYAPRYHKVEIAQDGYVMANTINSASASGNAVTGAYLKVSRKYRGDDLGSREVSLSKDDLIPTYLDVTSQTGSTKVTSDTVSWATGLYRCEGGRLNFTGLPIATAAGKNNSLFNISFFDETMELIAYRPVFQNAGYVIIPETAKYFSHQIITGQTEDWDGVAITYTNYIYKDELQKYLASLRLSLVLNMPNQYYLQDFSGTTDIEWIQNAVDWVNSAGGGILIISSDYVKSQFIIAEAVIHKSNVWIILDNVEVKLKDGVHDNLFRAAGIIVNEDDPFGLCSDLKVTSNIKLIGTGYSKVSGADVAYYSDIPAKTGARYWIGDEYGWRGTGLVYDGAQNFEIANIKLQNAKNWGTEFGYGAKNGYIHDIEIYQPNKNGDGIHFTNGASSMRVHNIFGYVVDDGLALVSSDDSLKYSTSNEPADGTIRQWIYPTCPFWYGWKGNSLGDDQSINNIVATNIGLSGKNQTNTILATEFEIYNFTLSGVSSVSVVTPGIGWAEMDGMIKMYASFGDASRYVANNIRDISINNILDGSSKTQGVYFGAATTGVLINRYMKLDSQVKNTTPVNIASVAQSGVTTSNING
.........................................................................................................................................................................................................................................................................................................................................................................................................................................................................................................................................................................................................................................................................................................................................................................
>A0A6G5YJA0_A
MLSDEDIAIIDSCIIWSSSVGNFGNEIVVITNVEGFIEDLKSRGYDIVKRSDDNAKD
.........................................................
>A0A6G5YJA6_A
MARKLTMKMTQSTAISITGWIIIISLLINVYVAAFNTLEFIFPQNEFGRAGKFIDSISEKVKKEGIVSYKANDIQLFVVTNEWIEQHK
SSSSSS......HHHHHHHHHHHHHHHHHHHHHHHHH...................................................
>A0A6G5YJB1_A
MDRAIFEQRTLQIRDVSTDDNVMKVSGYVNKNNSISEVLSEDGVVFQETILPQAFTNALARADEICFYLEHNPNKILATTKNNTLQVTQDNVGLHMSATIVPTNDGEDAYKLIKSGIITNMSFGFLVNEDVWDSDGNIPLRTVTDLDLLEVSAVKNPAYTSSSISARSKNDIEEKMDKSKINFRSEGGVRAMELKNFSIEDLQKELEQRSKDLKKIAEKRDDSTVATPSDGSLTDQDWACLLQGCFQMCNIMCESMLGVLPTGSFQNVETDSMPGMDMNKRSEKRDDATMDSGDNVSTDSAKNPNKAKGDTDDDGIGEERDDDDVDGDVETDSKAPAKSSKRDDDDDVETDAKKPAKSEKRDDDDDDSDDSGDDSDDDTETDSKGTKSGEKRSLKDMNEILANMDRFIKSAK
............................................................................................................................................................................................................................................................................................................................................................................................................................
>A0A6G5YJB8_A
MSTATNLITKLKTDLLKITPNTQAAHTTINVLAGILEVAADEFAPIIESKVDVETLVSGLTNIESGAALIVTGAAEVDRAMKGPAEADENKPSTEGNA
..................................................................................................
>A0A6G5YJC2_A
MKIVPDPVDRNFAGLSATNSEYTLTHRVPAELSGDFSGAVIDMHKLSMLLKNLQGDDEVTLECIEDDIRASIGVHSLDVPVKVTPTMFDNYRTHFEKQLAEPLPTFNLDTAALKQVFTRLVNFINPKEKQSRPYLVGALMQVSEDRLTFVATNGFTLAVNRLDIPEGAAFFI
............................................................................................................................................................................
>A0A6G5YJC4_A
MFTFLLYFLVFLVLCAIILWYFLIAIIVLGVFGLLIYLVTKVYNLIADEIRNHKENKYQDKD
hhhhhhhhhhhhhhhhhhhhhhhhhhhhhhhhhhhhhhhh......................
>A0A6G5YJC9_A
MKHNLKIKSEYFVSIINGNKTAEIRYNDHNYQVGDILVLNEIDEEGNLTGSYCEVGVTNILDNAEYLQDGYVMLSFKSSKDINRIKAQGIEEAVKKADKETYICLVGQEFPPQQQYRAELLAHAEHLREQ
..................................................................................................................................
>A0A6G5YJD2_A
MHVFNFFTNQLSYAVICFCVPFVVIITVITFFYSFNHDLNDNDLYKIDVLFILLLIAFAILHLGAYQIGVL
..........hhhhhhhhhhhhhhhhhhhhhh............HHHHHHHHHHHHHHHHHHHHHHH....
>A0A6G5YJD6_A
MNDEIICPSCATPIQIPSKYELDFLVCPNCGVPLDINDEGTVKESYLGE
.................................................
>A0A6G5YJD7_A
MQNRKGNLTNSVPRLMTNEELTLFLKSAKKCLTCNDTKKVENPLTGEMHFCPFCGDN
.........................................................
>A0A6G5YJD8_A
MISNDSKLIPQNEEQEHLVQMLLAKLQGIPVEYWSTAHDKWLASNHDAIIASVIYRIKPTFNPETSLTERPEGV
..........................................................................
>A0A6G5YJE1_A
MLELKHGAYTLEEYACLHEAIAEMAIQEKRQNEELKNDLR
........................................
>A0A6G5YJE6_A
MRNFEKEIQDKTNEADKIIEKLKREIAIIAEEGRTTAYWGEYGVDGQTFYSEGYIEDNKDSDEIQWLFNNYHFDPGTWISSSETC
.....................................................................................
>A0A6G5YJE7_A
MASSDENLNPGVTGFLPADLQTDKLNIDIDEDGVKFHFDWSDALFTRKEKSQIVEEMVKPIEEGLYNATPYDPDDPGFKRGSSTKKLFGKNVKHLREGITHQPNQFVDGSTQLGFKQGYYPVAFWTDRGTINQKGTFWFETYANNLPAQEAFDKAQAKAAEIYGGKKK
........................................................................................................................................................................
>A0A6G5YJF2_A
MKFDKFRDKFNKYFAVFLTLVMYVAVLAAAVFGGGLAVIYWGKNTLAVIIGIFMCIVFSALFIFLLINYDYVFDL
................HHHHHHHHHHHHHHHHHHHHHHHH....hhhhhhhhhhhhhhhhhhhhhhhh.......
>A0A6G5YJF3_A
MSTDETHELDTAPVFDTRAATRNKELYLILDDGTKAGKKVRFEITPVSSDVFLNIQAEQEKLQALQKAQGSSKSELNKAKELMKAYAIIDDLIMPLVQPNKPFRDWAKKTLDSGAYVAYRQVMSTIIEMAYDGIRKTRTA
............................................................................................................................................
>A0A6G5YJG0_A
MTTASIALPPKLIPVFAPNNMRYRTSWGGRGSAKTRTFALMTAIKGYMFAEMGLSGAILCGREFMNSLADSSMEEIKQAIRSVPWLESYYDIGENYIRTRNKRVFYLFCGLRQNLESLKSKARILLCWIDEAETVSEMAYRKLLPTVREQVQLPSGDIYMSEIWVTFNPEKRDSPTSVRFRHEKILDSDGVQIGVGSEMNYMDNPWFPEVLEIERKRDKKNLEDAVYRWIWEGAYLEQSEAQVFKNKYIIEKFEADPKTWDGAYIGLDFGFAQDPTACVKCWIYEDRIYIEYEAGGVGMELDDTVSILEKKIPDIAKYPVYADNARPESISHLRKKGLRRIVGVEKGKGSVEDGIAFIKSFDKVVIHPRCTNTIQEFRDYSYKKDRLTDEILPVIVDKDNHYIDACIEHGQLVSTINGDIPVQDIRSGDMVLTRKGYKKVNHAWKTYDNAKIWVVKTFNGLELRATENHLIYTSNGFARVDALKKGDILVTITSIDDRVLTVYATEETNKVYDLEVEGEHEFFASNILVHNCRYALEKIMKQRRAMKISRKAIGAFSR
..............................................................................................................................................................................................................................................................................................................................................................................................................................................................................................................................................................................
>A0A6G5YJH2_A
MSSKRNPKSHRFYILGKHNTRPKKRHTNKYWKFSKAPILKHVTPLHRKARHTAR
......................................................
>A0A6G5YJH7_A
MDQYPQSTRETVTMILEKEYDADDNVIYRITKILPATSFRIQLNPEVSISFPAFYDRSAIAMKLIEARQLIREQTLWLEYECHSEQ
......................................................................................
>A0A6G5YJI0_A
MKKSELKKLDSIDPANLTGYLAINAEANKSFVICSNVDNEIIGISVEALKDNKLFLTSCYEKISDLIIDELIINKDDFLVPSDPNNPQLDELDQKQEDELKKIVCISRDTVSELYQAFEQLTE
...........................................................................................................................
>A0A6G5YJI3_A
MKHTLLKGIDPRDNKPSFWIKRESNSGDIDIAFLSGNSFLSEKHLITAVKAWCTRYLYQPAFTLPFSIDDFEVIAEW
.............................................................................
>A0A6G5YJI4_A
MKTIVVEINGVELKSYKPTYERACIMVFYRYGLTVNQLDQLMDNGEIKILDDLYVKVYETSYDEDIKITKDKATHKAIVNGVEKLFCTLINQDNKPYLCEMVDDGNGGFVLYNVNEKNHPNFKHYALERIA
...................................................................................................................................
>A0A6G5YJI5_A
MTPYERGKRDREYNKPYSPPYTREDQVKEYERGYDEQR
......................................
>A0A6G5YJI7_A
MTLSLSDFLKITISDSSATVTALDQSVLLFATDQYSDVFIDGLYAYFGSQTEVETTFGTNSEIAKATAKAFSHPKAPSQIVIAYWNKSGTSISARANALQATQSPLQFASLASTYNFTITSRNVTEVVSFTADDTVTSYATLVTALNTKLGDSSRFEFAYSNGVFSLSSKVVGADVDTDNIAISVDDYEASDIADDLRLNPTRLAMQIRGKDASGGTVQTPSELISLLARKNVSYYGFYAVPVLKDSEIVEFATSIVATSKRHIYGYTALADYMLDYNSSNPLYQLALLNNKRIIVQLNKLNDRHAVVALLVQAGSTNWDGENTAQNMKFKSQSVNQVDENIDTLMASKAKRLGINFYASYDGLPLLAEGTTLGTNPFFIDSTTFRDSLENTAQVNLANFFASRTSKVPQDDDGQAQAMNVLNSTFERYAVAGAIGRNLRWNGSGFGLLNTGDILPTGYYTYSQSFITQSQNNRELRKGMPIQCAVKESGAINSLDIQIVVER
.......................................................................................................................................................................................................................................................................................................................................................................................................................................................................................................................
>A0A6G5YJJ0_A
MFLSRPRPWLLAGLSLRRLGILGDGEDRVGAFVAVLQTDLAVQLDPVASPFLAEWLSEEIPLVGDEHEAWGQLLQGGDDQFVLGHVAVKHDVQPSEVGFNGLQVHTAHVTGLLLVFGIRDEHTGQGPLERAVDDDRASLGLLDSAIFPGHLHQIQDGVPVQGLGGLVGGHHVGGDALQQTASPPCGLVIGRIVELARDEGHLHVTGNLLELLGDLPCHLVGRHDGVTQLDYGHVAHIALPRRPLLGVAEIHDFLVDLGHVIGVEPLPGLAVRGLGPLQALAAVVSVTQVVPLPFEDGGVDGLASGEPADGRQQRGVLRAGLEKLPYEVGKIVCGALSRDSGHCVLLSDLADLVVAELQSLETHDRHHVLVLLGFLDLLAERDAAPAIGRGAHLGRIPCGRAGSVLV
......................................................................................................................................................................................................................................................................................................................................................................................................................
>A0A6G5YJJ4_A
MNSFSLGWSEQAAVPTSIVSVTGIFVGMIRDITATTKLLTSQYAETIVSINDYNDGRWANIYNEIGGRLKQGPRDFVVDKKMTRAQIKAALLSAE
.................hhhhhhhh......................................................................
>A0A6G5YJJ5_A
MTMKKRKYKLTKLKINNLKYNQCFLNFGVDSHHKLIKLKIKNKVKPENIDLAEVMQQEDRAYWAYIKKVHLSRLLEQDYEEYEIDDIECASLEEIDRKIEELYDIDDKRSNEAVNIIYQWKAANNMYYGAISQLSVLQGISDDQAERNFRIKYPELSKL
...............................................................................................................................................................
>A0A6G5YJJ7_A
MKSNGYGIAIAILMVISGFMGWCFISLVLWLLSFVHISFGG
.....HHHHHHHHHHHHHHHHHHHHHHHHHH..........
>A0A6G5YJK0_A
MKAKKDIKYDYIINILKSCLATVVIDDFTSDAFTDGSDVTKDYPNGLERMKNDLLAQAICQTLAELGCDPVQAFLEAFGKVYNLIQHKARQDTTSAFFDMPEEFKKDVAQIDTSPVPVDRLVKLYNDNFKKLYADSDEEK
............................................................................................................................................
>A0A6G5YJK3_A
MNEEIVQACYYLIADTCECDSLSDDFIENTIKDDILCIIQKIKAMDEGAAIRNFIEERNL
............................................................
>A0A6G5YJK5_A
MQAHINYEAHLRLKNEVEEYLAKGGKINQVKTIHLNGGENASEHQVKEINDWVGKSSSKFKMLQKRVNKKIKNQPTNWLQNTLKGRKKLPLPMYEIILEEMY
......................................................................................................
>A0A6G5YJK9_A
MAVFQIDNSKLKPYGVVLLSFDVVTTNSSGKDVLGYTDIVDTDTTRGVYALLSQPNTTMFGFNNALYIGNDRTSLKGTSDTNQVFISSNKVWIANNLSQYVPYLENSNSAPTKEDYTLNVTLHSVSDVSTYLTNGKNIINKSYTTMFPFTMWFGNIKKNDTYSQQEKTANTTYNKVTYTVVRDCSILMNNYRLNNSIISVEYWYNHEDEKPPVEQKISFTLNNCSVDYSDNVIGLGKHTFNFTARTGYIFSNVGHLTYTDLTDNSTKSIEITPNDTETNSITFTVTETTANININLTASVKPISKQNITFNLTNCTVDYSQSTIEYGKHTFTFTANNGYTFKENGRIEYENSSTGVNVSNTIPANNEPTLTFTFEVNNFTQNINITLKGIIDKETTTRFTNLYNTTDIELNNLSHERIYENTTSGVPQLFDYGSFISTLYKIPFNIDDNNLGDYDNIVLGTKQSQTRSTSIINNNLIVDIGDIEIPETYNSSLDYLNTTVNLFLPVVNMVTLNAYDVINNVINISYNINLYNGMCTITVTNRNNVIYFGNQNIATKIPFMQNPNETVSSTTDFPFINDITRAYIIIDRPKPVISTSYNTKEQGQLKNYTGNVAIDDIELSCKATTREYNTIISLLKNGVKIK
..................................................................................................................................................................................................................................................................................................................................................................................................................................................................................................................................................................................................................................................................
>A0A6G5YJL1_A
MTKAIAYNKTKKKWLANIITDIPTNKSKAVFGSNEGVSLVFPSKKEAMEKTSNLVNCKNDKWDYVRYRKYNYIDHLLTLYGRSE
....................................................................................
>A0A6G5YJL3_A
MTDPINHPAHYTTHPSGVEAIEITRWLRGPYSNAFKYVFRGWDGLKDDPVQELRKAIWYLNDAEKFPNYGQDVPCEAMARWELLYDSETDRDKAECMRWIICASMHEDVDYPAVEFLSLAKKLIQDRIASLQS
.....................................................................................................................................
>A0A6G5YJL4_A
MKTNTTNEVSYFVIQRLTEQDKPVYLKRKVEDKNGKRTLYYTNKIEEAMTMSLEQVFAFLNEAANAYFPEPLPEKTPYSIISIKKSASCFSVEAFSNTKLKGKE
........................................................................................................
>A0A6G5YJL5_A
MQYKIGDEVVLRPETKPYTFTELPCGYSERQEELPEKITYMVDYIHSDGDIYIVSNCWCGHIRPHHLKHAKEDTAFEDYHEKLHQQYSDSFNKLERDMKEKLERLQYTNIGSKSNPEWEVKEALKLIIPLAKDSGMTKQDFVDLIDKY
....................................................................................................................................................
>A0A6G5YJM1_A
MDKYSSEIRKNYWHNIITYVPSSIRYERINVGVMMGAEDYSWVKLAYLNDNNDKIKNFLMQKEYIKDYDKTMYYFKKAISLAFKAEYGTRHHNHKLTRVDEAILKYFSLDKIAGSKNVDWDKWLCVNHFNGMPIPDIYNPFIIINDTHYARTTDDSRNFIFKHLLEEYIGLEWFEFPKTYTSLSLINGEERQ
................................................................................................................................................................................................
>A0A6G5YJM3_A
MTLTLYTMPNCPHCNVAKQALDQYGFEYTCVTISDRGKRHAFYDSIADDMAVYPENMRRTMPKLYTGDVWVPSSQDIIDMCRWGIL
......................................................................................
>A0A6G5YJM4_A
MRLTGISESEIERAISYLDYDDQDEWIMIGMCLRHELGEHGFDIWLKYSTDQKEAKTRWKSFTGNKRTIGTLIYEAQKRGFKFNEKDGYVSSRVIEERRKKREARQQLEEINEQKIQAKQAYKAKQQWRTYKECVEHPYLTSKDILPHGGRVGPWKYKNELGELMNENNALIYPLSYRGELVSLQAIFPNGEKKNMWGAQKSGVSFIVGDATDKVLLCEGIATGITLHEATQLQVWCAIDAGNLPNVAKEIRKASPLCNIVICADNDQYKRKNTGIEKAQKVACEVDADVIYPTFRNTENEPTDFNDMYFDRNGSFNEIISLVMRTSNYQRKINNNAPYVDISKGYFVGEPTKKFEESSDYNEVAMAGLQTALMLSEQVPSFCTMDMIRQHLTHPRLNHKTHLDIMKRVQWAVLNRKNEAMTSIRPYKWNKRHEHKVVPELRHELIKEGLNVVFAPMGTGKTKNIIAPLAKESETFVAIAHRRSLIDELSNTLKIANYENANTFNDKMAVCLPSAMSKRFKPFMERVANVAIDEISQNIRFTKSKACRANGADQEQVYLGAKQILRESITAVVADASIDNVTMDFCERARPDESFNIIEVAPKQENKKCFLYDEEQLLSKIQTELMSGGKVWCAVESVDKAEALAVLFKNYKVMLVTSKNNKKQFLQNIKLESKKYDIVIASPVISSGVSVEHEEPHFTMIAGIAGGSAICFSDFAQMLGRVRYVKDYHVCLKKNNLKNDGVTANTILLGQRQASQLEGVNINENDYSEAMATIEANERVYRSDFANGFMWFLQYYCFDIQPCTSVGVDYSILDKLKEITKENKHAYRQSICDAPHISKEEAEILDSKRDLNESEQIELLSYKAKVMLGYDPDYTLTIEDVEMFEQLPKIDRFARLLGLTSKNDDTERNIALRKFEKAQIKGVDILFDGMQLDETFFTNDVCKEVVERVCKNENRFLLSTLKLVPYQYARDIQDKKGNMKELKAPKNCAKAMSAILDKYGLSWKARTKGYSRSATSERGYMVTPESFNKMKKYAKQRYCML
.................................................................................................................................................................................................................................................................................................................................................................................................................................................................................................................................................................................................................................................................................................................................................................................................................................................................................................................................................................................................................................................................................
>A0A6G5YJN1_A
MQSLKRMLLKLKFLGFIKLVITYLAIPALGFLTIWSCIYLCLNTYLANRKSALLLLLFLIGAVAIAIIDILINCLFDFIWKQYDKCLTSYLNACKKSSTASANSAIDYDNWLIKVTHLDGLIIFGIWAIISLVSLIFICGMVYAGGNISDNTLMFFISFWVCIIPIIELGEDKWEF
................HHHHHHHHHHHHHHHHHHHHHHHHHH.........hhhhhhhhhhhhhhhhhhhhhhhh.............................................HHHHHHHHHHHHHHHHHHHHHHH.......hhhhhhhhhhhhhhhhhhh.......
>A0A6G5YJN3_A
MRRNTISEFKVGDKVVLLPETKPYFGASLYWGKLSKQIEEIENLEVESILDEYDCIVVSGGFLIKPCHLKHVEEQFNEYLYELRLDIFKTNPNLSVNEMQEIEKWLLNK
.............................................................................................................
>A0A6G5YJN9_A
MAQIIKNFEQAVIGDVVKLNHDIHGETGKLLTVIHSYEGRGQQLVQLIDSDLKVFENIPVKALALVKRYG
......................................................................
>A0A6G5YJP1_A
MEEYSYKEGVSRNSVIINEPTIPAIMHGIQDALLRDIDNKIISVYPSRKLSNELKKHVVRDDGKPFVAFGLKFMPYIANMKRDKPEILEGKWQDGKLAEYYNKDLSGLETMCPKVCVEPNQTYNDLFRNMISAYKWERCSVIMELFNKLDNYA
.........................................................................................................................................................
>A0A6G5YJP2_A
MVKSNKKFNIYPLTNKQVNINDFVQLMLNKTLSMFKYDNLPETIPRVELERLLQTKGYAVIYSYKGKLYCTAGGLLGQEKSPYNQPTKAIINVPAFNINQESIIGSECALIKNDDLKTGILPTVLKHGSLLIENDITMLLNDWNSRIQTIFSGGTEQTIQSAQEFLSKIEDGDLGIVAENSFLKDLTVNNANKQGAITFSDLIAYQQYLKSDLLNDLGLSSLNQMKKERMNATEVNANNDNVYTYTDNMLENRKEGLKMVNKLFNGNIQVDYNGSWKDKEIERPTKKNIIDKPNNNETNTNEKETKTNSEETNTNEKKTKTNSEETNTNEKETKE
...............................................................................................................................................................................................................................................................................................................................................
>A0A6G5YJP7_A
MNIKEISDFISQVGFPIVITLLLMYQQEKTTDSFIKIVDSLKELINDNTQAIQAMINLNEKALNNYMGNNKDSGNNGQK
....hhhhhhhhhhhhhhhhhhhhhh.....................................................
>A0A6G5YJQ3_A
MKVIIEIYPKEIKKLLELLDLIDKKPEYIYKGDSSKSQEPIPIDNREVKKSAEPYSGKISDMPYKSVKYNKKEPLPNKELDQSVQEVVNDLSGKEKLPGASNYDELEELISDKLNNVVKYITDDKEEHKKFKNAVKQRLEENDTKFNENDKNTTDEDYTIMKFDIPIHNSASSTDAFDIEQFKKDIKRFFFAMFGIDITK
........................................................................................................................................................................................................
>A0A6G5YJQ4_A
MVNISISDKYFVTKDKYQWIVRERYSVADKDSENYGEEKSRPVAYYKTIHCLAEFMIRQEMAASDCESFLQLETLIKEFGRTCEEAFKENNQ
............................................................................................
>A0A6G5YJR5_A
MKHLTEKDNQFYPTPKSLSDKLFSMLSFDIR
...............................
>A0A6G5YJR6_A
MAGLSMSGHIDGVFQSVDATFTPISTGYTDTGLPSPTSGTPTPFTVNVQPLNLRELDILTRGNVRIVDGRKIYVNDGDLTMIEDNGVWEFLGQKWKTVQSDNRPWRNYCKVVVSRIDPQ
.......................................................................................................................
>A0A6G5YJR8_A
MAILRDTRYPGRWQARTNQYPQGAFKNKSSPTATDGSYAEQDWLNDWDGFFGRLLTLSGVTPNGNVDNATSSQYFDALSTLFPLQSLFTGDDSGYFQIPVLLNDKIQNVIINWSTWSGTTVTTSSSGTYEFAQANVVSWKKPFSNKIFAVLPSVEDTSTNFAKNETVRYWTPTLTSVGLIGSCDTPSVIVKGYVLAIGY
.......................................................................................................................................................................................................
>A0A6G5YJS3_A
MKILNWLLNILKKEDFKMSEDIKQADHTWFSEVFSEARSLVEKYGPDLKVEALKLLLKVKGVQPSGAEHDLVKFFDVAEDIYQRYGDLEAAVNFGKAASGVTTNATTEQPAAEASEQPAENTEQPAEHQETAEPAQG
.........................................................................................................................................
>A0A6G5YJS4_A
MKKMKNEFTIIIPMSKAKDTSAITRAIAEKLTKAGIELPIKNNISFDLSTYNCCNIYSGNSKKPKNPTIKERALLSTGLYRNIIPNNSINYNRAYDLVKSILFNDDNPILDKDSSLNMGTAIQIQDLSFHNYYSADNPRLEIDLKIQPDYKNLAVVMHNKEPYFAHVNDKDKQDYLVAPVDSIFGRSIIDCIQLYEKIPDEQLKAYSNNIDHCNEHFNFLGTDW
................................................................................................................................................................................................................................
>A0A6G5YJS6_A
MVGRPNLFDAYYKKLEKVGDYIELPKKCTTSQACSSAYQFRKNRMRNTKGIDISVQKRKDGSYIAKMLGFLEPTRIKNTDFYEINKSEFSKTGLIGKDNIIRYGTVSFNFNPDYDVFFELNSKDGIFIFDKIRAINHYEEILDEHMEIDQELKEKIIHKLFAE
...................................................................................................................................................................
>A0A6G5YJT4_A
MALSRGVNCSPSKLELLVPFRMSFKRKKSGQFREVIKGEAIFEPQNLLVFEDFFGIIFSQFKRTYDLLIMSNSTDDLPFSQRYGYAPVVQQLALGEITTAFREEIKALLDETIIVGRFNAIENEYADIIQDIFINFYEGNYRKFSRTKSFVKDFLDEFVDKCNFFRLFDLLEQLIKDLKQLNTDNIGHKKIIKILNLN
......................................................................................................................................................................................................
>A0A6G5YJT6_A
MNKYLWPFILISVISICALFTMPIYKALLVCFGATFIYLIALFLAYLFNKDGK
...HHHHHHHHHHHHHHHHH....hhhhhhhhhhhhhhhhhhhhh........
>A0A6G5YJT7_A
MNINEILNRNVIVDDHGTRFRVHMELDLDKKDRDRNISTLTSDQYFMYLLFNLHEMKMIIFDIVSNIINRVNIYFDDSGLPRYYHGTDNIILTKPRNYKSLHLFFSAMFHEITHWMIHRKESTIDKEITLLLDEEEIVAELVSLCIMEELGYSNKIKQYSLDYIDEYLEALRDNKNIDIQLSIEKMESLTKRLINQFKSFFYKECKTNE
.................................................................................................................................................................................................................
>A0A6G5YJU1_A
MKAYAVKNKKFDDAFQMITGENYSIKWETKTVHKMNKVSGEYLMETKRVYVICHPENFRISYPIAEGTAKKICKLQNIKLEDVAEYTFESCILPVA
................................................................................................
>A0A6G5YJU2_A
MEQLKELEFDQYLNNYKFDLQKINTSRPRLAFNNDGKIALWFDNVEPNRVTTSEFILFKDIKKMVFASNGFTKLGAIYTNDYKRYVIIEKDYKVISRFLYFWEKGKNK
............................................................................................................
>A0A6G5YJU6_A
MNILTKIALCVMVFVQAMMVIAMKEAYGYFGASVLLLSIVAINFIILWKKK
...HHHHHHHHHHHHHHHHHHHH.....hhhhhhhhhhhhhhhhhhhh...
>A0A6G5YJU7_A
MQFSSKTICALFIKARSLVVTPEKGGKNSHLKNEYSTQRDINNAIRYANSSVGITVIQEVIFNPDNSNANIMLMQTTLLHIDESGEIHTAKNVMPVPIGKMDAQGFGSTFTYACRYALLGIYNLNGADDDGNGATIRIEKTVDMWRDDIRLSESIDGLNTVMQSAAAVKNKALMKALQPIANERKREINMRDAEGFNPGKPLNAVVNSSPSVVKQDSTDEEGEEF
.................................................................................................................................................................................................................................
>A0A6G5YJU8_A
MSILTVFTKQAPTLAGYSFDAVLEDVLDVSVEWTSYPVETGVNINDHRIIQPTKWTVTGSISNNELTTHLTDFLGGSLSNLSNNSLVSTVAGLSAGFLSGSSSTRASATLELLINLMVAGEPFDIDAGDIQLQNMQIARLGRTKDPSNEQALIFVAQLQEIITLDRLVTLGQPAQHQLNNNDVSKSAVSSLVTRGEQSLKNVTTAVGNSVNSLLEGIF
..........................................................................................................................................................................................................................
>A0A6G5YJU9_A
MNNTKKTITDFEKIIDSGMKNGSVSLKLFPRETDPEKMIVVVNNLSGKMIFDKKIAAKQFNIKNYGDVITDIWKKYSNNNSKNYSFILLDHNEKQKNGDMISVFYLMAYGKGVKNARKWWYE
..........................................................................................................................
>A0A6G5YJV0_A
MTMVAKDGKNRELVCLPLGYLNGWLFGIDTNRVKPEIRPNLEQYQLECFDVLYNHFMPKVSQQYPNTITIEQQQAIKQAVNERAYRTGEHHQSIYHKLYKSYQIPRYQDFRPANLMKPLNF
.........................................................................................................................
>A0A6G5YJV1_A
MNMQPNSVSNNKKKGYVPVHLAVIASLLAEMMSRNIDYTSIFERLEPGKKSRVVLPKPENSQVIRNGFWSWINERQYNP
...............................................................................
>A0A6G5YJV2_A
MAQATIIRGGNVRVLIGNDADPVVYSNYCGFTSKSIALNKGTSDERIPDCADPEKVNWLGRNATSLSMDIDGEGVLTEESAENWVEAFESKSSVKAQVQMIFPKKTMIWEGRMLIDGFKNNAQDGEIVKASISMKSDGEMVRSTVTNDNRPVANDNKKTSS
.................................................................................................................................................................
>A0A6G5YJV6_A
MPTEKSRALSEEIGKETVRVADGFLEKAARSRVKHEKDIKRQVLGNEKMAARSSIEFKKETLENVSGNKEKVARSRVRLEKEIGRQVLGNERMVARSSVEFKKETLENVLESKEKTARSSKNNEKEIGQQVLGNEGMAARSSAAVERERLENVSGNKEKR
................................................................................................................................................................
>A0A6G5YJV8_A
MKKTDQTMANYESIKPIIKRTMLDNNLSMAQLSIRLGKGTSYISNASRFGLTDSAKKQLLLLLQGISKRGIIANDLLKYEMELTENLRKEILRLENTINRVKQSNVDIGLYANELEHDISVIQNELSVCKSERLEYSHALHSCQFRANEREYGMTKDWMIERDKNVKKSNIISHLKNKLYIARNSVELSFMAGMFLLINFIGFLHAIAVILSGDVGLYDVLLGASNVLGVIFFVCIFEDILIDLED
.............................................................................................................................................................................................HHHHHHHHHHHHHHHHHHHHHH.....hhhhhhhhhhhhhhhhhhhhh.........
>A0A6G5YJV9_A
MSDKDENVTNVQMNVDGLGILGMITDLLNDCKIAYVNHDEKEFMRNFNNAKNILNSLKYDHSDFAAEQK
.....................................................................
>A0A6G5YJW1_A
MLHTISFECSSLSEDVIIEAELIFYPALKGAESDWDSKNGYDIFSFNVYDSFDAELTGVDEQEVVKAIDRYIRDVTITRIMQDNEYF
.......................................................................................
>A0A6G5YJW2_A
MLRQYEDQPNTIPKSKDKRYLEIKVLYWEKSGNKITQIKSTYRAKKVVKPYESYGTKKPFFYHSNNVEIRNWCNKVAGRAMMLAEYSKIRRYTIDKFIKGLNPVNNMEMNIIIFAMKRVEAFEVSSINESE
...................................................................................................................................
>A0A6G5YJW5_A
MTIKYSVGDRIQSELVRQKISQRELARRSGIKAPTISYLVTGATTNPTMSILVSVAAGLGVSLDWLCTGKEFER
..........................................................................
>A0A6G5YJW8_A
MKANEYIDEDDWNKLNLFEKDEFLRNELNEWANDFIEISAELEK
............................................
>A0A6G5YJW9_A
MKKILAKIGAKNMDNEVPHETIYGNSLEPHTKALLDNGEKVFITNTMDSMFNNLIHAKETGDFIWVLEIKQKDWNSELREPNIRYLNIRKVISFEEVKKHCIKESGKIYYD
...............................................................................................................
>A0A6G5YJX5_A
MKEHKVTSLYISTELLERVKKEAEKEGRKTSNMITRILESYFNGENK
...............................................
>A0A6G5YJX7_A
MNKVIYNTKYIYTKKVGKGETKELFDTLSEIVGIPVNKQGYLCLLGNLFLAIKGGYEEMMISSDKNYYSSGVICHHKKIPTDVSYRDARKFMDALTNTWNCIIKKGSNLSKREGEYSGGSVVFSEELRYEVLTMGYDNLIESVEKMKMSKAEVSLKKFRNVKSQAREEVTFTPDEEVQSMRRVISDYNKMMANYDIRLNGVKLDCETYRLFLDDTEHYGRFHCQYQTLPSLDRSRILIGGESVIEVDIVSSHPSILLSEVGIDSQEVSIYNFPKVNDKLKELYGDNFPMIDRKTIKPFVLLAINCDSKQSCIRALINKPEIQELFGTKHEVYNVILNEIEDWLSPIAHQFYRSQGLRLMKIESDIVFCVMDLVQQNNIPTLFVHDSFICRLSDLDSLLYYIEVGVKANIDHELRLDIKIPQEYDL
.........................................................................................................................................................................................................................................................................................................................................................................................................................................
>A0A6G5YJY7_A
MAKLKCSPTCARLIIINTKKHGQYQIIPGGEVSKWVTVHEDVLKEPFVQCLIDNGILIAGAGVAAEKSEQEELQSLRAECKEKGIRYNGKNKAEKLRELIAIHDLQE
...........................................................................................................
>A0A6G5YJY8_A
MSDKIKLQEAVKKIYEAVAEAESISNETGESFSLDIVWGMGGYYDPEEYNEDMDSHWYPSSQSC
................................................................
>A0A6G5YJZ0_A
MSEDDATRVVNAVGIIFQMIFGFITAPFRAAWKLISSLFDVWGDDSLSFTDKLNKTFDVIKDFLFAPFKVGWEFVKKLFSSFGIDAGKVVGDIGKSFASVFDKIVAPFKRAKSWISDVFGTFVGGIMKKVNKALSLIGMGSKDDGNVEQPNDNGENYKAFMKTLQPVLSIDTSLPAYPQSSTKNTAVNQSMNNNITINTSDTKTGVDQASNFLLEQLKIANNNAKSGLGVN
..................HHHHHHHHHHHHHHHHH....................................................................................................................................................................................................
>A0A6G5YJZ2_A
MMKSKEIIVGDNDHLVTLTFGEHYVEFTIQQIESISTVEGDDGPTECFNLNNQLEGSVKWDGCSNVTADGWMHFCEPQHFVNMNKALQIAYNEAALYFNAKRESWQDELPMWEDE
...................................................................................................................
>A0A6G5YJZ6_A
MIVPAMTPKKSGLLSLVEEGYTLWTGGQQPVPTGTLVDVVFRDGQEWLSLPAGEINRDGPVRNASRWHYYDRPMSDDIVAYRLVPAPEAPVTGVKHDSDKPRFSLLPLKQVWDIVAVLEFGAKKYAPDNWQKVPDAENRYFDAAMRHLCAWRSGEKRDPETNLPHLAHAACCLLFLMWGDDQK
.......................................................................................................................................................................................
>A0A6G5YK00_A
MLMNGKEVNNLIISGEVFTKENHIGKKGTAYGDGETETIDGKTVQYFSAIELKKGNIVGFDPHNIWSEATFIPNGTKFIVRGETDNDWLLVELMEDTKISHASGNISFGTKGYLYWLNKKNNNGENTKIIYSN
.....................................................................................................................................
>A0A6G5YK02_A
MCVSEMQHTGHAVCSLHQVTWGRSPDTGKPYTLELFLRDFSHEHMRSEKLIPTVK
.......................................................
>A0A6G5YK12_A
MGIMVTMKKVMICGEKWVAFYEGGVMIAAYKETDVPNKMKGRV
...........................................
>A0A6G5YK14_A
MAQRLVTFLLAAVIVWLVLVNLFPGTSNPEKPVDKRSYFQAQELTKPNGHCSSFQLCRPSSWETP
.HHHHHHHHHHHHHHHHHHHHH...........................................
>A0A6G5YK17_A
MFKLSDYFNVRMEQAGESEGAASEGAALTGNADPAPADNSALLGGEAGQPSEPFLKELPGEGDSEAWGNLYNKLGRPESPEGYELPLPEGDDGAFAQQTAAWMHEAGLSKSQAQALAGKWNEHQAAQAEAQSQQREQMQGEQLASIRKEWGQNFDANAAIVRQAEAAFAPPEFSQMLRESGMGNHPAVVNMFLKIGQSLSEAKAIKGDAASSGPKSTQEVFYGSN
SSSSSSSSSSSS.....................................................................................................................................................................................................................
>A0A6G5YK18_A
MKHLFSPTASDFRVIASLMPESSRTMIKQSDTRNERRLRSAALVVTDALSKARRNS
........................................................
>A0A6G5YK25_A
MSNDDFPMPVKVRMWAFLAANYIQDTETRLFHADMVTEFLWSDFEVVEDFPAKEDIN
.........................................................
>A0A6G5YK26_A
MTTIYTIYADGSAIYQATNYHYLKDMWNEIVNSPYLVNGVGVYEFKKGEELLFECKGGKE
............................................................
>A0A6G5YK29_A
MAYKITATVRVWLQEPAEITMFRDVKVTESAIKKIYKAVSVDNYQCEGAA
..................................................
>A0A6G5YK30_A
MIDYTQIELHPVSDLNYDQLIKRGHFTHNGYLEVNVYKKLIQLRMRLELTINSRTRFTYEVWDADHNELYTPFYWDVYGVNNVATEVSQNVNKELHKLIRSGVLCVAEEKEEI
.................................................................................................................
>A0A6G5YK34_A
MTDNSNLYNIAVRAMTKYMLTRPKTAEQLIISVCAIKDLAKATGEKDELIFHNVFLKADKIVNIPVAKND
......................................................................
>A0A6G5YK38_A
MTKKETDILLALDRTSVIIALLDDTLGFYDVDFPENLDDVYPGIRSERALSCLAKASEALCDLYQALGEDWYNEGDKNE
...............................................................................
>A0A6G5YK44_A
MKHKKYICCDECGKELSGDDDVYFFADNAVESKFCSERCMERYLSVDLVDAQEIIENTENILLVKTNKGENKYVWRRSFRRRIEA
.....................................................................................
>A0A6G5YK48_A
MLFHCKYKSHGETGEQIFDVLDQGDLYAHCGMFGLDVLEYIQITFTEGNSDKFVHEKGGVYVIIDKAVPAGDEAREFGLIIVYQDVVSGRLYYRHWTDFVTKLSPIKEE
.............................................................................................................
>A0A6G5YK49_A
MSELLTDYVVLTQIKGFPEGEVSIIINNRLGDLEIIIGACDLNGNITVSSKDVETIQTATSENVYIVPRYVKHERVIRIIFE
..................................................................................
>A0A6G5YK51_A
MKIKDQLTAALSELSLDNTPTPERQEKSDFSIKQGEYRVRTIAERLYGRGDITEDQFNSCRKWQDTYVLRTDGPGAIQDRPSTSIIKHDVISFAMDQALRSDSIPAICETVGKAAHNLLILSLYECFNSSRIGEMLLPHTPVGSRNKAVDRLCKQAYEQLNDFYFAQYLDKRKKSDRSVA
....................................................................................................................................................................................
>A0A6G5YK53_A
MTDDENANIHTVSVRVPDDAWKDWDRRNEDALVIDSSFAEDE
..........................................
>A0A6G5YK55_A
MEGIAIQRVSGKNTTIIVFLRLKDCTLYLKRSRQYLLSKARSIYHNNKKGVGTYLYNKQGNKYKIVAYHFTGHPYNANFDFNSLKYIHFGNQMKLKNQDNNIIHDFWNLDDCNHFLEQKGNYTQKAIKSGRTVLFNKYGTKFSVVSYILPEYEVSNIPTNDKHSSHQRRVLNHFKVGIVLSVINKSYDDLEEAVNNNAPELQLLRKLIGSLEK
.....................................................................................................................................................................................................................
>A0A6G5YK56_A
MKKIRCELDNGDYAQISVEDGFVNLYVDQDDDVNVVVFSPAKIRKLRKQLKKALLQIEGVKKAEGDWFSPGKKVVITGDNTGFPVGEVVVVSESGRNDEHSKKCEHLDGRDYYYVRPSDCKPYKEDEA
................................................................................................................................
>A0A6G5YK57_A
MAGITVRDENGNVILSAGDYYLRKIDTITVSAKDKRTFFKYDGMSHSSNIISTRASGIWNYIVISIANGGFWLYSQHAYDYYLEVGKYTDYIIDIYKRD
...................................................................................................
>A0A6G5YK61_A
MKIAINVQSLREKGILIFGDENFRGACPKENMASQTLVNQTRIRYPNTVFMHIKNEGKRTKNQIDFDKTMGFRKGASDYLFIGYPSMALEVKQENHKKSTIDT
.......................................................................................................
>A0A6G5YK62_A
MVAAYYLIVILQINVHFNPSIEKIPMQSLQACMTAKNLVLDNQIADKAICVPTGEK
SSSSS...................................................
>A0A6G5YK67_A
MNILDYMKDYVDPNVVKCLGVDHRASIFGEIKPRPKLTAKQKLFNHVYGASISIREKIARKIAPWIVGSEW
.......................................................................
>A0A6G5YK69_A
MHRYMFVTIMGIYDFSIEHVVMDMEKMPTSTQIIEIEEKLKNYYERPRARIVNIIELSGDEENSNDGKRSI
.......................................................................
>A0A6G5YK70_A
MSKFIEVSRYHFFKTKNGKTIEKRKIILNTDFIISVEDTENNTKICFDDECFNVIESCKEIKAMLGINKNKLNWRDASKELPESTSNENKYLCLHQRTDGRITFTIARFKENNFFIIDDIYGQTNIDVHYWLSLNEIQLPGEWL
................................................................................................................................................
>A0A6G5YK73_A
MENYLFFSNVLVEGCDSSKHEEAESALYSVKNDNKKLALKYQDLIEDLTISEAAYVLIKETGAPNLANRLFGVISRKTTALMYSEKYNDLRLAILKEISDFNIGFSFLKLITKNS
...................................................................................................................
>A0A6G5YK74_A
MKYIIQGAELVIAFSGSVHFYPNTPAGFVEMVRDFRRSK
.......................................
>A0A6G5YK76_A
MSLTLRNYGIELDGNWYIEPLQSSKNKGQIRCAFDVQVTPGESLSYADIRIYNLAASKTDTHIDNPVIYQQTTSAAYQQTAYTAKLPRVGAQIRLNAGWSTFDRHGDVQNEMRDFIFTGTVTNVIREREGANIVTHLYCTSISTPQDKPVTNASYQPGVELFTILNDICLYWGKSLVCDVPSFSTVKLTSGYTLMGDVMTELQLLSRSYDFQMYIDRDNVYCQFANKKRKNQPDFLISAPTGMKGVPEITLGTEGLGCSVYSRLNPYVRPSSVFEIKSLYTVVNSGVNLFNVSQKNTTANGIYNVFGYRQRGDTHGPVWETQIDGLQPGTKSDFTTNGKMAWGTKVDQSFRVKVREVATYLNMDASWLMAIMYHESSLNPAAKNPKSTATGLIQFTRATAIGLDTTTTALARMTAVEQMDYVQKYLKPYKGRLTNLPDWYMAIFLPSAIGRPLSYVIARRGDAIYNAQPSLDSNNDGTITKEEAVAPVYDALRSGQVNAV
....................................................................................................................................................................................................................................................................................................................................................................................................................................................................................................................
>A0A6G5YK78_A
MIEFKPGWFYAVNWSDEDICCSNHSNDRDVVFIREYKTGWAEIAYSMGTQGICVGYVPYSALSKG
.................................................................
>A0A6G5YK79_A
MEKFYIIPNESHYYQDYVDYQEMTHKMCNAFNEFAKEEGIEAKELYMDSDGLYIIPTDNDCKKFGSEFKKREKGNFKLNSKTSKKWVLWCKEREITTPRRPRITFEFNVYGRSSSQICNDIMEKSGNGKAMENIANSGF
...........................................................................................................................................
>A0A6G5YK83_A
MTEKSTKADKKEAAPEKAVTILAKIQEALKVPKDRPNEYGNFKYRSAEDIEKKLKPLLIKYHATVHFNSDIQLIGNRYYFIKIMTYEDPERTLKIKGFAREPDHVKGRDDAQVTGSSASYAKKDALGNLFLIDDSRDDPDSRDNSQLNNGNYSNNNSYNNNSNNTNNSRGQNNNNYSKKNNTKRKINFTEKQLEHYKVKINGKYFELLPIYKRAISNDPKYYQYYQWVFNETHNNNDAQAISAIGKLMIAHKQQKDSNASLNSQKSGVNSVENTNVDNQPQQSKNVTQANYETNKAPVGDPFPEHYEEPPYPPDDYLPPEPEPELEQGQEYIPDAYLPPEPEKNAVHSVSNSNAGNLPKQEKNSTQSNLGTNTSNTKKTAKQGNIWEELDKAAKQ
...........................................................................................................................................................................................................................................................................................................................................................................................................
>A0A6G5YK85_A
MDGTQKLTPPETKKSVKKTVVKRMRQQKRAAPLTEKIEKETVQDSDGCEEKAARSRVKREKEIERQVLGNEEMAARSSVEFKKETLENVLESKEKAARSRVTREKEIGWQVFGNEKMARHSSAAVERKTVQDEDDAKGKLPLESNAVLKTKPTEKSLTKKAAQKKREAVGEKKASGILKEAILKAAIKAGNQLGEDGLVSYLEAQALKNASSFLTLLGKVLPAELNSEGQELKTVTKIELVALTPSPKDLTMANEPAGKKRMTSKKPMSGNQELWINQELSEILKKDD
................................................................................................................................................................................................................................................................................................
>A0A6G5YK87_A
MGLENFESPEDKIRKSYLSEDSALAHIINYNKKQSNFMTNAIQLAYEDTMQMFNDLEYSDNNSFLVHQTYKSFKSCYSSHVNNLVKQGIEQSFNADLVKLETSKKAEKQLDKSKSVNHRPFG
..........................................................................................................................
>A0A6G5YK93_A
MEQVYVDFLGTKIKKEVYDKIMGSKLDQVFMCKNIDRQIDKEIKNCRDFDGYQ
.....................................................
>A0A6G5YK95_A
MNILEQIFKDEASKETFEEWWYDADVEAGEFFKHDMVFGTKKMTVIPEIVEELPELAPFEGYIYLHRMGHPVMKMDGIVTKKLNSIKMKL
..........................................................................................
>A0A6G5YK98_A
MLLNFEIENLYPFKNKQEFTMEASKGKPYKTSIIIGDNNSGKTAFVNAFGFAIKILSLIDNSEPNYNSSFYDIYSAYDHKLAFDDSKLIKCTVDFKYKNIEHIVYFELNPKTYGFETLRDNNIDLLNINNSEHKKEISDWAKYHVFILGKSMFTDEDMYHYLFEKLVKDKKIDDLVKLLQAMWFNVDSLDMNYKFPYMELLVKVKGSDRQYAIANPINTSNGLATVTMMLINLLIAKEYKDHRDDIVVVDDFDVISEDLANSFIEFLDKKNQTVQTILTARNFHLIENNFYAEQVWFAYYDTYDNDIKNGCKIGCLDEYRDANKLNGAELVKRYQQGVYGVGGYKNCKWGLENELTNVSND
.........................................................................................................................................................................................................................................................................................................................................................................
>A0A6G5YKA0_A
MKLKSMLEIVGHGVYVRIGTQDGQGWILYDTSQKLYRSKDSFVVSLLEREVINMYPGDYREALPTCCELKAGLAIIIEGFENGKF
.....................................................................................
>A0A6G5YKA2_A
MTKLKLKIGNQRVFEFTDKNERSNYRHVRLPINDIGSISIITTRDDSSGLINAKRYVVTDSTGETYVLTKQEYEEITTALYNID
....................................................................................
>A0A6G5YKA6_A
MERILKKWQHFLDTYTDIELRSESLLLISLIVAIAGLVLTIIVLSLPERLPGT
......................HHHHHHHHHHHHHHHHHHHHHH.........
>A0A6G5YKA8_A
MVFGIVTNKESFCVNYVNACFYLGLYALSTSVVLRIYR
...............hhhhhhhhhhhhhhhhh......
>A0A6G5YKB0_A
MLQKFCDIWKEYHLNDMRPYCEHQKALGWREIAKKKVTIYNYTLTHEAFDRKRAAEKSALDALRKGETFTPTEEQIKYAILALSFKSGEELSEDLKKDYELKKATSYSSPTEEKILGWMHPEEHPEGILGKPCPVCGYKYGTSWKKEEVPKEIIKWLFDLPETKVQPAWA
..........................................................................................................................................................................
>A0A6G5YKB4_A
MLTITLNQTEFAHKDQIVAFLEDEIFASKVHSVLVRAIDETIGYQQ
..............................................
>A0A6G5YKB9_A
MKQFRIDGVNRKGLLFVNYLGAREFLVWNDKTGVALLGQAYANNTGIDTVQLPTARLKDIKEKLNQLINRGYIVYSTFNFKGCKTEIDYNNLKNIVEELAM
.....................................................................................................
>A0A6G5YKC6_A
MAWKIKDGAEKVVSEEKYLNLINAVGKSLIVDITFGSNGKNIDFLLLDDGRFVYAEGREILFTDVSNDHKKFLLEVSEDDLQFSEEYYTFLGDKYYTKEDLVKAIEGYSETEDGGVYYYHRHKVEEYTLEITPYKKVSGKYDQPTLDKVNEILKSNGIDFVVKGDN
......................................................................................................................................................................
>A0A6G5YKC7_A
MNIFDFMKTIQIEGTEVKVVTLNDDPDTVRVQWDFACPGHPTLTHKRVSRMIGKHMINHLHLLVDDVKQIIEVSRNAQ
..............................................................................
>A0A6G5YKD1_A
MCNKECHTCPWAFTEESEMVQNYGYLPSPQETLIMRTEFGKTWACHMEPSKPCKGTINELISKGLPYKVLDKSLITEQSDFLVGFGNYMRARNIANGNFYVSTVEK
..........................................................................................................
>A0A6G5YKD4_A
MTTSINEIKSIITAKLAEVTEEIAEIQSQIDNFEYVSSEAEYDEMLDECYPDYEISGMTYSASQILKNCDPIAYRCGKSDYDASFDTEDCEEYQELLTALTDLENELYSLQEELENAE
......................................................................................................................
>A0A6G5YKD5_A
MNSELLKSKQDVQAKIDHAAAVIELLIIANDNEEIFVSNKIVIDALASVSESLSIARDILLS
..............................................................
>A0A6G5YKD8_A
MSRGKKKQTLLDSDLPIKTIDEEEGLIPFFLIDDTHGVYAAQFSYQIVELQMKNRTVKSSDNKPEYIERYPCWSFLGDVGTFESAIDFYLSNKERELNARQVKNKDYKKLIETQYEIREIMQKAFDLKGQNADVLSFSELIDYKARMMKQIKDLNEQKKVVEQELNSLMEFIKDKRRIIVQNTEPKKHRVKLED
..................................................................................................................................................................................................
>A0A6G5YKE0_A
MPFSLADSQKRRTFDMANYNPRSMTTGAGIIKPDHIKRSGRRKDNPKSRWNCPTCGRISWQDNPYDFEGCRDVKCEDWKPKYFY
....................................................................................
>A0A6G5YKE2_A
MTVFDFYGDRRGGLVFVGTYGAGEFIVWNNGRKLAISGNAQSANAAGIGTANLSSTTLTSVKEARKVLRERGYNIYDNDQLAQLNIDELNKVKKLLFN
..................................................................................................
>A0A6G5YKE4_A
MSTQKLISTETIDNIHSSLAKAIAITQLLSTDGQSIDGFQSQHSVVMDAIWVICDQLDNIKNELRGK
...................................................................
>A0A6G5YKE5_A
MYWIYIRFSRRDSKTIIDWVGMAIYYLLESYRILANKSDSGRCSGKIRTIKSPS
......................................................
>A0A6G5YKE8_A
MLENPPRFPISARCCQYAKKDLAHDTIKNGGYQLDITGLRRAEGGVRSGRYKSCYNESDTGVDIYMPLWWYTNADKEEYSKHYGIMPSRCYTEYGLKRTGCVGCPFGRDFEDELDVIANHEPKFSKAVNNIFGESYEYTKKYREFAYKQQKQNK
..........................................................................................................................................................
>A0A6G5YKE9_A
MILLHDREGKLPSKRLIKLAKKNDVDIGFYLCGIHLCWMSQVRDNDFDCKCNQCK
.......................................................
>A0A6G5YKF4_A
MTVNKLKDRWEVAISEEDKSDVINQIKIKTYVPFATKKKAVDALVDLTIIEVDGFKTFDSMDRWINYVMTAVVVYTDLELSSDNNELLEQIDFLMESGAWTAINEKASNDLQDFLSFFNVRMDDKLRENSVEYSLAKGMNTLNTKLEEMIKDFDFDSMREATIALKGFANGK
............................................................................................................................................................................
>A0A6G5YKF8_A
MSTENKIIKRVTRDFGEFLITVSVFHGINGTNDIDVKLDFIANRVLFACANKKGEITINETTKHFSTNFLNESGCYLSKGEKKLLGRFHTIKGENNIIVKVKFNAEVLVEGRYNGQVFPEDEGWINIRISDDGEIVFYTFTPLDEYETIDTSRTNTQNTITLDSNSLNVAVMESALHAVGVKTRNEDKTLRKFTNVFVDLIEKWDKSAETK
...................................................................................................................................................................................................................
>A0A6G5YKG4_A
MKVLSERQQFEDWQRSQYTGGTEADKDARLSLKEDGSYKSRSVRGEWLAWQASREYQENNRVKVLCWSVAFKEEYREFDIEEIIPSGDSFRPYYNNEGQKLCWDGEIKDINEEGVMTCIQPTLDKLNSLYGIEVDEISIWEES
...............................................................................................................................................
>A0A6G5YKH0_A
MKQIYRQKRTYKFFLRDEGTGDSFWDCPSRVYYQLHYGEVPEDTVQQYSLREFLVAFPETELYTNRFSKKIMMFNENIVRPDGSRFVWNVDDIVNCGVIDKYKIYDIKDVNMEWLSKELSFNQYSELVFDREQSLKLMMGKEENNEGYLCNNSYE
...........................................................................................................................................................
>A0A6G5YKH1_A
MKVSMTKAKAYILNSITGYEGVLEDSDNGTKIKELFDAFYNEYDWQVKRIGLQNAISEWLRGLPSVIDVDYYNDEILKLAIHWGMITERSKEETKDKALDMYWNVLAYGLIVLGNKYKATK
.........................................................................................................................
>A0A6G5YKH6_A
MRNFEKIVKKNKYSAEEYATISKRSKKLNKPKRNKHVEYSE
.........................................
>A0A6G5YKI1_A
MNQSSVFYDILNIDAVAFSEACLIVRSRIVEAADTMTNTYVKGAYPARLKAFWPDCTDDYGKEKTRSYYQPDAKAISRAEEVFYKWFPLLDDDSRKLLSTYVFRQAAPKKHGSIGNYCRKKRVSRSTFDRHVFKAIQSLAETLLKKGQLLQCPSWNRVMTIMPNSHIKTNMMATVTYWRSSDARPSI
...........................................................................................................................................................................................
>A0A6G5YKI8_A
MRGGRQNTIQSWVKHDDDHPNLLPETDDAYTGEQVKYRHKRASATPGYDENGKADLGYYSDPNETFKTNPLFAVDPLFKVLASYQEKADKLRNALDMKMIDPIVYKQAMLLLDVQIDKAERKIEKAYSHIFLTDEGQEQQPEVVTVSYPEDELESATLPLAMQVSAISRYENEEF
...............................................................................................................................................................................
>A0A6G5YKI9_A
MNDFELTPPPEQQSFEDRKRALERRAKEISGDGALFNEASWNLVLELIEEGYTVKEIDDNADLPSWSTIRRWMRSEPERMEQYREARDVSADTMESEILGLAKYTNDKDDVPAAKFKFDVLRFTMARRAPKRYGDKISQEVSGPDGGAIPITEIRRIIVKPD
..................................................................................................................................................................
>A0A6G5YKJ0_A
MDCQMKFTKTWNEFLGIENGGCFILEGGSDVLMKMGKRKISPYNAVMLRTGEQFALLPSDLVVSVSPYGGMICFTEKEEK
................................................................................
>A0A6G5YKJ1_A
MKVKMNYPDCNHFTPGKVYETTEECSTGFYVKDDNGVEQYCLLRKCPHLNFNDWIIVKGYSNEVIGVGPENYYGGLQIKQERGKFYWSCESYNGDNWKEISEESYLSLRRVAQEEDK
.....................................................................................................................
>A0A6G5YKJ2_A
MTNVKKLDEPAIDCWFFNIPLFDFGKIYLVTTHEDWIKLCASFGCDDDVTSCDNAAGASLQITNNDSEAFLIGVFDGDLSTLVHEAAHTTFKILAAVNVSTDANEKNETFCYMIDTIFAKFLQYVQNREDIFLCPVCSCEIGYRDQVANQQKQE
..........................................................................................................................................................
>A0A6G5YKJ3_A
MANQKNINSYPDAGVPATGTKMLGVKDNKTALIDYDKLADAVLNKLTNKNFGGLTTNAKNLIDGISELNTGLANVNADLETRKGFISEPIFVGHSLDSSKWRWFKVLQQNCAGIYGNTNILFAVTHTYAAFNSPHGQGILSIQIRADDMSLRVAEFKWLANSGLDPTKFVITISDGIWALHTASRNKYNRVAFTPLVVIGLNRRPEGGDIIYSPLNTTEEDAPDSGIVSEDI
........................................................................................................................................................................................................................................
>A0A6G5YKJ6_A
MKLITDSSDTITDKDGNVVHICLEGDESSTIPLTYTMVRASGISPSMVYALVHGDGIYLGEDKFVRTYVNE
.......................................................................
>A0A6G5YKJ8_A
MLKSLKSFLPTAIIVTAVMVVLYPMIGNVIH
....HHHHHHHHHHHHHHHHHHHHHH.....
>A0A6G5YKJ9_A
MTPCEKLGYKVGDRFEVVAQNGSEAQVGWVVVLSEDDGTSFPYFKRDNDHSTDWYCPRLTEIRPLKPKTEAEKRGAKFGTMGVIKATGERVVFAKEQIDYGMEKWYFLPKSSHMISSTLPSVIRLDHEPEYKEIPFSEATDEQRMDVGNLTHRDSGRKITQIVMFDNGTYGFTISGMCSVFMDTYNITVRVPV
.................................................................................................................................................................................................
>A0A6G5YKK0_1_A
MILNYDKDLDVFSSGLTRLFKGSSTKQRLRDINKNADKYEGFFHNVNVNRQAGLNGKETQPIEAIAKAWGVTDDAVLKYTSSAQDAVSSEGFKNSIKDNVTSIQSIGSTVGSTLKSVGKGLLSTGLNMAGGLAIGFAIDKIIGKIYELATASKRTIEEGQQARADIEETYSDYSGQLTKLTSLGSKYNDQSKSRTQSTQTESQSIQALGEKYAKLREGVNGSNNTNLKLSDEDYSSYLDISNQLATIYPELQVNTDATGNAILNIGKSGKIAGKDLLTLVDAQRKIAHTSIGKDLDKSTKGYLEEQKGLQEQITKKENEKSQLSDIYWLKNDKKTKNRLKKEAELYHQSFQFLEDQVSSGKDGQEYIPVKFQYEGTNIPEQHKQVNAIVNKFANDINGMMDVGATGLDQKIAELKNQQAENLKEQIPAMQDFLQTSKNFVNAPMELQNSILSNLGNIDVSKLTLTEDETLRDFLNKEYIDPIKDMKPEAEKELGHLLEIDPSKFTANQYQQKVEQALKNSFPRDKEMQESWKGKLGLDTALEEAQTQQFQLMRKFGDNAQQIRNLTGEDRDLLFTITIEDDGFNGSFDNAMKKVQALKKESQAVIDLEPTAKLDAAVAAQSATDQEEGSNYDKATAVFKQAEADRKAGLIGTKRFKKAAALASPNDMDDVGNWNENARQRSYFTEDRSGVDKFMKDLASRTDDAGQSMATLDKKTGQYKLRIVDLREAANKMGMSFEGFMSVMGKTQEYGLNQNFVSSTQDGVEKLSSLYGKLGDEQGKLSDLQRQKAAGDRAISAETIKGQEAKVQELKDSIAETGQSMENLIAHSVDESNRQVTQAKDGLKAMQEMRQQLISDPGKYGNNHDEVQKALEDQMTALADEYGVTLDLDFNVEETPQDAVDQLTGGEPVTVNFKLLQDDELTTKRGEKAAESYNRKGSDGEYFNDVSKEYATMKEKLGEPIDISFDVNTESIQSVNDQISMLTEMIQTTSSLHNADGSFDINSAGGQEALDLLNALIQKKSELGSVPVSVSVNADAEGAKE
........................................................................................................................HHHHHHHHHHHHHHHHHHHHHH..................................................................................................................................................................................................................................................................................................................................................................................................................................................................................................................................................................................................................................................................................................................................................................................................................................................................................................................................
>A0A6G5YKK0_2_A
QVDSLVSKISELNTINTYQSIGINVDSGQIDQAKADIASLLQQIADSNGNSINLTANVTNADELETVKAVLEQMPPGADAQVNCTVSGEDQAEALQQKVQEIKSAGGANINLDCKVKYDESEKPKTDEDINMHYKKASQEDPEDKPANVNYHLGTQDDPGSPKGAVVNYKLGSVEKPPAATVRVNYDTSGKPKVNGTAHSSGTFSARALASGTFNTPSWFKDRWKIKKAEDALTGEIAPEMMVTGNHWELLGQHGAEFRHIPAGAVIFNHLQTKELLKKGYTTSRGKIQGGTGRMAQSVPGLFNGTAHVDGTAVLGGIAHKSGTADFEDTIDLVEINLKRLAEAIEEFAYLASDYYTGYISQNKMIDKQMQKTNESINNHMSGYNTYIQKANAIDISQDWKNKIMNGQMDVTTIKDENLSKKVKEFQDLWDKSVSVRKEIIELNTQIQKLNTQKLDNVEKSFDAFTNTAEQIYSGFNALNELLEAQGKNKSWTNTLEMLGQKGTAETSLRGEVEQLRALENQMLANGSLKKWSKEYYELETRIIGVQQKLYETQAEEYKLREELRKIQWQPWQDALDKIDAVNDELDDTYDLLKDLTAFNKDSGLMNDNGLAQLGILTNALGNARQAVEDYNVAFEALNTELQNGNINQEQYNKQLLDLKSKQRDSIADVKKYRDAIVDLIKDGIDAETNAMSKLVSKQQENLKVRKDADDYARTMRDKTKEINKIQAQIAALEGDNSAKVRNLKNQLKEAQQDLGDTQKNHRYDELNKGYDDAMDKFKEVQDNEKDLLNSSLEEQTKAIQDMLNSAKNQYATTYDELEELAATYGFHLSEDLANPWKTAANAVDAYNKAVGNVTANGIPATGKVPGLNGGTNNVTYSENNPSAPDNNVKANQQANANKGLVSGGSGLLKSGSRGGAVTNLQNALNALGFNAGKADGIFGKNTRNALVAFQRASGVSADGILGPNTRKQFAARGYEKGTKLIPYTGIALTDEQGAGSEVVSSQGVWRQVEHGDTVFNSEQVRMLYDMTSNPEVKYTKARQC
.................................................................................................................................................................................................................................................................................................................................................................................................................................................................................................................................................................................................................................................................................................................................................................................................................................................................................................................................................................................................................................................................................
>A0A6G5YKK5_A
MGLVHKVPHLIHPERRVPWKTQLIRYSYVETPRGIQIVDPDERHDCLIGSYMTVVIQLDTTEYGKFNTIFGDDIQTTAGLLNPLAVLDESQRDDIHSLIDDPTMSITTLPMLFTGFWWSKQHNPKPVRLPIYRLKLHIEI
............................................................................................................................................
>A0A6G5YKL0_A
MKLIHFETEFNLALYALMNNQPYTSETGYMQLDNKDFMSESDVKLSVGNNRIYIEDNCIKWYCNIYMNKIFTLVDMNGDCPVIHTTRYTDLHGVVYKHVDTIMNRLLKRGVINSYAYSSFQKEDN
.............................................................................................................................
>A0A6G5YKL2_A
MVSARPEQPKYPDRSTLHNVYDDFTESEKSQAKEFKESLQTAQLYTDKELLLAEFGRYYGWAALKDAAEGRMTAWTFLALLEAARKIDRNQRLERLDDISVAVAAQLDKKAASRLKSQEKKLRK
............................................................................................................................
>A0A6G5YKL3_A
MRYEEIVRDDWYLDGFIAMKEAEYVNEHPSCPSCGYGMDYETEPTGEEYYTCPNCGFGMTKIGE
................................................................
>A0A6G5YKL5_A
MSNPRGIGGFGDHPEHRADGRWSPETSDRYWMGRFGRMTIAELDIWKAKPDDEITVAQKRALERTLESLRDAAKSKEAIPAHDLILDRTEGKPRIAIDNNIGAQGDTSLELIIKSDDDKDDDNTE
.............................................................................................................................
>A0A6G5YKL7_A
MGKFLKRVFNSLIFNVIIILVAIILIHLININIFPGSSKLSVTTKNEVIFFLSFISFFFFLNSLLLCVDSRAYQSNFTDITFWAILAFVIIFPKAIFSLNSWLFSYYRFLTFVYAAGFWSIYLNYCIRTLSSINVGCSVFVAITVKAILIAIVAWLALYKDLETDKSRTISFIASYISLCYPIIDMFKYVRLELDKYLEKNAIK
.......HHHHHHHHHHHHHHHHHHHHHH................hhhhhhhhhhhhhhhhhhhhhh........HHHHHHHHHHHHHHHHHHHHH........hhhhhhhhhhhhhhhhhhhhhh............HHHHHHHHHHHHHHHHHHH...........hhhhhhhhhhhhhhhhhhhhhh..............
>A0A6G5YKL8_A
MVADPLDYLHLVLVPVAESYRGKWRDSSPFSILRQGDRIRVKFLDDTKDKKWQTFCNECNLEQDISLEY
.....................................................................
>A0A6G5YKM0_A
MTEWNGKPVKKWHSAMDRNGNKVGKIFYEDGTTEIWRDARLPRTSDKFYKSLSGLYGSK
...........................................................
>A0A6G5YKM4_A
MDLEEAKANIGKEVVYVGRNKELIDDVFKGKKLLIADPTRSMSENVLIEYDELCFWDIDPKHLKLKEQTMQNYKIRVTPETSEEVQRLFFELNYAWSGGNKTTKYKDSLYIHTIDKIITVTNCEETYSDLNATEITIPQLRDFVVLKRNDMGDATHEHIESGNKYYRGFKDYVFDGVEWVLTDITFPNSLKPINRGMTWQDALRAVADGKDVERFKNGEWQNINDAFKYSRYRLKPKTIYIDGGDYTKEELLEIAGEMG
...................................................................................................................................................................................................................................................................
>A0A6G5YKM9_A
MPLMPKVEDTMLSKILLYKEAVEFNANLFK
..............................
>A0A6G5YKN4_A
MSTQEKIICSNCNCEIDVSEVANEYVGCGYFHDGAVIGIVCDMCGNETEVEVNIHVSYEVVENKKTISNR
......................................................................
>A0A6G5YKN8_A
MEGSRLDLADFSKEKNGVSSDNSEDKIIKMLQSMQDTLARFEDITNSKKGGTSVKLKELLEKYSKTEKDLDFDYSHLSDEELEAKFEEEFGDDSITESEDEPTYTESVASNENEDKESKGIESDSEDPEKNEEGDSSAPVFSLTKTDNGVTVSYAISHEDIRSSLYDLLDASLSDEERYDYYINTVYDDSFIYSNWEDTKTYRQKYIHNDTDVAFSGEREELFKEYLNADEKASLDEMRSNYENLQNVVRKYEAAEDKAKKEAVFSSEDYSELIDRKDFKDLMKHASEFSVEDVAVKADLILAKYAKEQGQFAKTSSVSEVHKINLPVKEKDEKKYDPYGGLFAED
..........................................................................................................................................................................................................................................................................................................................................................
>A0A6G5YKP4_A
MKYQDFICLIIYSIAIFATFKVFMCYLKGEIGLIGAWEWFLRGFFMAWGFITCFFVVYLLLN
....hhhhhhhhhhhhhhhhhhhhhh..........HHHHHHHHHHHHHHHHHHHHHHHH..
>A0A6G5YKP7_A
MYCEVKDLDTGAHIRFTRDQFQEFFNNQILLKASSAFNFTLELFYVRISKRDRRKVEQFLGQE
...............................................................
>A0A6G5YKP8_A
MNYNNAEPEQLAIIRPLYLVGYINYNMRLIDSDSRLPAQTVRNVLMLLYCYYGHVAQHTCRTVLMRHYPVLYHGIYYPTAGGVGDVKLDHDRLDDSTLSHYTCSSGDLLTLGVSPAMSRDERIYLLDTIGHGLLTVCHPTGDLNKITNHVASVVQSLPYWARSIWWSTDTEGTVRQYIMDNDRLIDEVYSQLIK
..................................................................................................................................................................................................
>A0A6G5YKQ1_A
MISSGHFGGGYLYVNINTTINVPGNYSVVNWQVCLRRDGEWRAYAVKNGWIHINSQSYNFSCHVNGGVGNVILAQGSTNIGHNNDGSQTIYVAARLDCQITWAGSYQAALTLGDNVVLDKIPRGTTIQQFNVVSNDWRSITFHFKTKDPVEGLWVHKNNGDSIGTGIANSSDGNFTISGLEPHTSWSWKLRVRRNGVDTSTTITAGTKMGCSAWNIPNRSMSLDDNIPLFFDNSQHADLQLVIWMTCANSAGTPTQYQNVLAKNIGGIHGDYTWTFSAAERDALFRTMKYSNNGTIYLYVHSYVPGEVSTGKAIATLGCDINATIDTNKYKPTFTELGASLDTTTSSILGNGLYLIQNKSYVSLSAALSKMTAGRGADLKTLTFTNMGATQDYSLTNGVSTFSKTISNFSNTGAYRITAYITDSRGNKSTEIVKNYTVLSYHQPVIVPKVVRALSSGGKIDVSFTAAYSRLIVNSADKNAVSSLKYGYSLLGVDPSVGTSITGYTSANASNGVDKNLTYNKSGLLTLDENQNYRFKFALQDKLNTIIVAVDLIDGNPLVRVLDTGQMGINTKPDTANLNEKLRVGGDARILGGLTTTGTILGNQITSTNGIIEQGTYLSSKYAGLTSFNSFKSLFSVDINNNFADKGTTWQVYTIKYGNFCMLFAKCVMIIDVLNPWGAVYTSNEMGTDIPFPVTFVDNPITITNTTNNGGDCWHIVAKSATTTTGPRIKVIRGNGATITTKIQMQFVGQIVS
.................................................................................................................................................................................................................................................................................................................................................................................................................................................................................................................................................................................................................................................................................................................................................................................
>A0A6G5YKQ7_A
MNVINLTKKDKKIADRYLKHEKTMQKNYKNNYKPNWIERKVIAHRKNKAKKWYQNNLIENSNSLGTTAHLTSQKINRI
..............................................................................
>A0A6G5YKQ8_A
MSIVSDLDRYAKQAVNACAREIKKEIKEEAKQTVDKAFYDTYDPSSSSWVPPYQRIYGLKTAYQERDTGRGGLSREIGVEFSPGYVSGSHKVSNDSVYEWSLEEGAHGWPGYGGTVVTGRPLDYMESRFQHTVARVPGIIQRNFHKYFG
.....................................................................................................................................................
>A0A6G5YKR2_A
METEKMIMELRRIAKNHKNDRLCTGELNLTDMCTDVADRLEDLNEFDKSQSAKLFKDLQGCKDLGVTPEQIREIDTLYTKKCREVAELKKKLNKQWIPVEERLTEERDTVLISTDTGTYAGTYFCDEWYRENMYCYDSMLRETGVMAWMPLPDGYKPIGGTKFKQDMMETGGKEMVEDEEFEKTTTLEEDHPHHLDRRNSIDQILFELNVIENNCYDMARQASQLREQICGWRKDDNKYESERISGKVIRETKF
..............................................................................................................................................................................................................................................................
>A0A6G5YKR6_A
MNLAKIINPQQAIYLANKGQDIVFRIDGELHKVTKDTPMQYFVTYETFWRA
...................................................
>A0A6G5YKR7_A
MSKRACVVDHSRLKVKSLNNVEVEIPIENIHSFDFKRTYSLRIYYISCEMDNIICNHTPDNVTGSIDLIGKKVYLTRKNYTAAWSSYVAELNRRQKTISKQFAKC
.........................................................................................................
>A0A6G5YKR8_A
MENICHPCGGDMKLSLQTVKKHWDISDDFPVEVEVLMKHYSIPRSYIEIMEDCSCYYVVVVKGEYWGFIEDVEYLIGENNG
.................................................................................
>A0A6G5YKS0_A
MINQDAFLKPLNVSMYVFQALNTGLVSYVDLFKMSVEDVLNVIEIDQVKKQHEALIREYQEDDK
................................................................
>A0A6G5YKS2_A
MQTVTEDCGVMLQLTEQEIKDFVVDKLQANPEYEFVSGTNNGHQEECVPKKYRLLQIYPKYCLMIDQNGLKESFTYADLFVRFGGGEENGRVREEAC
.................................................................................................
>A0A6G5YKS3_A
MAKYSVDSKTMIKELDDFWSYDDLLRATENLITAGSLKDMDETVSNLERGKVSKPVDLSDF
.............................................................
>A0A6G5YKS4_A
MAKINDGIVTMASSLGKKSDLRTFRAGSRLSDKTLLDMYSRN
..........................................
>A0A6G5YKS6_A
MINLEKHSVECYTCDKECKGQDTVYTYRDRPFILFFCSISCLKKYLIGNRKLKIDSADHVITSKGRN
...................................................................
>A0A6G5YKT1_A
MYLARMCNKLSNMFRYECTYLDLKSKLKQAMRYDGDSYKMFIYPIENSCRGIGETRALAKLSRKYKLPLLVPTGFQKYVYEHVKFKPYEVFCIDDRMNMRGKQFDIVLIDDCFTIDEINDYVKPCCRVSVGVSSVDYSNTTFEYTIKG
....................................................................................................................................................
>A0A6G5YKT3_A
MFKYKFTTLDGKKVECDNLILIRKTCEIGGRVGGVVVAEYEDGHIMTYFVDRGEYRRLLKIQHRYFTYPAVFDDRENGKDYYTAIFPGVSAALGEGKGMEEAMADAKEGLEVSIVDEDWYLQNSQLDTNIPYLSNTVKPNVLPIALVKAAYPDCKVKFVTADLKHAKEIVVYINED
................................................................................................................................................................................
>A0A6G5YKT6_A
MKILPYLSAISAFIIAILKYQHSALAKDVKQLEKDIEKYRKMWLDEIENVNMLNSEILKLKQNLRDVKDENIELRSRNKRLRKKIKELTKQ
..hhhhhhhhhhhhhhhhhh.......................................................................
>A0A6G5YKU3_A
MFYLDSYIVISFNYQLQVMTNITCIPQVTDKSLLLSILHSIKHSVIFNVDQFPTLADKAGHLWYMLARYQVFNNGNKRTAIISTLAFLMLNRYKVDFTNKDITENLYELTKLVGQDKCSEKDLVKFLNDNMKSSKENVMPEDMVSYFLKQKNLKDILFKLAEE
...................................................................................................................................................................
>A0A6G5YKU9_A
MTKKEACIITAYTGILMLGFSDFHKYAEKILGRPIQTVEFGDQKFLDELKEKVSKEFVKITKNLDDIEDMTTYYSDMIDSFACDFKLALDGKHSLSDLQDKIKNKDYSLGTDIRKLSELDFRIRQGTLKIVSDQSRLNKLIEEDRYGMKDTAENDKCVYFTLLNRYDNPKLNEQIWVHAGDLVFATDFAEEFGFTSGFTYEIINCSYDSILVKNDNGDENWMSVEYFNKMD
.......................................................................................................................................................................................................................................
>A0A6G5YKV2_A
MEGNNRWYNEDLKKQVLKSFEGMSNAKALIRIFNISMPYEIKWQKDLCNFVYSELADILYELNAATAISVRSCISYIRRYNEYCLLHGESKDGINHADEFIDTDLTLFVNKFKAEKGLVTREEMEDIAESLKNPMESMIIVGAFEGLTGSEMGYLQELDVANNPIHTQNREIAMSDLFIFYAQQAAQAEEYIGLGVGQERPFAKDQYCIKFRKGAKQQNRGMVVARRIYSLKQYNFLDKGITLTSLKRSGLKEELEKKAMLQKTSLKDVIRPLDNIKEIAERYGYNASSRIEEDLYL
.........................................................................................................................................................................................................................................................................................................
>A0A6G5YKV3_A
MDGKTFEQKVIDALCNATPEDVARIRKEIDLKHDYEIDEQGRTYIVDKDLDTSRTEKHGVSIDKEKFKHDRKIEHNSAKAFKFIYDNIDLLRIFLYSMMDLSIGLKQLQYTDNGMSYFLKAEIIYQIDYYKRDELEFIITADRDKTISWDKVRDMINNNTDIGLPVSYDDVLELGINNDLEGGLFLFNDTQYSALKLDYDSFLKKLSSVTWIKKEISKWKKEIDGCYITDIDLCEVIENELLTYIVEHYDLRSQEVYLDDVSKYGYGEDFFSDYDLISAYGAYSALKHGGVKDKDFAYAIKNYFKLNVEILSNK
..........................................................................................................................................................................................................................................................................................................................
>A0A6G5YKV7_A
MNSTVYSFDIDFVHNAETEEHGAHDTIDCLPGVCHTDDDDFVRYAIAIDEAIFGKVIDIKQYPKVVTEKGSLIFYAATGFGDAKHVDTDMRSIFAKFFIDEYPGAHDVILPMQHVASHLGKFHYSILEGAWYDD
......................................................................................................................................
>A0A6G5YKV8_A
MGGIMNILAVEEMENLKENLNNGLVSGYQYLDTWDFEDDYSHNEIEEAREDFIESANEYLLQT
...............................................................
>A0A6G5YKW0_A
MEKEATHYTYINGRRAYLRLDFDLHTNIPRWLRLKNGIWRVVMVDMVGLNIIEVKK
........................................................
>A0A6G5YKW1_A
MINSVIVAVTLIAGHVHIDNAYPYGVDGVNINTALNECKVNLNNKSDNQHCYLLQQRDNNTLVFSDLDTYQQIIVEKDK
SSSSS..........................................................................
>A0A6G5YKW3_A
MLSLEFIKVENMQTVSGNYSPTQLLIHDYQNNNVMFQSYNSRIAILNFKNHTLKVDKQLWDYSTTTSRYFNNVLDRWGFSELATMNHDKKEQYFKENKCFSELN
........................................................................................................
>A0A6G5YKW4_A
MGNTKELKKESLCSILYNIVIPIIIGGIFVLLQKPLKLHVLVKEHTGMLITTLFIALILVLFYLCMFIELYHIKNSDFMKIVRQKRLIPLLYGLYWFSIIINAVMFLLSNVLLIMLYYIYGGTNLLLTFWVFLLGVDIPNTIIMIYLSVEIILHHNKKYKKTVKI
...........HHHHHHHHHHHHHHHHHHHHHH.............hhhhhhhhhhhhhhhhhhhhhhh.........................HHHHHHHHHHHHHHHHHHHHHH.........hhhhhhhhhhhhhhhhhhhhhhhh................
>A0A6G5YKW5_A
MINTKSNMFAVVYINPDYSLKLYDVGNYGDYDRLGAYIMYKFRLCGLQSKADFTKFYNAIFYNRDYTFKDQLVKVLSYGDLSTETEDASFYSEQRTFNLLDYDSREFDSFDSKVIYNRIARQQTYTFIVAVHLSIDKKFYLIDYIVKPEDIWKEQHDKNTWIDKYAVYYPWRAIDKLTSKKYSIDNSVPGHKINVSCGNNMKRHAKHLYYGYEPTNHAVRIRKEYDLPVTPKHCSIRHRELSWDMIEAYRSKRGKSWKLHKFKHQYEHNLVYNHKRNFTNYCATKLNRGCYEYYTDYEKYKYDDFADSVWDSEDTADGELGCSKVSLACLYNIGATC
.................................................................................................................................................................................................................................................................................................................................................
>A0A6G5YKW8_A
MFNKRKREIEELKLAVKSLTYKTSSLERVMQNYIPGEITYKVITTRNWVELDISGYYKETISRYIYKDGREYSCPLALHDPNFSETGSANVIRIVDKYYKSLYGNVQEEYTLDLDTGKYMLMRKEVN
...............................................................................................................................
>A0A6G5YKX1_A
MSAIMSQSAQESLNATFATKITGKRPDDAHQSGTDGTQGRYL
..........................................
>A0A6G5YKX3_A
MSKESKGLLLFTDFHAHIWQEFAKPDKDYVTDRFHNQINALNYMLDYATDNSLDVLFAGDMFHKRGAVDTRVFNAVFTCFANHKKINQIYLISGNHDMVNNRLAAPSSLNSFKVLKKMVLLKIM
............................................................................................................................
>A0A6G5YKX7_A
MSYGLTTPAKPGVVEDLPETASLNTAFRRASHLAEQTQSTVSIIDHDECDEVVLSVGTL
...........................................................
>A0A6G5YKX8_A
MLKTERGETKMYLHAKSFNYNNQELPSGYVLATPSSPDLDKDTTIKRTANYGDLTPYRPKPHYYASAYDSVLKFNIFLLRCDGKPMTRQEQINLVRWLDTPDEHCLLTVTDFSDSDYHKDLEYFVVPTGYSEYGLANHIYGLDFSFECNAPYPFTKEYIYPIDTTKTLIIDNISDKLSTDVYPIITLKANKTETIKITNINYADEEMKLQVIEGQTLTIDNEYGCITDDKEQFNYSTDTNLEWLHLAPGKNSISFTGDFTGTVKCRYARKVGI
.................................................................................................................................................................................................................................................................................
>A0A6G5YKY1_A
MVVGDLTDVIWGVHDLDNRTIDVGYPAVKRRLIPSLSFLWVRYVAGVNTILENENCNNKEKDRNTVRLSKKVYMDQMEIEDRCLFPDAWLMSALALTHDQVSAWKEDGQPLPERAWEGLQSLMSRGGHNMSKERTSDDPLMCTYDKTLDCMLDRVDSKTATDQIDSRTFRVRMPFDWIDYRNNQMQSAKSH
...............................................................................................................................................................................................
>A0A6G5YKY3_A
MPISLMLFQYSIIVIAFIATGFYIGFLISAKRKKYTAESVCRSIANNLSLVISISIVVYIIATWLPEIIRL
....hhhhhhhhhhhhhhhhhhhhhhh...............HHHHHHHHHHHHHHHHHHHHHHH......
>A0A6G5YKY4_A
MINLSEELISYLDNIIKTMETNGVLKSIDLLSKSAIEALSKKREPGSFPVEVPIFKVTATLDDKEGHKGKQYARGIIFNGYNFPYGINPDGTTKVKREPAQYCYSLNKLYKEKVNDRDIDVNLGINKDGYDLGIKDLNDPDILCFIKDFPELFIMNFYDTHKEYADKANSKSHDFFIVCDDPKVKVMPEDY
...............................................................................................................................................................................................
>A0A6G5YKY8_A
MTKDKNDLCAYCGKPLLCNNDEIFNCINPMTGSIIGSYCSKECLMKDNGLKEDDCKNYIVIRDKAKEK
....................................................................
>A0A6G5YKY9_A
MDKLNIGDMVEITDEQNIHYGEIGKVVLKHHGEYAVQITDEMRDLYGYGENDTTDWFSEYELKRREDLEKEFKIGDKVEIVDEQNIHYGEIGTVVRSNTVGDYYVKLDPEMQELYGYRNEDMHDWYQAYDLQRREDLEGKEVDQYAETMATIQEMKRKLDKLQEKVSHLQKNRNKKKHLWASVGVRFDVTDEDIEEIKEDPYHVGRVVQKWVNYR
.......................................................................................................................................................................................................................
>A0A6G5YKZ4_A
MGIDYNKKLKGLKFWFYTKTVYNLLIYEIGILFITLVLLLKSYQKFSWITVFGCLLGYIVLLSISYLLYIIYNMYKSKNNLNHLPDTVQKSDIGKEITGFIKDKTSDYTWANSMISVVCFSFSIGALLGLVFIWGLEALKVVFVPTSLYTKLLMIVLLCLILGIATRVVK
...................HHHHHHHHHHHHHHHHHHHHHHH.....hhhhhhhhhhhhhhhhhhhhhhhh..........................................HHHHHHHHHHHHHHHHHHHHHHHHH.........hhhhhhhhhhhhhhhhhhhh...
>A0A6G5YKZ5_A
MGARVGCDAESHYLRHGQTGHDRRVGQSGPVLHAGDDRPVQPDMDLLEPDRRPVPDKYGEAAPRPGQAAGLQHQHGDRHDGGAAMSRITGETITLTTRRRNGLDEGNNPVWQDDEPEQVGNVLIAPGDQSNATGSIRPDGIQIAYTLYFPRSWPYRSLRGASIRIDQTDYRVVGDPRPYRAGISPTRWNLVVQVQGGDG
.......................................................................................................................................................................................................
>A0A6G5YKZ6_A
MPIARANTAFIQLSMNYEERKTKLMGMFKRNHIIPLFDEQQRLAV
.............................................
>A0A6G5YKZ7_A
MTTAKPQRDPDLVIDTRGAGKIKHFVMLVDDDKAKNKTRELTFDLKPIGSDVYLKIVDAKQKAQAITANRGVVSDDMRKKLQDTIEEACIASISPNDVFRSQIRKLKAQHADFTVSLIMDQIMALAMPHV
..................................................................................................................................
>A0A6G5YKZ9_A
MGIVNVIIGLSYATSHNGNGEKRKWLRTKGEERLYEFQAAHPEAPGICFKMGITYDSLKQYLLNIGEFENWTYYEEYQAQIEENEKWHQWNRDWCQSVLENRAKKDREYRQRREE
...................................................................................................................
>A0A6G5YL06_A
MKIEHLRKASVVIAKNDVRFYLCGVMVDGRNTVATDGHRGVHCIDENGEEGEQVIIPRDTVLNFLKATKGQTDYKIEGSYLISDNVAIAFEPINGIFPDYKRAFLGYKYDGNVNSVAFSPKYLADIYKVFGKEPIVFDFDSNLTPTKIHQKKECAMYLMACRD
...................................................................................................................................................................
>A0A6G5YL08_A
MARTTKTVSWDKDSETADFRIIYNDRNLRFINVKRKVRDGVASYDNLLITANLNSIEQLVIKRKRAVASTKPFYTVDYLDYQVQFKTPYPDIVTIDDKGKASYKDKLGNELVPYYDEVAHVNYFSVSKEVYKQLMTVMSKFIDKYNEKQWKHNTYSDVNKNKQNN
.....................................................................................................................................................................
>A0A6G5YL09_A
MEEFNSIAQFHDWVHRYVKKGIKAAVKRGDDCWFEVDDDDDGYINVSNEYVIACLPDFKEPIEAVEMLYNFMRIGCFEEVFQKEMELITRGAIPLDHEKIIEVVVSLRSYFACECVEVYAAYFLSYWNKCVEEMRK
........................................................................................................................................
>A0A6G5YL14_A
MIPDKPKTINDYINEVAKLYAERETTSNEEDRAIVTKKINDYVDKYGKKSATWEDAENAFAYGISSYIGVNETYVRATESKLAIVLRLLKQAGNISNSDYDSAIKQFKAIDRDNNISREKENG
...........................................................................................................................
>A0A6G5YL15_A
MTTLREWKEKRPDYALIETLSFQHSSFGTYLVAKNQFTDITLGGDTYVPASFSVAEAAQDGSAAISMTVTFLTGAEKVRSLLKSWRGAARMGPITCEYAVWQSPGASTALNSYSLYVKDVSSDASNVTLTLALTNPLTLGSNIVYRVSDYPGLKTV
............................................................................................................................................................
>A0A6G5YL20_A
MKNEFVKGIITGLCLVPILESLTELAQSWIEVAKIKPSEKVVKGNQELVKMQGGNEELSSCIGFSYDTKEYEDYD
...........................................................................
>A0A6G5YL23_A
MARAVYRKTKDGKVIYVGHVPPEYELQENEFFELPIRGIKNDK
...........................................
>A0A6G5YL25_A
MSSDLKNNQATGKLSANLTKDGSEGGYFSVEFAFIYFYSIFVKIKGKKVKEENGLAAIVHSTIYASDISDPEKIDKQVLFNPVLAKASQLTFDLTAETLKIPMGISFDLRKINLGK
....................................................................................................................
>A0A6G5YL26_A
MPNNNNVVDTLQIDVVLNSDDYKKRAKELEDMNDDLEKSLVGLDKEHTELQKTHDKTTSTLNNVIKGFGRFFAAIAVTTGIEKLVNEVASANDQLGFLEKQLNTSAGTIRNWQGAISAGGGSAQGATNAFKSLTTGINNFVMKGEAGLTPYLNALGVNMFDAQGHIKKTDDLMLDLADSFSKMDSSQAYSIGKDMGFDEGTIGSLIQGRDALKESLAYQDKLYKSSQQDIKNSRELQKNRSLLNSQWESFKTMLGNQFIPIMIKVSQVVLRLFETMQKHQGTVKAVFGGLAVLLSASIIPLFTRALTPLLAFMGPFAPFIAVVAALAVGFIALYDDYKTWAEGGKSLFDWGALKTFMDENTFSAKNLGDSFKEMGKQLKEQAIPTLLEYKNILKDLLSGDFAKAGDKAKNMVSQFSDNATKVIAKATGQKAEDIQGFLGENSSVGAGQTTNNSGGNVTNNVTVSMPNLNVTTSANTLLGVSADAIKQNSSQLTGLIGVMK
............................................................................HHHHHHHHHHHH........................................................................................................................................................................................................hhhhhhhhhhhhhhhhhhhhhhh.....HHHHHHHHHHHHHHHH........................................................................................................................................................................
>A0A6G5YL39_A
MEKTVGQMVKEKREAAGLSQLALCKKIGWTANRIYEYERGIRNPKPEALEKIMKALES
..........................................................
>A0A6G5YL40_A
MPIPTEFPAQYSQGYPSEQPQQFLPDDAPLSGAVIGPTQNYTPPPLPPSPSQDAVNALIAALQQNTVTDSDRLKQAFAEKGLDAGSKGDTFGSRESADAAAINSLPIMPSNTNHQGVQDFYNSLPLGSLYREAETKNGKQIPTGVIKRKVSPDISNIAKDPSVTKGGLTGFAEGLANSAIGNTAEDIGGWLAFTGLGNSIRDWGLAKERQAQADSGWGSFAGQMLPMIAAAVATRGQNLPLVFGSMAAGNSLAKTTESNSSTAQNIENAALQGAANAALGAFPTALNMGANLGKDVVKSALLNAALGSGTEEAQHLIDPQNNPNNVGMDNLLFNMGLGGLVGAAPHVLGGLRASIAARGEPVRTEPTNIGPEAPPTADVPTRENTPIEPNAVAPEQTAPTPEQTASAVEPAPVPEEQPVRDNTPTEQAPIENNVTPGPENQRPVTEDIPSQEIPDYSDNAPLPKSVDDVIKQSGDGAYERNIGLYKTYQESINASLDNYNIPDRVVPRINTDGGNLNSIRRNFNQSLNEAANRINGPDFANAPQEVKDVLMTKINNAKTLENRKILPDLINSYEKSVNNNIPENRIAEMSSTPNSQLMEMARDDTEQGKDARIVLQTRRHIDELLNLNHTQTEPSTGTLRLANNYKNYLDDVHNSSVFENFGIRRSANMFRPFEFAPDEDLNELASNTTNPAIRDVAQIEQAVRNPQQEHLQFAYDDLTNKINRLNDRDLKEIINSKGGDPHNPYNDVAKVIASNEIERRNSLSPQMAQAEADSKPRIVNC
................................................................................................................................................................................................................................hhhhhhhhh.....HHHHHHHHHHHHHHH...............hhhhhhhhhhh.................HHHHHHHHHHHHHHHH................hhhhhhhhhhhhhhhhhh...................................................................................................................................................................................................................................................................................................................................................................................................................................................
>A0A6G5YL41_A
MTYWQAMQGAYTSGGVRRSSWVEGVFVYQGVIDMENQGDPKNDQSPYSYEYRGDILNSNGVLTKYIASSDDQSATDWDYI
................................................................................
>A0A6G5YL50_A
MQTIVFNGIIPREGPVELAKGYGVEAVNMYISTERYLHPLRDAAEITDTIFDIYGNIFTSDIVTLIRKGSVWIAWDHYVNVIRDIRKWDSINSFLFVENGKVYRSSDKWVLNKIPPKEIGIDPPRKPLIVQKDTSNIVPAGDCPPFCPEGAVQGDARAYTFTYVNDMGEESQAFAYTDPVIIMPGEEGKYKLVDPNTPPPNAVKRNFYRSISTNTQAADNTDEATVFVYVGTNDIGDNFIDKAEPLDLGYELSTTLQRRIPHDVKGAAYIGDNRTVYWTNSNKLYISYSRLPHTIDERLKQEFPAPIIGAYSVVNTREGEHTYDLYVFTEECPYLVSEITSPSNERIMSVNQISINAVPLNPRAVCDIDGNLVYASSRGLISIVNGLPKDISGNFFSKEEWRVLGKDIELAYHEEELLIITPLKRYVMSFSAVYQDKLPSLSTTTITAKHAFGIMGEGLIVTNGNRYFRWNDADHYLTSVWTSARFRTRELWRPNIIKVDAGAPLEYDKHVEDIVILYKKLLEHNKISNVCEFLELYPAYDKYREYLVYINNPIVVKLYREGKLVFEERYIKGSYLRVPRLHRGIYWQVSIMTRYPVYRIMLEKSMIELSDTQQKNEDI
...........................................................................................................................................................................................................................................................................................................................................................................................................................................................................................................................................................................................................................................
>A0A6G5YL55_A
MEIITLKDAVKISSFQQRWRVGDNWFYMWG
..............................
>A0A6G5YL56_A
MAGNNVIETLEVDVVLNSTKYDKSAQELDKKNGDLAKSLGGLVKGVSAFMGALAAATGLEKLVNDVARANDQLGFLEKQLNLNANTIKNWQGAMTAGGGSAEGATNSFRNLTNGINNFIIKGDAGLTPFLNALNVNMFNAQGQIRKTDDIMLDLADTFSKMDSSKAYSIGRDMGFDDGTIGSLIQGRDALKESLAYQQQLYKSSEQDIKNSRELQKNRALLNSQWDSFKTMMGNALIPIFNGFAKVLLRVFETMQKHQPTIQKVFGGLAILLSFSIIPLLTRALAPLLAFIAPFAPFVAVIAAVGAGFLALYDDYKTWAEGGKSLFDWSALKKFMDENTFSAKNLGAAFKDIGKNLLETTIPTLKEYAQVIKKLISGDFAGAGAQASKLLGNFSDNAIGAIAKGTGEKAEDIKGFIGESAYRLTHRGKTYGEYNNFNTTLQRQAQNAGITDPKELAAFTAIVGHETGDGKRLTESSNYSYKGWQRIAPNQANVRRWLANNSQDDFNKLSNEDKLNIMYEGMNGNRAGEGYKYRGRGGIQLTGRANYEAFAKSINRPDIVNNPDLVASDQNLAAQSAVWFWQNNKRIGQAARNGDIGTARRIVNGGTIGMDDVTKRYNDLQSQLRPSLTNGGNTTNNGGNTNNTVTVNMNGMNINTTSSTLTGVTSDAISNNNAINNLIGVMK
......................................................HHHHHHHHHHHH........................................................................................................................................................................................................hhhhhhhhhhhhhhhhhhhhhhh.....HHHHHHHHHHHHHHHHH...................................................................................................................................................................................................................................................................................................................................................................................
>A0A6G5YL59_A
MSGIDAIRMVKTYVEDVESYPLQPNVLIAAAILNAALIGAPEEDVGKKNETAGAKVSRRSKKEK
................................................................
>A0A6G5YL60_A
MNNPMNPSYQQQANANTAARNTGQAPQGNGQTYPAPQQGFGSNTTQSIPNQTPPSQPNNGQNVTGYTQGQSYGANPQNNQFGYASAQYQAQQQQLAQQQAAQQHSQQSLQPNTAQVSSLNNGQQNTNGFSEDVFFNYPVGNGKHLGDVFDQRMQRVLSDYVKKEIEPKINGAFEANKQVKDSLMQDRYKRIYNNYPELREALDDGQNFQNFLQNNYVRSPYIAGPLSYEISFANAFDSENPEVMTNIAREYYNKKAEYMNQPNNMMPQQQFNNVNQNIDYQNQNMGANRPIDYERPDPVMPNQQYSNQQNQTAFQPQYNANNAGRNFVGGRPSVPSNSYGAMRQLSDLDQKANALRTYLMTNNYRGEETTKKYMELQDVERRIAQIRSSQNNIR
..........................................................................................................................................................................................................................................................................................................................................................................................................
>A0A6G5YL63_A
MMANRSGKISLPFGDDTHVFKLGYGQLKELQDTVDAGPFVILTAC
.............................................
>A0A6G5YL64_A
MNIFEINKTKLWPAFDKFMRLGGHTKYSLIQ
...............................
>A0A6G5YL68_A
MSVIIPTPTSNDVPSADIKDVVFAGAKMDEFVSSDNEKYTDRKGVARYTAKGLESLVQNFLLKSGYEFVSDYVDGPVTFTARNQITAYDGEFYRVSASVDLPYTTSGNTSTSWKDDEKNLTPVGDAAIWPLFNALVSKVKEMQSGDFSSSQADNLLSRMQETGMFSYVEIPGEAKGIACMVFGDSADQGNKAGIMIDDRGRLQTFAIVDGLMTAQKVSVPFTMGTGYFNNQFEDRVVRFPCAGQEDDDLSPGLLLTWDTTARKYRVGVMSPFMAGNKGYPVGSINDQMNLLASFYDLGYGLNHSFDHFNTTDVASLRWGKVAIISPGTSGDGARKMSALITAGSYVDYEQATYLLEVNGQNLIRTINAGNMNRGNIAQWIKLTRLSDSTNATPTMNDIPEVGVLVNTTTGNAEVWMKVPYYSPRVSVTVLSLANPAFVSVDWSDWKNNNLRSTEPSGLTYCLTNYPINNQNYVKTNSGAVVYAPNTVIRIKDAMSASSTYNRMSEFLEYGFTSYSDYLAANRYSGSGITVTKSSTGTYSVSGCTLSGKSWKVKPPVAWVDGSSAGVVAITSSASGSFSFTLKNASGTLIDIPDGCWIDFHVS
..........................................................................................................................................................................................................................................................................................................................................................................................................................................................................................................................................................................................................................
>A0A6G5YL74_A
MITMEKLGKLKLGEQLAITGHIPTVRNVVSRFHKKNPEKRIRVLSSINVVVRLV
......................................................
>A0A6G5YL77_A
MVKIETIRAQNPKGKQDNMAHITCDEKATYRFDNIVEESGKHTFQTMIKSRVNGYITVILNDIPKTYTTGITWAQISCQGDLNISKCKYIELQFDPGEYWVYNTKLEVGNKTAWTLSPYDFADKVHDITEELASHSTRISQVSQTIDNVKKEVETKVTQSDINNSINGIKPDIEQANQGRNRWLVEIYDKSSLPEENREQITLDAFWGSGVKPTEVFNIDDTGLSDLAAHGSDYIGYARTFVQFTEKTDVNITFNVTDDGTFYLGGEQVGISANGQKSVSFQVGWNAVEVVWNVSSGTTTGGFNLVPTLSTNTKCSLMNCYYANLTSRDQSIIDKYSGMKITQDEITTRVSQTESDITQKADGDDVQSLHEQVNESISDLESFKRTVSDNYITNDYKTTVESQFTQLTNSINARVTEGQMQAFWELNKNSWRLDFQENGAECGSILMDKTGITVGGDSTSGYTTKITSQEFSGSYNGNKVFWFNQEEMVTLRLRTERGIDMQTIKIVPIKQNNYGGIDFLGSYAIV
..............................................................................................................................................................................................................................................................................................................................................................................................................................................................................................................................................
>A0A6G5YL79_A
MKELEEKLAKEHLLTRERVKEKQKEELAEIDKAREHAWKEVQFVCGFHEMQLTAGERGAYYGFFLHGWNYAGLYYRKREDSLRLLHHEEVMKLTVSYASLIDDRFALGSK
..............................................................................................................
>A0A6G5YL81_A
MNFHTFDPIDITRISENSIQYSYDLTNYIPEKIKITQEKYKKYYILHDNGTTIGSFLHDLKDPNSKSIDDYAYSLNRYYTLYNKIFDIADTLHITLEPIKNGIRLMCWIENEEDLEITRDNLLYVSFRINKFIQKNLN
..........................................................................................................................................
>A0A6G5YL85_A
MVSDNDSKIIEILSEIRGDIRLINEKIKQVDSIDERVTLLERNESRNEGRISGIRFMITIFGFLVVGGITWIYQTTYKNDTALSILLQRVDNIENILHDFRK
....................................................HHHHHHHHHHHHHHHHHHHHH.............................
>A0A6G5YL86_A
MKQENLIKNGIVIIDESLDVSTLKEYITEHHTRVIGMVEFKGNIFED
...............................................
>A0A6G5YL92_A
MTKKLSTPFAINSTLRNDVPVNATNDQTNKGIVGYNNGWTSINKLPLENGGQPPYMEDMNGVLFDITGNIVDINKGLPQYYDNSYATLIGGYPVGARLVLNDNSTTVISTIANNQNNPNTNMIGWVKFSDLETKGKVDLVDTIADLANVPAVDGKTVFVKGYYKPNFSITKPYKGGGVRVYSSSKSSTNDGFLCINGWILVSHDLDVYQAGCVGDGSTDDTVAFQRAINAVSTTNYVGYDDQQWTIKNKKLLVRAGQYYITEPLLFGAGLHLEFESGSDQDSQPFNDNTTVIQANLTNPKDWVLKSANYDKNGNLQAYDAFSASDDGIYYTSCNNVKLHNVFINAVNQMYGGIKLCGGQRSEIKGFCLRGFDYGVGLSDSWASKVDGYTEHSICGVLSYRANNNIHIDGYYTKHRNTTTSGTQLIKEVNGSVGMYHRNGQSVSSSALVCEYNDYSLGIVDSVGSLNSLYTENCQVRSGFLQNSKIRIGATNGFWDKATYQVLDNSYLNIDVWGQAGYGYTSSNSFVPNVDESSKMVVGTGLEFYHPSITYEEFTGTIYATNTTDNNNPYFTGFSERYAVPISIAMRRVSDITTTNNGKATKDFIIILINDNATYTMTENSTFNNTNVEIIGKSVATTINFSTQLWLLNGSAKFTKCNLNLTTDNTAQRAILISGISKLVYDASKISSNVTYENFHVLTDGTALNVALLSTSVALDATNSFIRANDTKNNGYLTMIIDAGSDYSVMLGRSDKGLTMSDYWKLKLPSLLTS
.................................................................................................................................................................................................................................................................................................................................................................................................................................................................................................................................................................................................................................................................................................................................................................................................
>A0A6G5YL95_A
MAGFRFDTYSILKSFVYNRIYDWIEKGEMDDVNFDVMVVALGNIDRIVGENPDTYSDKLDFVWMNILAGHDDDFRSLFSMVSTPGIVILNSSEALLAIWKLLFREVFIERYNDLKDMWRKRMIENG
..............................................................................................................................
>A0A6G5YL98_A
MAEEKIIYEKHPVSPERKRLLREKGYTIIDERFRPSSSDAKASETAKQDVDLDETDDAPDPYPDLSNNDMIEAIKEVTGDTIRKNTSRAKIIAAYEDALKAASQKEKPETKQETPEAKQEAPQAKQEAAPAKQEAAPAKQEAAPAKH
...................................................................................................................................................
>A0A6G5YLA1_A
MPVSTRVPQGYRGVPSDVWKEVFEKISEEDANPPMQSMSASMPTPQPVQQQQVAQSMPTPQPVQQQTQSQDNQVRLPDPIPFAKEPVQDKYVTVNDIKRSNEELANAILNGLQRSQPQSAAPATPERPGDNSLDDLSKFNFESFSPDEVKELVPLIRSVAQKVAPSTPRETIDENKIINKVLSQLTATQQMQQHANMDTYLDKTQAWAVPYKQSRQFADFLSTPTTTVDGIRTRLTYGMELDRAYKEDNRQLATDILQAFKKNLENEANSSKLNVSTVVEPTLNAAPVMVATTPAKEEQPVTVESIMDVLSQLDAARRGHVDRAKSAKMRANLERMFKS
...................................................................................................................................................................................................................................................................................................................................................
>A0A6G5YLA3_A
MILKKWSSFLNKYFDFDIKNKKQARHYLIGALLLGIVVAFLWYFLLTQKTM
........................HHHHHHHHHHHHHHHHHHHHHH.....
>A0A6G5YLA6_A
MFELFTQGIRAIINSWINIFKHGINHIDTDNYNYSNGYEQDYKNIKHDWENVGNDLRHSMIKYGKEKNNESNHRDLS
.............................................................................
>A0A6G5YLA8_A
MQTKFMTSQPQLPLSKVPAGKTFMVELGDSANVFMVLDVSKSFTLDGDGEFVRDSIFYCCLEDGAFEKMEMFEAKETYVYIVQPVEKIIGFKC
.............................................................................................
>A0A6G5YLA9_A
MIDLFIKKIQYKATYVKLKHYVKKMRRTPHAFYRILLPISQYDFSIGRNWALACLSNEYNIPIIVKQESQYRILSGVCGAKNVIVATPFSLDKLRGRRLDMVLIQDGFVPEELAKYVFPYCPKAVGYLK
.................................................................................................................................
>A0A6G5YLB3_A
MAKRSYRKVMERSKFEKYIKGFEETKKAIGVTMKIIPYRGAMDIREHKYYILRGVLAYTADMNTKDGKIHIVFEDGTHVYMLEDSFMIGVYSQGGVVSVMEPNILDF
...........................................................................................................
>A0A6G5YLB4_A
MSRALLILSNQAVRQRAITWIKNVPDGTRVEFKEPKRTLPQNDRMWAMLTEISRKALLGGQKYEPDEWKCIFLDALGQEMKFLPKLSGQGFLPLGHRSSELSVREMSELMELMEAWCAQNHIALTEPEWIGKTDDTMPPPSVRLRIFEKHGGRCRLTGKKILAGDKWDLDHIVPLADGGENRERNLAPVLHYAHQQKTVEENKARAKAKRNAIKQFGMKQQKPKSRFKRRMDGTVVFRDTGEPVGRPREH
..........................................................................................................................................................................................................................................................
>A0A6G5YLB5_A
MIFTDINDEQVILKLKSDEEYILGCKPSGKYFLMTINLYYQDIRKNYEISEAEYERIRAEWNIANKPKAAETKAKNEAKPKAKATAKKKTTSTRKSKKK
...................................................................................................
>A0A6G5YLB7_A
MKAFSIDNGYMLGDTDSSDIAFGNSAKEALKNYFKGNSVLRTWELSKGQIKKSDITTERMKFLDNYENKPAMLIIEKAIENTDGTFTVGDNYYSKSCTVYRDSNDNDIEEHFFDKKHFEQDWKNYN
..............................................................................................................................
>A0A6G5YLB9_A
MKKFDYREELRLIGMPAGMGLCLASIETVLDAMTTSTTSHEEILYITTEMTLDEVKEQMLEEAVKLVSGINISDAECSGLTLADKIKIDMVQQWFMRHTTLPTFVSYQQELTPSFLMNMYFKYKPDILIVDRIPYVNGLDEVIQEISNRGCTGHIGYQLPCDKEITPNSK
..........................................................................................................................................................................
>A0A6G5YLC0_A
MSMIAHPMTEGNDGNPKYSARDVRNMLNTFLAPSDGSGPINTVIEGVKLTSDQPICTVSGRTATIKTHIGILNPYPSAGPYTYYSSDMPVTLPNTTQSWKIAVLIDDPSEGHGSSPQVHLETYPSSTPNSDIYGMVLAVVHDGIADDVAPRLLINPTLIVNDLNQLNAMTAVNGQKARIRNSTSEYEYRNGSWVCTYKVINIPGMFTQWWHSSDLRMVKHGDVVSWSLDMQRRDSVWNGDNGNTLAANAIPVDMRPSQTIWAYLDNRFGLYFMFDVAGSVKFGRDQSVSYAPMGIGQVINMTGSYVLGMGPIRS
..........................................................................................................................................................................................................................................................................................................................
>A0A6G5YLC5_A
MPRYFAKNRKTHTDKMDWYDDVYPIDNLRMEVYEAEPVYTGLLDADGNAIYRIKDKIGFL
............................................................
>A0A6G5YLC6_A
MITETLMDEINSKLVSVTHAIYTALFILIMYSAKIDIVKFICKYSLAISIIVIILFIYEFILYKISDKKIKASDAPATVDELIKQTFNSNGKPIKVDLNVNMYSELHDQATINMLKLVLIVASALVIFTLKVQAINFSRLFIEIAGWFTLIVFVYLVFSTINSVLSSTILFIKCKNTVVKAEYIGKAKKISDKEKDKKDEKDEK
.............HHHHHHHHHHHHHHHHHHHH...hhhhhhhhhhhhhhhhhhhhhhhhh.................................................HHHHHHHHHHHHHHHHHHHH.........hhhhhhhhhhhhhhhhhhhhhhhhh........................................
>A0A6G5YLC7_A
MIEFSVECNLDKQGGMINSAEQFGAGNYLAWNWATKTAIAGNVDNNLSGVDTSSFEKTNMLMLGFTAAALEEKFGFKIYTDNDLRAIEKNRIAEIKRLVTD
.....................................................................................................
>A0A6G5YLC9_A
MKTIHLVDTVKVELNFKGRHLYQNYFGHAPERDNFGLTEMQLLDLINMCGGHLSPGAITPISHNYIYVNYR
.......................................................................
>A0A6G5YLD1_A
MAKIMGTIRYINDNGKTLKLDLPFDDENIFVQTEDNETLDLFIKKAEPEPVNQLIGVVEKIKNIPDLDIKIRMMFDDELNEELSLMLVPTQSFKFAGTKITYSHGFWVTPDHKEIPFADKENVKPTMRDALAGVINYRLNKLYEN
.................................................................................................................................................
>A0A6G5YLD2_A
MAAQRRTYEDLVWQAANKYGVPPNLVQSVLLRESGGNPNALSNKGAVGLMQILPSTARGYNVNAQQLYNPATNVDVGAHYLADLYHRYGNNPVGALVAYNAGPGRWNEVMSGKRPYSSLPSETQNYVNNILSGSSPSRNMLGLQGNYTPMPSEGQQYTRAMSAPSMASPNTPSQNSSINTGMMSFSPYNQVSMQPYNDDLDYFINAYSNRISSPI
.......................................................................................................................................................................................................................
>A0A6G5YLD4_A
MNNKTIYKAAIYKGNDLIASCTSNDLVKQYLFLKDHERQVTLVAPLELKIAEAATVILKERQNANFYKNLYHDFKDEILVMASLQKALLKMKYDNEYFGMALKALKKIVNVIMTDKEKEPLQLAILLYITGYISETPVDFIS
..............................................................................................................................................
>A0A6G5YLD7_A
MKLDIIISNPIENDVGQTITYESNDAAKIFEVFINNVVYLDVSENKVNSSIVSYLKKLQNKVVHRQYYDDNKAIITILLNIEKVLVGLNQTYQDENDVDEANNEIAYINAIEEVRDKLLFTVVKKIPELADDLLKSISSNNNNSITYYDN
......................................................................................................................................................
>A0A6G5YLD8_A
MTNTDKINLCFSVILFIMLFINAYFSKHKANNQIAKTLQALAESFVHSVRQLDVSGQEKMNTVIDAVIAAMKQKGHTVTPEERKAIQGFAQREYDNYINKEQIAKALQQLTDSNSVQAKKSDEPEPAETYEGNDVEDTNNNEIDNMIENQADEIKTAVEKKLKESATASLKAGSQVTTTEQTAGSEGQTVTRRG
....hhhhhhhhhhhhhhhhh.............................................................................................................................................................................
>A0A6G5YLD9_A
MYIISQSGETLVNMENMSALYVDIQESYIKRPPEVVDVYYLKAREGDCICRLGEFRSYEAAQKIFREIVKTIAIGNPTYRVPQEDKV
.......................................................................................
>A0A6G5YLE1_A
MPKKKQKKFYSVRNGREVGVYESWAKCKEQVEGYPDADYKSFTSRDAALEYIGITVVKATAIITAGCKLFRGGSGWAYNVIESGKVTDSAGDSENYKESAEMESVAIYQALRANQYLANEDGNVILVVGSYEVRDYLNHKESYLPVPDIYIKKEIDKLLKIFKNLKVSSYQEYRNHKRVAAVEREAERYAQEAVTF
....................................................................................................................................................................................................
>A0A6G5YLE3_A
MEYAELTCKQTGHGIIINHIASGTTEVIISESDGEQFPVLQSNDFFYAYLRNCGKCEQVKVTSRNGNTFLVERSQDAECFPIGSHFMYDGKSVQAIRAIVLSECYKFDPPLLENKTTRTISIDNDELNNRIREIVIDIMNL
.............................................................................................................................................
>A0A6G5YLE4_A
MKKAGNLIGLRFIETNIVCPKHNRKKIKVPHGTFKKVPQKYLEPFCLECVEEKREQELDSFRTNMFINETTGFLSRVSLLPNKTELSHTFDNFNLPTVKSNDNIAIVEQKKACIEALKEAKKLAKKYVDEPDSSFNTLMFGKAGTGKTHLAIAMLNYINKNSKPRQRCLFLSLNLLLEKRQAHVENAENNNWDNDYLRKIVSKADVVVVDDLGAETPNHSSYNQSGASNFTQKAINIIYDSNARIITTTNYSLKDFYKTYDQRLVSRILSNAKGHMIDFSKVVDYRIFGGK
...................................................................................................................................................................................................................................................................................................
>A0A6G5YLE6_A
MIEKFVTCDVCGKRLTGDRNVYAIKKQKAIYCSEFCFEQGQQVEYKTVKDIISDPEFESQVYESEKLRTDISYNEAGH
..............................................................................
>A0A6G5YLF0_A
MVDSENELYSKKNLVFQGYLDGLLGKKILLKTSYYQQGYMLGTKDRLREEAAYTEIANKSRELSNRKGIL
......................................................................
>A0A6G5YLF1_A
MGDEMINKEKVNEILADMKEEERKKQEAIEAEVAKFLEGRLEYYVAMVLDGKSKTPGCLKKVLISDGCKNYEVAMETIDSALSEYDWYRCLVYGMLEYHIFYMSIYNSSTDGEQFDHVKERQIELGLRKEDISLEDEIDLYFTIEQPETSLIAWIALYMIIIMAIILFFIFK
......................................................................................................................................................HHHHHHHHHHHHHHHHHHHH..
>A0A6G5YLF3_A
MELDAHTHDFMQRPANISQADVIKHSGVGGVVKSFILANIRNERNFYENSENNSAYCRGKIKALKELYYNIFKEEVM
.............................................................................
>A0A6G5YLF4_A
MNNKKFMIKTKEFTTLAECRRQTKIVKEKIFQELHLDRQDTVLSQGLIKLYGLFINDETGQKSWFCLSHKITEFPEEIRDNNYHSYYLKTELISKIN
.................................................................................................
>A0A6G5YLF5_A
MVKLKVEKSLSVDFTDIRTHAKVSLTLEEIESFEIFPLESSLVLSIVNDGEDCFNVTLDDFVNIMQLVLVHKFNISKRSAKAFTDKLYNYLSVANIDSSDDDEIELDF
............................................................................................................
>A0A6G5YLF7_A
MKHTKYLRCAYCGKIIHFLSKMYISKNDENDNEEYTYYCSKDCAIKGNLKHIRRDQ
........................................................
>A0A6G5YLF9_A
MDKQKQKGLQRKKEEDIMATFAKPVNRTFEVSEKRMDAFNKQDTKPAFRAAMKRFREQGGKIHTSSK
...................................................................
>A0A6G5YLG1_A
MKNLEELLNKYLKSGNVSDLPDIAQDSFLRVNSIDDGFHRVKRGGHLYYIEKTGNDYCIYGVRLSPARTNKVGVKHDPRKVGVFYLDDAPVVRTIGEEIYYDARDTKSLYNIARATAKYQKLGTHDKLYDVLSAFRNYAYSVFQFTTAYQHLLTPPIEIGNEKGAKQPAQGQGSQSSQGSESSQGTQTSEGSQPSSSGSNPSDAGGNSSEANG
.....................................................................................................................................................................................................................
>A0A6G5YLG2_A
MTTITEVATQVIGVVTTGKEIYEAVVSAMDALEAVQAGLSGDTKKQVVLSILQGVVENSGQVWSTWSALIANFIDHIKGLYNAIVGIVGSFKSTASV
...hhhhhhhhhhh......hhhhh........................................................................
>A0A6G5YLG4_A
MVIVNKTKVKYKARMAGLGLYLTDVTKAIGVNYTNASQAINGNNSKWADDIRKKIDRYLDDYEKNLTESANDNEKKKVQTDKTKN
.....................................................................................
>A0A6G5YLG9_A
MEPIDFLKEYGGIQSETDNVTYRPYEYGTLVYNISVKDALVMIERDIKEMADLFSSFDLTYKQAVDGVYKIWKKQLVVFSSKKEK
.....................................................................................
>A0A6G5YLH4_A
MKIITASEYNSCVGSVLNLGRRSGLFDNRMPTYERVFVKDNFDSIREKIKTNQFRLFTCYEKLDDNHYKVTKRLINTNSIIVISKA
......................................................................................
>A0A6G5YLH9_A
MRVFFNIVLIGIGWCIGERMARKYKTHQKRLKENRFKFHWL
..hhhhhhh................................
>A0A6G5YLI0_A
MDINKVNETEQPKPSNAHWFLFAIIVSNFIGVLIGVCIK
................HHHHHHHHHHHHHHHHHHHHH..
>A0A6G5YLI2_A
MDNITYKILSGPDKQSLQEALFVIGQHIDSYWNEVKWDGQKELRLNLDWICKMWLQKSLYVNVVFDRNKPIGFIVVSVTQGMLNGQLEAHSLAAYLEPSYRNQHIAERMGLMMRKYLIDKTDVDVVFWDKLISNKPFKSITTIIFNRNGSR
.......................................................................................................................................................
>A0A6G5YLJ1_A
MALDNIFMGKKVVQQAYLGNKLIYQTNGWSGIPEDCTKSDLPPVALNAFQLNTNITYLPDNTLAIGYIGKSTIGSNSGVPNITKIDLNGNVIWNGSEMFSLSSRYEFSPYLRGYTEGNAGSGYVYTIGSDISKGGQPSGSSTYWYGLFELSNKNGGINNYSALSASSSHNKTLQYPQSVCYDNDYIYVLFIDYNSNTYVSKFDYKFNEVIHLKPIHNYISTAIGCYPNSKYLYVNDVSYGRIYKLNKDTLERVDAFQPTNNVWDSAYINKLFVDNMDNIYFFANRNFNPYYNPYTFIKYSTANKSVVYTYNLSSNSYYIADATIDTNFNTYLYCYEYSNGSIYTIVKLDPSGKILWKTAALDNGILNNSIAVDKYGSVYYSRWNSNSGMQNISRFDSIRKSAK
...................................................................................................................................................................................................................................................................................................................................................................................................................
>A0A6G5YLK0_A
MADGNKLLWNEKGGDPLSATKLNSMNNGAGISIDETLTEPGCAADAKVVGDKLKEKATIAEVTKKADKTDLDVYAKTIDVVKKADKSEVDKKANLTDLDKKADKTDVEAKANKTDLDTKADLTDLASYAKIVDLDPYLKSSVANDTFLAKANASTNYLTKTDANNTYAKKADIPTIPKGVAVSDATEETVLVQVNALLVSLRNAGLIAK
.................................................................................................................................................................................................................
>A0A6G5YLK1_A
MPQYRFDVDANTKKAEESINNLLGLMDKVDKAAKNAANVDDLRSDKNTLGLLNEFKNIEGVYDNLAKSARKFEQSNDFSGKTQSYQNFNDKLNETSTLLNKVSQSINKLGSNGGGNFHQYAADADRVKTSLGDSAKTLQDLQRINSRVRRLGNQQDRISDKVKNTHYMSERDVGTYTRNKKEIEGLSGTRDNINGLIYSQQAKYDELRKQVINGLNTDGKPMSSDELFEKQSKMKDIGKVIKKAQGVNTAIEATQSIGASSNTMVAGALKMVGSKAAPWLFAIEAATEAIKKLTQLYKEGEKTNHSTGEQALNMGNVSGHVSDSDMRGRVQKIMWNNGLGYNTQQGLDYYSLAMKSKGYDPRKDKDGQEASRRVNSLEVAGRATGVSDKTWTNAAAAATQAGGILSDRDIQRLSETIAGENMRSGNSGDAEQNASIITSAIQQLSRSGIVSMGNISNMSATSALLSRADNKLFSGEKGAQNINNLNQGFINASQGKDNALLWLMVQSNPTKYGKPSGLLKAQETLSEGLGNNENIDLARNYIKMVGGSGEQGRAYGAFFLQNHFGYDAKSSDKLSSLMMDGKISDGQIKKEAEKIKKAGQTQTDKNLQSYKNSEQAGYNTKDAQKEAIGSQLAGAGKWIRNVTNGVGKAAGGIFNFVGGGVGAGIRTLGNISSSIGNFFGGGTKSGAAGVNAGRGLLGTHTVHASTLSKKEIAADRSKSNKTRANGNYKPSDKSSAKTIAQKQQEESRTKEFLNTREEEKNLRKEKNNVDARTEWLKNFERILKEEGGGSGGGKAGTAGTVGKAAKDMLKDIDDKKDDKKKDDKKSKGKSDSKGKGSSKGKTAKSKPKGTDKKISKSSSKKVSTKSLVNNNNITVNMPNGLANQGTVANSLANKIATKVADYSRDLIRGD
...............................................................................................................................................................................................................................................................................................HHHHHHHHH......................................................................................................................................................................................................................................................................................................................................................................................................................................................................................................................................................................................................................................
>A0A6G5YLK6_A
MARLKMKVGKLFRDVGTPVEIWDIARKPKKEDFLGLPASDTNSPTDNSWIEGLEPEKRYEPVLPYSSTYQKYATAFFHEAGGSLEINNLSFYSQKEYGMGTVVYAPELSSAKYTIVSHGNYSKVGGYYVYQLRGDSQHPNG
.............................................................................................................................................
>A0A6G5YLL5_A
MFKHKYLRDTSLNSSVGNIYIDEHGLVKNYSAEMQSLMNILPDFESVPLNKADLEKADKPKKEPSKEPETKSSEINYETNGIGEVGSLIDYVEPVSHETKKEEPKKETKKVAKKAETKPKAKAKAKPAAKKATKKATK
..........................................................................................................................................
>A0A6G5YLM5_A
MKHYQVKDIYTYVDERDITHKITPEGLDKAIDYKLELQKENGRANWNLICSWLKKDGFDAKKCESFRHLVSDYQRNIGRLPKQLSKKQINNIGTSQIDKEIGLYYLSKRDEQNNRRESAKIRRKLADNRLVEKEVEETIDRALRGVNFNINIDSEEKPTPVGNGGAMLIGISDWHIGSRFKGADYSFNYDILKRAVKEYLGRIKARISEQEPDEIYVASLGDLIENLYMRNQDQAFESEFDLATQQTLAIELISEFLTAICSYTKAPVKYTGIAGNHDRSNGNYRNNIYGDSFNKVLGAVVKLLSKSVHNLDYIEPDSTYRTHLTINGVNIKLIHGDIDNIHDASIIAKIGQKDNRLYQVLMVGHEHHYEVKEQNGLFYMIGSMKGADSYSDKLSLRSGRSQGFLWIAKDGKVTPEIVPLWTK
.......................................................................................................................................................................................................................................................................................................................................................................................................................................
>A0A6G5YLM8_A
MLVEQYIEVETMSSAQVTALVNLIEKERRLSEKNLRTQLIDNAKRMLKNWGRVNAYSSRCGYKNVSSMFSALYPKKTPIYIENEIEFIEQTLLKLKNSSNKKEVEQYKVAEYVYKGFDIVFAGSDCSERFDDEKIAELIGISRATLYRRLNSLHSFVVSNASFCDF
......................................................................................................................................................................
>A0A6G5YLM9_A
MNLLIAIKPRYTQMISIGAKRVEYRRVKPSRPFGRVYIYETRPTSAVVGYMDISSIIHGTPQDIWKKTRELSDMDINEYMDYFSGSRQAVAFIIRKARRYLEPRLLGTHGLPSVVPQGYIYF
..........................................................................................................................
>A0A6G5YLN2_A
MTVLSYFSGGDVNKPYGEAVKSNTQSFFTYDPNDNDGKPISQGVIPYKHKAYGSHIPRSHFVVGDRYISAEEGFLQVLVQQSPNGKLNAGDSVIVQHIGPKGRLGLTYIDIKKPIPDGIKFTVSFKPCDPSYDDFKRDDRVIKSNSPMSDRKIWPNNVSDFTESGLFIIITIDVDKDTQPASTGKEDTPSTPAIIPVGNICFGIRQEVTAFSTQENCLCYVPPCDTKFKMPDCIPNQTYDASGYTEGCESGGDKS
...............................................................................................................................................................................................................................................................
>A0A6G5YLN4_A
MLSCFFIISWVKWGLLFEIIGALVILAIICVIIVKLKERHYKKEYQKMIEDSALPTIKSIKKTLNDKRKNEEN
SSSSSSS......hhhhhhhhhhhhhhhhhhhhhhh.....................................
>A0A6G5YLN7_A
MRLLMFTTALSLLLQACSGIQLDIKPKDHYIVKGVATY
SSSSSSSSSSSSSSSS......................
>A0A6G5YLP2_A
MNEYMENLNRTPEQQLADLDERAAELEQAYKENHESYYISMLQRVAIKQEELNSQMGFHRV
.............................................................
>A0A6G5YLP3_A
MNVLSLFDGISCGRVALERANISVANYYASEIDKYAIQVSWTVDVIAHILRSM
.....................................................
>A0A6G5YLP6_A
MTSTELKALRRFFFLDVVDAAGYVGNCSARAWQHWESGNRKIPADVIDMMNKLKEERKEILFMLCNKDFSYNINQAGALYDKLLESAQAELLAKM
...............................................................................................
>A0A6G5YLQ2_A
MAKKLSTPFANNSTLKNDVPVVATADQTSKGIVGYNNGWTSINKLPLENGGQPPCMEDFNGVLYDVTGNIVDINRGLPQYFDSNYATLIGGYPKGSRLSLDNNSSIVISLIDANNNNPNSNMTGWHVQDRFKSVEEMSTTVGGFATTNSYYDGLNKGAASYYYDASQASVNNGVTIIDGWCLDGYLDLDTINCFVAGFKADGSDETDLAKKVFNDLNLQVEIPLGTVIAIDAQSKLETHWACGEGTIHWLNADVKKDLERIVDSNVFYTPYRHNKSYVSTQMALVQGALGGKNVGRRFQCNTEKPNSYTFNKMETLINYGGADIVGDIVEITDPIATTYDNCTYSATGVQSDSLKNVNTISAGDYIRAGTDYLGVVKDIDVTTGTVTLADGWGNTVTKELNVVPTNTTTVIAPIAYRMWGRNDYVTARANNSTIYNIIGYEMDIIAGHNLTDAIGFFAVAFGTDTCVSAFRSGRGTQKWWYGFHVPSNTADVGVYIEKVNKIAFQHGAQYAQDSVTLYSSQAYVGARITYPRQVGVTVDNAPVAFNATNVNVGLDVNGGSDTGINFNGTNGNAKAVSTQTNSGYLLHSKISGLGTYTVSSTGQANRTRKVVTSINSDTTLSRDNSTNMIVVNGSVANISLSLAFQDGEIIEIKSTLSSDVLVKDQGGTTIATLNTTAKSYGRFLLTNGNWVTLFTT
........................................................................................................................................................................................................................................................................................................................................................................................................................................................................................................................................................................................................................................................................................................................
>A0A6G5YLQ3_A
MQLTLNAIRYLKILYNNALEKNNYIADELGVDVSYISHLKRRLVKEGYIKRTRLVLPLSKRVEMRKRYDVDFKDDDITIYITFSDNVLLEEVRPDYERVLGKEIWVKDVRWGKGDINCEIVIDSHDIDIAEDITKKIQKVPYPIAYIGYRIST
.........................................................................................................................................................
>A0A6G5YLQ4_A
MLNFYMVFLAPLLVQFTFVFSVIVYVLLLFKWTDVLYKRVKLSLMVLFVCLLMMYIGSKGIAA
..........hhhhhhhhhhhhhhhhhhhh.........HHHHHHHHHHHHHHHHHHH.....
>A0A6G5YLQ9_A
MITKLNSMADEYLALDDEEQRLHTRYMQALNIIKKKKALLISDITDSIGKKPVIMKLDNAEIIQKSKTRYSIQDRSALNNSIMRNPELITMYKSEVVTSKVEELLPELVDEEAGPLDYGLNKNIFITTNIKHKR
......................................................................................................................................
>A0A6G5YLR2_A
MAGINPRATPYLDTIRAAAQQYNVPPSLLYGLTQQESGFNPRAVSPSGAIGMTQMLPSTAKQYGVNPYDPVQSIYGAAMYLNQANKRYGNWSDAVGSYNMGMGGMDAVLAGRRSIPAETRNYIPAVLSNAQKFDSLTNGGTQFGYSPNRYGFSDSTGSYNVYPSNQQDVNVLNDLNQMPESDSQRALNALAILHNANNNSDSSNNSWLTPNVPKSVLKSVVNQMQMLGI
.....................................................................................................................................................................................................................................
>A0A6G5YLR6_A
MVNIDDLKRQYNYIATIQEYYYRLFDQYNNHLSDFISKNIPHLHYNISTALNVIQVNTSRSLSLMKNEIESLTGKSRALIA
.................................................................................
>A0A6G5YLR8_A
MYTYEFLISPASNFIGIVLYKDKLTVSRDSTSINAFQSLDEAKSYLLDSVSSITGIDKSNYSALN
.................................................................
>A0A6G5YLS0_A
MSDPKQSATVAAEAKGNSVTQILRAPNMDGQFLMVGNLIGALVGRLYNSGTLEKAKDAEKLLRSNIDKLSDTGNSIMDKGNKDPYAPNMDSLFKILYDTAAKGYCPNYQNIFQESVYNSIVSARRQQKNIITFSNRYNISIPMTTAVSIRSSQTIAAVSSYTRTAEQARQFMWEASLNYQVKIGDLFEKTYMDFETIGGEMVAGSATGAANLSQSLRQTAAMDIGDWSALVGMVALLLPELLKCWNLTGCWT
............................................................................................................................................................................................................................................................
>A0A6G5YLS2_A
MQEILSFKGGFPKPDFIEGSGRDFRPPWPNRISDKSLPSQLYVTNSTNSWKDADKKKLRGVRGPLTLHLHILPELTTFSKGLISYNPDLTDGAGSSLFRQSYPSNVVNGVTAKLVYSFYKKDSPIIGDTPIAAPTAIVGSVALDAKDSTGSLIGFKQIWHVPSYPEEVVVPQNQIALLSLIFETGPEQNDPDYDFSTIPGQIFVSVHATQFDETTWE
.........................................................................................................................................................................................................................
>A0A6G5YLS5_A
MTNYVKAVGEKVPELGEWLKNVNGAIGVKVEITLRKTTPHRLPQFKHDKKQQLPLLRDNGFSTPTFTFSNSRDLCKNLTDLYSFRDYLKIKVERFSNNLIIRFIFQDVYVDYILRDLEAAEKMNRLLSEQRPTFKADKRIKGNSSDQKSKTAERLEAAELGFFDK
.....................................................................................................................................................................
>A0A6G5YLS7_A
MDIVNQSIKNFANSVSEILNVSDIIASSKAYHNAGLDEVREMMSTYNNIISSSMKSEIIDLTSAYARQMNEIIDQTSKTRLLESMSASINTLRKAIDEDLQINQLLSSNFSSLLTDIVSESSNMIYSTIEDKPADVEESQDTDFTDEEIYDSLEEQATNPKKFQERFYDWKEKKQQKYYIIFLLVMFLWDIFFQPLLQKTIGDPAVSCVVSHIQKLPDKDSEVVGYMKKGDQGIVLEDVNYYYKVSFIDEYGKQKEGFVAKQNLKKWHQ
............................................................................................................................................................................................HHHHHH...........................................................................
>A0A6G5YLS9_A
MSEIDKYIPISKFATFVNPFAHDIASNVIEQCIREAVIWFCRESRILRDYYTIKCQKNVIDYPIILPKDREIIGIENIDPYGYAYKNANTGSYKNASFYPNAYARNDVHYRTGGPMDAYGSNFFKLDKDGIYPVIIIEAAITNCNELEIVYSWTIKRDGCEIPNIIYEEYVEVITAYAVHMLCLMSDKVSDLQKAQYWQAKRDSLLDDALYKIAKRYINDNGKFRTSPFVAPSLIRRSRRW
.................................................................................................................................................................................................................................................
>A0A6G5YLT1_A
MPKDTLQQVWVKSLGNIITAVVADTSGTVWVGDTGGNLTRFTGDGVASEPIKLDNPIYSITVDKGTNDIYVGDASNTVSKYTSSGTLKWRKNLGEGTTADIPIVSTINSTKPDDNGNIDLSSIYFSKQEMEEMLAPLGKTKTVNGVQPDQSGNVTIDMSSYYAFKGVIDDKKNLDDVSETGWYIQHTKSGANNTLLVFATSDYTMQIMYGSDGSIKQRTRTSSAFSEWKIITNNVKSINNITPDANGNVEIDLTGNIKTVNNIKPDKDGNIQLGVGGKNTIKSVNTVNKPDDTGNVTVPTFAPNLLSGTTNKKQKVPVNATAKPDNLWKDSVLDKGVAVKGDFDKPNDGTLASTLTKVQSGKSYTYSIYVNPTLAANNLGMVGISSKYNEWRKSTVTVTLHFYNANGVMLDKSQTKTFTFQQQTSSELFNISDTFTVPANATSVALWYNGLEVTSENLVIGEAATKNAAAHHTCTDDQVVEFPKMMLSQDITNKRVVVKLQVRVSNFKSGNFFALKSKNTNGNAFVLDDAKLDSYKTLIPPISSLDNDSLITGNGFYSWEYVILGSDLIGTDKNYIIPTTNVVGNFDYTIKICNWESNDEKPDMEWVPAPYTDANGVSKYPVTAYTEVRLWGGNLYSNDAVNVVNLGSYNVGNDYIALSDTEGMYSASASVDMQTSEGYCKLVLSKVDSKGTVIDSSVSDVLPIVTVDGNNIISDKSSVLKTDKVTNNSPKATDVIKLDLYLYGQTAEVSISQPKIAQWKDDGLTPPDLTWFPSAEDVLGGIKKINNALPDKDGNFNLPSLDNADFNYVSGQTIDFDKVKQSGIYNIMDATIACSTNPSALNNVPRNSDGKTICAYLIVNAHDKWNLEQTLIVFTGVNNPDLTICTRSIGGVNDQYRPPFRRLLYSDDLDKLNNTIATLGQIKTINGKKPDSAGNYELPSFNSPKYSFLTNMTLDIDVNGVNDGYYNIRNATLKASLFPDGIKDIVADIGGSIIANGMMRVYSATGEPQVTQILVVYNKNNVGTFDKSEVLIYTRQVIPKDTASMVPFKRVLLINDLNNLTGKIASMNNSITANKQDADSFKQQAYNQIMSVHNDLESTKANLRDFKNQVNVQYLKAWNGTYSEYREIQQYDPMTMYFIVSDYEVLT
...........................................................................................................................................................................................................................................................................................................................................................................................................................................................................................................................................................................................................................................................................................................................................................................................................................................................................................................................................................................................................................................................................................................................................................................................
>A0A6G5YLT3_A
MNKTLISDVFDNELEYDPEVLRLYELTVINHTVTATIAPFVVDEPSIDALAKFLHDADIVEDKTYDKALNTLDENSFSRLTRLHFIWTLNGTEFSKHALHEYAEPKNYNILGVELKNGKADNTMFQTPDGRIFQSYNYDMLEESRPVMPSMQEMYDFVVEYKAAQLNGGKYRYPQFNYEKF
.....................................................................................................................................................................................
>A0A6G5YLT6_A
MTLINEVKQWYKLWSIQISFLGVLWTTFSDQIVAWWNIHAIEYFPFMSPFAIKWVGLILIILGAVARLIKQGNINANK
.............HHHHHHHHHHHHHHHHH....................hhhhhhhhhhhhhhhhhh..........
>A0A6G5YLU0_A
MACGGCGKWGGNTVSTNIFSSRNTQSNNVTESLLTSEKVSQREPVISLWDRINAKPKKTAKNGKASSK
....................................................................
>A0A6G5YLU2_A
MRANNEYPSRDGTFRGLTRIEFDFVWAEMQIDRREEEAAAHGQQIDYDSSFYDNDTSWWEHPELLAKEEQTQEEIESTRRQVLEMADSDTQRVIEERLGNMASAYERELYSDTPKLSEVDRAVQEREQRIKDLNDFLDNATAGEIEEYRRSLRSGNSRPNANAMGAVLSGDE
............................................................................................................................................................................
>A0A6G5YLU3_A
MDKDNRPVVPPKPKMPKYDNLKAHSHVITDSEEFEAVESPSEIALSKANNGLIKLTVVERRKVESYRFKLALKEARKFNLSTFDDIEFETSKNIDKYLYKNLCYEALINIKSIKKIIPSIDELHIGRKTVDDELEKEARAEIGAGVR
...................................................................................................................................................
>A0A6G5YLU6_A
MSKNIVAKNIKAEQELEKAFKDQFSLVRLAGINTGMKSCAGIVLERLHTAESAQDACEKINEWCEYVVKKSDDYIAKQKEESKDVKREEKADIIGFRSTNKDN
.......................................................................................................
>A0A6G5YLV0_A
MNIAIKILSLIFGIVVSFLFGIKVQNTRNMAKEAKDNKNETDTINKMDEAANNIPNDKQSLIDTLKKGEF
......HHHHH.hhhhhhhhhhh...............................................
>A0A6G5YLV1_A
MSVEYGVTSGNPGKTCRSAQTFASPAVYPVENRQEYVTDSTGQLVSPQQIVLVWRMSDGRELRSDPMPAITEKGMKGDTGPEGPQGVPGADGKQGPPGIAGKDGEQGPPGVTGKDGERGPQGIPGADGKQGPPGVAGADGKQGPRGPGGSCMISVAFPAETPPQNAVTARGDGSALQIGDVLLNPTTGDLFGLTGPAQNGYAGSWVKLGNAMGPQGKPGADGKNGVNGVDGTTSIVGIDLFSDQNIVTLYVEMSWSGGSHSVENITWPYGYIFKSAPWAEFSAYVDGDETFGTPYDPTLKTKSDNDGAGYARVYLQTLSGFTYQHVGSWPGTEQTGTTTTGRERLRVKVTGVPDYAAMKLGGWSAPDSLKEQLKYKGVGRVEMHVNDEAVPDTNLRLNGMSYGATDFPELYALIGTTELPNVCGLVPRARGDTGNTYDYDGAARANEKVPSIQLGSVLMGAYDHSPIVAPNTVNALFWGKDNWMNYDRLGTAYTDAMKNGYVSYVTSTGESSVGNALNTVFGGQGNPPQSWGVARMSNFTVTFSVVARSRPVVSF
...........................................................................................................................................................................................................................................................................................................................................................................................................................................................................................................................................................................
>A0A6G5YLV4_A
MKFEDNNKIIDRKMLEEAALELGLEFREQDETGSPAGFYDKTGRLACTIEQISKAINQSLKQYIKPEKRKPVTDIKTTKEPVFILENEDTQEKQLITMRKISSLSVDTDNLGGFSNKPSFYIRSKSNTDRRLEIDQEEYVKAVKYIAEGAKNDEA
...........................................................................................................................................................
>A0A6G5YLV7_A
MAIDYEITDLMRKQNELNDIEIPINELGKDAPTYKKITRIIELNCHKLTNPTDDCKYVYTVTVLPEDNKLYEPMLLISAEEYQNLKSLLSDFAKEYEIPEETNSKVVTDTTEKDKYSAYTITTYQFFTYYQKELRYFK
..........................................................................................................................................
>A0A6G5YLW2_A
MTKIIILVVCAMILVFLLSYIAYRLGYQTGTDEDNQMVNIILNKCNPSTKDDFLKVTHNIVNEAQHHIDQDI
..hhhhhhhhhhhhhhhhhhh...................................................
>A0A6G5YLW7_A
MELHYDEIGCPRLKVKTKEGKDLTFEPDNVCFVGWAIDKKTSKESYQIYVAPYEESDYELFELSEDTFNELFSAMNDFVKDGMFKIIVSVYGKHDFDIPVIKDFKYDTIWVPSIDRLFTKNIFGDTEEDEQDK
.....................................................................................................................................
>A0A6G5YLW8_A
MIGTIDRLMELIDKHGVWTFIIFVVIVFVLLNEAVTIYDHLANRFGWSTKKSREKAANAQKLSEHDESLTMMKQEMQEMKNELSCVNVGLQDIKETMEVEREKSNARERNSIRDKLLANWRYFTSPEHNPTYSWSEMEADSFWEMYRDYKELHGNHFVESKVVPDMQSLAVIPMSEVEKLTGMMKSRK
...............hhhhhh......hhhhh............................................................................................................................................................
>A0A6G5YLX0_A
MVTVNDFLVNVSESLNDAETDYEFTHWGKAYLLSLLNEAIVLISIYKPDEFTEAKIIKLAPGTFQNADCCKKVYKLYTQTDKWGNEIGPALMKVANKVADLWTKVACPPDKNPFRLTGYTIENNAGALFSVRPPVPANQDVYVKASCLTFPKEFTLADGNEEIKFSSSIPAAIQWVLYRALMVDDNSQNSLTEAVQHLTTFFQLMKIQYTRDTVKELGDAFTKEARDKIAVLRTAGMVGNQV
..................................................................................................................................................................................................................................................
>A0A6G5YLX1_A
MKSWRKKRTKEEEYERKKNHYHDLSKRLMYTTIGILGLSCVFYCLPFYMGEVLAKLCIPLALIIYAVSLQFLDNDYTYVVCPYCLRYIKREDAYYGTSFTFKRSDYFCAGHAHLFWDELEKEEEESREKNDER
...........................HHHHHHHHHHHHHHHHHHHH.hhhhhhhhhhhhhhhhhhhhhh...............................................................
>A0A6G5YLX3_A
MTAFWKQLLTLLPFLQINCFKYEPNKFLSPIKEVAEDPNVFVPLQLSMEGVPLELVQHATAGQLLVLNKLSQQNIKNSTIMTARAVWAPFLKD
SSSSSSSSSSSSSSSSSSS..........................................................................
>A0A6G5YLX4_A
MKNTLSVKQFMEQKTNKQACKAIALSLCAATKRAWEKAEFEPAYEEELVVRRDYSQTEDNKLSTEGYSFKFALHETDVDPDAEKSEDYGTAEHIIANADKPINVDEIHTFIAMHNQDWNVVANYYFKNLSKYLDLKYLVVLNGYESVPVLDEYVSPDDIYRSSILPPAAYSSENGVPKVAVELKVITRNTLKAYDTAKKAELKEKAEAEN
..................................................................................................................................................................................................................
>A0A6G5YLX5_A
MGSARVGDVNLDLNDIKNTGIYYFDGNHVPKNIPAGVNGWLIVLFASTVEVKQIWYRFGSAPTHHEIYVRTTVNGLWGDWVKVITQREFDVGINSIWQSQGAVTGSLDDYIVGDKYKPGIYNLSNFDPFGGGKDVYGSMLLIPPYNIQVLFINAYDVFYVRYKMGQPAVWSAWKHTTMVNKD
......................................................................................................................................................................................
>A0A6G5YLX8_A
MLKIIMYTVIALILVLILNHMSYVKGVKDGMTTLKRTIDECNPAVKQAILDQLKIDIVNNHEQLNKLLHKTGESDD
..hhhhhhhhhhhhhhhhhh........................................................
>A0A6G5YLY1_A
MELKYYMLAYIAFTTVIIAIQIYETIRREKEIIRQGGEPLGDSTYIIYVTSWLFRVLLAVTLYFTVGVFTVPQMNGFLLFLALVVGTLLLELVSATLDALVMFIIKQVHIRVVRKNLNEKADEYNQALIKKQEREN
...hhhhhhhhhhhhhhhhhhhhh.....................HHHHHHHHHHHHHHHHHHHHHHHH.......hhhhhhhhhhhhhhhhhhhhhhhhhhhh................................
>A0A6G5YLY4_A
MAITDLDVMQSVENVITELNAQIDKYNSDSDVTVEDEAVYLAEIKSAIRLLKGVHMPTTTYSKRRQYCTYRENQQLIYLAKLSIQENDDLTQQYNTLKNISYYVGE
..........................................................................................................
>A0A6G5YLY6_A
MTLTKAKNQKISDDDPVRAYEQMIEDFDYTEQQMIIFAHMTPESFENTDYPRLIEIMNARPRDKRPKTLWELAEELDR
..............................................................................
>A0A6G5YLY8_A
MAYHYPIIYWNTANLIVDSGSNEELLGQSTDYGKVATALTNMRQRGTEITLPLINEAEFEFVPDEKNNRIIYSLKALCGIGDDMAQSIVANRPYSSLEDFVDRVKVTPSQMIQLIKAGCFTELDGKDRIATMRKYLKEYVFEPNQKLTTSSIDIMEEMGIIPDNKKLYVRIKRFKDYVTHESFLVKEVINPKKKVPKKGYHDRIFVLDDTSTPFFQENFSEDSIVGIKDDHPTFSEKLFLKEWKKKVDVLRDWLKKSETLQTYNSHKFKDLWNEKASGTIPKWEMDSLSFYYTEHELENLNEEKYGVVNYFDLPEEPEPYDYYTRYINGERKQIPKLKITRLAGTVIDSNNIRHTVALLTKEGVVNIKYNKGQFSYYKRQISTHLNSSDKKTILEKSWFTRGTKLLICGYRQDDIFRAYRYKDTLYMHTTNKITDVDNDGNVEIQTDRIKA
...................................................................................................................................................................................................................................................................................................................................................................................................................................................................
>A0A6G5YLZ0_A
MTLDIYTRIDKLHISRIYYNGSDNNINHVYIVATWQARNATFAAVLCPWLKKAFKAGIADTGALATRQALEAAFSEAEMTLSNDYILNANGFQTDIRFTPINYAGATLVHSFEKTYMLLTWQTNRDATAQMIDIVTGKNVTASVDRPNKYHSLSIPAARKAFKMIEPTFANINDRLKKARRENIKFIG
............................................................................................................................................................................................
>A0A6G5YLZ1_A
MEKTDYGNYYTELSIDGGKVFEYYKANLIGVSDLSIEYDPFYEKTKIEITLAVKKLSHSALDDLSHMIHNLRSYNYKKDSKYVVFVNYWFDMEDELKDKYLDVDQDKITILDDDNVPLEHAPLELVWDKKLKDLCIKGSGVVIADRNDCIDGHKTPNLLKVYKGLIEYMVQNQERESRQLEEHIGNNK
............................................................................................................................................................................................
>A0A6G5YLZ3_A
MKIKSIEIEFENCDSIKIHGDYISNIELSGIKTRYQMHGDNDLSKVNDCDFFALGLHGLSNCTYKEFGQEDCVVNIYDRLSDHDITWIFIETDNVEPDKRILDFYVNWKPCSEYQNPYQSAIRDDNGNFGLVINDQLTASDIFKM
.................................................................................................................................................
>A0A6G5YLZ4_A
MVFLQAMFAMGGASILFPLVMIFVAKEKRVVGRIFESLFMALWVWVFVYLGLSNSLAHGWLFTVRAQLWYLVVAGALDWTLSFMLETYEFGINTNEIVVHNIVTWVNVFFLIITFLLNSFVIAGNVKTNVNTTIDVATYSTTTKAPIPSVSGNKKELPVVNNNKTVSSQTANSFNQVPHLEMYDLEHMRVQKYQGKLVYIAPTDFSGGYFKYKRAGHVNGYFLVDATQKNASPKFIKKKMYYTPNAFLSHDIERNMYKATIMRGLAIYNDPQLEIDDNGKPYYVSSAIGYRFGGLLEDYSTVHVVTVDAVTGETKVYKAKDKPKWLDVAVAPSLAKQALHDYGKYHNGFLNQTGMLGNTQSGVMNIVGDVGTEADDCLTPIMKNGKMYYFATLTSPRRRQTSVLAYAFIDTATGKISIYHEKDSIMTPDKAMKFAKNQKRAEKWKPSAPMLYRVDGRQTWVVSLLDSNDAFKNYVYVAADGNGNSGTIASGISANDTLDNYRSLLNGSSTTASSTDLGKQVTKSGRIYRVARFSNDSVRFMLKGSKDVYSVPLSKFPEAVFLQQDDKVELSGKLHSKYVVVNNLEIKK
...hhhhhhhhhhhhhhhhhhhh.......HHHHHHHHHHHHHHHHHHHHHHH..........hhhhhhhhhhhhhhhhhhhhh..............HHHHHHHHHHHHHHHHHHHHHH....................................................................................................................................................................................................................................................................................................................................................................................................................................................................................
>A0A6G5YLZ7_A
MFKFGDKVVANIKSMSQPIVGVVRYIYSDGVEPKYLVACEDGTEFNVATEDLSLYERKPLDMQVLHDFHDQEYMRRGICPNCRNERYVTNAYTYCPYCGQRLDWKMEGK
.............................................................................................................
>A0A6G5YLZ8_A
MMIVERDLDTGDRPFDRRIVATGIRYPEEAHLFIHALMDSQAMNETSFFIVEHDHYKLQ
...........................................................
>A0A6G5YM03_A
MNDFDDQLKNFDEEKFKEVAKRHDLEVTFHSDHAGFYDAKTDTFTPIEEAEEEFFNYMQGKPAKKKSNTSTLALIIKTMHRLMGKIKRIGKKYDLTVLLIPLFLVLVLVDLVAFGATICALFTFKFWGALVLLIVTTILFGLVVWIWEDMFD
.....................................................................................................HHHHHHHHHHHHHHHHHHHHHH.hhhhhhhhhhhhhhhhhhhhh.......
>A0A6G5YM06_A
MKTVFKIEENKGLKSELRIHDANNSMLKILEFDFNNINNFYPLNSEYDLEYQFELDELRLVPVSSNEVTHVDYGIKTFRDTLRYDLTNGLDSIVIKQVQYDNLLVCSDARELGIPCWLDDFTYYEVQEGIKLINKTIDTMLNDIISNYYYDLSQDDKVTFMSKRVETKYALALANLSKAEENNFISCGKIYTMLSVMRKVSKLYA
.............................................................................................................................................................................................................
>A0A6G5YM07_A
MLGQKGTAETSLRGEVEQLRALENQMLANGSLKKWSKEYYELETRIIGVQQKLYETQAEEYKLREELRKIQWQPWQDALDKIDAVNDELDDTYDLLKDLTAFNKDSGLMNDNGLAQLGILTNALGNARQAVEDYNVAFEALNTELQNGNINQEQYNKQLLDLKSKQRDSIADVKKYRDAIVDLIKDGIDAETNAMSKLVSKQQENLKVRKDADDYARTMRDKTKEINKIQAQIAALEGDNSAKVRNLKNQLKEAQQDLGDTQKNHRYDELNKGYDDAMDKFKEVQDNEKDLLNSSLEEQTKAIQDMLNSAKNQYATTYDELEELAATYGFHLSEDLANPWKTAANAVDAYNKAVGNVTANGIPATGKVPGLNGGTNNVTYSENNPSAPDNNVKANQQANANKGLVSGGSGLLKSGSRGGAVTNLQNALNALGFNAGKADGIFGKNTRNALVAFQRASGVSADGILGPNTRKQFAARGYEKGTKLIPYTGIALTDEQGAGSEVVSSQGVWRQVEHGDTVFNSEQVRMLYDMTSNPGSMLNKILGEDVKLGGDYTVQNVMTMQYDNLIHIDNIEGNFDKSLIPQMQKVVDASMNKWQRDMKGFARKLGH
...............................................................................................................................................................................................................................................................................................................................................................................................................................................................................................................................................................................................................................
>A0A6G5YM10_A
MVEKILNILFVVGALLFILGLVYGGFKISLVVGIIAASILLTLTFGFIGVYYHDEKRKK
...HHHHHHHHHHHHHHHHHHHHHHH...hhhhhhhhhhhhhhhhhhhhh.........
>A0A6G5YM13_A
MLQVILKNKNSKASYTFNCENAKQGAKMIAYYGNVAVDNSIISAIIKGCCTRANVATSNPTNPDFLDKISESLAFEILESFKKINSKIQIKTLAIV
................................................................................................
>A0A6G5YM16_A
MATVASFRRKLNHEYFFKAVKSSYDMGTAKDQDILNFIAMGSLYKEDFEKITGKPYPEDTNSSAGSNTSDSKGNSSSASSSTGSAGSTASSSSSESQSSTADSSGSDGSSKGSATGKKSNDSK
SSSSS......................................................................................................................
>A0A6G5YM18_A
MFNLIEGIKYAMQECNKTPEDIDWVGNYNGTLVLDWGDFVEHCDVDFDGWVRDQIPPDLIVKFCDGSWLEREGSGCWYFRKSPEKCVANSPFRFKKCVNEEGEEICVWKEI
...............................................................................................................
>A0A6G5YM20_A
MPYEIRQEEKDKWNKDTWTKRKFNAEKGIYENVELPVSELPKKYAKNIINSIRNKRPDIYKENYVAGSKLWLALIARVGEGEDPLNLEKTSDKPARAVQEQSDVNPPETINHNQDFDIIRNMINNEVKGIKAGTISPEETVEFLQILSIKINLLK
...........................................................................................................................................................
>A0A6G5YM22_A
MSKLKVGDRVYHKFNEHKGIGKIIAAHGTRFLVDFPERFLYVNKVHGLFMTVGEWCCWYFEEKLGKYCEESEMKFVSGEEVLLNGEKFRVYGVERDRQVDFLQNTNCHRYAHVSKLTPAPKKIGKFKIGDCAWCNGKRVKVLGVSSIGDYVMYGVVAEDNSTLYSVAERYLSSLSATELLKEKGTLEKQLTASEASYAWLKEKYDSLKSDYAEAVDMLSSENKVLVQENHELKDRVSSLEIKLDNSNHTVTHMTKLYDSLFNKYISEMRGIQVGDKVRIVQPQLTCDNYEKWLNKYAPELLNRCKKGGWPYKADLGIVMAKGWHEDLEATLYAVLANGAVFIMPNQGIERVNDLTLQ
.....................................................................................................................................................................................................................................................................................................................................................................
>A0A6G5YM23_A
MSDTEILDGEINLRHMNDNVFRKTKLPDTLFYNPDLVQVTVESSEFSSNLFVENTDEVTVEPLEYDIRSLNEFGYVMAHLLIRSYSLYKINHTHDDRVARYTYSLDCVGKLPRYLYRQLSRVKPILPKDTNEAFDIMGIQVYLNEGTVQYPKDKYAYRLSNRHCLEVTEDASVADIVRELMKYVTELTINLLGYEPKFDFTKMDKLYRYKK
...................................................................................................................................................................................................................
>A0A6G5YM25_A
MVKQPSVRLQKGMHTQFKDNASHGNRINRIELGRVTKVNYQSNSVAFALLASDGNIERSSADDSYSAMLPMSMAGRNNYGKAYGDLTPVHKGDIVLIGFIDDRSYRPIVIGIYPDEAIAGELARSETNEIDPKAVLDYATADATYKVYPDQTYDFHDGEGTRVLSFAGHSFLKIESNKNNSGVTDNRADDGATPLDYADLLSSYLGNGELVEPYSDKAPEILLKHRGIVDANNNPDTHALYLFISQDGTYRVSQMKTDEEWRTYFEIKNSEIHLVRQKNSKIFGGLDVDNLNSSSIQIDSDGNVTLRNHTTGIVIKDDGVYTLAGERLIGTKNVISDLIIDKLGSLGFGGANLFSKSTSRQGVYLNEKNEEVNMQGALVSDYIDCIGNNAYYTYAYAEHDVFDERVTLSLCVYDSDKKFLEGKEASDRANVQIATRALPADACYLRVSITNANVPIMLAFGADYSAYQPSYLDNKESKSKVSKTADDYKNDYLAMKARAADATNQRVLAMQNISEAVEDSKLTSADKQLLSSYITEIKDAYEDDLQYAANYDVNTDNYRQSYGQLIGRVSPILEDITTAILVTGSQITDAYSNYFDARCNLTGKIENSSQSLYNDSMKTVNEAELNQNNSMLKQFTNVTQSLQSIMQTTKWTVWTDDLDLNEEKVTENLLFRGNHIKNSAVQGSQYIQVFAPLGARSVNEPSEVTQRVWSTTDVTSYSRVLSTNGWTEWKLDSENNNYDNRLNSINNNLNYVSDQVSDLTSSTDSIKQQIQDSSVTLAQYRKANDTRVSNVESRVSSTESDINSNKIDISNLNATLISLSNTVSSLNKTAQNLTSSVNSINSSITDLKNRVATLESKVK
...........................................................................................................................................................................................................................................................................................................................................................................................................................................................................................................................................................................................................................................................................................................................................................................................................................................................................................
>A0A6G5YM26_A
MFNNIWNALSNSVWPFTVAVFNLWAIGKVGGFFISIIIRVIADSYHEMHPLD
...........hhhhhhhhhhhhhhhhhhhhhhhhhhhh.............
>A0A6G5YM27_A
MGETIFNVNDIVQHKYTKERLKISSAGTGNGKISIACVNATKSVWELINHEERKENNMDSYRVGVMKQMLEGMDRDEYYLARLKGDDTKTINLEREDIEMLIARYEKEM
.............................................................................................................
>A0A6G5YM28_A
MIISMKAKELAEKLLEKPNSDVLISIFTKDYGYECKANYIIDENSVNLSLMEDDPIILAVGEPE
................................................................
>A0A6G5YM30_A
MTIDSLVKLEKEVEDDKKIIVGASMRCSLLRDTVPLTNELDIRIDGKKKPLVVLKGLNIQSNVGNPVSDLVALLTSADVGFKLEDGNVNPACTTFSYITSKDWAMNKVEIDGKVYYLYQNKLTFGVVETELVLSFIAKDKTSDSRTFYEDLVGEVLVGNDVKRLAWLLAVGGTITGRKLTAVKMNSRLEKVNELSIYNPVLQVQTSNSPKPKTMYLTANDMACVLDLNTVESATVRKTGDTILIVFTTKGKLDYILEFS
...................................................................................................................................................................................................................................................................
>A0A6G5YM31_A
MSICKKGRDLMAIFMELRHKTQPCDLYLARANRHLIGKMNVKSAKLGMFLNDIWELDVEMDKYLDINKINPYYPDVSQYKEVFITDVGWFRLNGQPIETEEYSSGRIYKRFTAYGCETQLQDINLSTFYVNNGLPISIEMYEENLDALGLPKHNVQFWIDDASDDPTSSQYWGLGLINYIEHEHLSRKGWTIDHVDTELKSLRGRRFEIDNQDVYSFFMQDMAKAYRCLPIFDRIHKTISFYKVENLGKSLNIEMSRRNLLDSVTITAQNDYSYTKFRVAGGSDETTISYVNFGEESITNLDYFIEDQLSESTYLKYKFYTDYRESKRDEYANTIKDWLKTQQEIDVIHQQIPIDEVKTNWNALETDELNQQLKQFQALLSALELAHTIDGSLQIESTPDYATYMSIKESVIPDIKSVLKDREEGKEPDPDKDASYITDWSLYGIDELEIKKKNYENQVDLLKKQGYDHPWVDGEDTTNKTTHNEHYQQYLKYQKYVDEIALRIKTLEDRENDLKELQKSLAAKRDYISTDVKITNAKYNFTQAELDDIESLIVETDYTDHTIEYQSMDDIDDIIELSKELLKSAQDQLEKESRPQLKYKIEADNPYKISQYKKAMNHLEMGDFIYMELDRGGRKVAKNIVSDESGSVTVDEHNEEIQTTVEKPSYKIQQRVIGITLELVDFSDNDITIEFSDMTLFRGKAADYDYLLDSGKSSSRNSISKDISTYGTGIMTGIAKDVLNNYLSGGGSMFPGGIGGEDLQKLMDALSGLIDGNLTLDELKVKLAQIDSLEANSAFIQYLNSQYLVAEQGDFKELRAKLAMIDDLLAGTVSADLGHLIHLTAENVNIDEAVIKEIIAARILVSDLKVGDITLTDKMRILSENGQMIMNGETLQIMGKDSNGNDYIAIQLGYDAKSNPSLIIRNNNNAIMLDADGLHEDAVPDGLIKNDMISDKTIGRDKLAFNAVETDESGRITNVADVLVDGESMKAKFATIEEDIQNGIPYVIALSNEHQSFAVDANRKPISDYAFTTDVTVYKGTAEIEFTIGTINSANGIIVVSSGKTVTFKVTKSTPIASDNGYFTIPIKVGGETYTKKFTWSISKQGENGGKGEKGNDGTNGSDAKAIVVTSTSQIFKSTDGGMTFSPNTITLTPIFQGGLKYSKWQYSGNGGSTWTTITSGQNGFTISNGILTVSKDSSVYSNAITAVSFKCLSDDTNYFDIVTVVRLSDASESETWGINLVRNSNTISFSDYYFCSMLADETGADIIDENGNQILTMLS
............................................................................................................................................................................................................................................................................................................................................................................................................................................................................................................................................................................................................................................................................................................................................................................................................................................................................................................................................................................................................................................................................................................................................................................................................................................................................................................................
>A0A6G5YM33_A
MRVKGNNVIVKDIDGDAYFIPLEDLHSLRIREKDDEPSYETLHIIYYRNWNCVGSYDGILYEDEEVVITKREYEKLKDYLDHNEQVENLGSETTTTEETCYRLIEEEDD
.............................................................................................................
>A0A6G5YM34_A
MTVKEVFDACYSVRSNVEHNHSDYVWLPLDKGDLLAIDIVLFELLKGVAKRPKSVGSGLVDVNLMIEHDSQCPTCGAINDSEYNFCPHCGQALDWCKGDEQND
.......................................................................................................
>A0A6G5YM38_A
MEESEKKLAELKSKITERMCELSDTKEIRRVIEDSLMNGCKFTPGYPAGVVHGQLNALTDVANMISEIEEERLEEK
............................................................................
>A0A6G5YM39_A
MFPTVIALVGLALCFAAHVARIEYAPVVVDDLEGDVEFAGDLVGVAFVHGFGCLVFEWVDELQCGFASRPVFQARAVYPVPGGVRVLPVDELVDKGAAFLAVDELPVDEDGPGGFVVEAGHACRQERAADGDVQGVGVAAHLPVRHRRRQVVQEPWALICHRRLLPPSPCSGRS
..............................................................................................................................................................................
>A0A6G5YM42_A
MKNKFKKLKKHWFLFAYKFKAKNGYESEIAKRDVEIELQKCEIQRLKWLIANMMQSDEDVEMFSDCGVKQNEETSEKI
..............................................................................
>A0A6G5YM45_A
MLVVLKDSYNSIAVEHTQVKSIDENTYWGFIRGIAPSTSYKATYVNDVGVIENKELSNDSYTDVEAILKRLCGKNWKTNVYKNSTSKGQVYASGILTEFNWNKEQDSPDIDISAIQKAIPQLTGKEYQVKKYYSDKIQKDVVEIDTPFTDALSDGIGVYIIKEDKDTYKITDDGWTYWTLNTFVNMRTKKLAENQLIDIPDNEDIKLYNDGDEIAATCDKDGLQEAFNLVLTTIIKISIQAVEQSKKLD
.........................................................................................................................................................................................................................................................
>A0A6G5YM47_A
MTVDFMSQIQLLNGIEIAGYSGAYCTNKTVTLELHVQLPIDFPINAQTDIMTLPPSFRTRAAYFPTVAQYTDEWRLSPSRLCYGYLSPSGIFKVSVPDKNTTWINISAIYFRKV
..................................................................................................................
>A0A6G5YM48_A
MSNKRINKKQGKYRKQPYYRPSSSKPQTLDDIKKVQDQERYYREVYAKTQEALRLVDLTKNVSKTFQVFSKEKLRQFLRSPQQNSNNLIQLSRFLKRYCRSYDRLIQYNASMVRPEYYTIAPEMDISEPTQDDDAILKNYYNTCLEMRKLNLKGQVKSILDEYWTVGAVYCYKYQDDTDTLWYILDPEYCKPSSQNYDGSLNFAFDFSYLRRNEALLDFWDKEFTQKYNKYSSDSSMRWQELEPQKTFCLKAGMNNIDLVIPPLTPLFEQMIDLVDLQGLTAQRDELSTYKLVWAKLDTLANAEQADEWSVDPHTAIAYYNRMVNEALPEGISSAISPLKLEALILKMMIQERIISLIML
........................................................................................................................................................................................................................................................................................................................................................................
>A0A6G5YM49_A
MSNPAIMIYVPFALNGNKNIIQVTRQENQDQEDATWSEGYPNITMIKQSAGGKAPKGLDMNGVLYAMSSDIVHRQSGKQMLFDAEYATNIGGYAKGSLLQSTDLSRFWISTVDGNTTDPDSATASGWNRFAYTPVATSTTTGTVKLVNSLDSTATDSALTAAQGNVLYTKQLATFAERDLSKGYIWYTDATGYKVMLEQWGKTPEIDFADGYELRVNFPQPFRNNCFNVYLTPYGSNPKAFLAVKGKPDKTGFTVIFYEVSALNQSVGVSYYAIGD
....................................................................................................................................................................................................................................................................................
>A0A6G5YM53_A
MNTLNKTDIILLLDTVVQRQFQLNCTWKLEFLHEYKQLEVIKVKLKNILKNLEEETNADSN
.............................................................
>A0A6G5YM54_A
MRKEDLSFDVRKYPVKDTEQVAWIQTVIGVYEGHIDGVVFPDAIGSLDRSTYTAKTKVTNAMKQSYGTSYLQMYNPIKWLSINDFHELAEDTDIDTLSSLTRSRADKFPVYANGVQIVAFALKEMKIPATIIEKRNQYVELVNKFNKDKKNFSDADLATLQDTDTQLENYFSKGI
...............................................................................................................................................................................
>A0A6G5YM55_A
MKIARENKELVELEVVDLCKRKHTIYLKHVTKLNHEILTDTYSIHVINNRAVEYMRVTKEDWYKIKELLEESKYMKQKDDIYTYYYDDTKEG
............................................................................................
>A0A6G5YM57_A
MSSKQDNSKKKTTAKTHNKISSKRPSANKTAKKTDTATTGKAKKPKTSKSKAKTAHKKAYAGNLLNVRQKKFAAEYIKTGNATQSAITAGYSEKYAARQGSVLLKNENVRRYLHHYATAGNNNRIISAQKALEILSNIALGKPTTKVVAKDGEIPIYPTVKNQITAIQELLKRDPMAMTKLEQAELKKSEAEAALAQAKERETEQIYRTKDKQLENVSTEDLEALAAYAASVQTEQEGSDSQ
..................................................................................................................................................................................................................................................
>A0A6G5YM59_A
MEKFGFGTFESFSYLSLEAYVFDCIRDWIDLGGADNVDFENINATLGSVKYIIYDNRDIFLDDDVVEDISALLSEDEDFRALITRKIPKFIDMNRVESIIELIWLLLFDKVFVDTYLKLRDIWRERMEK
.................................................................................................................................
>A0A6G5YM63_A
MITGIFELKENSDSAVHKVAEYTVSPKQALVDYIKQDIYKDYCTWTYPELIKGMRESDIVSDHWFYDDFKGRRVISACPL
................................................................................
>A0A6G5YM67_A
MGVEKFTVNIDANTDEAKSKIDALMKDIEGDTKKLKVDVALSRNGQDKLDDVLYTLEQVTGKASKPINIDLKINAKNIKQQIQDAISSGVNAGYKDLGNVNKAAVGASSKKKTGQLTPEQQAKQNLADLKKYQKQYEAAAKAGGTLTNKESLTRGESSQLQSLKQTMNTSRSMVEQLSKNNKVAVSDSVNAITSMDKALAKSGMTTGLATSPGSSELKMYAKQYEDAVKAVSILNNKDNLSTHQNTQMNSLQSTMKQARLQVTELEKAGQISVSESVKAFSQMDKQFDTYITKASKVKSLASEASMDKMSTDLLHQQVKTARLPDKVKTAALRDSLQETQRLYSEIQDQSKALRSGNIASDDIGFNNKFLENQEKYNKSLQKTAELTKQASEAQKAFVDPNKQFNEVSRLDSWLEKNDRVMSSKYGKSLKIMSKQLAQENLPQGEFKELTDQIKQQQTKAVTEGYGGQKFTTQIKNGFKNVATMVTGADIWNGMIQGAKGAVNAVMDVNAAVIDLRKVSDASDTQINKYFDKAAFNAKDLGSSVSDMIQSTAEFSKLGYNLSESEELSRVATLYKNVGDNMDITTASQSIVSTMKAFDIPAEKAISIVDMFNEVGKNTCQHCIVIYGEVNDYISQSLGISKTEERLYTSVKNPKRLRDTYGNMRIEVIQPTLLF
..................................................................................................................................................................................................................................................................................................................................................................................................................................................................................................................................................................................................................................................................................................
>A0A6G5YM68_A
MKNKLELIQQLEPAFADIAVDTRAIQRVKYLLNEKHNYAPSESNPYLLGQKSAEELGEEQLYWISSVLNKVKSQSISLDKYFTEKEIARYSVSQARDITASNIYPVSIPVMNIAEDHWLATLSIDTIMKWYQSQLLRYNPETQRKMKISRNGTYAIDIKRKSVKEIKHQLLDGTYIPDELAFNMNIGEPELDYEVYENGLILKSGQFDVIDGWHRITAIIQVKGENPDWEYQNFPVHIMAFNTAQANSYIVQKSKNNPLSKGFIRSIDAQDPVSLIIKKINVSPNSLLKGKFGVNSTFLNINIFSQFVHAEFQLTESTAQTLRVANQFIEAFNGVLISTNIQNLDRFDTFAFVYVVKNYSNTDEVVEKFYYLYNNKAKWKTKNIQQTRKMRNNIRELIEKGGDQ
....................................................................................................................................................................................................................................................................................................................................................................................................................
>A0A6G5YM72_A
MENVQKIFLDTNAVLNLQDDLVNQPFMISQKTLEELENIKVSSNKDSETKYKARHAIRQIDENPDKVTVIRTDLEIYNILCEFELESSPDNVIMSTAYRENKKSPLLFCSDDICCKTIGREVFGLNVKGLEDLKTTISGNDRVYKGYKLFKGNTAEINEYMSNINSDEWHENEYLLIYNIDDGSEKEMRYNRQQFVRLNLPDSHFIKGKNALQRCALDALMNPEITIVAILGGYGSGKTLLSLQMALHAIKEKGTQSKILGVREPRGEGTEVGFLPGTLEDKTDNFFLPLEQQLDGGEFEMMSLKQQGLIESTIPYYMKGTTYNHTVIVADEAEDLTESQIKLIGTRLGSDSKIFFAGDYKQSLVSKSCNNALIKMCNEFKGNSKFACVYLGEDVRSETSKLFADLFENEY
...........................................................................................................................................................................................................................................................................................................................................................................................................................
>A0A6G5YM73_A
MYLAAEVGDKLVETIHTYNMGYETRVLKMTGQWGWDSVLAVDYANNADQARLNIN
.......................................................
>A0A6G5YM76_A
MNYKSGEQYKVIRRNGNKEVATLTITEGHCEKIMARKIFFLYGLKMNEIRLIKIN
.......................................................
>A0A6G5YM78_A
MTSNFRCWSKCIGNFAKNANFNHHLLNAPNRTARTIRHIPAITQPIIVLAKNPATANNIKPEIKSSSGITAAIFLKTKIIFVIFIDFFWTPSRKRLFAIYLIPIRISKPILRLTNCINQGINNINFC
...............................................................................................................................
>A0A6G5YM79_A
MAKAVESKNKQENKVSNMPYVSADTFLESATNYQLDGMQQVAFKVKMKSIGKYEMPTLEDFVPYLEEYLGIEK
.........................................................................
>A0A6G5YM83_A
MMKKKFKDALVKKLSGEINHQVACEITEGGVQLFQLISLCDVRTLDDTLMLMGEEDGEFHFHFNNFDQCQIYEDVDSLMNYEMSNSCVTIRFIF
..............................................................................................
>A0A6G5YM84_A
MKNKLTALGLFNRIYIGLILPLVTFCVTFYWVAYTYKHNREVFLYKTGYMLKTNALEWAGLLAIVVFEIIGIYLHKFYIKSVNSEMHKLSAEAKKPNGTSSLTELLRMNSLHDTIKNMRDSRYKRYMTLGCVCIILGYAFSLIYTATQDMVFTEIEAALYCVGISLIASKLEQSLILQIPFPHYETRVDNTEEQE
............HHHHHHHHHHHHHHHHHHHH.....................hhhhhhhhhhhhhhhhhhhhhh.................................................HHHHHHHHHHHHHHHHHHHHHH....hhhhhhhhhhhhhhhhhhhhhh.......................
>A0A6G5YM86_A
MKRIMQGLFCGYGGKVSSTKIFNSITITVMLGMFIYLGMHKEIPEWLGWMLVFMVSPSRLLNKLIDFRWGRQGNPPPDKE
..................HHHHHHHHHHHHHHHHHHHH.......hhhhhhhhhhhhhhhhhhhh...............
>A0A6G5YM90_A
MQNQDKETLLKINKQYITALTSNIITFSTLTHMLNGIKLSLNSDGSSMNVAVCIKRLHELAEILENIVDKSPIVPEFAADGTFDKLRDSMKEWSNKTDKEIVEILKSKEYLNGVKEE
.....................................................................................................................
>A0A6G5YM94_A
MEEETRTTYFSTKAGVINAKLTSANMVDHYNFLKKNKDYVLKDTTVQQELAGCVYDIASSLKYDPEISDSYKDYYYNKFGNAMESIVEQREKLALTYETDNFEPERAKLDTLVDEILTKPENAQLLEDALNGFDEFFTGYYFV
...............................................................................................................................................
>A0A6G5YM99_A
MDKRNNNKKNSSKHDGKFKFISNALCLIIIVGLFGFVTTVLTNYFKAVPLNTTATIVMCGAAACIICWFVRKLNHESYVFKLEVKQLKRKEEDRLSDEYSRGTEEQQNQD
...................HHHHHHHHHHHHHHHHHHHHHHHH........hhhhhhhhhhhhhhhhhhhhh......................................
>A0A6G5YMA0_A
MKKIATYQQIQIWYENASELMEIYQEDDNSLTMDVAWAIIQNYKYLNQSVQVIKNAENQLIDKYGSLQPDGSKKIDQTCTEVVQAYNKEIDELMNQKTKIKIEKIDHRNLNVKMSLETASLFDFMIN
...............................................................................................................................
>A0A6G5YMA2_A
MAFDIQFPVGPIGGGSLLGSLMMGSGALYGLGHTLGAGQAITNYNNNMALNPYLLYGNMTGAVSEAQRNQYAGNTWNARNQQLPLDLALQRQNALNNWQRLVYQNTRNNQNFQNYEPDLYNSPYFRAMTQYGNGLPTPYTPPIPSPLPGWESGGYYSPYFNGGMYNPFMGARQQYSNGNTTY
................HHHHHHHHHHHH..........................................................................................................................................................
>A0A6G5YMA4_A
MYMQILFIEKVLKILDKYLLYDILNNEVRKKGLISLLNSLDFRSYENFLLNPPF
......................................................
>A0A6G5YMA9_A
MENKKNDTCVMCGKEVTNNDHILMSRIGEFKCCSIDCLIRLDYIWDKALENFNVALKTSKGKCEVCGNDIVGQVYTYEALFKSYLCCSKRCLQEFADRRNSEKLVTD
...........................................................................................................
>A0A6G5YMB1_A
MQPIDTSLIGNRSKLAKTVGADDNSIIVTSGEGNLFKTKTGNPFYITVRSSTVMERMLVLSVTGDELFVERGQDNTSIQRFYAGACITVEWNPAQLLALIQQNGFANSVPAGFSGIIPPYSIVTVQNGLITKVENGKC
..........................................................................................................................................
>A0A6G5YMB7_A
MTTIKMNDGRTQYDVKEDYYKVRDDLQMLTQSFIELTDTQLGKVLLNVNNILSVRVTNNV
............................................................
>A0A6G5YMB9_A
MFDNNGTFTRYYFITISGKAGVGKNYIADKLKQTLDNSDLDATTVDIVAYADALRRELTLLEHEVREHNLSFIAAEHELPLSVMEEFTKIIGDREIDFSNHKDPRYRHVLQWFGTDVMRSKDPDYWVKELCKYVVYNLNESYNYNTESNETKYATRIIIIPDARFSNEILALEHYMERYVGFSGVFEGVLAYSLKDSADHIKAKEAKRGSTPLTKEEQKHASETSLDNFTGFNKVFYRNESKNDGDKVIQAIKSDLYNLMFNDKFVAINEN
...............................................................................................................................................................................................................................................................................
>A0A6G5YMC1_A
MELDKSNDAKQLLRNLRGTHAAEKLRQAVELLLKEQRVINESESADDNSATMIKAIKAVNDVLFGENI
....................................................................
>A0A6G5YMC5_A
MTYEFPRMDMFEKALDTLDPEDIAKIRDEYL
...............................
>A0A6G5YMC7_A
MTLIMAIIALTLLDFAGCVALARYILTTAPYTWSVGTVIGYVSWAVICTCTLIYAVAQRPNDVGNQYSDSAKNYNPSLAIIATLLGIIAVEMYIKIGY
..HHHHHHHHHHHHHHHHHHHHHHH.........hhhhhhhhhhhhhhhhhhhhh....................HHHHHHHHHHHHHHHHHHHH...
>A0A6G5YMC9_A
MKAFYVLVDKDTGFYDEDPSIDVVYGKDEQGALNAFINDYTLLHTTVPDYFWEVWCGDTSHVKLIHIPQFDGREDTITELDAMVELFRLGIVYEDDYFERINDGNGYVDFGVKEELEYRNAFIKDAMECTAYCYKCNKTLKMYEYGYTSDMYKHIFCSKECLERNYMFSKHNLYSYDEKDIPEELVKSIKMLPIHTLTRLY
.........................................................................................................................................................................................................
>A0A6G5YMD0_A
MNGKQPVYTYMPTENATNCACGCNNADPDVVPDGKVYQKYKVGHYTGSWMYKAKMYKDATIDKLGIAVVDTSNTECCPKNV
.................................................................................
>A0A6G5YMD1_A
MFDCYVEMFTCFNLDDPQSYLVYNQGRQDVYIDVSWTQMTVNLQRLVDKGGVLYIGQDTAMDRALCHHLRVNNVPFKFLLTGHTQTGKGQVVQL
..............................................................................................
>A0A6G5YMD5_A
MDKTSTTLPTEWLITIITNTGHMKYDNISKIRTDADPEHIKSIMAGLQLMLEDIHGKDILPLNADEYHDLLTYLDTSKYEFKGSYIHGNNVTKDDVNEKTYTINVAELEKVRFNYLAKSMRSKAEGCASQHTMRTLNEIYARRDYLFEHQPILINHRAGKFELSKKAKEIIAKEKGFKTEDELNSFLYFLDGTTYRENIRTDEDLIYAFVKLGSKLAGGENSHLALAIIDIEDFYEIVTDLDGEEGVVASPEPITYPAVVTEEY
........................................................................................................................................................................................................................................................................
>A0A6G5YMD7_A
MSLIPDEDTHLYHPVDVPIDDIIEGAKKTQAYRLSSNQVWQHGDDKPVVFIQNNRTGAVLEYNADGDISLCLEEDMSYAVTFGTILKSARIAAGYTQAMLGKAIGRTKIVISTWERDTEYPEDRYLNAMADILDCDFSQYIKYIKNI
...................................................................................................................................................
>A0A6G5YMD8_A
MEEKLKNELKEVEHHCSNKIMFSMIMVPLFTVLFDLNYYLVLGGDAYWFKKNILVPIGMVVIIIAITVYYPRVLQRRYEDKKTEYRKMCTSNSDEVKLKYLGSLSTFTKNKTASLEKKRKIMFNFWQVLSAASFILYVYMMFKHSANLSLWERVWLTNLDALVVLWLNGYYTEGIYEG
...................HHHHHHHHHHHHHHHHHHHHH.........hhhhhhhhhhhhhhhhhhhhh...................................................HHHHHHHHHHHHHHHHHHHHHH......hhhhhhhhhhhhhhhhhhhh.........
>A0A6G5YME0_A
MKITTDMLTQIFPQLIASKGNVIADSINKYGSYVGIDLPHRLAMFLAQTGHESDGFSVARELWGPTEQQKKYDPSSGSKLSKDLGNTIVGDGRKYRGYGYIQLTGKKNVTNFNNWCTKAGITHPNFVNDPSQIGTPPWDMVSALYYWGTTTLHNQHINSYADRGDMEMVSRAVNGGLNGYGDRLRLYDRAALVLLGYKPDDIRGLQAKASIVVDGISGPRTRAAMHAALLALTAPKDKPAVTSVAPVVDASTAKSDADKPLIKHPGVIAAIGSVGTTVGNVASSAMADYRTAIVFAVLTVIILVVFLAFLYLTHKKDLAKIDKLVSENIFGDNN
................................................................................................................................................................................................................................................................................HHHHHHHHHHH......hhhhhhhhhhhhhhhhhhhhhhh......................
>A0A6G5YME6_A
MTTEQLENSITYSSNTAGMWIDRYRDEKGGKVLVTMDNKLHGLSASSSTKFVVTYQKALKLISTYLLRTYIKLNSNSVLTISVTNGDIGGVGELSTTFKLDFNPKTVARFEKE
.................................................................................................................
>A0A6G5YME7_A
MDDYITVMVLGSPKLGEREFEHLCSVLQDYTADQRYYGNYYRYRIIQTGEAGGIAAMARKFALDYERLSVGEQHKDYLIKDWLADEHRMSVDLCIAYMAGDSSDNATWRLLKQIVNVGMDEIRIY
.............................................................................................................................
>A0A6G5YME8_A
MKAIKLYLDNGQNVKVYKSKYTEELFGRILLNQTNLYANTNKTLASDLSSAIGQILDTDYCLVNENEHSREFLSFTKSILDTVTACANIETRSHFLELNKVLNDAIYKLARLDDYTLDYVLEQNKITNVEYIPSLEKATKGVKLTFDNTTRTYWNNDPKHLFGIVFSHVNDLYSDLPREEREQEFEDDILQAINQMYVSNYKGVTEEFENELDEIDYLADELHGNSANLSKEEYTEIHNELISAVQKFLKYDYTIEYLLQQGNIQNVEYLTKF
.................................................................................................................................................................................................................................................................................
>A0A6G5YME9_A
MNAINSYSRSLSSRIGLAQYGWKTEAQWDSALAEVLENLPKGADRDKAKGFLQNLRDAALGRPIGEKVPDAFRSLNSLAGLWTLANSGMYAIVDLNTQLAQIGLKRSIPAMVEALRPMIKGVRGLDKVQSKDLADILSLQLMSLDRWKTRPTHFDDGFDIKAGFTNAADYYGQSTRFLNGSEFVKRYQIGLMVNVYLRALRNASKGVAEDINFLKKKMDFSQELLDGVSKEYKTHGNNLDAWDGAIRIAMQQKLFHETDNMAHTLLHGEVPAILEYSAVGKTIFPYMRYVVGMQQHVLRRTYMRDGAAGVALVFAVQAPTAMAIAMAKNASKGEDPEKDLLQNTLGAMSATGSLAVPLDMILGGGSSQGGSTALVPLQRTIQLAGKIIDGEATVRDFKEKTPLNHIAGLNLVVPLFDEDNKK
..................................................................................................................................................................................................................................................................................................................HHHHHHHHHHHHHHHHHHHH..............................HHHHH.............................................................
>A0A6G5YMF1_A
MENKNNEIQCAACGFVGERSEFFNSAMHTKFVICPKCGMVRFLCDSNKEFRCKDQEDKRKRTVINRYSPMDIKEDDLFVYQGDQVRALPGAEEYDYTPGKFYEVADCGYDIIRVNDDRGFCRWISVKYFEKV
....................................................................................................................................
>A0A6G5YMF6_A
MTLPDDLKTTMLTIIAHMSTDRQLYELPVRMWTSNPDDYIDGYLLPVYDNLYLHITYDRADDTDTGKDRRLATRKSPDDSWVFDHPIGDLYIHIEDQLWESAKTTDIDLVAPTDHQHRYAILVDGQIYYDPTAYSDHITAYDTDSQSIEVPTQLVDYIIRTDNPRPQYKVGYYTDDFGDTYIHTMSGWWACTQYGLKSITESRLPLRLDPAHITDGAVDREALKSHD
...................................................................................................................................................................................................................................
>A0A6G5YMF8_A
MTKETIEVKDNVITLQDIDNNQHVFRIKDIYTLAISPMDNNYSIQYVLWDKCDEEEPSLLALEYAEITKKQYNAIEDALDKI
..................................................................................
>A0A6G5YMF9_A
MKFSRYYHSTEEQISFFRINEIVEVRGIITAIRDIYVRTFGYDEDGERKFAKHLSYRMLDKPFWCEDTCFHDIKKLEGKLIGE
...................................................................................
>A0A6G5YMG0_A
MLGDLDSIFAKISETSGSYYVALVFAVILGLAKFRKEYFDGEFKKLKEYSDRLEIQADECQKQLDECMGRVNKLIKDEADLQNSLAKCNAIGAQLAAKCGQNWETLTKVDSNEKERNVE
................hhhhhhhhhhhhhhhhhhhh...................................................................................
>A0A6G5YMG1_A
MKITIDYIKYNQQISVETDNPAHESGISLAGWEERNCHMEEDEYVYN
...............................................
>A0A6G5YMG3_A
MKAAVPEQTVLRLFAANTWMNEPHSRPLTNPGEGVTHIAGMYGGKYDEDDRASTLQGLVLLAAYG
.................................................................
>A0A6G5YMG6_A
MGMKVDYKQEAVITLTDTRGRMHTFHLLEVEELYAYKNAGVYSVKLRGSSRCIYFTKEDYYELKEQLDNCNYMREGHTITKYAVAR
......................................................................................
>A0A6G5YMG8_A
MGRQSLSDRYNYLRKFAEEPTKVGYSHYICILCDKVKLLKDHHVRTNATISCGCTIKLSKFREDLTGKVINGNTVIGYESGGVWRVKRGCGCIESFQTERVKVIGDLCKNCNRPNVSKRLVERNFKHGLTSSRTYSCWMNMKKRCQGSTNRAEFYSGKGITYPPKWETFGGFLEDMGECPDKYSLEREDVTKSYSKDNCSWASVKTQANNKTNNILISNGEEVMSLKHWCDLEGLKYRTQFARFRYGGKSIEFILGDKYRLAKDKFDI
............................................................................................................................................................................................................................................................................
>A0A6G5YMH0_A
MDNAVKNIDDDDTPEFVEPRFHRSLPLTDEQVKQDLPQFIYGSLAMDIALGFYSPAAICRKYDISAEVFNALYETEEFQNELERCRNRLKAGDGFRTRAAVLAESALYPLSHIITGAGIAPRDKLKAISMITQLAGYDNRDSSSGPNVSASVTFNIAPGIRGISDGNLNGK
...........................................................................................................................................................................
>A0A6G5YMH1_A
MEKADFYIIKASLTQLGTYGTKKKALKVLDMIQDAYEHECYCKKTFDYGAEVTRPFLNMNNTVYQMPQDNKVEV
..........................................................................
>A0A6G5YMH2_A
MAGKFNWSLNDPSATARQMRDTQRHQREDLSGMSNAMTKGLAYLSGGAGYAQSKTIWRIKGNVNTPNSQTVVLPFDPNYDMDLIVPVPASGRFVITLSAWISLAVNAYVDGQQPISIAARMGMMPYTYDGTEDDPGLPQGIYGGGNAYLRFWSVNGTNEMGFNTSAQQFAWRRDSDTLHVRTRRFYLATANDQHNAPTAMPNGSWYSGLMQSAVLQVIPMYTGTVLPS
....................................................................................................................................................................................................................................
>A0A6G5YMH3_A
MTTATKQGTHFITIWSVEMKRGKHYELYSFAFDEPWQNGYDKYRCHEYQAEVPDEYQVQTNPHTGDLWIYNENCDKFPACAEINNDMTVLTLDTLNEEGWSDGKNAVKCPITPLSKD
.....................................................................................................................
>A0A6G5YMH5_A
MAKKKDDFVGSLIRDLEMIKQSAWLIGILLDTAGNDGMRARFYLQIDEIQHLQLGKVLEFADQMKQLEAAIDDTISALQSGENNVQQK
........................................................................................
>A0A6G5YMH6_A
MSDKINVSDNISIKEKVTQYKQCDYIDIYHFGLELPFDELKIPENVTVDEDCKIVRLGNDIVRESYKYDINFEALSDKVIKDLSLFLGKLYYICEKASEGKEKPKYKFEVDVNYPSFMKELYNFYAEPTQDLNIMGVNLEWDNTEDSYRLKPFVGYPWKTGLKNDTLLIKYLNVEDVSQFTPSLTDLIMGIVETNSLYIRDVLKECKNRNQWHNFEVTYGIVC
...............................................................................................................................................................................................................................
>A0A6G5YMH7_A
MGFVSISKLPVKASALDTDYMILDDTKTTYRMALSDIITAQTLIKSADLTAGNVVLTDGTTVQSQADSLIQSIDNLITEITALQASETTNEQNLTSLQSKVADLESSITTLSATVDSNNTTLTGDISDINDAIDSLKSSVSTLKETTDTLSTDVASAQASVSTLSTSVATNTTDIATLTSNLNSLTEQGTALSSTVSDLSTTVSGYSDKISALTTNVESLSSTVTSLQATVTHYTPVVQYADLTTTNSTMTVNIDAINFQVVLTKTSTSNVNMAVACITDTNTVDIKKLAFYDNGLDNAAFDTYALTTTPKVIDSTIYLATRDNPQLEIWQGNTGYIMRILISGSSAQRTRAYYYPITA
.......................................................................................................................................................................................................................................................................................................................................................................
>A0A6G5YMH9_A
METEEFLEAVTTLVNQASAKVTEIKNISEKATDMAARWSSDPEDAQLIKDGRNPPNHSSYHWAQKSHKHSLASQEWANEAQDLVTAANAAFKGIPDGSLLDLGYVSDSFKLFDTDLGKIA
........................................................................................................................
>A0A6G5YMI2_A
MKVTKETVNKYLDRTDGDKLMSKYYNTAFAQVNWWTCQALSKLTVGSLFGVVGDDGKTITFPGWMSELQYVSDAGGHILPCDFNPDQFDFEDDGTEGKKYTKIATLKTAVQPGDGMTFTGTWGFKDYDFPAGLAHAIIDLMVNLESKADGTDAIKSKSIEDVSVTRDTEPGKTPAQKTLDSMQQIIDRWSLCHDMYHIGDLAYPDPTPDQPYYLASGDKGGGIGHVVGSVG
.......................................................................................................................................................................................................................................
>A0A6G5YMI3_A
MVCWLSSRPALSGGVVPAGRPYACAGMWLAGCCSHTLWASTMIGKTGEARMIGHYTDTALRLRDKSNSTIYLLTPHCPTCDGRMRASLIEVQSLCQYAHKHKCEIRLVAIMPGNTLWRPLYELYTDDQSVPMPCYYYCQRWYADSSSLIAAIQREIHNHDQD
..................................................................................................................................................................
>A0A6G5YMI6_A
MNTIKITYPIIVEEFNDESGHYFVGTSPNFNGLVSEGETLEAAKLDAAEIIPLLLEDKEYPEPEEPVDWELKENQKIAYVDVDLPTDKEEYWYVVLQYYPDYELTQEKGTHFNVGVIVGSKYNPDEEIRCMFVNGKNPRLKALLGGKKAVEQYQTKVSGISLAFPYMDMKEFSKNGSVPVTCFSPVGIVPLEMEYGVGTDLDAVAEELLDFYAHTKNAKASNKTMVKFKHVTKEKESTDE
................................................................................................................................................................................................................................................
>A0A6G5YMI7_A
MLYRKIYIPCWLDHILINLRNVNTLNTAQA
..............................
>A0A6G5YMJ0_A
MTSLKEYNKKNNEEYMQQIGVLNDKKKQLVMDNFKIEKLVKLAGQKNKVNCLIFDKECTEVYLVCESIDDYIAMDKGYQGKFFVSTIDDFCTKYFEFYAYDLDKIAEKLNFNKGAFLFNLIGGSDFYDYWNRLFSEKYSMVRLDEVFPDVYYNDTRFNQLKGFNELPIDKQSLIKSSFSYEDIVKAYHISESKPIILFDTLTKPVCMVMNVEETKELINNQIIYRTPTQLMEYELVNYKFNISDMIKPLHYYTLDFYFEKLLKYAPKLETDQPEFYSNVYHYDSFVVSFNQEPVL
.......................................................................................................................................................................................................................................................................................................
>A0A6G5YMJ1_A
MKERKMIENMNYGVSLLVQLGEADNEITENLQETIDFLEEEWQDDLIAQDEEEEEY
........................................................
>A0A6G5YMK0_A
MTEIKTPYDFSLGGKDKNYAVRASKCSTHVEEAIYWFNEYLSLVLYTITKDKDAMREQEWKFTAHSIPASLYQLVAFTWLKFDYFCHTQENNAFPEGLFDPEVSPLDTEVICLHTDIKSESYNFDYSYFQKLLSYVKQSNYLAVCFAESGWDLRTQRNSADNMEYVLSWRTPDKAEDRVKMLPKKVDNYTKSTIVEVLDSKVKEKLGFDRRKVIDWFNTELENFYDTLTKVETLKYALDKEFKVNYHRIPAKYYKIATGKPYPTSKHIEFTKPFIDILKENHWYIDSHSKNISKQNLIKFVYEG
................................................................................................................................................................................................................................................................................................................
>A0A6G5YMK1_A
MKSLQQVIHAVQYELDCSISELSRKLGKSRNYLFTHMKNRPSEEKEQEIINLLLELVDDENTMLRNVVVEQEETITAYLEKLREVINEKLSVIEEKNNTIPHLHERLINTSRKLNERTESQNATIVELNNTITTKDLFIDGQDEEIEKLNKTLNSYRSLSDIQAQVIEKLKMENKEESELIQIASNQIDRRNETIEVLKDCINRKEETIEELIEGKFTVMDQLKEREKSMEALAQAGHSTGASLRKAETENCILTGALIGVGLLLVVGLWVMK
................................................................................................................................................................................................................................................................HHHHHHHHHHHHHHH..
>A0A6G5YML0_A
MSVLLRPVSPDLSKLTLLDNDKLDLKTALSNLLAGQILVIRGFETTQKKDTYIKLALEQPIPTTRITYTNPDNKYTYWQPYHVAIDALSINDVYSYSTDSYEFDSIFRVGDVIKYSDTENRVVAGVVAKVYRDAEGHLYYKFTNSDQLYLLEQSGQGLYGEGSDGKKPFIPVADTTKDGNMVILRDDRDSILVPR
...................................................................................................................................................................................................
>A0A6G5YML3_A
MNTRQMFNKWLDDTIDEWLELKQGEVSLREHLGMNKEEYGLFLVDADNIFKIMMEQE
.........................................................
>A0A6G5YML8_A
MSVEDVLNVLEIDQVKRQHEQVIREYQENGGK
................................
>A0A6G5YMM4_A
MNNREGASPSLLFLWILYIGRNAKAMNKVYNFKKQKGNWTIKTKIDLRPKTILKTAIITVAIIAIIWSVIKWLS
...................................................HHHHHHHHHHHHHHHHHHHHH..
>A0A6G5YMN1_A
MKTLKDIVTEVQEVTGLSKSELSRRIGKSRNYLVSVVKAGLTYDNEKALIQNLHAVAEQEYDEFEKLRQNLEIAEEKIIERNEDFRKLSKKYKDSEHKVVMLQKQIDQLKYENRNQLANNINSEGIHLFQIEQQGKLISELYHKLDDLETAKDSQQALSDAGFALGEQLHQERIKNRFLTGGILFVFVVSAVYLGFKAYGH
.................................................................................................................................................................................HHHHHHHHHHHHHHHHHHHHH...
>A0A6G5YMN5_A
MNIFKKLFTKQSTETEVVSKTVATSPETIEKALTRLKATEQDLKIFSLVEAKLLSEEYEVDKNVDGVCRLYTKRSSYEIVSVNSCHFKVKINSKWFRLCRRSEFYIWAYDDFYSILNRDIFSTEEVEQLICKYWFTFFDDQREKQDQVLRQKKKEEKERIKALQVEECIKTLEGK
...............................................................................................................................................................................
>A0A6G5YMN6_A
MEHYTIYGKEACPFCDNSKAILSQREKDFTYNQLDIHYTREEFFDFFASKFDVVPRTFPQIILTTDIGDTYLGGFTELREHLNN
....................................................................................
>A0A6G5YMN8_A
MLEESSRSALKHADDLSYSCTFNTGISMPECGEKMTAVVSPQRDGAKVNVTVAAKIGGSTVWRGSKNAKNLNTLFGSVSKYLQSHVRKQSWSSGCTPQFQALVQCTGHRQVEAAGEEGPHPRLRQEKAWDEYGTPRKPPATRSTGRPLSASGTCPSKVNRQPTPAGLFPRLPALFSRAM
...................................................................................................................................................................................
>A0A6G5YMN9_A
MTPILKNFETRIKLGVFAHERDEGINTLMDCDCDAHIITLESNSPNNQRYFVCNNENRKLKYDIMNANFIQFLEQNQWEMEAKAKPVANEIFENEQSPAFRRLLHIDPIGRVGPMHCKKSLAFMNNGIRIDILIWNHVPSTEQIIVLKPKQEADAFMGRFYQINGEVLSC
..........................................................................................................................................................................
>A0A6G5YMP2_A
MVLSNREPLSGGIGDALQRAGSSLEVANNSLSQSIALVAGTNEIVQNPDRVGNMWKTVSMRIRGAKNELKDAGEETDGMYETTSQLQGLVKNLTGFDIMKNEHEFKSTYDIVVGIADKFNKLQDVDQAVLLEKLAGKNRGSQLAAAFKNVDRIKEAYATVENSAGSAMKEQSEYERGIGYSIDRLKASAQEVSNNALSSDFLKGAIDSANTLLEVVTKLGSALGSGGVIGGLLGGAFGKSSGLGGEKCTPSYFVISRMPSS
.....................................................................................................................................................................................................................................................................
>A0A6G5YMP5_A
MENSKLLELESYLVSKSGLLISTLTRRYFLNETGKLDEIERLWFKGLQDRIADYLEEDDGKQ
..............................................................
>A0A6G5YMP6_A
MSESYAKRLNRIYCNYYEKLADNTNVEECLNNILSDAENKALKGECTLRIDNYKMETRCYFEVVKRLRGLGFVVDESKCLRWEFPK
......................................................................................
>A0A6G5YMP7_A
MKQEKKNHSLYLTLELREQVKQQAAKEDRTVNGLVVRAIKQYLEQNK
...............................................
>A0A6G5YMQ0_A
MKSFWKNLHPLFNRLENEDNRTTNGAILHSIDKGLSEVEQKVLLDRPLEALATSKGAYLNYYGDWWGLPRDKNEDDDHYRDRLIKYLTLPRSSKQAIINAIKYYLKDKDAYVDIYEPWRNIFILDQSKLDGADHLQGSYYRYCVIDVSLGVPITDDIMKVINAFKAAGIEVYTNYNPLMNKDNKITYLGTQDALYEDAIGLEMGSNYDPQTIKLGLDDYNYKEAQLSTLNPFILDESKLNSADVLVSPMGRNQNADNLLLGTSANEQSRQVGFKQDVDAKPSIRYSFRGKINPDIRAKVYLNFLNDAGMILQSTASPEIKHNGRWSSIKMKGFTPVDLSAVAPAKTATVQVVIDNRSSITDNQVKKSQASFHNDGTEGFPVSFDLGSDLGTKQITTRVQFTVKNLKNKGYLAIVDGQDTDNWEQLVPISPTAKPPETSDNKPFILDQSKLDGSDVLIKPKMKTAPPAPITKDGTYTYTLTTNKHALKKNATANRIFVKTNLDADIDLKVKLAVYSAEEMDMNYSVYKDEDGYYNGYKIKEFKLASGDNPNLHWTPAPSEVDVPSPYYVDIINNTNVTHSEEELRHTKRYYPQGAKLHFAKLKNRNIALKTGVPIAKQNVDKIDNLYELSIPTVAGKTYTVLMNYASDDADKKKRIVITLENKDEVVLDSDLYTNGDVKTYHGVFTAKSSGKFLNLKIKNGTAADLYILNFKLGVD
...........................................................................................................................................................................................................................................................................................................................................................................................................................................................................................................................................................................................................................................................................................................................................
>A0A6G5YMQ2_A
MNIEEACKHIGKEVVLDESTEPYKGPLKENHDFGLNVYGIIEDVFKNHKFRLKTQTVTLKARPYTKEELLKIVEGME
.............................................................................
>A0A6G5YMQ4_A
MPTQVQQPELQQAVVGQYKERYQDPQSNGDFLNNLLAIGKGIKDQQDNNKDANLALGVADEADNVVRDVSFLDQKYYNQGHAYQSIVNQQAQNTAQFKLDATQGASQGLGAQDILELGKPYTQSNVQAIVDADLDQNIKQKLYQSTIQDHIAQQKQVTASLLQQAQVTELNSRATRASTLAQSFTDPSLDPDARNIMLSSYLNTATAGRMNAGDKPEEAFNGAVGEVTGVIKYANTLIKQDPTNPNNIALANNLRNALPALQASGNVPLSILSEMQDVVSDTQHTIQHENGNAVELQQAQTLNDALVSNQWGADQANAQIRNIQDLQANHVINSDKAVSLINNVTSFTKSHMEKALSAKPNSAQIVMSGMSLSAYQGAGYGGESEYSKAYLQGFLSTSQSPMEAGAKSFTYASGSTEYLPTLMRESSDVMTRQFSGALNLSPEQAQKDPNFQRKLDNFNTFKQLYNNVKNQQGGANVSMLLSGLPDNQRSIVQQVLDNNGTMSDAMQLLANPVQTERYKQNLDTQIKNFDYEKGDLSNWFGGLSGTGALGREIPVQRKWYGGVDNDNLRNVFANQIADVAKDSASGLTTSSTTTDPKDLVTNMQAKGMFFRGADSYSSMVVNSAKATTLRNIKGYDNTTIPETYIGASITNFRSAVAKMANVDPSQVMVKSTGVGNTGYILFTPYDKDGRVLAANGALNGVPIKFDTFINNVKSTYQELSSKYKAKNQTFNADGVNNYGGIGGNASFTVNTKGTFAPTTLRTSNGGTVSANIPNLMTVPYNGNTDLTKSWINHLNQYESFSTGAQQVQGLGTSRNSTNIGHGVSLTMNPDWKSKFDNAKTPQDVLNVQAQFTSSTMKNIQSAASKVGIPVATTAPYPTEHVPTQMLLADAKWHGGQGGLNGIVQVLQQPDSTSALNKLRTLPIYRHTSPDKLESDQRNVWYRQAVQNYFRNK
........................................................................................................................................................................................................................................................................................................................................................................................................................................................................................................................................................................................................................................................................................................................................................................................................................................................................................................................................................................................
>A0A6G5YMR3_A
MKDPADENDEDLEESISDAFNSSDVLYFIIKQDTSIEDKMRVEGLLEELNSQLIEAGMDAWNTEVVQSHKDLVNIGENEV
................................................................................
>A0A6G5YMS2_A
MNSTPRQLAHLQYLKDISNQLPIWVAIDYRGQPKTFGGWIQTDVKVDYTNAQDFILSQLVQMDSISAFTNYIGRDGQEIAFLKEIAKNDRNMLFWINLAKKWFSAEWMADCNEQL
...................................................................................................................
>A0A6G5YMS7_A
MDIQTARDNIGKQVVLNEDTKPYAYSHRNLTFGEIELIESNHKLNIKDIDDDGDVIVNIFGENGEWITYDYILPTHLSLATPTLQEMDELEKPKNTVLDTLSVDVSVLNIESVELRLAIFNGDTSRTLEEMQAIEAWLLNK
.............................................................................................................................................
>A0A6G5YMS9_A
MAWTDNLQKEIEKKKQENEKHSKKNKGTAIDNLISEGTQEILNNVDFGQIQIRDMTDLKSIFDITNKIKEHESDEDGGGKLPPLNTGMENIIEKAVHVNFRNVRNEDGTITQEKTISASDIANMSSDAIEQMLMDKDTLQNNENADKII
.....................................................................................................................................................
>A0A6G5YMT1_A
MTTWIQIATMACTIITLLYAIHKYNDSRRPLLYIHTDCDVIHEPISRSGSPTIGTKTVVYSVRNIGKRPAKNITIHINPPFISGTTEYCSDTVSILLPEEQHDIYRDFQQNYPDPSPDSPNHKPRKFVLLYKAPGKWFLPYVGLQQIIPADAFAQSTQRQQSGGISSNLRARNIHLHRPTD
.hhhhhhhhhhhhhhhhhhhhh...............................................................................................................................................................
>A0A6G5YMT4_A
MNIVISIGSRQADRVLRCMQPFVYVRGRPERDFDTAFLYEAEIAKSIIGSISITGVFYAGPCIIWDYTNVHDYMTYREFDEAFARSEFTTAFFAGGTCSMEPKRCKPIPLYDFRVVK
.....................................................................................................................
>A0A6G5YMT8_A
MFNKCPFNFYSRYIAKKYKYEEPTEPLKRGTAVHAIIEEYLAPYKKGYIRDIKSKHDDNAIYDEETFYELARPYIYSSIKFIKGADGVFIELPLAIDKNEKALDFFNKDACLVGIGDLFVIKGDKAFYFDWKTGKGAYPDDLQLDIMSYLFLQSEEARQYNIKSVNSSLVYVEQNKTFPENGYHIVNTDTLEDTKNRVYGNIEEIKDSVESGTFLSKKSPLCNYCNSMICPFSPHYDPLIENENAKPR
........................................................................................................................................................................................................................................................
>A0A6G5YMT9_A
MSKRPEVCCVCGKSLAGQTTIYQITLPNGSFKSDFCSVECVEKYIGHPCTFQQVGVRDIANEDKED
..................................................................
>A0A6G5YMU2_A
MPNRQKLHPIESITSMYDLYTVIRDHATPDKRDEVIKGFDSVIEQARAQSWDSGLTAGMAMGIQMGEGKPVTEYHNPHRSKNG
...................................................................................
>A0A6G5YMU4_A
MTGDKNRDIDTGLLTLKALEDWNDGKYIFIGEERPINIPEYRIKYTGPTPLSIYMYTLSIDNTKKE
..................................................................
>A0A6G5YMU8_A
MNSQLPDLSRHAYTPNGPFTSQTPIPLPPGLAPNYGGYTGYLPFGMQPHPFAVPPTPNVPPIPEPVQRNLNAGVQKMPSNQQQPLEDLPPLQTPPMPNVNPPAQQPLANTPAVLPSADPKAPSLDSLYASAFLNGGDPRAYAMQAIYNSGTYKQHLADLLGQGLPMDTAQARATELTVSSNPGLQALYRASTYDAQNRNIDAAYNQNAMNWSLPLGDPGVYSNAVANDPLTSSPLQGAYRLPNGGIGIQAGNNYYDANDSWRSLAGGQALGAEGIFNNALHFAQQQQLQSMQMANKQYQAEMMARARRDQANIIALGRLLSSVSKNLPEASKKILDGVMAQYTNQNQANQTPNPAMGQNPYANPFANPYANPYAAQGVPPELQLPPQPDIPNYGEPF
.............................................................................................................................................................................................................................................................................................................................................................................................................
>A0A6G5YMV0_A
MNFNKLKSWKQRALIMYFLEDKSYKDIAETLNVPYDTVYGNIQRLGKVFSKQQLELLRPEPTIFVIGDTQCKPTESLDYLDWVGNYIAIKQPDIIVHIGDHYDMASLSSYDRGKLSAEGKRIHEDIKAGDDGLAILDKHIKSVRGYNPRKVVCIGNHEERIMRHVQEHPELAGFLSYDILGFKEYGWEVHDYLKPVRIHGINFVHYLANPMSGKPLGGTAKSRLAKFRQSFVMGHQQLLDICLEPMPLDPERMQVGVVVGACYPFDEAYKGYQGNNHFRGGVMLYEVGNGSALPMAVSLKHMQKKYMETLAH
........................................................................................................................................................................................................................................................................................................................
>A0A6G5YMV2_A
MNEERRKMNEDTDKWYSGSIGHRRYDITSNEQAYLDDVLQDLYIRGYPIISIIDSWDRHYGTQGNQISIEIPNK
..........................................................................
>A0A6G5YMV3_A
MMGQYRENYKGLHKPPETDDMHIATYNGDYFIGTRDELKGNGGRRIKNDDFVHELTLILIQRPVLDAATRYLQDHKPVTSDTEYARKLITTAVKALSTN
...................................................................................................
>A0A6G5YMV7_A
MFEFDNRLELQIFVEKTIEQWIKSDKSNNISPYYFSNDRYGEDAWSWVRDIIPKIDNAVDAGRVFGVLLKIGETDKMIGDFVKDGAANLVSTYGDLLHKLDEVMYRVFSAFIRFNAGRYMDLWLAYHEGVDRLPVYFLQFQEVPTLKNYVFQAIDIHILLGYWNDRDINTDDIIPVIDDASIAADVIDNFMRVFAERTDDLYGEIIIESVFDSISDDTAMINLARTLYKRMFYTVFRGNRGYFEKQHRIVRDRI
..............................................................................................................................................................................................................................................................
>A0A6G5YMV8_A
MFKGLDGFHCRITNTLKSTDTYISIRPEDMMRIKNALLNDFTYLTLRECGRYEVVKVLGTDMTSDNTSSGQMRVERDQVGTGAFTFTCTSSLFYELNTLCVQEVISNRLVNYALKSYADALERRISTLEQKG
....................................................................................................................................
>A0A6G5YMV9_A
MSKEVITSEPKSTLPYEKDEIILYLNNDEDKWGVLPYDIANIMYKGFIAFDCVTSLDEYSMLSVFAKEDVDEPYIRFITLSKFSKYKTANPDDNIAKAIDYDIDRNRWELSKANIKLVSKLI
..........................................................................................................................
>A0A6G5YMW5_A
MIKETVTYTDFTGKERTEDLYFHMTLRSFGKLAKNDFRKKGDQALADIRADEDRGIGEVIDVIDELVKSSYGTVKTDEDGTIRFVRNEEKTKEFLDSDAYDAFLAKMISDPTGNSFNEFVTNLIPTGLSSGTPAHAAPSQDIPRVPAQAPTNPVLMNVPQPPQGTAFNPSNGQ
.............................................................................................................................................................................
>A0A6G5YMW6_A
MNKEQKAQVNVVVEYPISIKSPVNGKSIRIVFCIDIYDPEKNCLVFRVGNLAADYHPSLKVWNVPETQTPYYFVSSDFLGINALDKDNDVTVLLSESYMSEEALKTLKSIVKPYLGTERGRMSIANSLIHAASFVGFNMMQAKFASSEKPN
.......................................................................................................................................................
>A0A6G5YMW8_A
MKMIKELGRRLYFWGIKLPLGVAIVIYIIIVVILAMLICSGGLFVVTGLSGMGIVIMDYIIGAVLIALGVIVLFLSDYLEQAIVRNVDLKTKHMISVKLSQKTKDSENEDN
.......................HHHHHHHHHHHHHHHHHHHHHHHHH.......hhhhhhhhhhhhhhhhhhhhhhhh................................
>A0A6G5YMW9_A
MDTFLDYMILAYKDGVLSYEEAEIVAYILFGSIIE
...................................
>A0A6G5YMX0_A
MDILYKGPIKVYPNTFNIVQMAYALDSDSYKVQYTVLTYESDKCNIANVDTFKEFTDFYDRNGNLVVLTPKNNILKLITPGIYRFIYNGTGDPVNDVVLNYMDDPIAVNYTVGMEYL
.....................................................................................................................
>A0A6G5YMX1_A
MARKNSGLVWDNMPGVASLAAQQPDGSVSKGTKHYNKAFRAVVPAGRDLNKGPNMSGTIGAAGADKIRQFTSSRKRK
.............................................................................
>A0A6G5YMX5_A
MQRSDSEQVIEDKHIGMIAILTNAKAERPCRCDMPMLFGNIRDEPGFTDSGLSYEIYCPLCRTTRIVTTSRFKLEADTKDHAKDSLITTVDWKLTDKIIDMMIRQGSIPGTTGLQIDRQTRSIFHTKSKTDTNMYIHVELADDLGMKNCPVIPNAYNVTAYDSRTGRGTTFWSLPLLDRK
....................................................................................................................................................................................
>A0A6G5YMX6_A
MRELFNIIPDKGNIAFFIRKAKTSNSIKWVNIGDDNFRQNVEDIITKAINDKHDCYFTPATFSLDTKNELHKTKNSADTIKCLFLDIDCHGQNPDEYYNTLDEAKFAFNSISNFLDLKPTYIIYSGNGLQPVWVLDSPIKIKDWLDLSYLLFDIFCYRELKLDRNVRGDASKMLRVPSSFNTRWNKIVEIEEVNNKLYSPMRLYNLLKDYADKHKVPAAIKSNREPNKKDSLPAPDLSNDDYNQQLLRWMLRYIPSSFNNCKMPNDCSSYQMWVNTIWAIKSTGLENAWEAAKEWASGASGEYPDYEEALKRVWDTDDQSKDNNGKISYGSLLYIFRFYHPDEKIAKTYNFIKKEATKVGKKATGTVLNPGSPNSELPHPFTHIKDRKGIFIIREGGADQLPIPILFLDRDIELLDVISPPPNYTANPVCLIHLLIHPSLYSDHPVEMKIPTYTLADEKALSKIFAGACIIPEIRNKWTTMSKYLQSLINQHRNRSKNKFIVEQAGWSNDNKSFYLGSHNILTDKTYKAELSPNVEVILNGVGDVSGDIKTYLQILNAFNSHDHMIQQAIMVLMLGSPLCKFSSSRAATVYTYDRSTGTGKTFAHLVGLSFFGNPRYMMIGGDSTFNAINQSRMRYSDIPLYIDEFKIVLDRRNSSKGLAESKDFLLRSSTGKEKNRSSRDGQSFISKGLYWNSPLFVSCNVPFSSLIESDYTSQAATYARVMLIDYSQYMRKSPIRSYIGDKDLEILLSENYGYIGRHFLKYVIGNLEEIKSQVRQNYKILNDRSTSMGRHNQHRFHNTTISCALTAIEYLEKYNLVPNWDLNELRAFLPSLADTTNTDASKLLVNDHGALFSKFISEQTKYTFEVDRQNSPPCEIMLTNGKQYVDTFHIVIFKNDGLCWVKVSALKDFCKKYNADYRALSQFMFNDTSINAIAMRRVNFTANAKNLNTDICDVVVVPLKAIRASLVSESPNESQNKIVPIR
.......................................................................................................................................................................................................................................................................................................................................................................................................................................................................................................................................................................................................................................................................................................................................................................................................................................................................................................................................................................................................................
>A0A6G5YMX7_A
MKIVEAVKTITPIWDGNNDGYGVNITVIYEDGTKEVGSFEEDLKHQVRLSSPMKWMKKSGSLKEKICSFYEYSITKELIDKISALEDKFSSCDKDVVRLYS
.....................................................................................................
>A0A6G5YMX8_A
MSNSKKKLYINVRDLSKAIGREKKYLYNKDVDNLVENARIIKDYPDVQIFDDEDNDRHVYISENYLSYLMAPTVDLPELKKFVEKLNPDLLKSLKNEVVSLDDLLEMFDTNEEKSDSAKEAAEIFETNMTDEDEEDSDEIMDAPPSNLPEDRGEEEQELSMDEMDDQIRKAAEALEEVSKPAKSPNKVLSTPDVPKATVANETNEKKVISTELEHPFKPETIGEIKKLPKAKLPPTSGKIFHKVDPDETTEELPKEKVVEAEVINLEDKRGNNDDVIVAPFKQAEDAMRNQAVDSISTGLEVIKKADVTLLGNRRYAEWFSDILSDITHMVSRYFLK
.................................................................................................................................................................................................................................................................................................................................................
>A0A6G5YMX9_A
MRGADFFTPVSQFFADEGHITFKQEYIFNAFRWAIHYLVQAKLLQVIETVKVPLQAGTLQYLPNNVTEFVDFTQIVRREDRKIMATVSRPQCSRYNRNNKYNIEAYSYDPNTPKILHVYPPVPEGYNGTVDVIASVDPVPKTQDEDINTDNTLSSIVFDLIIYFMASGEYESTSLREIALIHYNSAKDQITLLKGGPILVGKEDKIKDVGN
...................................................................................................................................................................................................................
>A0A6G5YMY0_A
MSNYTFFKISIRARRFYSIILGAMLLIVANIPALYIPKYFNVGYSILFRYTYFMYFIDVLGLFFLRFGVVKYFCSHFAWAVYSSILSLTLILVAFIFAMYVIKWNVAVGIIGSLFFYSGVLWYTYEIGQVCSELVSDRG
..............HHHHHHHHHHHHHHHHHHHHH..............hhhhhhhhhhhhhhhhhhh.............HHHHHHHHHHHHHHHHHHHHH...hhhhhhhhhhhhhhhhhhhhhh............
>A0A6G5YMY3_A
MKLQFLNPDTKKVEFEFEGENAKELYWNIIEKQADNEELGEPINNLIEYAIQENGRTNPELTNNKHVTAILALCDNADEEDNTDYIDDEIRYLASDSLKTLELIFNKLEDNYYTIKFIK
.......................................................................................................................
>A0A6G5YMY6_A
MRKPTTKSGKMTLAQYKKSNADVREDKASAKAAGMSYKSFKKTPTATRIDKDIVNLRNSTARKGKTNGKKK
.......................................................................
>A0A6G5YMY8_A
MAECGFNGNIPENYNGEPAPQENQGGADTSKGTPNKSVFDPSPQEGSYIYILTKEGNVTGHKYPVYDEEGNISQWGITDNTEINGSYDHIFPTEEEADQYIINNDMRVAGRAANISNIDSRKPFTGGFLTRNSYAVSSDAEKWVARKITELAGNTWEGTRLVSRFTQLNILGKASESARFLEEAANTGKSLDQILAEQPDEVISKTVAGRLLNTSRYMNQYFYNKYAPLRALAPGNTGTTSDYARYMERSLQTARAQACGESSFAKIAYRSLQQIFRNNKLDYRTFEKFMLANHTYERIELLQKQFDAINDAIPKAKSVEEADRLKNELREFKTMVNYKNPTMFTFETKGANGENVSLIGKEAADAFLGTLSDDVKAEYEKAAQMLKRFRNDMLERKRVSNSITGSQYEIYSNFNYYMPLRELEEDGSRFETQLPVHIMGRSTEAQDPLGQLFRFLEDGVYRSHVNTLYKNVVNDILASKNMDIGYLNYAEVEPTKDGLSYKIKNKDPNALYILNHGETKPEIMAFHFRMDTELGKRMAEALNKNGQMSPRASMMMHVVAGYTRWTSMLVTTFRPAMFVNNTFWNLGLGIGASQQAFNLPTRGVLPFLTRLYPNIGRTAIEYFKDYDNRSAAFKLFQSLGGGTSRYSQFDITRGSRDIEISLQPVQQALSERPMDAIASYGRGAVNKITHLSHTPDIALQAAAFKTYLEHASGRSWSDPKALDDLIRYMNDNPEVIKQALDGSRRMLPNFAQAGSQTAFTSFFPFFNATVQTLPFFTNILKTPTGAASLGAALVAGYFGEKWLHDDYGNKGNDVAKAHNGVYIGNGNVIPIDYVYRFPLEIGAALYRHMEQGEDIQKGAGSLVRPALEMLSPMLPPAGSSNAPSWYMAVSPAIVKPFVSTAFGINSFGQSVDAENPIDPETGSKIINPHPSDYGKPSTPAWAIQFSKAAQDIPVIGSLMYPGRVAELARDIIPPVTSLYDSIEGSSMALHNRDATTTNILRDIFAPSTHADPNLFSPTDEYKKTLVEMLNKETGNTSVTSRSLLESDNPRANEINRINKELEARVRRLYVTDQDGKPYKRSDIIHAINQSLGKGDNETANTYKKMLYNIQEQADDLYTDALNRLKNVK
..............................................................................................................................................................................................................................................................................................................................................................................................................................................................................................................................................................................................................................................................................................................................................................................................................HHHHHHHHHHHHHHHHH.........................................................................................................................................................................................................................................................................................................................................
>A0A6G5YMZ0_A
MALDSSVTAISGAERQAWLLGNNRLFSELVNQAKLGLTNKLFKNPITGDLIMLPPGSIPDVQFYTNMDETELYENPIDRRYLPPHLVKLGCKPISVDEARRVYEKIRSRVYQVKNKASYTLTKYTWDEDWAAKEKLIAQGDKALLNSIDTPPEAKIWGGSEVGYIDNVPDNLFGLTDEEVKAPVKASGKGK
...............................................................................................................................................................................................
>A0A6G5YMZ2_A
MSNGDCCNIACEVMSLLYQQVAAGKISPGLKDCNNQCLAEGTKMLTCDAYLVDKAEIEKNWENRINELANKHKDDINDTKAYADALFKASRNVIHDSSLVGNGVCGDPLSINETYLDSLIHSLIYVDQNSIKGTGLQDNPYHVDSTWFNEGFDQNSIVGDRDSGKLHVDEKWLNDEIHHMIYVDKNSVIGAGTEQDPYKVSNQWENNLYDQNSIQGDANDPNNKYHVNPDWIFAQLTKTQINGDDTSGITSQSVDNWLPTTLYGSRDAALGRPDVWIKLGNLPFVIPAYNYSK
.....................................................................................................................................................................................................................................................................................................
>A0A6G5YMZ3_A
MENKAHTDKFKLANYFILNGKGITLNKLQKLLYYSYAWDLVINNDKPINLVPLFNHNFILTFNGIIDLDIEERYKQYSYNLLPKPTKANITCPHCIDILEQVIYAYGDFNGNQLIPLNRNELIRTKDIKALLLEPTKELVPSDKELYQIYYQQLDT
............................................................................................................................................................
>A0A6G5YMZ8_A
MANNIFNGLKGTIFEGTKPAANTSNTNSVSLNNPSDGIERNPVVLMNNTGGYVGSQDRISELARRPNLPVQSDSVAPIGVSLRTIFINGIRSRR
..............................................................................................
>A0A6G5YMZ9_A
MYKILLALSVIILSGCANGQTKTKLICPPIQKYSKESQNKLAGELLKLPNESETLQYIFDYQKLRAKLKICNPKNK
SSSSSSSSSSSSSSS.............................................................
>A0A6G5YN00_A
MAIKKANKAMLDELLVLLVEMIRGEIEWHKKEKLPMAAADKTVIVTLLKNNDVTAAPEDQVLDDLREEFKNVESPRLKAKGEAIIAETQKNYLS
..............................................................................................
>A0A6G5YN01_A
MELTDNGIYKCRIYEWEGKVTIIKDGCEVTDQEVLEWWGLDKPTQKCAFNHARIELIKGQKITPIPPSNGFMAIHAWWGFDCITHPFSFVRHTECKEVPGCCVKSLSYEWPSCRRVTIIPPGRFDIVYNDRDVYTSYPEGTIIKSKIWIEEVCRDYVAAYNSFNCKEVLSMRSIDPDYSNNVIIPEV
...........................................................................................................................................................................................
>A0A6G5YN03_A
MKIENNIITIITDDGEKHTFPVENIKELVTYFNEENDETVYSLCYTDNVMDILIYVNKEHFYKIQNYLNTYENVISIRKKVETETKYFFK
..........................................................................................
>A0A6G5YN07_A
MEIEDLIVGGEYEYDLYDRSNSNWTPVIVKYIGKSNIILSLEDDSEMVIKPENLTHIREKKQVVKVSNPLSVIEYLISGCVVEEQPLIEVLDYLPEETLYRLVLRQNILHFDAKILTALFGVRVDDWMEMDKLYQENKGDK
.............................................................................................................................................
>A0A6G5YN08_A
MNLQSVGNNPYTGAYGFNTYAGERAIGYTNLSSNIYPIFSQSFVAYYYPTTLTGRITSRSIVPPDLENGGNIAIFRRPPRAKVKEYTRNGIMEHDDNLGGSTIDIRIDQQYYYSCKIDDIDYKQIQNVEEYLDNYQYDAMQKLAQITDVQVIDTIIHGASAYNKGEVAGQTTHQWNLGAYGRPITLTEDNVFAMLTKMDSVLSEANIPANDRFIVVPIELFYALNMSKITLSALNSGLARSTAFNGLQTYNIPIASFSDVYSTNIMPKVYDSLARKYCSYVIGGRGDATAFVAQMSKSRVITEEVNSFDRYLQGLFVFGSGVIQPEALTVMYYTYAPKNSVV
......................................................................................................................................................................................................................................................................................................................................................
>A0A6G5YN09_A
MIIKLTNDIARTCFSLQRKSGKAFNCDKVTVEIARRVSPSHAQRCREKQLPNDGCGCNTQFDAIYRDCCEPCQKCNDCETVIPYEPCGCEDIGPVIPLLRYETSITDDGKVCVDWDNAIYSLPNRRYIAIIYCNGTCISHFDIELICDPVEVGDVTETEEIGACDA
......................................................................................................................................................................
>A0A6G5YN10_A
MKEVIVDKVRYNLSMPKELKIWLRKRAKKENRSLCKQIVHILEKERNSEAIVNNE
.......................................................
>A0A6G5YN11_A
MEDKGNSKVWFDRLLTRTKLSDRVLDKLNSIYSMKINNKSKYYSEYSSTLYNIIKCVIINTDKMYVSFDKESYQGKIIVNGSGVTPKVKYTQVFKMIDLLAKNNLISVNKGFKVNRRIKEDGYIEFSEELKCLIHKVIQDSGIIPKFKNNLNALVVLDGNDNPLVLKGENKMLGKEFITFVSDFNDWIGEQEIYLDEVEITAWLCRIFKENLQQHGRFYNVGQIINYQTLSQIKRGDIVINGEGTIELDYQHIHPSILYELADIKRITDMYDVGVKEYADCTQTPKQVRNTVKDALLRMLNTSSRAGAIASVIKMFEDRDGKVDNLFSRYGDITNANLKVLAEQVVTSIEQSHTEISEDFYKNKALGLMGLDSQIMNNVLMLCKEDGIVALPLHDSIIIPESEGLNASVIMKEAYEKVLGSDYNCKIDIK
..............................................................................................................................................................................................................................................................................................................................................................................................................................................
>A0A6G5YN12_A
MINTKTLTNANSILRMKAPGVYNDWVDIIQFQADNRTSADARGVSESRMGVDAYASFGYTPNLQPFNVYLEGNSASIEVMQNIMRYQDTKRETVIVEFEQVYTSVGRRATFKGAMSTGEGLTSGGKLINGMQYNFMVEPVVESEV
.................................................................................................................................................
>A0A6G5YN13_A
MYNLDIDVVNEYEPIRIDPKQVCYIYTMRLLDELAEGNSVEESNMLIYWDTLSNTVKTATLTPKSKEKLTKELDSYIKNTYFTKSTSNHFTAAGAEMITTSYSWWGVTNKQDTDEHIQAYLERGSYGIGKSVYDVLKPWSIKMTDIICIGKEKGQKLPILCFNKDEDLYCIPISLSDYDALSALIPDVMNKFYPESRLGYWTKGHYWSKRKDPTELEDKYKLGKDWVEVAPLEWVTD
.............................................................................................................................................................................................................................................
>A0A6G5YN14_A
MKKNATWNEVETKVNNRKSTKSAAKANFGLLTHSPKFPRIPFSQGGVFKPFSVTNINNIPYKQSISNTTPTQTISKGGRKNGK
...................................................................................
>A0A6G5YN17_A
MARWEDEALDFWKQEYPKTWEQHKHPGQGTMADFGKFMLAAYIDNKVIWEGGFYNPNHLRSRGEANPISIKIEDHVDGKYYTASCEQRNLQGRSTYYLGEKVVDKYLD
............................................................................................................
>A0A6G5YN18_A
MLNRELQNRVLKRNNKVKTIDPDSIIVLLNGLKDLIDTNIEVAKDMKAKDKVGISPNVHKLTDFAADLLESSILVCSLSGLDAEPILNTIMYIRDGSSTLDANNFMDAALQMFAGTKEVLADDNSD
..............................................................................................................................
>A0A6G5YN26_A
MKVNEKEVKETITEITLRGISGEQEHTFKKTNVESFSQINVDMYGETVVLYKIMLRSEHFKKTYAIYVQEDEFESFVDYMMEDDNVHFEGTIDGERLYTTSYYGHNIL
............................................................................................................
>A0A6G5YN27_A
MQDLKGINRVILSGMIKGEIDIGYKASIGKVYNFNLMVYEQFDKNGDVSATYNGFFYRVAVFKQDIVSLFVKKLIDRESVVQVEGRLQMKKKLFNDSYKFFCQIVVCRPSDNVVLL
....................................................................................................................
>A0A6G5YN30_A
MALELNVSKIKNTVTFAVDKVSMKAAKDSIKELEKFATNIEPAFKVDKAKKQLDDIRKEYEKLQKEVNKPLSPKVAPPKTSPNPSPTGTTNKPSGGSGGNGDAEERRRQARIDTADVARSRFQFQSGRFRNVRQEDIDSAALRANEVTRAFEAGEVSARRMNSVLTQELTKLRDIGKENTNQANANYKMARWRMAELVREGRERERQAKREEVALERQRRIVERTAERRKERLTDAAMSLNPRMLMGGLGIAAAVEGVSRIVEGLRSTAERVNLTASGARNVQTNPNAIAAITAYGQANGIDSASIKKITDNIKDVRERIASSVMQATLNKKGQYTGGDSGVDQVMNTFGWNPAQIKKFQSDPLNFLQAIENEGQRRGMNPAQIGHLMENLGDDLMHYEPAFRNGGAEILKFAQMINDAGASINDSTENAAKSFQVLSVKLDLIEQGIGNNFLVGFMDGLKTDSTSFANNVKMIDKAAMWLGGEIADLANQFATLLTSVKNAVDWYDKTFHTPTKDEKDAASSALNINPPVYTNPDAPWDHSDPNATSLASSASDSLWSGLSSWWNKVSNSTPTLMGLQYNPPTANSMISQNSQGVYPPVNANLVIPDSAIQVNVIPDGLGFSNYLSAQVGQGLTTQFNQLTLDTLSSTATRN
..............................................................................................................................................................................................................................................................HHHHHHHHHHH....................................................................................................................................................................................................................................................................................................................................................................................................
>A0A6G5YN33_A
MSTQVQQLRGTTAENNAFTGKAGVITVDTEKNDLRIHDGTTRGGVSILEKATDLQRNGGVINGDVTINDVIGSSYAILPNPSGKGNPTIRLGYTKESENLCDLAFVGRSFNIYLSKFGDVARFFDDGTTRFSNTVGVGDSWWNPDGNMGGSCWSGGDLYTHIENRINTCVTNSRVDGWVELKSSTWAWMHLPSGYFVTSLNLTNTNIYAFGGRQPQLFIANRGWFALGGW
......................................................................................................................................................................................................................................
>A0A6G5YN39_A
MRFTKEGLDILLGNKSLPDRSFVPVSGPSIPKMQQQGVPFKSPAAPAFGKKEGK
......................................................
>A0A6G5YN42_A
MPNPNIVTSQVLRGNATPGGNNLAAEDDWLFAQDQEENSSDTIVVQTGWAWKLSAYVVGGFDEANDKWQFDLYSVIRPSEPRLKEVKNCSGCGPDYVRQDAPMSDQFSIPVVVNGKRVQLTESNNIVILTVPGTYRLIRDPDKQTGGQVVVHKLRIPWKSTHNMIAWGGL
..........................................................................................................................................................................
>A0A6G5YN44_A
MTETNTIKNASYISNTRKETILNKYSDEVLRECYGTDDASYLFFNKKGDKVWLITIYNDDYDDDAYPSMIDLISDLVRNADYGVKAVAEELGIEPEDVFALATHEDYSDRLRRIVNRNAVYLEDVYNPY
.................................................................................................................................
>A0A6G5YN50_A
MINLRTKQIIALPIFLPLLILLFIVSFIQLWLAEVMEVIINWTEK
........HHHHHHHHHHHHHHHHHHHHHHHHHHH..........
>A0A6G5YN51_A
MRFLVDKLIDNVADSHLSIVLRILQFVSGLFLFVYAIGTFYDFHLAYPWYNLGIERLSQYLMILCAIAQLICGVFHCPRCIYISSWPAAVAFTYVAVCAKLDVMTDREILAVAVTLAGINWFVSSVSSRKAKRECNGRASSGDR
..................HHHHHHHHHHHHHHHHHHHHHH................hhhhhhhhhhhhhhhhhhhh....HHHHHHHHHHHHHHHHHHHH......hhhhhhhhhhhhhhhhhh....................
>A0A6G5YN61_A
MSKKEPEKVAKDIINYVGFGYLPSLVHKFGHYKYASKMSATEIASILQSRGYSYSRDAVEDALDGKVQCDENRYVLDIHTQADDIRDAAEKIFLTRIKELEEEDKAYKAKGGVWVQPLNIGNSKPKGDKIFFGVDDTCELSMADNITGDFDWYYKISYNETVASRHYGKAYDIMTKIIYVSKEDFEALKNFRISQHKNRK
........................................................................................................................................................................................................
>A0A6G5YN62_A
MTDTTQNTASSSVASDQNTSHSGEAVNTQQDVASNNSSGATVSAGTTSMGTATTSISGDNEVATIPVTTSSGSALFSPSSSYVKGTATIDPNTGMTTGAGTATIYIYDSNGIFISSQAVSVPAGVSAPAHSTFTPPTANVPTGKVEVFTSTASTPGVGYWQLEDDHRGETVYDKLTGAPIIWNAPGEISSNYTSTAPTSPYDKWDASQNAWVLDKAAQHAALVSQATDIMRGQIMPNLSLFQLMGQTPGPQYKAYIGTIQGIAYGIDTTTTTLPTAPVNPFL
..........................................................................................................................................................................................................................................................................................
>A0A6G5YN63_A
MIDKLIKWFYPEDSEEHSFKDVAFLLGGAIIVVPAMFLVFSLVLIFA
....................HHHHHHHHHHHHHHHHHHHHHHHH...
>A0A6G5YN69_A
MTSIIAFENDNGIIIGGDMMIVNGDYIEMREKGAKISDDCYIFVSGDSGALDALVYILAQRDDIDKKFIETGEFDRIYMFNLCQRVSKELNVMVGELDGFCLLFASKKGIGIVDSTGYITPTPMYNFIGIGVGRYSTVAYMDSYAHWTNTDMRRCSVKLLESPIQKALEYTSSKVDGVRGCNILTISKDNQ
...............................................................................................................................................................................................
>A0A6G5YN70_A
MIGTDERIEEHKRRLAKYAEHVEKKSIGKDDKSIEYTEEDIDNRKKIKYYSNKSNRYCLISITFIVLLIVVSLIKFSWVEALAFAVLSAVSMHVSIAADNQVDKHMICPYCHQNVNDSPFRPYIDELPNGYRDYYCDEFCYKNNKKLGYHCDKNPWLDK
........................................................HHHHHHHHHHHHHHHHHHH.hhhhhhhhhhhhhhh....................................................................
>A0A6G5YN71_A
MNKSNDNVLKETDTNFKITSPKSLFGLSPTEEKLFVDWFNEKLGDTYLNNYTCVEHRLDIENIPEEFLGYYKPEGQGIFSSKQIGLKPNLLKILEDSNFTVNSYTKCYDGLNMSITWDSTLPKDSSTVKDGYSIKSGLIHAYSLAKEETDDDEGFAKEMNKILSPKNMSKLYSINTYDRVVRIRLNTIENKFIYKKIKYSRFLSTYDYILYPRYEKLLSENEWDISYKSNCTYIKDKLDENAILILKDKKQ
...........................................................................................................................................................................................................................................................
>A0A6G5YN73_A
MSGNDKIKKFIENLELVKKNGDFIIILDSDAGEHRTTIVYLDYISDRWARGHSQTVYKGDRIDIPATINYGDIFSQGARKKDVEFVFPEYIDWEDK
................................................................................................
>A0A6G5YN76_A
MNECEFPGGVQVPIEVQPYGGVGSRRLIVGPPGPAVQDISIAPVDDVDALNNVRRFNITLTDGRRFKGSPFPASCITTANLDTSSFATKVYVDNMRSGLEADLKSAAPANSVPVGAELTVFGGTVPQGWLRRDGSSFDTKKWPELAVIIPTGALPDDRASAPENSTPIIFPGAPAY
................................................................................................................................................................................
>A0A6G5YN77_A
MDQVVIRVRQSKKDGKTIFADPKVRGYKDLLIKGGTFYAVYDKRSGFWSKSQNVLSELIDEDIREKYDSLPKDDNSQYSMLLMGSGSNGQWTRYCNFWRYLSDNLDVTLDQKVMFGNAQPKREDYASFKLDYSPAPGDMPRYEKLMSTLYAPAERNKLEWGIGAILDGQDIEKIQKMFVIFGDPGTGKSTILKIIEELVPGYVAYFNSEDLGKGYQFATSAFRTSPLVGIQHDGDLSRMWDNTILNQISAHETIIINEKGVKQYPLRLKTMLFMATNKPVRITDSKAGLLRRLIDISPTGKKIPADEYFEDLDGIKFELGAIADHCIKVYRKLGRSYYDGYVPTNMIARSNDTYNFISDNLDLFNTGNDVSLTDIWSAYKSWVEDTQTTRSMNRIDFMYEIASYFDRMDRPGLNAKAGSTRGVRFHGFKADKFISRVETPEHRKSWLHIDQTESAFDKLAADWPAQYAANNSIGNPRRKWDDVDSTLSQIDTSKLHWVKVPENHIVLDFDLQDEHGVKQLDKNIEAASKFPPTYAELSKSGGGVHLHYIYDGDVSKLKNLYSVHIEVKTFKGNASLRRKLVKCNGLKVAHISSGLPLKGEKSVINEKEIADEKHLRKLIDGCLHKRYMPGTKPNVSFICKLLDEAYDSGMVYDVSDLKHDVITFASNSTHWAAWCLKCVENMKFASEKTPDITFDKNDDVITFYDVEVFPNLFLISYMKDNAKNPTSWINPPRKSVLALMKQKLVGFNNRKYDNHMLFAWAELGYTNLDLYNLSHRIVSGRKDALFGMAYNLSYADIYDFSAKKQSLKKWEIELGIDHHELGMDWDSPVDPKMWPLVQSYCEDDVRATKAVFHHLHEDFVGREILAKVSGLSVNDTTNTHTTKIIFGDNRKPQGEFNFPDLSKTFPGYTFDEYQPKDKKSKYMGEYPGEGGYVWVYGMENGDTDQDYQDIVPAWERKEQ
...............................................................................................................................................................................................................................................................................................................................................................................................................................................................................................................................................................................................................................................................................................................................................................................................................................................................................................................................................................................................
>A0A6G5YN79_A
MQMMTRFDRADVFYEWVNSVICDWVTSVDLDMRDVDVNIFMENFDFPMVTGERDVQDALNSFVDMSKHPCMLGEYAGGFDHVYDIIDKNDDGTWDDMVDRMYRGCFRYLYGKRRDAYKNFWILYCNSKSKGVSIVVNLDTYIGMMEWARYNIRKYISDGNLHYLDLDTMLGSIDIADTIVDRRFRILKSVGIAYYMLLRCGTSVMRHVYNTAIVLAGDNASNDDRLLWMHKLLFREVMLRHHEEMCRLLGEVCYREIAQETDDDGDED
............................................................................................................................................................................................................................................................................
>A0A6G5YN80_A
MGEPIHASSLFSDPQHQARGYVSWLGGVGGYYYTAFVHEYKKLTENEVQYIDKLLLSDVKEYYHTKEKGYYLEENSVSYGNCSKLVTYYVKLSFITKGKASISVQQVGTHYNAMLVYATRSKYGADAGRPNTFREREPNLSFWKDPTKEKVKRRYKNRKLRKKYKIHDNDTRFNKIKTLDDRQSSKTRKRGRRR
..................................................................................................................................................................................................
>A0A6G5YN82_A
MAYTPPTRASSKRSRSRRLTIGNTDKYKNYNSITTDDVNSMIRINRANIKQTKKALEKKLNKGVIDNHIYIYSEGLPNKSEDIEESDIIDLLNMGVDFVYHPHQREVSDSMLDALSKGLGNTSVLYSYKANYMHSIESVREAHEATRVVFDVPLVIPDMTQQQIISAFEPYKTSIDEVQLDICPLTQEEIDYGKGTEKGFMAQFRKTKYYLRPDGKWYSYPKTKYDVFKSVEKAFSSWGTYITMICTDKQDKSELDKLVKEGNK
........................................................................................................................................................................................................................................................................
>A0A6G5YN86_A
MTKYMVPTPTKIFSENIYDKNKFAADFNSTLKMHNFSDWETTEHEIHNFYMPTPATYVDPDRASSYPTVLPEFEELLNKCGYYLCSSTVTQQPNGSNTVDIRWSSRANEEYDVISCHGLTPATELAKYETDDDCGFTQVMTGLMYDTMVPSSFNNTNGYNRYNYTNKEIIIRLSALPKEYVTKKENTDILYLYPRYERILKNSGWHIVYGSEVVKNEALIATTLPHISYRLMCKSRELDENEMCLRISSKRRVN
..............................................................................................................................................................................................................................................................
>A0A6G5YN89_A
MNDIVRQSNSFIYDKPSGNIVDFEEEIKNVIILYIQDTKGIYFDLEHDNAKATGYHIRQANYKALEPLIPKSRGDLDALRRFNALLEMVLGGSCAAPALTETILTKIPGKHIHEILDDMYRDLFIGVFNKYRQDIRNSWLLAKNTN
..................................................................................................................................................
>A0A6G5YN91_A
MTQITDIYDKLGIDPNIKPFDKFYRRGIYRLKVADKASEDPDNYDHTISELPAKPMYVVELFWGGGEDPYVAVYEAKAEVDDFGLPVLDNDGKWAGYKAYTYIEKDYSGVPDISGDTELSRQQRLYLYPKKDKSKIHKVKHYKDPLYYTPVEEGVDTLTGKRDLGFKEYSTKQIENGQRVINRETGVFICLDDIAWSKPKIDRDELYKYAKRISDESETTPFLELKWSE
.....................................................................................................................................................................................................................................
>A0A6G5YN92_A
MAALNMYTMNEQNIGLAYFEKLKMAKPIFRSYKPETLYRAYIMEYIILLWDNAYYFAINTVTNRTKVRGINEELLGKEFIDSVGYAKLVALQDYLENTYFTRYSLIRYLTQAWSNYLFNKYERYRYIPLNRIYSDKVKAQYYELSKGLFDKTVRYDNLSFTTDPVTIALLNYYYYLDESKYADMVQSFELSLTTAYDDKLESQYNKVKETNNKAMIINFINAVGLNRDVFTASYGDTLILNNEIMTFNGNDILQQQANNYLASGGHARTDLITNLTLALSNFGTYDKLLRVLCKNRLECSPLTDANIKNYRELGFNISNIKSLNLD
......................................................................................................................................................................................................................................................................................................................................
>A0A6G5YN97_A
MEKGIDKLTGELAKLAQELSKAIPKGYTELVREYSVAHQLAAGKNLFWAVILLLVIIAAIVIIIKIANKVLNDDELDIDGKAFGLGILGFVSIIALLLLIGTLGAQLDGFIYELQRALAPNYYMLHQLIK
..........................................hhhhhhhhhhhhhhhhhhhhhhhh.................HHHHHHHHHHHHHHHHHHHHHHHH.......................
>A0A6G5YN98_A
MFWFILAILFVLVGGAVLIVTTAATLAVIGMAITEVFWAIRKMFIGLRQ
.hhhhhhhhhhhhhhhhhhhhhhhhhh......................
>A0A6G5YNA6_A
MEKLQPICLLDNVSSYLYNAFTFGKNNIFDGSKELDKVTKGIILGDPAFTVANSNVTVYPLYKPKTPRSNYKYNSTQSALTTLLEDYIEPEGYSELIPHYEVLRYLATLQDKINNAAYDSRTYVDYLKLWSYIRLYEFNTKADDLIAYLDDSTTDIPVANYTKFTNQYIMKNVNQATSMYSEKFGTIAVKAVDSNLQLVAKMLTSQYKVAIVHKGSFIMLCFAKNYEHREEFTKLMADSYDIQGDFTTFFINGVQTDTIVKAVENLI
...........................................................................................................................................................................................................................................................................
>A0A6G5YNA8_A
MAEKQAKTIDVSKITDISQVTPDVDISQITDVNVLKQFVAAHRANELTPEQIDIVKYADNNEDKVVDSDDYSPAELAHIDYLEENKMPLSDEYQKVKAGKTIDNFDYVATTIIHGQNDLFVKHYNFKEDDVSFDISIKEPNISEEGQILAYQSQMLLGLNGSMSDYWNSVFYGLALIRVCGKSVPMQLEKDENIHAPQYPWLATIANDFLEWEARFRR
..........................................................................................................................................................................................................................
>A0A6G5YNA9_A
MSEVRTIRLQGTDRVLTNPLKIEGLVIHNQENGLVDFTMDQTPDNIHLVNDYGIDCPSLMPSDYDFFRLYKNFNIVPYPDQIKGAVFLTKYRRCGLLTEMSGGKTLTALMAIDYQVKIGKYKKILIICPSSNVVDPWKQHLVKYYPHLFFKIAAHRSTQKRKEILSKPDTITIISMEAVYNSLELLSEVDFDLIVIDEFSWLKSTNSQRYKAVKKLLKPHTNLYALTASPVSNSPLDAYALISLMHNVDMFGRHVPFLDKQSYEQKGNFMTKAYWGDLTTYKIRLKNAKTNYPTFIYKPKEEAIDIINQYLHPFFYGKVDREGEKRKSITLHPPIRLRPTQLQIELIEKIRSSSIEEFQGAYVLNKARTTINKIFQVASGIFIGYKKSDDYDPELGYRIERHISHFPTPAKINKMLELINESPSKVIVLSNFIGSIDSIAKVLETFKIKSTVLQDCTGKSADNLVEEFKKIDDIKVLLTNPLRISHGKNIQQASTIIWFDPPMRPEIFTQVNGRIDRPAQQFDMNIYQLAVCSQEVSQYNSLKNKKKFENDLKKLYLSFIGSDL
....................................................................................................................................................................................................................................................................................................................................................................................................................................................................................................................................................................................
>A0A6G5YNB2_A
MTTATKQAQALLAKMIFEQAPNIYLGLGKSTPWADENTVPDTNPESTALDEPIAYMKAQKVFLCKKVDKATNNTVALGGSFFLPVANNEVVDPDAVYVYVSSKFDYASLQKEIQFREVGMFVGFKPKADAKNTIILPPQVDKLGTMVSIQNTKLINITKTSPVTVGAVYSVLPALD
................................................................................................................................................................................
>A0A6G5YNB4_A
MSKKVRYEVYEDGRIYDKVENKFVKKIKGKSFGSIISNKFKQWFGGSDKKADVSHETKKEEPKAKVETNKPVAKKVDQGKGKHIAIYDIRTNERVGVFDTRKEVAEWLAKNNGSNYATAYNGISRVFNDKFSTTHFQGYTFKYTDYVPTDKIELESETKDKPKTDTKPKASTPKKKDTTKTHKITNTSISVYDAHTDKYVDTFETRRDLVNWLVKTKSVNPRSCHSMVCKVLSDKYKESVYCDYNFVIGAKKQTSPKKKVVNNIGKAGKAVSLYSAKDGSFIRTFSSNKDAALYIKNNHKNVTYKAALNGVREAANGKIDSFCDYRVKPIKDTILVYNEDNQLVQRFPDVATTANWLQTTKGAGSNIRHSIDSVLRGKAKSCFGYTYKRSSDVDVEDMKEPA
..................................................................................................................................................................................................................................................................................................................................................................................................................
>A0A6G5YNB7_A
MPKEVKKSVLEEFEDKIKSDAEKLKDTVEDKVEPKEEPETKEEPKAEDSKEETKTEEPVEEKPKEEKPAESETKEDKLPNEEPEPKVEDSKEEETKEESSTEPVSHETEEKPAKDTVTKSETVVSEPDVYGDTLSAISKSYDVMRERQDSVQKSVDALSETITSYGDVVEELKGLLPQLTTVVKSLVNDGVDTVTEKVEPDADPEEVATKSANLEDEQHAEKISKSTDAKEPEADIAKNDDSDAVSEVISKSKETEPEVEKSTDTVANTLSDEDVQLTARGKVGAFQKRFEDDVRKGFIPENFINVYTDKVSDVIRGNASREEAEAFIAYADHAE
...............................................................................................................................................................................................................................................................................................................................................
>A0A6G5YNC0_A
MVDMFPKIIDRGFSFSQNRRRSNIGGTMRLNPAASPPPVQPSNHGMQQTAGEVNMLNTQPFATRSAFGRQDLSEFINKSSLVNYGSK
.......................................................................................
>A0A6G5YNC1_A
MVEDKIKSNIRTNSIKQKLYPYVYNNGIHALTTNDTGSLYVGNGLAQLYKYLDIEAANVIEGWTPAPEDIGLSTDTVQHFLFHIQDYIFDNYSHLVSKYGGNGNYYDKCLALLNQSETYIYLDYEVIYDGKKEHFVTKDKVVPDMFTKDKLGKLCYDYSISVGDLDNVDMYIHEFYLGIVPNLTYNTMGNRLDIDMFIQQGGN
...........................................................................................................................................................................................................
>A0A6G5YNC7_A
MVLGLIGDKENTFTGEQLATAAVNTFGTDEITPEQFNLLLDYMVPSLYMTRFHAIKSGKQKFTFKVPNYGGRNATKAIAHRPWQEAIVNDVYPNLAIIKARQLGLSEAMVAFCIWWLDVHSSRGVNALYAFPTMKQMQDFVQMRLNTVLDTVPYYRSLITNVNSMQVKQIRDSHLTFRTSSVPRTLEGVNADMILLDEYDHVEAAAEQSAEKSLSSSPFKLMRKWSTPTVIGRGVELLYSKSDQREWVFKCTHCNYDNVMSFDDYNPRNLEKSGNIILANPDGIHLDTGTIEPNTYQYVCQKCGRPLDRWYNGRWVAKRPEETLTTGGIRGYRINQMDAVWITPDVLKADELNARSKQEFYNYDLGMPYSDSNLSVTDADIQRISTPRIPHELYAREDYKYVVVGIDWGVKHTVVVAGLKEVEGKKLHMDIIRDFQVEGDKVTTGYSGQDIARLKMELMNFEPDVIVADIGDAGNKVHDLMEAYGRDKVFGCKYTSNPTSGLFSATGQIDPVWNVNSNMVTVDKLTQHKRAIGLIKEQKVNIWAERNEDWLRFLEHWKNVSIRNEEQANGDTRQVIEKLNNKADHSASAMVYCIQAMDYIHKRDYLGSTDFNFEFMTPSNNIQPEQTELQKRFSEERGSKYTQELPKDIFG
...........................................................................................................................................................................................................................................................................................................................................................................................................................................................................................................................................................................................................................................................................
>A0A6G5YNC8_A
MARIESSKVCLMEQARPYHKRYGDRYDCCHDRNPFCECCPPPHFPRTRARDALVIYDDVEESCLGINLQLEHSNINVDDLCCRDTYIRLQRKNDRCAPVIDIPVHSYTPTNYGVNLNINWCGKLKFIPNGQYEGEVVISGVTRGVWLFIKMPREGIKAYEFSNTCGPPMPRSFRDMNDGLRSPIVKVEEPVDTNACKEECDECSQ
.............................................................................................................................................................................................................
>A0A6G5YND1_A
MAKRITKTAKSSKSKTTPSHKGTVWGVEPEGFKRISISYKDTTINFRLNPEEYKYERKTRAAIYKTQNSNVVQQFGSDIAVITMRGTTGWHKDNNGQSGKDRFDALNRLIAQYQNDTQNGGHTAQAMKFNNYTDNKYYTVTVAPDGFSYDRSLNRPLLYEYTLTLMVIGGDDTPTIDSSLTAVVGTGSGSSISKGQDATSPVSKTDAKLVNTIQDAHATKQSIKKATAKLKKKHGK
............................................................................................................................................................................................................................................
>A0A6G5YND7_A
MNKKINLYDTSFGNYDFQSALQDAELSELMPVGKELL
.....................................
>A0A6G5YND8_A
MAKLQANRPVLPPIKPANSPIVVHRETIISKELRGKDGIDGNPGKDGISIDIEKSKILEFMYNRDLVKPLLYKRNINTGIDDTLDAGLYKISIFTVSNENNAMCCVTYNDIRWIRVDKQINLLSFKIDDGFLVPQQFILNKLFKNMPDFRLKCYIEAYRE
................................................................................................................................................................
>A0A6G5YNE0_A
MPIINTVVNEATDEEITFAKGIVKRILFKDGSPKQQQMGTVKIASIILQSEGEDDVFVRMNLKKDEERVPYVEGKAGSEKWYDLQQGDEVKITISKQGVWNDKPTYETTMKRIKVTKRAEGNVNNKSSAPAKAQEKKTYTPRDTTGMEVGHAVNGGFELVRSGASLSPVEAAKVVHNATVTLKAEEAKKRGVEPTNYDVGASVGHAILNACKNSAGKITNEKDLITEAKGVLDVSEEITAYVKGGETKASPVKEEKKQEVKKPAEEVHTPPVDFDDSDLPF
.........................................................................................................................................................................................................................................................................................
>A0A6G5YNE7_A
MKADKQNEYISKYEKACNRMIKLPNGETCTFLDVVEDYVYYFKSDPDRVAKSYGYTPEEFKKFVEENSILSKLVKNTEKNLDNDDILSYRAAKSMDVAIDVLVSIFTDAAEEASSRISAIKTLYTLANRKTNDDKSSGSAIKLLLDMPSIMDDPNPIVEGNKQS
....................................................................................................................................................................
>A0A6G5YNE8_A
MANFIDAAKVPTLVAVCVVVLGLLLLIGFKWWFRRHPSNTALMKIIKELVDGAVAELDKKDCDGNTKLHNAIAMVLKGLNTLGIKIPDNIEAIITGFIEKAVLDTRYKQATIASNNEQANVLANAPLAQDLTNLPAENGEMITKGNAPSVDTDEGNAQENKTNIPVADSEATESETAKAVDVPEAESVEPAPVQAVLTINNQKPDENGNINLDIPKVEKDK
..........hhhhhhhhhhhhhhhhhhhhhh.............................................................................................................................................................................................
>A0A6G5YNF1_A
MKQYLYQDKVYLAQYLAGKLKDLDYPDEIKLQQSMLYLYAKYGYTIKLLQPTFGKVEIPKELFPFNFIVDKYGFVDHELDETIVYQEDDSGNLSLPSISDYDVFSGFNQFRFKYLIKDAIPNLRELNSLTMVALARQSTTWQESMELNEPINKDHLFLDFKNYAYEHKIVVDK
.............................................................................................................................................................................
>A0A6G5YNF2_A
MVIITNILLKLLVIVIVVSYIYATLKLVTLWFANFNKRRMLFYELVLTLYTAALCYTIHERHYGILLLLLIILINSLYIAYINTKK
......hhhhhhhhhhhhhhhhhhhhhh...........HHHHHHHHHHHHHHHHHHH....hhhhhhhhhhhhhhhhhhh.....
>A0A6G5YNF7_A
MGMGKDMYDKNGVIPLEERLTPKYEPRDFRSGDPRFAGSCRSCFEQGLHKPCMESRGLPDDSKYLGDIPCEECDKLETEEERELCKKYNCGKVEQK
................................................................................................
>A0A6G5YNF8_A
MEFNINIKVTPEDIAAIGKVIMSDTDDTENQDFDTLCDYLIKSLKESSGNNSKKDNVEIELDTVDKDKNALPRDVEAQAMANAINHVLKRHGFTRDILDNSDSSDDGDTHKKHKATFIDLDNGMDSIRINGLATISDSDDDDDDKE
..................................................................................................................................................
>A0A6G5YNG1_A
MNKENSKDNVLKSISHIEELLEAHDSSQPYDESDIKRIVSELKDMKDDLDELSDKYLKLAEDQDDLEYRVHSVEDKLKDYKDKEEMKHQRELKYIDYAVCSAIGSIVGFYISKLTKGH
............................................................................................HHHHHHHHHHHHHHHHHHHHHH....
>A0A6G5YNG2_A
MENDVCDNCGKDLTELKEVCSCSVLEYDVATEDLLYFLRWFCSKKCVEEYVGHPVKCVQVSVKYSSEI
....................................................................
>A0A6G5YNG8_A
MLNKMINRLLDWTDSLHGKALAVFVIVCLVLISLLVLAIIEVETSMEQGGVPFGTGILVIIGLVIVLSIILAVLTTRFMFFE
..................HHHHHHHHHHHHHHHHHHHHHHH..............hhhhhhhhhhhhhhhhhhhhhhh....
>A0A6G5YNH1_A
MLASILVGIILVIFSIMVLALFIVVMPILFIICFVGAVIRVIIYVIKEIIGTLHG
.....HHHHHHHHHHHHHH.hhhhhhhhhhhh.......................
>A0A6G5YNH4_A
MTKDKEKQKSFAEKFLCGLIGADLSPSTVHKNKKLYNKKYKLEATAYGFKSFVKMYDFCQGNDDLSGLTERYNKANLIAKAAGGAGKSKEKDTSDLVLATKQGMRNGKPYTSRYWTDPNKAKKTGDSTDTDSVDNNSIPPATYFGGDKFGKPFQSTINNSKAPDSWLTVGKYKKKCFDYVFTIENDCITFMAGLSNTDGIIGLQFVSAPDSRKLIGNYYMLFSRVLQEAWLNNYGIQFDPAMFDKYLNTRPFCEAYQLKKKQDKYILKPKELQDKLGDSSCFHVSL
..............................................................................................................................................................................................................................................................................................
>A0A6G5YNH9_A
MRELNKSSWDKVIVKNHWGGWYSFSPSGHAYYNGNDELLIRGKKALVAALNDYHVLGVGRDVYKDTEIIYNN
........................................................................
>A0A6G5YNI0_A
MVKYGKSIFAIIKKMDELWTDDEFVQIAENMVGKDE
....................................
>A0A6G5YNI4_A
MKVNDNLILHVYPTEPTDKSDNYMLVMLAESLFKVDHDNLKVTYEVPDKLNYDDTLQTLITFSMERMAIHYTQQCENSWNQSREINIALPMDIYDKLFSIADNEVHGFLEKPIMVGEIPVYIYKRTDLLYYSRIDLDRVVEGRESTVSDYTAEIADLKLARSGSEKVEFYNLERHMHIKSTLDGLRTSGNLMKLQNHCLTLDIPDEYTCDYDKFMHIRKEEKE
...............................................................................................................................................................................................................................
>A0A6G5YNI9_A
MIVISRETKELAKFILDCITESHKGLEKAIFNNNTTEIDIGAISNRVTEMIEIMDSKPDTTYLEKNPVPIFSYRSNDVHAHFEVCITISSFYDAPDKDSVGRNYTHNKGIIKLIGDKTKEETIFKEVELPTMIDSCFFTVNIKQALELVKVVFDLGVFDSKFKLVIKDDE
..........................................................................................................................................................................
>A0A6G5YNJ0_A
MKVNMETELNKVKEAYAKKHTALTRWIPMFVVISVCIILGTSIKLNDKNYSIWGQIILLLLVAIAVYNTGKLSQNNYLVVKNTYFNMANIGTDKEREEWVKAYDDFAAKVKKDETVFNFNFVLSDTILVELICMVIVGAVILVGKLLKLWGLTVVGSSICYLILLAMFVVFICDSLTEILLKSTVKDIYKP
......................HHHHHHHHHHHHHHHHHHHHH.......hhhhhhhhhhhhhhhhhhh........................................................HHHHHHHHHHHHHHHHHHHHHHH.hhhhhhhhhhhhhhhhhhhhhhhhhhh...............
>A0A6G5YNJ1_A
MCNYVNIIWSDDYEDCDAEYDSNLVRVSKVEVLMREDGTSTYIEFTPNYFTDAALLSLVDAVVDSTKKVEEAYAKSDLSEIQTSPAMYFGYDMEVGLAELEEREAKADMGIVDDYYDGGDEYTYDELTKEYLTKDKTISCLGVEIKYDEVFDNWRLPDDSLVQDLILKAYTNERPVLIDAMYAVMKYLVRERSK
..................................................................................................................................................................................................
>A0A6G5YNJ3_A
MAKYNYDFDTMVKKMREKWAPEDFIKETERLMRLAGVYNEDGSSNLVQGTLVKGLDDYWYQRND
................................................................
>A0A6G5YNJ6_A
MKRIFAILILSLGLSTAACSGTTTHVLQGIYALDESFSMAQELAIAVLDSNVLTTSQRQAIKSSDHIISEELKALTDKAIAYQKGQGIAVTAADYEKVKSDINAFKGVLATLHAQKSAN
SSSSSSSSSSSSSSSSSSS....................................................................................................
>A0A6G5YNJ8_A
MTETVIIKKLRELSINELGEMLDLYGDKVKDFEAFQVCYGKKWQLLSVKPCILAK
.......................................................
>A0A6G5YNK2_A
MQIKDGVITVVDIDGSREYTFDLEKLLDLSTYSTKSGETIYYLNYSSWEDDGAGGLDPCIESVDISKEQYEELKNYAAKNMLVYKTKISYRTKA
..............................................................................................
>A0A6G5YNK6_A
MKTRNTVYLLFLKYEDGFRSVEGVYGTMELAQEAARSYEGTSTLATVEPMKVRFGL
........................................................
>A0A6G5YNK8_A
MNVEINGVKYVPELPKVDLGALSVEFYCDDLNETLTVKEYLKRLLYTLWEEEDGFSGKRPFGNSCWQRYVIYSLIEEGYISGTIEYDENGYVRESNYNDQEAKEFVLGLIANL
.................................................................................................................
>A0A6G5YNK9_A
MKEYNKYLDYTLTKEDRLLDRIDRQLDNLSLFNDLNNQLNY
.........................................
>A0A6G5YNL3_A
MIKMYKMETPKGNFSNDNFVIKNGQKSVIYQHRNDVIATYDFASKKLLVDCDYFSVTLESYIKQFLEEFAYNEELSKMNFVELLRYCDSNKLIQSLNQQEQY
......................................................................................................
>A0A6G5YNL4_A
MTKKKNESSDYDNITTRTDILVHDINGEAHTFYPKNVYSISTLEAGKRYLVEYMKGGTKHEVQIGKKQCNRIKYIIMQTRGTLIL
.....................................................................................
>A0A6G5YNL6_A
MVNKEQLLELIKDSDMYFDVPSLLYAMGEVESGHGLIAYDSIDELKAMIDGLSEYYEDPDEKRFYNIYLNKFVPITYPYRKSEGKTSKYHRKMIAMAIATYVEETTFYDDEFTGWYAYDILDKTNYLCFTKGYKSTNEPITSVLIPDNDKTFFKGTNTVGKTLELDKHKHCAILKYHGREDYVRVTLTNFKDIAKSLLPPLDKHIDDFEMQEDID
.......................................................................................................................................................................................................................
>A0A6G5YNM2_A
MIEDVLKDNTFKLDINSKHITIDTSLISVGRVEFNTNMQTVCITLLLQEDSAASLVALVNAYNQLTNLYTRTGKRGTISVKLGISETVREQIKDDLIPRGDFTALGVELNYLKSNMVYIKSSGIRVPVKTYVKHEGKQYIRKSDVYKALLYVYADIVYRKSVENT
.....................................................................................................................................................................
>A0A6G5YNM4_A
MTKKKHEPQIKIDGTYTTLTVYDLDGKKHVFDIDNIYAISIVNSDKSYWLQYTKHDNKYTQEVPIDESQFNILKI
...........................................................................
>A0A6G5YNM6_A
MHTSLMVVCITKSIILTWLSRIDGKLGVILSNKFKSSISIESFNKALVCSVKKTTYSEQELADIDKKTDKLYRRLVLKRSK
.................................................................................
>A0A6G5YNN1_A
MIINKDTIAITSKGSKEVVLINIRDLAELITYKNERSSKTIYSVSYIDWGSWKTDESIPTKEIDITKREYEELKAYLDSSEQVVSTTPITIHKLSYCINRNRPDEIEVKDITND
..................................................................................................................
>A0A6G5YNN4_A
MAIDNSYFNDTKILVTTLSNKNIYVELIDFDSLATYKSKALGGSVKYHYILSVKRKDDNEDVDEYELSFEEYYMLKTQLDYYAKKYKVGVYEHAHEFDGSLYYKEYHFDLVE
................................................................................................................
>A0A6G5YNN6_A
MMKIILNKCYGRFEFSPRAEKLILRNKHFTDKDRHIFFCSETLRCDSDAISVVQALGIGASVKHTSLLQIVEIPDDYYFKVDNIDGWEYLYYSATPILTQHNKA
........................................................................................................
>A0A6G5YNP2_A
MIDIDKCTLLNEKQKEHVKHKFLDRPDDSLSDDNKDLLTTIFEHRPYTSVLVFSPEDDRVWLCLAEDITDKPKEDIFKGRGIYTRYDDLIFGLIDYFNDNLKTFTKYMGITMDTMKNYFKNSDEWLSIQKDATRQVLKNCTIIHLSRIMENLSITDELDIVHAEGLTNRQALLIMQNYENQNLRALVHLDYDCKFVFDKNDEKIWLVSEPASYFLNNAFIEDDREALETAGFTRNLRNNQPDYVEDYQELIREELVRNDYNMYKTADEFGMYVQDLTEIVIYGNWNKLGKHVTTYKLSDLFKKRNY
..................................................................................................................................................................................................................................................................................................................
>A0A6G5YNP7_A
MEILINKDYGCFDLSEEVEKLILKERGLDVDNLSDTEYLELREEVLFDDNYDYRKELRTNTDVLRIVKQLGLKRSSGKWATLGIAVVPNNTYFTIREDYDGIEHVQYSFTPIKEAKYLDDEDYS
............................................................................................................................
>A0A6G5YNQ0_A
MEERKHYNKGKEIAVTFPVSQEQLKQQALTKDLEEELKKARKYNNELKKLVEENKKKDKDK
.............................................................
>A0A6G5YNQ1_A
MSVGVVTNTVVNTDKLFKSITLHNNYVTVTDNALTKSKTIPLSYISTLVLRNVDIPTYGSYELGVVVCKDNNSFFVDLNDYYKLKSCCDKQGIEFEG
.................................................................................................
>A0A6G5YNQ7_A
MKKPDKTDRTHMYDYKMYHRLKNSLSEDNNEEELTMSEEDNKDCCDCCNCKVSRQTDIWTEMKRKGMYTPEDFNFFRNLGKQPPSNNEE
.........................................................................................
>A0A6G5YNR1_A
MDLGSLKVKRLSDILSELIDYTSMHTDQITDFTQGSVIRSIYESISLTLEELYQLSTENVTWAIDHAILDAFDFTPKEAQNSFGNVTVDLYSPLTTDVVLGRGTSVFSTSQNSQSLYFRTQQSYLIPQGTTSFEIEVVCNTAGAKSNIPANYIDAMSTTQLSVLKVTNEDPFLTGRDEETADELKKRFREFVATRGRGTERSVLYGINTIPEITGCFLEEHTGYFDIYAHDANGNLSDSTKAKCYNMIEDYKAAGVGYKLLPLNKVKISLNINLAVTDVDLVTDAFQEGLRQYIIDYLNHFNAGDDLIVSNVIEKVLSYSSIIRDVQFIGGATYTTAPEEIIRSGNIYITTDTKPNFNGKNEVPADDVDEDTDTDETPTVPDESDGGTKLLGFVYYNSSNNYSRTESSTTPVSVTYYDANHVIITTLPYDLGFDPDKDLVRVEGNKYTVLDDYNVPIRSLSYDNTGSIETVYDTTGSIITQTQYDNYGRVTALV
..............................................................................................................................................................................................................................................................................................................................................................................................................................................................................................................
>A0A6G5YNT8_A
MNTAEEPKNNKIKIREYEVTNKGLRKYLKRHSISTAIIRRSDRRVTDMHYCSACGRPLTSRIKKTDNYKASISYYRIKLDEYSTFYLCLDARLCEQYLKKHKHTDKLTVYKLGE
..................................................................................................................
>A0A6G5YNU8_A
MKIRKTSKKRFTCAVCGKDLLNVSTLFTFIDTSYMAGKRNYFCSNECVDRYKWNEHVAPKYQSLAMNRGN
......................................................................
>A0A6G5YNU9_A
MRNVVIGFALLPERWTPSQQSLLHPEYPNSTLMEAEVEKSKVVYYALHSDKDDKKTAGSIVASISSACIFYEEHWDGILRSAKPEIPYSSDDRDDAVNDIMKCNCHSDISVKECTCLNRENPSLFGNLLPVHILSCEHCQNPILVFSLDRAMGRKPEIADN
.................................................................................................................................................................
>A0A6G5YNV1_A
MSIDVQKKPDYLIFAEGAKQEELTEFPDINRGWGATIELTASKPPMEWFNGAFNRVDRHLLYLLQQGVPEWSDKITYPVNAVIKYNGILYIATNENNNAKPSTNTTKWKNFFDEASLTKKGIVQLNSAVNSISESDAATPLAVKKTNDLATSANNAATTAKNIANTANDKANAAYDTAIKAFPKTGGKIEGSVDATGGFYQKGNKLIMQGEYGIGHQNLSVTKVSDNLNEQNASFFGSLYTNIPESIKPYIKNGSGVVGITLPYRTTSDGGKFSSRFFTEVGVTPSKIYYQECNNGTWQKPVQLITEQNIKSHTGTAHIVETYKSEDGSSWYRKWSDGFVEQGGVKHGTFNAQTVHNLVIPFSSNEYVILVNTLAIDDTVSTTSAARDKQLSTFKCEASRAQGYNYTYTTITFLAYGYQ
...................................................................................................................................................................................................................................................................................................................................................................................................................................
>A0A6G5YNV6_A
MAEVEKVEDQLKSNLLKLEKLRQEFLRSCNMKLEQKEVNELDNKLGYLVGDFCNLIIDNNKICKELIKCDSSFDEKKDGIKFVNNRKKHQRLSVVITENPVQNFVLDRSKLDSGDKILGGDVKWSESLLNSKGESKKDKQKRSFDKYFREKSVFVFIDTLIELYKLCLSNYAILNID
.................................................................................................................................................................................
>A0A6G5YNW6_A
MVDKRYVSDTSNLDAFLKKYVVEDDTELTEKMNSAQYPLSNTIMELETRCGFNQKETATYLGIEYAKLLRLESVDLSIPVKEYEYAVNKLTNYYTKGE
..................................................................................................
>A0A6G5YNX6_A
MKTIKKVTNWLCNWAMRLPNWELCTVMVVLIVIVSIMILSGVLFIAEGITTDYYTAYYCTFGFALFVLSFPWVYFTICIQEVCSYRVALIRKEHSQKRKNKSKEEVHGRKAEK
.......................HHHHHHHHHHHHHHHHHHHHHHHHH.......hhhhhhhhhhhhhhhhhhhhhhh...................................
>A0A6G5YNX7_A
MKDNASVTYMVSEVGKRIEVSEGDALAWENTLFIQVWDSSVNAHKVCLYLRNEIPYEEVLLSQKELDDFKYFMQKALDSEGVSVVKCGNISITVAHQGDKYGIAIKNRKWMLSEEGVPLLSKFCS
.............................................................................................................................
>A0A6G5YNZ2_A
MSKNAQKKIAQQELKKALKLRQKLAKEGKEIYKND
...................................
>A0A6G5YNZ3_A
MKRVTLDFKNGKKVIESQSAVELINKLEQYSPELYNYGTHDVDDDIMTVLENFKNNQNDVYLNNSNFIDALVSLNNAINECLEAGFSYVNSLLTVRTEIISDLFSRDEETATAVLEQNKIDLVHYEEVEDTED
.....................................................................................................................................
>A0A6G5YP01_A
MENDTEQISIQLENGIAIQTTINHILKISCYQPVDSQDYTYLVKMEDEEREVDLHITLTEYINLKELLNQHYQDFIIKPVIYKGYIHKEKEQKEKGYTYYYVVKYPHIIYKDN
.................................................................................................................
>A0A6G5YP03_A
MKKTIQYKIIEDVQLGGNSYFRVKWKWGIFWISLKEYSWWEKVEGVWETYEDAANAMNEHYKDKRANTKSYTSVENIIKGV
.................................................................................
>A0A6G5YP07_A
MIDLEIIKKDIVNRVLASSGKRKIQDNTVYGLNLIQDIFILEINQLKEQVAYLNNKIKDSNGHILSLNQKVEKLESGEFVLVPRNLSNELWEVMWKEFELSESMHEAHKAMIEAVEKHNAIP
..........................................................................................................................
>A0A6G5YP13_A
MAQPTYLPLWATDDTTLPATGETNKVRPREVLRTTGWDMGQIPTCEEWNWMFNNVYLWVTYLNTEIEALEAELEDKTSELSILNITYPVGIVTWFATSSDPNTLFTGTTWARTGSYRKSIRLAREDLSDVASTGGSDSITLVEDNLPPHEHGVSLTTSETSDQSLTTSTDGSHNHEGGVSAPGATWGSYNTGSDNQVTNTTNYTSSNGDHDHTVVVPGHEHTVTGNTGNGNGSSTAIDITNAYITLAEWVRTA
.............................................................................................................................................................................................................................................................
>A0A6G5YP21_A
MLVEVKESNKKYLPLEDRSEYVKSVTWVEDKDIHAIAESIIQPPSKNAGSSYRIIEYYDKSKEDTVYKHVTYENYLEIVSLMTHLSDNYNTRLYDESGYKVVEHDYDSYALVRQWDFNIPNSIEPKPSKVPEDVGKTDEVLQAFDNDYDVVIRAEIQDTDKVKLLSLNYSDILCVYCESYGHSYELNEYYLVLNDTIDPDSTLYTIDRDDYDDLTTHGVKHFTRKFK
...................................................................................................................................................................................................................................
>A0A6G5YP23_A
MNNTVSYPLFEVPVEVRETLAMLRSTGAHVYLAGGALRDLVLGEKPNDYDVFVISESPEETDNLHTELVLSGFVQQHSASYDSEGYLADYRNGDVNVIIYANTPYKNIVELVEGFDLNMNMFLYDDIEEIEVQNVVGWTPDKPVKVHNRLKSMRVNDRIFRFKQRYPNLKWDV
.............................................................................................................................................................................
>A0A6G5YP29_A
MYRLMCDSCGLILSLDNHCSFCGAEGDYVEAVDLTENFDVEPDTD
.............................................
>A0A6G5YP31_A
MNKFWKRLCIIAESIIIFSILLVAIVGFTSLTIWLYNQKFLGNIALLILYIVFLAACGVVLIEATRKAVTTCIHDWKEIK
...........HHHHHHHHHHHHHHHHHHHHHHHH........hhhhhhhhhhhhhhhhhhhhhhh..............
>A0A6G5YP32_A
MLTVEERIDLLERKVMLSNQLLFNRNQSAKVLGVSPTQFDRWRKQGKIVSTCIGKGLHWTQDDLKKFIKDNGVKGFL
.............................................................................
>A0A6G5YP54_A
MWKLVAKKEIVQGDMIALVHKDKVVLEGIYLKDSSGYSCVYTDTTIIPVPNTRLKFESSDVFEDGGEYFRNSFTIYREEYPDYEFYKWEVFLLNLI
................................................................................................
>A0A6G5YP64_A
MENNKVVARQRDIAVKVLEKLSLVDPNAVLAGGAVRDWRFKLPATDLDFYLRTPNHYSIPLQKQLLAKVGFISVNEVSASDPKYQCMNNIERVYEASFDGQKCNIMIMIPRSWNWWYDFSNSLSECFMGVNGVACYTASFEKSILDKKVLVKVGYPHDHPHIMKIRNKFPSFTFEMKNKEEIEWLM
..........................................................................................................................................................................................
>A0A6G5YP72_A
MSIEGIYKGTLELFKHIFSTDWGAITGGGVLTAIIINMLKMINNKETIRFIESILCGVFTLLGALILKWLDTPEYLGIVLGGGVGWYGTAKVSEWLEIRIGLKVRGDKDEVN
......................hhhhh.....HHHHHHHHH.......HHHHHHHHHHHHHHHHHHHH......hhhhhhhhhhhhhhhhhhh...................
>A0A6G5YP79_A
MSEVGTTADINEIASYTEYNVTTPTADFAVGFDYDEQTSTQKGDAIRVTINRVDPSTLGYTVTLTNKNTVNFSPSVPSGNVVRLQRETDIDSNLYTFSAGALFVATQVDADFKQIRKSQQEVRDRTNNTLDYVETTIANYDDRIETVELATAKNSQDIASEILRAKAGEKGLQNQINNTGNSNTVTPVKDITELDNLKTWDGRTVYVRNDGEYYYSEALGEWVKDSSFMLYDFKTEQPIQAYYDQIGNWDDAIFQAQMNVYLLGYSPRLVFPAGDIKITRPIYVGHAFGDMLHKARPDLNFYDSKTNTYKQRIDFILQGSGRGRTHITFYAKTRTDRTWMNYGIIHGGSLPDEYGAKTQRWVNWTTTVNISDMHIIGFCDDGNDHPHIHGILLQRGGSVRVSDVAVQTVYGAGILLDGIYDSWFEKFILFSCGRSSFPEWTVLRNNDPAWYNIKYSAYGALHIMNSASKFGTSANNNVWDNNNFIRFNDFHIEDCANTMVDISISGNSTPMWFRNAHFENDAYYYYSNYTNRTFLAINQGVSDFSEDGQDGYVYSDHDYSLNKTGSGGQVIWDGGSVYSPTYTSGYAIQVGAYSKLTINNGSYPNYLGSMQISPSDANTSVVCTNTEFGNINILGGNDADYTLTLNNCKATNITGNYSSALAFNNVKCSGYIKLSNTNLKETQPLIFNSVQCSYAEGVLDYAQIRGMTTVSTSDQTTMYVARGVFECTDSYVLKTLGAI
...................................................................................................................................................................................................................................................................................................................................................................................................................................................................................................................................................................................................................................................................................................................................................................
>A0A6G5YP83_A
MTAIQDMDELVLALRKLNNRLEDLADGVAEGVTEESDFEDAFEIIEECRSFVGY
......................................................
>A0A6G5YP86_A
MTNNTDMLDELDKILEELNAPPRKGDKVCYMNEDDIEGSRLSYSQWQERGYQVMKGERSVKRLSGGIYLFDFSQVKPI
..............................................................................
>A0A6G5YP89_A
MNTFIQYIYLWHVYVLTAFLVAGVGSGVILSLTHKKRRFSTVVLCTLAWVFVFYPISMVGQYNRWQDNIDACQSHGDYVMLRGVCYKPVVDAYVPITTWTLNKTLSSEMKK
..........hhhhhhhhhhhhhhhhhhhh........HHHHHHHHHHHHHHHHHHHHH....................................................
>A0A6G5YP93_A
MKFKKVLAAGLASITLLSASATTVSAHSKGTLVQLMSDIPAYNAKGKKIKKSRPFSQGDVYEILGVKKIKGKKFYRLTKKKYVIANDSKIVNSKNVPSEKPVKQKWESKHLVDTLPGLTDQIKKAFTLDGEDKLEAYQEIAQQLGMDPNSITSSTQKGFEDRLKSYVGSMDDAKNWIESGGK
SSSSSSSSSSSSSSSSSSSSSSSSS.............................................................................................................................................................
>A0A6G5YPA9_A
MRVIETFVTTVPREKIPEDANWFMQDWQDGLLKVSESVDLPEKGRNVWLRKDTTESLINYSHLPVSTDAAETVVTRKELMKAYDLVEQGYTLWFGGDCPVEKGILVDVVYRDNAVIRRLPAKEGSAIQRDASITFWDHAGWENDIIAYRLSEEEDKSLSLPPLSEEKIKAIKANIKYKGHMDWSGGSFNSMAIDPESGEYEYEGNNLVVITKDEWNTYLDSIKIEVGDTVSFVHSDVFYEVLYVGKEKAFIKDSDGTEYSFPLEELSKVVK
...............................................................................................................................................................................................................................................................................
>A0A6G5YPB6_A
MFSYETQVPEEFVPICTVNLEGHDLTDIKSLNDSLHNQAFLLGLTLQDFEEEYKIEIEEIQGYSYLVLSISVKYYEYIIEREQTIGSSLYQANPGLLNLH
....................................................................................................
>A0A6G5YPB7_A
MTKKNKDYSDIVNVETDKLRKVLAVAQDHYRELSQEAGDLYDKIVDIKIELSKRNIK
.........................................................
>A0A6G5YPD9_A
MTTWYALKSVTDTNAIVSISKTNNGGISFESDGTTVDKLAEDAIALTGIDPSDTVFLIN
...........................................................
>A0A6G5YPE2_A
MVSIDTTRSTISVALWQHDWTESQKMLLQPEYKNSILMRIKPRKSEREYLALESDEDYKKPIDTELINSCIFMYEENFREIMNQTGSEDPYLADDRDESINSVMGCDCHRDISIWRCNELTNHDGRVLFDKYFPVRIFQCNGCQKILIVFNLYRIMVHKSKDNQPYFSRAFVTEQIRSHESTEKLIPETFGTKSLYREESPTLNHGYILASREENAPIDEIIDGIRDEVEFYESQFHSILRNVVPSEIIMPEDRNATINELVGCRCYAYLSNRVCFGIPELNDGKYPYFPLRIWECADCHKRTGLIDLDVLFDLKRNPVESTYETIIPGAHRTKAINDIFGCSCQSDLQIKKPVEESKLPKGTRRILELCCEGCGRTTEIHQIKTINEREAPCSVQIQSK
................................................................................................................................................................................................................................................................................................................................................................................................................
>A0A6G5YPG1_A
MGVRLEDYQKDALRNLNSGCILAGGVGTGKSIVAIYWYLIRFCGCKIGKDTKGLDTFQPAKGSPNLFIITTPKKRDSLEWNKELSRFGLYPGENKFMGGIQITVDSWNNITKYADEPGSVFIFDEQRVVGWGTWSKTFVTIARNSAWILLSATPGDTWSDYIPVFIANGFYKNKSQFERRHAVYSRFTKYPKIDRWLEEDHLRALRRKILVPMEKPKQNKRELHEVVVGYDKADYQIIRRNRKNIFTGKPIKNYSEMAMCSRRLVNTDTRRLEEEAKIIKQHPRVIIFYNLTTELDGLRDLGKQLHIPTAEWNGENHDPLPKGRTWIYLVQYTAGAEGWNCVTTDTVIFHSLNYSYKIMEQAAGRIDRMNTPYSVLHYYLLRSMSPIDLGIMRALRNKKKFNAIAFFKGKKKPTAKEHS
...................................................................................................................................................................................................................................................................................................................................................................................................................................
>A0A6G5YPT9_A
MEPHDVLSKEDRTEAINVMFQDWCNADLNVTKSTVYENDDGRWPSLREYQCTKCGRVIKVTSLGPDD
...................................................................
>A0A6G6A9J0_A
IILSPLAGIIGYRVLKRNPESLKRGCQLCGSLSLMWGMLLVEIGRRLTRREWSLSRLIVILLISLSWGMYVSKVEATKQHMAMILSPPGYRVVNDTSKAPWVCFSDAPIPTCRSTQWGLKYYQEKVK
HHHHHHHHHHHHHH.......hhhhhhhhhhhhhhhhhhhhhhh.........HHHHHHHHHHHHHHHHHHH.......................................................
>A0A6G6A9N1_A
FVFTNPGQRMSGHVFTWMNSFLNAVLHEWAWKKTLNLPLEADLDDYLTFEVDGDDNYHISTTEVINVENMETLRQHMASVNIKIRSKTFDGYRITDRPTDIDYLSHYYAPVYIKCRPEDPGARGPVTASGITSGWHKEKWLPVRPIDEILGKWCLTIKYSTTRDSAYTSIKDACGEEISDLSRTGLDIESR
...............................................................................................................................................................................................
>A0A6G6AA45_A
SVLLKYGSLSNDEVGGASNLLLEVTRYLKNRTDSIQRNDLSKFRNKISSKTHINLDLMCDNQLDKNANFVWGQRAYQAKRFLSNYFNEINPSEGYDKFILRKLPNGTRELAIGRLIMPTNFEAFREQMKGKMIDNGPIGKDCVSRMRGSFCYPCCCTTDDVGTAVISDFKMPTKYHLVLGGNDLAKYIELPTDTTGNMYIAKDGFCHINIFFAMLVNVSEEKSKDFTKMVR
.......................................................................................................................................................................................................................................
>A0A6G6AA79_A
LISLSWGMYVSKVEAKGQHVAMVISPPGYRIVNDTSDAPWICFSEAPIPTCRSPQWGEKYYQKEIGHEVVRKL
.........................................................................
>A0A6G6AA90_A
NTGSKDDALKVLKELAPKDYVLQFHNLNTNLDRIFRPPSEVYVSP
.............................................
>A0A6G6AAA4_A
MESQNKTDLIIVVDATGSMANFLGSLTESLTQIIQIVDITNVINRVRIIMYRDYCDSVIVDSSKWVVKIEDLLPFITKLRADGGGDAPEAAKTAANHVLDCVENNTVVVWYTDAPPHHQSTSGDNFYSEKKILQNKGKLYDWVDICRQFNKKKIVVYPVINRTCSTVSSFYVLLSSMTGGKTLYLSNTNPKNITQTTIKLFLSLMGCENEFKDCVDELYFENNNFSAIVNENQNDGYLPGRNWKNIKSKVLQVQSHPWLQTNLRNLVELFNTDVNYKNKIFKVFESLLKPNSVISLTYNTIFATFWRIICKSYDDPRKETLKTQLSETLEYLKKYNRSDHTIVAEWISDSYNQTYEVNEIINTKAEQKVSALVLDTSRFYLPQEVLELSRSCNAKVLSTIVDMLSSLRVIEKEEDLPKMSDEIDSKGRPMPIKYIPLSLSNRYLFSVLPHLMAPGSNFSMRPSVILATVAYLTNNVILKDRAAQHLEYLKGKWIDQSLPENYTGGFINLMLRVPEFLTDIEKNFFIFYQRVFGFLINGATELSVESPITPFKKVCHDYKIKCDHCNHHRSFTLTTLDSEGEHKCGLCHSPPEYMAPESQDVNHSIYLECKSCQSHYALINVHLMNVSPKCYGCRHGVVQPTVKCIKCTNKYVDPTGIYGDTFVCPDCNVDPKLSIEENKVTFKEIYNQNKQTIYTNVGFEIPTDINIFGGHSVFALKDKIKNIESVPGNILHYNKKLVLNSENVLSEMMKWINSGTAERSYCMICFGEFSKNNLRQVCGRKKCKSVACQDCLKSWYGQNKVGDLIQVNSLSCPFCKQNPSYNVLSSYNRQVCTMIIKNKDFDINWWYGWCTQCFQPKKVVEKECSAEAPKLEGKFTCDDCRTVFTKPEDSKQCPNPECQIPIIKNGGCNHIECAACKKHFCWICADIAYDNSGTTYDHLYKTHGGAFGNDYTDDYEEVDSDDDY
....................................................................................................................................................................................................................................................................................................................................................................................................................................................................................................................................................................................................................................................................................................................................................................................................................................................................................................................................................................................................
>A0A6G6AAB1_A
MSSQDYLNPVDKLFEASKDGNIDIIKNLLDSNKFTDYIYDQCVIILAKNGYLEIIKYFVSIGVDIYFDNNKIYRSAIKNGRLNIVKYLIENGLNIDLQDDNSVYVSVKNGHLSVVKYLVENNYKNESFDKLYYIAHYFKHQDIVEYFNNINVCPKTAFYLECYVQSLFARPLTSKRLHKYHRSRNVDNISAEHMKRVKELLNTQHI
..............................................................................................................................................................................................................
>A0A6G6AAF7_A
MKLDKYFNIEKMLYDLDGFSTPKMKYYVKNFDSICMENLDMNNREILCEKYYQFIKNLSSIEFNKIKKNYFISHIKNYKKILDKYHSTRFVIDFKNCISDEDEDYKIYDINNIKPPIIKKQLFYKSNISDIYLFYVNIYSEKQNSGIEFFGIIDDEKSKYIFCGIEIMDDMSCSQYYVCPFIITNEFYYFGLDHNFNLIGDKSFEFLDHKYLLSSLQNYYKQFHNDYFFDERIKKINDEDLFNKFLYDEYY
...........................................................................................................................................................................................................................................................
>A0A6G6AAJ1_A
MPSIILIYTILLGFIFGLFSFLIHIFAHDIILCGLLKYCFFQPTHFSDIIKFSITGSFISLIILFFSVILIYFVYGKNTLEAIISKKDWTH
..HHHHHHHHHHHHHHHHHHHHHHHHHH....................hhhhhhhhhhhhhhhhhhhhhhhhhh.................
>A0A6G6AAK8_A
MSQFDAKSFLRNYKPKTIDFTPYLSLNKLRNYKRVTKKNIENLEPYKTYVKYIHVNDIESNTNYRKHVHCGGILIKGGFYVLNKFYESNDKNNWTHLMLKFIPYKTLKETKNGIKLVEEYETHTYFIKISNYHLFYKRFHK
.............................................................................................................................................
>A0A6G6AAM5_A
MEDILILGIGVSPNKNDGVLRFETYCKAFNLSYKIVGDGKIWNGGDMSAGAGGGQKVNELLQVLNEINENKLLIVCDTFDLFPVSGAEEIVNKYKSLCGVNKSIIFSSEVYCWPDKNLANFYPHTESKYKYLNSGSFIGYRDDLKKLVSNILDRDDDQLYYTKKFLQGENIILDYNCQLFQAINGCKSDLIVHKNRVFNKYTKSYPIFIHGNGSSKTYLNYLENYIEPFTLVDIPKIIITEPQIFIALYVDTSMLNDFTQFFEGIKKLDYHNKKIHVYDKFQNDQIEQLIKLLGFSYESNIINYEFDDFINSGCDYYCLIEQNFIINKPTFLKEIIPLCNNHHRIIAPLFVSKNNSCFTNFWGSLDEKGYYSRSEDYLSIITREKIGLWNVPYISGLIIFDKSVILNWNLKQYENYKNDRDMNLCFNLRKHTLFMYSCNLDNYGFIN
...............................................................................................................................................................................................................................................................................................................................................................................................................................................................
>A0A6G6AAN7_A
MNSLNNSTEKRTLFSILNGNKNKSQVNKSCNNTIPIVSENNYVTNSTNQTNSNNDRRSFINLNNNNTIPGRKSYDKNSLACICEIIRQKVTERCTLNNKFLDTSDQVILERVQKKFEEKKNDWNLMMDFILKHMIILDEKFIQYNHLDVKDLIRDQISNISFSYIILEDSNTFKQNIINFIKSLDIFMSEIHQCKVKLSKLNLQTSKHQNIKKDNLKNITLAEQKIKSSNISHNETIINKKNIETYKKIIEETESMLKSFDKNKEIFNQTILDNIYFINTNLKFNTVSSYFMHDDWIPYLDNNIFPSGRNII
........................................................................................................................................................................................................................................................................................................................
>A0A6G6AAN8_A
MVVLLKTVVTQDPVLVQAAAQVTQDLVLVQAAAQVTQDLVPAQVHAHLVLNLVVLQDQEAQAHAHLVHAQVAQAHAHLAHAHLVQDQVALDHVLLVLNHLHQEDLVALAHAQAAQVLAQEDHHAVNLFNIF
...................................................................................................................................
>A0A6G6AAR4_A
MQAIKTAIYNNNLDTLKNLLNDSILTSRQLSIIFIYSIVCHKTEIVEILIDFGANYNFMDNYALRVACCNGYQDICKILLSKKYNTDITNEAAFILACSNGHIEIAKLLFNHGINIKTYNNQAFIWAYCNGHQNIINFLTEHGFDISLTGKINMGQYKYITKFQSDKNNIYNVIEIFHDNILIDSKKIICFENDY
...................................................................................................................................................................................................
>A0A6G6AAT4_A
MALDKLRKIKSKKIMNVSLLVIRITPSSTKETYSLTNSRPCIGCMYKIKNSFNYGVRINKIYFSNGNGEIVCYKLRDIIQEKQHLSKYHRMSIIPKIYFQEFDVLDNSPRK
...............................................................................................................
>A0A6G6AAY2_A
METIDDTINKLHDINYYLNNINVSHIFDKDLVCLNSMVSSLEKNLKNMTLSNEQKEKINKTIEKDKKLYEHMFSHYWNYVAKTE
....................................................................................
>A0A6G6AAZ2_A
MDTLEQLNNIRKKKHQEYLEYLNNHINNQDDQFKSIIEEKNCNPDNTNKAAIILQKFIRKNYFEPECINNESVKNIPPLYRFRVKITNQHINEYSEEGISSELIDMYRICYDNIYYDCDKTVVFVYCFDIRELYPIKNQLIEIYGSYYFLQPQDHKNLEKLWKKVNNSTTESINYINDFEYHKALSKDMYK
...............................................................................................................................................................................................
>A0A6G6AAZ6_A
MSICNRYHISLKKNNIPWYLIYIIDEPTKNLNIEKILYPETIKNISQLVNVLEIHVYAFNTSEQHLQNIFNGIKILVKPFNHVFNLIKYYDDNKMNIIYFTNCTGCISDEININFDKLGVTYSSKYDKKYNNILDKYNIKEIIYPKILIIPHKKNNKIYFDLCKKFFDQINSPDIEFKTNLAMTLANNKLNNNVESINYLLDFQEW
..............................................................................................................................................................................................................
>A0A6G6AB17_A
MNIIPFGKYKGKYYNILLKDKQYAKWMIENTNIKNDYPNLYKYINTFLNVKCNKILFDEIITYLNNNIIKIDTHNEIDKHIIKLYNDHINKLIIQIKEKYLKNYDFTWVTTPNGYTQELEHLNINKLDFQKFYKKYKAVNLFKICEIIRNLGGHDSNLSSGYKLAQQKSKLQEQYWKKILEQKYKNKIIYQPSIENGCVFDFINNKDKIIYEAKLNLKDFVLEQFKKYKKQKPTHKIKYLLSNNAIWDCENGNIYVQQNLPPEEFNTSPNSILIYFQEAKYIFGDGKIKSKINIIEVDNIVDYL
................................................................................................................................................................................................................................................................................................................
>A0A6G6AB27_A
MSKLYFKLIKDSGCNFDNSIKYEEGLCIINDFRINDHDWILSEELNFIDIDKIWGHLHDCIYLYDVFLPIDNIELKIHDYGNGTYSANMIILKNKKDLRDIQTWKYLLSLEIGIHGLSLKWACENGVLNVVKYLVDYGIDICHRNHALDIACEYGHIDIIKYLIENDTNVKNSALFNASINGHLGVVIYLTDYGLKINEEMFDFICATGQIEIIKYIINNGTDISMYTQTLKRSIACGKLEVIKYLVENYVSIKKIDNALLQACFRGFLDIVQYLVDCGANIHAKNNWAIISASEFGHLEVVKYLVKNGADIHAENNYALKKALEKNHTDVVQYLIECDI
....................................................................................................................................................................................................................................................................................................................................................
>A0A6G6AB76_A
MGKFCHEYSCNIIDTTRRSTTYEYRLIKYFDRGFNIVLPKLNLNKLRTNYLKYNEIEICEMPYFIFSYSEITGNKIRVKNFHNKFINNSNYKLEPINPINIYYQSLKININLINDIDYFYYVSS
............................................................................................................................
>A0A6G6AB93_A
MGNEYNIFVRNNYCLKQCIENYFRNTSKLHHHEPINNFNESPMIQPSYFMEPVEGYIHDNVKEKFFYCVNDKRFVMSDIIKYLLDLGVNVNCCNGFIINYIVEKCDTYLAKLIIQYGADLNLLTSDTLSRIIQFRNYEMVSFLIDNDVDFCRLNNKPIENNQFNKMINLLMSQGVNLENIISLI
........................................................................................................................................................................................
>A0A6G6AB96_A
MTKIDGPINVVRMSGYVNNIKKVIYLFMEKHNKLENQTDCQDDSSTDIINYLTQNFQNLNSGNTKVDFFLETNPGHLSAKISETIFSSGPSLEYLESLWYFFL
.......................................................................................................
>A0A6G6ABD1_A
MPVYKCDSCYKEFDHKSNYDRHLNRIRSCVKSISGSKTSKVTNHICKSCSRVFSRKDSLTRHFKNCKGPVVKKKINKKYATTIKGNDNNVTIENNKNCNNTYIINLTITSDFAKDGIDNISAKELTLMLNPKENLWRRLIESVNFNPDKPEHHNVYYPDMKSAYGIVYENKKWNKKKIYEIMNKLLDAKVEDLNSILNEMSDCLSKKSINKIKEAIEDTKLNKEGSRKKLITYLKPILYNNKDMIMKTRKHYEEGNDILKKGVTFKEFKKKWDDKKNN
......................................................................................................................................................................................................................................................................................
>A0A6G6ABE8_A
MLLKFSNVETMRLYNVSGMNHDSRGVRDVDWKLHFWNIYDVPCPDGIRFGDFIKGCYKIKSHKFENNYELFTNVADIKVIENGDDRYSLEIFLEFDHGS
...................................................................................................
>A0A6G6ABF2_A
MSNYFKKFNSERLVDLTIDGISFFVGIYAFRFFYIDPKFNDYESRIRKLNSRVNYLESKTKNLQ
.............HHHHHHHHHHHHHHHHHHHHHHH............................
>A0A6G6ABG0_A
MSSTKKIKINWSSKYAKDKLEELITYVYNQAPLSYPEMKKLYRQINAPMNYDHCRDKKNISSYIKFYNNCNEDDKYMFEITPELDEDYYENYLPFIKEIHERAQKPHQCY
..............................................................................................................
>A0A6G6ABG2_A
MNFKILYVTKSNSVKIWNPNNSNFVTRPKIVHQHVENIFISSTNLIVLSSIKDANMYLYDINTGLSKYFIYGEEKIKHFYFSPSSKYLVCHYNNDTLFATNVKIYDYQNHKLVFSLENILSKLSFSPDEKQIIYGCYYVDKISVKTCYFEKEKYDNVYEMDSLKIYFNFNVKWSPCGNYLVANVDNKLYLWNNKFDVLNEILFQSEEKSCGTINVVYFSPDNKQVIIGFFSGLIKILDIESGDVIILQDIQDGNKLESINCIEFSKCGKYMVIGKSNGVIDIWDYKNEIICKSLNDLDSNFKDEMDLYNDYMMSTGNSLEIIQLLIL
.......................................................................................................................................................................................................................................................................................................................................
>A0A6G6ABG5_A
MKNIISLGIGCGVAIYLEKLKIRQEAYPFDYIWCQNLKNLNHIISDDFKIFLDKSYYIKINQDDPNRIHHKYYNNLKDNFNALFAHHNIFDEKVYKSFERRIERFHGLKSKNNIFVTFIIDYGSNSNNIINEYYNTVSIMKNKGFNSSQFILVIISKGEKSCLKLLEENNIHKIYDFKYKNTYGCGLFEGEDDEIILDFLKKLL
............................................................................................................................................................................................................
>A0A6G6ABG6_A
MWKGIRTNNNGKLYLKDVCEMIKISPDDTRLDFIKEDEKYIDVITATLLICYIGNTHSIKFYKKYADEVKSILSFDYLIIEHEYYEYDGNKFTCFGIGDDIWFKAKDICEYLKYENRKGVISRHVCDENKMSFFLLNKFLFFCNGVFLLNNFIDPQTIFIDKEGLNKLLLKADKPASIKLASDFGIKVHQKFTRKEINIVKELDIFCNMSGFESKHQYVIKYNNKNKYIVDYYLPEFKIAIEIDEFNHKDRDPIYEKQRQLIITKKLKCKFIRCNPDDKDFSIVALLGTINNCIIKQLTNKK
..............................................................................................................................................................................................................................................................................................................
>A0A6G6ABG7_A
MDVEFISLGSNCAVKFSIGRFNSNQMAYPFDWLITNNVGKINNFINNGNYQDFINFDQYSMELGHSNCPVTDLEEQIINNLDKKILIDTIVNSNKLENFSGEKILEELKRQIISLSNKISITNIDDVVDQLYKKLVLILTKDGVILVHDHHINISWKEVKEKYDRRFERFLTLKNLNKPIIFVRFINYEEDTSELRITLKNNFENYYLLLLYNDPLLDEKLNDFIKIDDKCYSYKGKLIFDREPFFKDIYSKFLDQVVKNTH
......................................................................................................................................................................................................................................................................
>A0A6G6ABJ1_A
MGNNSSRENISESNDISLLKEYWTNKYQNSKNNIPTQYDDNGYRSNVDIFHDPTNGISLPYINDRETYYSDIDPRIIASENPRIRYVELEICDDGDIHKVREKYAVNRTQPNHNCGANCKCLGSESSCNIVDQKVFYNNYSPTSAEPVEKRQVYQIQQGGQNPDLTSIDNTSTELNSDLTSSTSINDDTSEPSFKNKKITDKNKKISDNNLIFDSDDIKTEDISLDDEDDEDEMLEDIDEELEELGFDYDQTDVTTSDLYNLQKRIFQSSDSQNYNNSESSLDDLDNELDEDETTENVRWAMQRINLRNTLFDKEDNDIMQMNSSDIYKSGTTRKNNKYQ
....................................................................................................................................................................................................................................................................................................................................................
>A0A6G6ABK3_A
METITFNSLPNELVQHIINYLPDPMNLYFTCTKLFNFLPMDINLVFCFACAHGNIQVVKYLLAKEPDSIKNNYAIKWACEKGQIEVVKYLINLGVNIHIDNDKCVQWAAESGHLEMVKYLISQNCDIKKNNNYAFSKACERGHIDVVKYLFNQGANTNNQHYNPLNLASSNGHLQVVKFLVEKGIYSKYYNNFYIRLAKQNNYKDVEKFLIRNI
......................................................................................................................................................................................................................
>A0A6G6ABL3_A
MTRKIDKNIYYQLIKLYKNIKMKLILFFLVVLFGMVISQRYNCPSDRYSCLIGQKCCPQSWPFTLYNCCENSTECCGSNCCSENQNCCGNPLDQKGTSCCDKKTTICCGDLPGCYNKNDYHCCKDIACKSSESCCKLPKFSYETGSENTCCPQFTNCCDSKFFNYCCPGFHPLYVISIISIIILLCFIIFIGFGKIPRFNLIKNQTFILNYGTTQMQNSNYSSDETFLDELVVCDNYDILLKNITSIVNGKFKKQSTIYLFVKIIFLTFSIIFRCQIAVFILVIILFSVRLLHFLICWMKLSINSVYIHWLSMLLGCSLGLTSFVYAFYGEIYQMTANIIIFITSILMYSTFSPIYIINKRGNILSISFGNILGMAGTTVTVSSFQITNLEIKFEDFIKPTI
SSSSSSSSSSSSSSSSSSSSSSSSSSSSSSSSSSSSS.......................................................................................................................................hhhhhhhhhhhhhhhhhhhhh............................................................HHHHHHHHHHHHHHHHHHH....hhhhhhhhhhhhhhhhhhhhhhh......HHHHHHHHHHHHHHHHHHHHHH.......hhhhhhhhhhhhhhhhhhh...............HHHHHHHHHHHHHH....................
>A0A6G6ABP2_A
MHGNWGNKLLIISIILVIIGALNWGWIGLTSNNLVSSLNNATFRSETFERIIYVLVGLAGLYLLFNIGKFWNAY
........HHHHHHHHHHHHHHHHHHHHH.................hhhhhhhhhhhhhhhhhhhhh.......
>A0A6G6ABP7_A
MECLKNNYYTYNILVKISNFFDKFNDYIIMASDDGSLILIDLLYGEMNNLYFNNYMP
.........................................................
>A0A6G6ABQ0_A
MECYYCEKNKDNICFYYCLKPISYIESKNYDSQIHKQYKPICQDCVFEFILKRQHGFKICKTCKCYYKKTRTCGKNLCSDCNKKNNDLVPVDNKLECFSCQVDIEQLCRSRDGGSWGRIHDSKTFSYGLSGSYILTEGEFNTIGYICDDCLKNYKYEPHLPVECGKCKNKFKSCFDNSTSQGLDCASTVYDTYINGNYGSRKYDDEEIYFTTERPKDIKYKSTLCDDCITDLIKSSICLAPKSWDDEEKYSGYVPFEISNPMDLNKN
...........................................................................................................................................................................................................................................................................
>A0A6G6ABQ9_A
MKLLRFKKNNHNYEQIIWKYISKYKNDDERIIAEDLLDEIKSLEVDNNISLIIPSLLYEVDQDILYTQMIKQDFEKGLLMLIKLDLSTNLEQKEIISLKIRELEKKFQFLNIRRNILKDLIRFVKN
..............................................................................................................................
>A0A6G6ABR5_A
MNKNNKINQVPKAILEDIKKWENKNTDPDIKIISYDADKILLSMVYGKEHVIEINYPKKYPEIKKGFSCREVTNGVSHFSFINKANTQLQTKNNLSIWRIIDHLAATFNKYKQAKKMKNSDQVKSIVFGEEPVNESWTFSESDLSSNMKTENKSATDINVNADIDLINNILDKDTMDLNKFIIEKTLMELEKSSMMFQQQNNFSEESIGEAKKNLNPVINNTQVSVKPDDRPDQEEIYTLDSSRIVKRRRSLSRSSSKQINIPKVVEQKSKNIINVVDVNNTEDLFGTIKETIKEPVAELVTESVAQSVVESVVEPVSESMSEPVPESMSEPVVEPVSEPVPESMSEPVVEPVSEPVAESVIEPVSEPVDKQISEPVVEPVSEPVVEPVSEPVVESVVEPISEQVFEPVIEPIVKQVSEPVSESVSEQVSESVSVQVTEPVSEQVSEPVVEQVVEQISEQVSEQVSEQVTEPVAESVNEPIVKQVSESVIEPVNEILFEQVSELAFEKIKEPVDQSVTKPTIETIIEPVIDYTNVKIIDQTIKKEKKISEQIVEEIIPKNLFYKDFMSKIIPQLKKNNPGLKNTDYMTLAAKEWNNYKNNTMKEKSTVKQDKNKVHVNNKKEIQMINKDNYQITFDDVYDSMGLYLDLSKYVQRESIPFDMIKLEENAKKIQQQMNYAGLSEDNKKVNTDNAIKIIINEFKKLYYFGKTNNFKIEPVNDNVYDINLLFEKEFFDSNSKIRKQMVDFNLPYIKLNIKFDSMLYPFYPPKIKVISPIFINGLAMKIATLDSLTPNKWNSSVKMEDIIKEIQIICNNEAELDPENYYQVYDDLYNELIDLSILLKSTNSKNIEQEKNKIGQKQKWKSGTGFGHDGLKDWDYNSTQFQKQNNEIKLMKCLKNIVKRLTKIILNNIQVDAYNIIKNSCYISYLQTVFEENTIIDLLKNIGHFELLLDSIRIMPNDFIPLFTENINGKNLQMVLKNFYIDCRKYLKTIKKATKNVKNNDDNRETNLLQNFVDFYKKLSKRIKKEGLNKIVLKKIQDINDDIKSEYKKQLSEEICHESTKMNITKFADLSQKDKLENLNTASLRRISKELLLHSKNLPLEYGSSIFHRYIEDNLKCHEFIITGPEGTPYDSGCFHFRMYCTSEYPRTSPKVIICNTGKGKVRFNPNLYKCGKVCLSILGTWPGRASESWIPHQSTMMQIMISIQSLVLIPDPYFNEPGYENSIGKEEGIKQSNLYNNRIRLDCMNWAMIDVIKNPIPGFETVIKKHFSIKAPYIKQICQKWVEESAPKTKAEYQTAYLELCNLLDNLQ
...............................................................................................................................................................................................................................................................................................................................................................................................................................................................................................................................................................................................................................................................................................................................................................................................................................................................................................................................................................................................................................................................................................................................................................................................................................................................................................................................................................
>A0A6G6ABT9_A
MEQHIIERVMSSLNDNNTIIELLSEQVISYVCGFNNIQIIQITINNDVVITDKCFIRACRAGNYQIVKLLIENGANVNYNDDKALYECCFEGHYELCELLLDHGANIKSGKCLVIACQVADIKIVRLLLRYGFDPCYNNGEAFKTCLKGYGFYGEFKFYKSISRKYKSII
..........................................................................................................................................................................
>A0A6G6ABV4_A
MEKIKIIFTDTILLFLSCIVEIFSYFKGIFKLNNKITLNKNATNIQMPEEINNYPGTGYTCGSINTSNSELDKDAILKARLSKFENNPSSQNFEKQKNIRQIINNKYKKEKLREQKYILSDKKNEQILRDWIN
.....................................................................................................................................
>A0A6G6ABX1_A
MLEAVKETLMVLLLLVVQEVAPVTQDLVAQEAVQAVHLVQVTLVPVQEAVQVQVVQAVLPVQVTLVHVPAQEAVQVVLLVQVTLVHAPAQEAVQATLAHQTQVMMMVVVKY
...............................................................................................................
>A0A6G6ABX4_A
MTSCLNIFSDCENFFTRKSKKFTGEKKKNGYSLITDNSGKIPSTELVEFEGKYWTRKTFLQMAKYSLVVYQSFDDNMISKETREQVIKLLNLGINDAQYMYVTLVGLKRYHLNKEKTQIIFE
..........................................................................................................................
>A0A6G6ABX7_A
MDLLINIYINKIYILMDYQKKYLKYKKKYIMLKQKLDLENNIFGGKVTEFDSKISDANHQFTINTFNNFDTASNIFSPLSLNYTLSLLHLGALDKTNNELVNLLKYKYNTDDLDYIKNIFNDESIKMSNLFIIIINIKSIKNILI
.................................................................................................................................................
>A0A6G6ABX9_A
MDDEIVRKYEFEISYEFIKSMNSSIEIIKRNFLNICYKIEEEDNKIFLMESNQHNYYYNYGDQDESWIKHDLYDLNPKEKFYLLVILIRDGNYTHLFDKILYEHTDINICDENNLLLNLACRKNNLRAVVSLIELGIDVTLNNNIAIKIASYYCRDRDINIVSF
....................................................................................................................................................................
>A0A6G6ABY2_A
MSTRKNNVSHSQSNGNPGRPRSRKPEPTYNFTSVNSQNERGPDLVEKFGHFPVVSASLSLLLSFLLRQLNYMSKRDKDMGPLVDWAKQSIPQTVQRRNELQSLASQISGYPLNCSSWGILKCYESENDNGSRYYGSIWYSGKNKVSDKVLAENTMTLSQARADYLLDQICFRLSSASRKIDSRANCAEDFSVKEVVDKSFNFFDGLLNHLHSGKGVEFNQFLVKLEEVEKAREEHYRNRQQNVEQPRKPRVPKQSQKQQPQKQQPREQDSSPVEKTPVEKKPTKIAIKPEFNKPVKSGFSYASATGNVTQPSESV
...........................................................................................................................................................................................................................................................................................................................
>A0A6G6ABY8_A
MTYILLHMSYSIQDIKNYIDNNLRDLYDRINSERYRYIIPGPSGTKGNKGDVGDKGSKILLGIGQPTNLQGLNNDLYINTSNNDIYIKQSGIWNLYGNLTGDKGEKGQRGIIGYKGDKGNLGNKGEPGNAVFKGDKGDKGMQGIPGNAVYKGDKGDKGNDGMKGDKGDIGSEILFGVGVPSNDLGQIGDVYIDINTNDVYKKIRQVFRIIYNDNNTTSNILGINDLGVWVYETTISGTKGDKGDKGEKGNLGDKGDKGDKGEKGNNGDLGEKGNKGDPGDLGFKGDKGNKGDIADKGEKGDKGESGSAVFKGDKGDKGDKGDLAEKGNKGDLGDKGEKGESGSAVFKGEKGDKGDVGDKGDKGDKGDISEKGDKGDKGESGSAVFKGDKGDKGDLADKGEKGESGSSVFKGDKGDKGEKGDKGDVGDKGNKGDKGDIGDKGDKGDKGDVGDKGESGSSVFKGDKGDKGEKGDIADKGDLGEKGDKGDKGESGSAVFKGEKGDKGDKGDKGDLGDIGLKGDKGESGSAVFKGDKGEKGDKGDKGDTGDKGDIGEKGDKGDLGDKGDKGDLADKGDKGDKGDKGDKGDIGDKGDKGDIGDKGDKGDKGDKGDIGEKGNKGDVGDVGDKGDIGEKGNKGDVGDKGDKGDIGDKGDKGDKGDVGDKGDLGDKGDKGDLADKGEKGDKGDKGDKGDKGDKGDLGDKGDIGDKGDKGDKGDKGDIGDKGDLGDKGDKGDKGDKGDVGDKGDKGDKGDKGDIGDKGDKGDLADKGEKGDKGDKGDKGDKGDVGDKGDKGENAFISTFRATTPVTSQTTTVPAGANYAYITVVGGGGGGGVDRTIGGTTSGFGAGGGGGSVIRFPLTVAPGQQIVYTVGAGGQGGTFTPATNATAGQSSIVAINGLAFTGTGGGIGTTTGAGGVGGTGQTPYDPTGPPGGAAGVIGVNSGNGGNGSPGFFVWSGGGGSAFGLFTARGGSSSTFLGGLRSGDSANVGGGGGGASAFATGGNGENASTAATPGTLGSGGGGSGEYVFTSPKRDGAPGGNGFVQIEFYAYF
..........................................................................................................................................................................................................................................................................................................................................................................................................................................................................................................................................................................................................................................................................................................................................................................................................................................................................................................................................................................................................................................................................................
>A0A6G6AC03_A
MMDIDQVEINIAVFGPTSVGKSTLVNAIVKNKLSLTGSIKTTILPQIYCDKNSDFVPEKINKTNENKTQKYLNSRDLLKSSYFEPIFHNIKNINKFFDEEFFDQDNRLIKFNVWDMPGFDDSSDCDIFKSWLLKNVESFDIVIYMTDVNTGLNELSFFDFFKESVSVNNFKMICLLNKCDEMFFDSEVGKLAFDNNDHRNVYVKINNLIAQFIENQEIEEHKITPFIPISLNKFSDNCYDYQYSDEIDNIKTIIQNIILSSKCFFISKHITRCLENNKIKTIQDVMKCLRIIHKFEVNNFIEDKINILFWKRVKEIIIQHENYIIRKCILLCEKKIIFEDFDRIHTEIQEYLTFFVSVTNINQFENYPTDLIKYHKTKLTSNLLNIYDELSRLEYKGQVFLCPSSLLIFLEIIKTHIPEEFDEYAIKFIMIHNDVRFFTESYEKNLLFMIQYIAKNISTEKSINHYLSPVCEILTNRQYFMKNKQPDNYFTYLIQLKKYLRNFLQKNNYRESINPIDILYEITKKNISMYLSDSSISNFYRQELNQSNIDKIYSKFLCGKDKEVNIDFEKNLLSCFKKIE
....................................................................................................................................................................................................................................................................................................................................................................................................................................................................................................................................................................................................
>A0A6G6AC12_A
MSPLSPLSPLSPLSPLSPISPLSPLSPLSPLSPLSPLSPLSPLSPLSPFSPLSPFSPLSPLSPLSPLSPLSPLSPFSL
..............................................................................
>A0A6G6AC15_A
MNIILINSSKDCIPNNVTYLKFGDNFDKFIEGYISNNITHFNIVTTKYIPKNVTH
.......................................................
>A0A6G6AC21_A
MSDKKNIKNNKKSDKDKDYFEEHTYTSHNGFSKKNDEDPVYYKKCYRHRKDPYDSSSDEEPFDETIHENIIKNINKNIEKMNKINSDFVNTGENKKTNKKKAKKNNETKSEKKNDKKHKSKKDKHENCGCNFFQPDPSKLFFGPDFNNFLPQNFNPFTGLNPNNYNNNFGFENNIPDWQRIQKDLLKNQQFYNGPYGGYFNIPFGPFTYDNYNHHDHKHDHKHDHKHDHKHCDHN
...........................................................................................................................................................................................................................................
>A0A6G6AC30_A
MDSDKYSQLEKKYNILELKYNNEKDLRMKLSEYVVYLEYQIETLTKLNKIYSETNTNILKTLSDEKVNNDTH
........................................................................
>A0A6G6AC34_A
MEIKSYNKIQLKLDSNTLIKFPPEMKPTKEKGSGSFVDVRIGCCICSRGLASTMDARPSKDYYSDFIPLKDIDLRMPYYTKSESLEEDIHYLDEIQRTEIWYVWKNPEIEYVYKLRNMLRILHENGVNNFGGVGCFESENQKNYYGSKEISDPIGEIGWNFNFIAEDEVTLCPGCYMWSSFIYPENKEKFVTFNQFDLGYEQWLEEYEDKLIIKI
.......................................................................................................................................................................................................................
>A0A6G6AC40_A
MMESITISMNSQIPIIENYLSGKIIPLESINRKKLHTYVKVFLNGNWLGVTDNIIKIHTDLRNMRFRGELHKHVSFDLNFRLAEFNIYTDGGRLIRPYLTVTNNQLNFKPEMLDQVSSWDEFMAKFPNVIEYVDKEEEQNMMLAVFPQYIEDARKLMMKKSLTNAKEIDKVNHTNRYDGHVYQRYTHCEIHPCMILGLISSNIPFPDHNQSPRGIFQYNQARQAMGLYISDYRERTDISYILYHTQIPLVTSRASKYTGTHIFPAGENAIVAIASYTGFNQEDSLLMNESAIQKGFMRAQALKKYFETIKKNPASSQTGIFMKPDPNKVDNLKDANYDKLSEEGYAKVETVIKDGDVIIGMVNPKPTTREDEKPYKDSSTIYKSLIPGAIDKVITEVNSDGYPIIKIRARSERIPAVGDKFSSRAGQKGTVGFKIHRADMPFTKSGLVPDIIINPNCMPKRMTIGQLIECLLGKVCAIKGVYGDATPFSGVDINKINDELVSYGYEAWGNETMTNGMTGEKMHVKIFIGPTYYQRLKQMVGDKTHSRSRGPTQLLTHQPPEGLVLHQAQVA
...........................................................................................................................................................................................................................................................................................................................................................................................................................................................................................................................................................................................
>A0A6G6AC41_A
MLNQLIIYWTSKSGKGNFYNYYNDKYIFYPYFDFNLESKKIDVVNNFDIYNTNGFGNIEQNINPFNYVYKRFNNLLQGSFLKRKENTYEIPKIIHHIWIDNDLVSNYTNLWKKILKEPWEYKIWDTNNINNFMENNRWKELYDKTSGKFKYLILSLSILEKYGGIVINSFCVPLKIIPDELLSNKFFMSFDDEKKGTNISLNIIGSICGPLDDKNNFKDPYVARKPFDGINNFFRSKKENTIDIFFQDLFIKINKINTTNSNFFDEVQTIFTNNSDIFIYPSYFFNLNSSIYPKKLTNQTIFITLQKIEPVNTRIKTDVTRNYTITHQGIINRLKENPKDRLKNINKL
............................................................................................................................................................................................................................................................................................................................................................
>A0A6G6AC50_A
MSGNNIDIESLKNNLQDLNYLSQNLLEEMNKRNKILEKGINDCRKLRIAQVSK
.....................................................
>A0A6G6AC62_A
MDKYEFMFTDYNPDKIYNTPLVVDPCGTKLNKLMYLIFNKDKFPKNLILDYIKDHPEQINEVTYNNFTPLIFELSQINIFGYEYNHDLEIFECLLFNGADSNLKIDKLSPLFLCIVNSSICYRYEFIRLLLKYGANVNHKTVFASIIHKTVLCDYKILKLLLKYNPDINVIDIDGFTPLMLLFDILKKTQDENNINNINNITEKIKLLLEYNCDLFVKNNSGFNLFCKSQIEQDLYNKILEIEKYKTFIRIISNKIFKRSETILMAPGSFRYNLLLIKWNNYDYEYVNNHFPQIIDYFKICDVKDFDLKIFDALKYLN
..............................................................................................................................................................................................................................................................................................................................
>A0A6G6AC85_A
MNKDNILQSIIIKRKIPANVQDNHHRVLVEVQYIDMIELSSDNNNISHKFKRRKTYYWTIE
.............................................................
>A0A6G6AC96_A
MKKIILLNDIIPDLDKDINGDMYDQENSDTGVIYKIYNVYTGKSYIGKTYSYVGHGKKKPLKYGARGRFKRHWSNKDSPLACNECPVFYEALRSSELEDWFIFTLKVCNKKYLANWEKKLIEKEYTSNPKYGYNYFVGNKKPDNEIHLENYKLSKAISNVKRAENGALRKSDKTSVLPANIYYRTSKSPNGSIREGYFVQIKLNGKLYNKAFLSMSESMESKMNKAKKQLQIFKNEASKTKNTGSKRSGNKAKKQN
................................................................................................................................................................................................................................................................
>A0A6G6ACA5_A
MESLSQPISVEQFKTQVLGPMASMIGKLTWGNGIFTLNGNKVLVKDGMIIEQAIDNPKKI
............................................................
>A0A6G6ACE2_A
MYILTTRIIDVAQDIFNNEEKEHIIADVIKTCLKVIVEFFDHFIDFVKSDTKNIKTKIYPIKNKNTPYIVDVIIKKDYRQQFYDEIFYFLNKIKYDYNHNNVKNIVNTYLHNNILQDAIKVKNDAKKLYDHIAVLSNEDYENNYLSEKIKNELDYLDHELFSFDAKIVDLYFLRRFLDKDYITNAVVYTGAYHSMVYIYMLRTIGFKITHCAKTNIYNINELNDIVLENKLDFGKFLDTFTLDNTLQCSDLEEFPNNFR
...................................................................................................................................................................................................................................................................
>A0A6G6ACF4_A
MDYPTLIKNITGNFFDDERGKILLDYTKNKSFDETLFLHLSEIISLFSMETRIQVLIYLIQKINCESTKYLVPHRLSNLLNKFSDDDKVLAIRIIQPFLSEIPFDHLYIILLHSEIYKESNINEISNVILTKTHSINGSDVSKCINLFKMDENKINFLNIICHKTTFSEIDVAKILDSFIYPKNMTDAFLFILKKSKNFLLDDDNILFICRSLQPKFRNIFINILVESPKINGGICIKNTLPYILICSTLSKHLDRDTYISYIDKYIKTRENVDNSVCDIFKPVEKNKIDEDILIQIPLVDNWINVLKKSLISQGHRLISETITTHERTKTTIIVFSNGSNVIYSEKI
............................................................................................................................................................................................................................................................................................................................................................
>A0A6G6ACI0_A
MNNCQLLLILAIIWNIFIIAGTSYIVFWRGESGWWFLLAILLMVAVSSVVCKSDTKENNNNINYRY
....HHHHHHHHHHHHHHHHHHHHHHH.....hhhhhhhhhhhhhhhhh.................
>A0A6G6ACI1_A
MNNDKIIFQLVDSNINVEFDKQFSGSEVKDIVHKIYEYIYTNFKMHKLPSVISITIKNILDNKLHYFDIENY
........................................................................
>A0A6G6ACJ2_A
MTYWGPQKWNCVHENDYIQNKIKCPKCKYVMAITKPIILQNVLIICGNCKFTINIEQITNIISESFKT
....................................................................
>A0A6G6ACJ3_A
MDEIYKEINIPKDKLLYTELTSCLNVVRGTYAHPMLITHIASWISLRFSVKVSYWIEEWKKLLFS
.................................................................
>A0A6G6ACL1_A
MKSFYFKFCLCSRSCPSVQEFNKYCLEIDGQYYFATNKQLIPIVVEENKACIRNNTIDIKYAAINIDDVVSFFKYVIDKNLFTIFNDIEHIRNDSCYLNESAFQMIKYLASNNVVNILKFFCENLKYFYPNMSHVFFCGISCLSNINTMKSIIKYLPISILNHCLQHGFRGLNKQVVEYLLYKYKKYVIYFLSDKKFGRNLFYIDEIDLVYLDLEEVLECLFMYKFKRKKFIIYEYILEQFSQLENDLSQINVKNNMKEIQNKLISGLQYNNKIATNLLKRSLTYKQDKNLSLTRQFISDGGNFNYIHDETIFTIITDQNLDLLDIIYEKKIVRQCDLDYILVSSYKSKTMFVQELINYGADIDECYDELLRSAQIYKNVELVEFLKNYHNEE
.........................................................................................................................................................................................................................................................................................................................................................................................................
>A0A6G6ACN2_A
MSSLFDNIDADKIKNKILYDTLYEYFEYNKEIKEDLIRTIIIDKCGYCPEIYEMILSDLDVEYLKNKVILLVIKNVGYSINVNYYIEPVLYHIYSKTGLDQKFIDDLFLVSDNGSENLIKILVEYGADYEKYGATLMKKAKKQNNYHVTNYVKKLLKNNDE
.................................................................................................................................................................
>A0A6G6ACN9_A
MSIIDILNSDVLLCIFDYLSDKDKIMACSVNKYFREYLNYINFNELYYYDQIKDLFQIYQYLVNDINIPKGITHLKLKIITFIHENKNDKTKIDTYYYHLKIKWIIPTKYLRLL
..................................................................................................................
>A0A6G6ACP4_A
MPTRRVVVFDDSDNSDDLNDYDSDDSNEYDSEYDSDDSDDFDLTVKTHNINFNFIKSRPFEKINLNNESNDSDDDIKNILNEMDKILKNHNFFKQKTEYKYVPLVNPKYHEFESQSCIFYNDLNKP
..............................................................................................................................
>A0A6G6ACP7_A
MSFNQIKYKINSKITSERYYEFILDIFDYVKKLENEMEWLSDKIYFNTSRDIGIICKSQVVGNVSILFLEILCTKNLNLFIDILKDKNHYNVTISQIMNSINDYLNDKVIYYDYHDFIQNHEIFRSLTLIELEDIVGKMIDYESKNNMIFDGI
.........................................................................................................................................................
>A0A6G6ACP8_A
MFNPNVDTNEYFDELIEKQKKFSFKKLDKLLSQEHNIDWITDNPGTQLTSSFNPIIKDEIDWYGKRYYES
......................................................................
>A0A6G6ACQ1_A
MDRNIFDNLPVEIFIYIMNKLESPNLFFCSKKYLEFLPLSNYHNNIVCINKKDQKNILKISVENGYLNVLKYINWLNECKNPSAKHIKFNYDKNVLFKISLKSGNEEMIKYISSHYFPRGIEKEHLTKLIKYCNVKTIRPLFENFCRYNISCTKCNLNSIFPLCFCKKTCDCLCNKMCDYNTIFLDYLIPASLKYGNFSAFKYFYKINKFIKKDSFLFLKLACEFGHLKIVKYLVKKSVKYDSDNYFVIQLALSKRHYHIAQYLLSLINTSSNKNIKNISWLDILDEIIYNGHNDKIKDILISKKAVTLFKNYNNTEIIKEVIYKKNIFLHICKNITIERHKNIIDLIISNWNKKYIDKLLKYCKKNLNHKTIEYIMNKTNKNF
................................................................................................................................................................................................................................................................................................................................................................................................
>A0A6G6ACU5_A
MDRKFYCVYFCYYMDFDTFYFYGIIEKKTGKHLIIWYQEDKYDVDLEMKHHMFSYKWDYNKHEDLHYAPYEHENDPMEIICYLEDQFKIFYKEMCTNDNNSD
......................................................................................................
>A0A6G6ACV0_A
MKNNHLVNFINSYEFKNSHNRCKDLEFFLKNITLDEKIFCYLIEILNGMNNNNRYVFIKHILNKIEPIKPTKYLTIEIICGIIELFPYYKTDVLLILEPFICNIESENLVTIFKIINPSCLTITNIIKTYFHKIPEIKGNDFIMILNNMNNRENTEYINEMAKLEFIAQCACKLKNCIDFLPEILNCFNNKKNVITTTYYLIYGGPKLKISYSELVNICALLSNKNKPHIISGFVMALVVAQYYYKWDFSTKNLTIDELCFRLSRILDTDSYQLFVKVFINGSFIF
..............................................................................................................................................................................................................................................................................................
>A0A6G6ACV9_A
MRIKYIHLGKYICKVYLPKENVGFQMFTEDKIKYLCNMIIIEEFNYLNDEETIRYLLSEGANINIFTEYDLNFLCQNGNLFAIKHLVSKGLNIRDKKMEFRTSIQCGYYDIVKYFINSGINIKEDNDYAIKLALKCGNTRIISYLIKNNNFIIPIF
............................................................................................................................................................
>A0A6G6ACW9_A
MSKRGKIIKESLFTNPLDILMLHLSDEIETRSPGNYYQVNDMSKCVEQLMQHQDEMFMRKIFYEKK
..................................................................
>A0A6G6ACZ8_A
MSDLETLYQNYLKAKYEYLKKFSEKSIPQFISETKNYVWDKDHSLYECIKFSPIQKPNKNVKKLYKKLSLLCHPDKCTKFWSSEIFQIVNESYLKNDLNKLNELDKYYREHKTFNNYLHGINRLNLSDQIKKIESEVWYIWTSPEADINYRNILKDIFIPVEEYEKRCVERLLKLRKENDELKIQYNELSKLI
.................................................................................................................................................................................................
>A0A6G6AD59_A
MVYNKIILIEGYVLSVSELVEFLEFLRNSHSYLVPIDYKRETINLITQDKIDWIKENGINFDRSYGFQGFSPRCCSESNDYIIGKKIKTYKRVIIKCTDCDRHFCCDKCIGLTVLKNLYKTNT
...........................................................................................................................
>A0A6G6AD71_A
MTSRYSYTNFTGNPYIHDHGVPYDVNIDERQRLLNNNNNNRTIIRSNQNTCPSIVLARNDPRLNAWSTNVRKDNLYTNYTNRC
...................................................................................
>A0A6G6ADD8_A
MIRLSFYYSINNYSDEVYYDDNNPYPPDIELEIFFDSSSIIIYFTQSGISANDWYNIWMACKQNTFYKISTNNLGNKISIYTENGFTYFESFSNNINHTRIKLNNNKSKKIFQRIYQRTIFHQNTGK
...............................................................................................................................
>A0A6G6ADG8_A
MNIPQEWYDTYKFDMDNNNDETRLEIYIDNKKIEEPKIVSDIDPIIDFDKFINKAQKFFQYFFSPRYFTPNDKEKDDLDKDFPILNMV
........................................................................................
>A0A6G6ADI3_A
MPLVLVLNRFFSAENGYYDVDTILNQIVPVDKNHICKYCHNDNKENAKFVCKFCKFQELDGICRPINKWTENHIEKIWFKNKNKFLGYFYQLNDCLSCT
...................................................................................................
>A0A6G6ADK3_A
MNEQEFKKYLFDAIQMDNINSAIELIKKHKYYNVSLDISIKENYIMLVKYLIINKYCSIDEAVIISLENSQMEIFNYLKKFVINLKPLLGAAILNNSADSIIQIMDKIKDPYNFFS
....................................................................................................................
>A0A6G6ADK4_A
MIELPIELVVYICDYLDDKDKFSIFFTCRIFRSYSNLINLKKFYTYYKIKNFMNKFKFDNIWYFFDGEVVPHGITILCFPNMFNKSITNLIPNSTSNIIFGKNFNQPLNKSCLEETLPNLRELTFGENFNQSIKYLPKSVIKLTFLGPFNEEIHGKIPHGTKYLAFSNSFKGCIPDNVTHLTLESGFHSPLVESVNYVLKFNSYPININFDYDSDNSNLIPVISNLTFKSLLPSGLTHLTLSKKLYKENKYFLDPKIKITLV
......................................................................................................................................................................................................................................................................
>A0A6G6ADL3_A
MSTKKLLKTKSSGSKSKKSYSLKKNKSKNKFKEIQPKESRKQIYKSKNFPTKNLIFQNIYKNNKDCNYAFGQYDDFVVIIDKRNGFINATKLCIQAGKNFDTWFDDKSNKDLVKNINIGDEEVIIQNKKGPYEICGYYIHPNIVPYLFVLV
.......................................................................................................................................................
>A0A6G6ADM1_A
MTLHNHNQTIDNVLPQGIRYFENNYKFNKPIKNQIPNTIKILSLNRDFDQELEGSIPPSVKYLRISKKCYKKNKQFIRPDICIEFCS
.......................................................................................
>A0A6G6ADP3_A
MRKINRLRGNLLAKNSYGNDFVSNVEENNHENIRKFVSDYHKWRSLKILYPEIKEFKNPPWYLNKVIESGDIRTFNIFLDSDPKIKNYSFEYFMHMCEKDCKQKYYSMLKYLDLLELPQNFLDKYILGFTLKNTDEDISFLKKDKKLNEPVQIDESFILRLLTDDSMSCEKKLKVFQNVDKNFRTKYEKFDLDPFNKSHFLCPDVLEHLFKKPEINSTINNRNENGETILFRAQIFRKLQNHLRNEEDTAYFKSMEVLKYHGAEISTDNEGNTPENEIVISKYSNLRYFYSMSGAIY
.........................................................................................................................................................................................................................................................................................................
>A0A6G6ADP5_A
MDITNPKYLELYNLKIYPDFNTVDGQEKVDILKNYYSYLKDKKQEFKSENNIHAVMVVNYYKTLAFNELVTCSKNFYKKSMKK
...................................................................................
>A0A6G6ADQ2_A
MDCQVKDVYSILPTEIWKNIIDFDMKQMFGLLFTSRQFFELLSVSLNKFMFLYYLLKKDHKNFVDLFLQCDKIRELAFLELQKIRTKNNNNIYLNECMKMSCIVGNINVLDYCINNGANYRINNDEPFKLALEYGHLDIAQYFHKKENYYQN
........................................................................................................................................................
>A0A6G6ADR0_A
MKNGKNYYSVDNNFKYYKELCNLKPSSICTKEKEIQLDLQKKYKGQIEVKTKSGRIDLLTDKYLIEIKDYYDWKNAVGQLMVYSTYYTEKIKCIYLFNVGTNDTKEIIKVCKKYDIVVKIYN
..........................................................................................................................
>A0A6G6ADT3_A
MLNIFIKKKITIKTNRTKVLITACQKGDLNTVNFLVERKICPISIKNNKAFVSACENGHLDLVKFLIEKGADINAGKVLPIISAIIGNHMNILQYLVNLGADFSNDTSTYYIGQALINHNRFEMIKYLLDKGLDVSSWIISDLSEIDNLYIMKHIFDNYIIKKDTIKRALTNAVQSNNLEMIKYLFEKYSYNNDEIYQAFHQASWEDKIDIVKYLYSRGIVFIKHLYTNDFLFVKHLFNFDIVTKCLRQFFYDIIHFQNREVIEFYLENDIFCVDEFYEDVVKSIPNNVEKCDYLIKYNRGIAEHLLSHY
......................................................................................................................................................................................................................................................................................................................
>A0A6G6ADT5_A
MQIEEFQNNKFYTLLDSDLKFLDFQFKEGLNIQEKFYPPSNMEKNRIVFVNSKDVMTLFSAMIYEGSYTRSIYGDLITTKYVAELIIPFNNPDFQYIKNSFLSCVNMAYLGKYYPIDSLITYENLISCGCKIRIDDIVKIAGVRKFKSLLEEIAKNSNNIRESVLLFTILLQCDYDDIIENIIQKNIKYADIVARNLCRYPAKVYLVDKLLNVYGVNHKILILEAVSSENIELLEYLISKGIDIEKTFYTACDNKNFKSMKYLITKGVDPLIQLSKLNLIPNKSYKDKSIISSLKIYLGIEDKSEESKAQELDIVAIKKQIIELKKQVELLESLIKN
.................................................................................................................................................................................................................................................................................................................................................
>A0A6G6ADT6_A
MAKIYKMDLSRKNYNDKLINFINKIKILEKEYQINIKITMENELTKKTLESVKKLFSNPCQNLKDYNVMRNFYFVISLNSFDDLVKFIKQDLETNDALVETPTPLPGDEIYQGFNFWKEISIKFYKNDKYFGEINFGFEYIESNIQYFENDIKNFLF
.............................................................................................................................................................
>A0A6G6ADU4_A
MSQLYFKITNELECHYGFQYVDGLNVLKEEFNNNPEDSCVSGRLYFSDSNNICKFLSYGVYLREVYLPTDNPDFQMIKDPDGDKYGANMIILGERRDLRNPETWEYMISVGVDVCACDNYALTWASDKGHKEVMKYLIENKGNVHSNNDCALRYASYNEHIEIVKFLIENGANIHSDNDYALRQSSENNNFKLVKYLVENGANIHADNDYALRQASINRNFKLIKYLIDNGANIHADNDFALRQASEGFKGDLEIIKYLIENGKNIYNDTDNALKYVSKKGYLKAIIYLIEKGANIHVDNDYPLRWSSKNGHIETVKYLIKNGADIYAKNNGALRWASNFGHLEVVKYLIKSGAYIHADNDYALRWASINGHIEIVKYLVENGTNIHAKNDHALRWACRNGHLEVVKFLVENGADIYVKNNYAFDWACRNGNSEIIKYLLEKGDNFYLENDKVLRWASIGGHLDTVKFLVENGANIYSKNNYALSKSCKKGYLEIVKYLVENGADIHAKNDYALRWACRNGYLKVVKYLVENGADTYVKNNYAIRWASANGHLEIVKYLLEK
..................................................................................................................................................................................................................................................................................................................................................................................................................................................................................................................................................................................
>A0A6G6ADU5_A
MQTQNKPVAKYILSTLPDTVYLKKQQNIYEDRDSMIYDILDNIQDYPGSKVFGGFHRDFFAKMPFKDIDIRFKFKTEATFFIERMQKKYNIKFMKPSYKSNGCYTICVQSKSNSEVNIYLDVSYKRDVNGSIYKKKFFDFDVNMLSSQVHYSDRWYLRYLNTINPHCQILDILDNCARKQFIVLNYNGKSEILHKPSYTAIIDSNGRIIRMKRNLSSCGSFMSKIMDSDCINYHTIRGKKLLLRKKKMESRGWTCLNEECSNPVCILAPESLRNKYKEYVQEIKLQRLKRAEEKLKKAEEKIRARELSRQKKDREIKSFGYIPGLISRKMVRKNQYSKSIEAKEIHLAKKSFLKKLKEEELICGKTRKKYRSKRSGKNRYDF
..............................................................................................................................................................................................................................................................................................................................................................................................
>A0A6G6ADX5_A
MLTSSLKLSDLIEELAFTSLLQSNPVIQSDKYHGNIDINVYPNIELEKFKSLILQNFKTSIHLYNIPIDFLDTISSEIYLAMGVEGEVVNHLKWNFNIVKSHGSLHIYAIKAQIINNKININYQTIKLTQKIPKVYNTVKHCARTGGRKYIFAGPRDSECRTHNIPRELNQKELTLIYNNLIISANNIKLIN
................................................................................................................................................................................................
>A0A6G6ADY2_A
MSIVNNSNTRAGYQAQLDHLKNISDEDRDNMSDEQYKSFCQEYENLHYILWPSSTLYIPNRMSPEKRLERNKRDAEIYTLRRI
...................................................................................
>A0A6G6ADZ4_A
MKLLSKKNKSINKLSEQVIKFVENNYPDVAILNNYPDVAILNDFPKSDSELNKIIDVKLSSSLKKKIC
....................................................................
>A0A6G6ADZ5_A
MNLFTLSKYDDTVSYFMICDKEDYEKYQKCIDENFYQALKNMEKFSTETLFEQKHEDKIYTFG
...............................................................
>A0A6G6AE01_A
MSKKYSSKTKKNKFSDSESESEVEIPVVKRKKSGKKVKYYESESESSESEVEFELDNKDINKKLSKKIVKNDDQLI
............................................................................
>A0A6G6AE21_A
MKLGDFIDFSAILDSFYNDFLPLNDNHKSYSYDDDIPLQEDTEAFLLIQQAKISFLSHKKIKDKYIKPICE
.......................................................................
>A0A6G6AE83_A
MKLTDFIDFLVFEKFDDTWGDNGDFIISDKDENHTYIIGPDIEGINRSEGVELIQKSKISFVSYKKLKDNYLKNNCDKENIKNAVFYLSRDKKFYCLLIDLDYDGEPIYMLGIFEKKTGKYLLVGCQWEHLFIKHHMFNYGDSSGYGESENIPTTINELGGKYLNKKSKPNDIINAIDNYFNVMCDNLYGPNFSWKELGTYTQKSNKKIITEIKSNGKKITTNKHIILKNITKGEWQCHLKKSNHGLGIVELVCEIKESKLYDTDNKNWKFLDIIKTHDLMINDLSTYHKNENYNKSKSMLLDNGIISKMGYKKNILNIYVHKYNNLINGIKIIIK
................................................................................................................................................................................................................................................................................................................................................
>A0A6G6AFZ0_A
MIKLIEFLGRLVVRGYARAASVERKVASVEAKLAEELAAKSQAAQLASQDASWEAKRLETKAAQLSAFFK
......................................................................
>A0A6G6AG08_A
MANVPGQKVGTDQGKGKSGSDALALFLKVFAGEVLTAFTRRSVTADKHIVRTIQNGKSAQFPVMGRTSGVPAASDENIAGLGKASVLEVGTKADLNTPAKLGEAIIGQLTIARAKLTSNYVPAGDRYFYTTPDNYSAILAALMPNAARATSVT
.........................................................................................................................................................
>A0A6G6AG33_A
MADNKTLIKYPTGETQYRIPFDYLARSFVKVSLEVSTDSTLSYPLTPGNDYRFLNATTIEILIPQGSYDVLQIRRFTDTTPLVGFRDGSVLTANDLTVSELQAIHIAEEGRDQTLELTESYVETAANIRDEVKEMLEEMRDDLIIQRVYKDSFEKGQTLNLPGESLRLEATNIYYEWTGSFPKVVPAGSTPDTTGGVTAGAWRMVGNSNMEAFMLSGSYHVFSTIDDLKSLKINPSVTVNMQVGSRAMTLKLVQAAGKFYNKRVYWDIVAAENPNTLSVQLVNGLWAAMVVEDELYPAVFGWGEKDDPAANAAAYHRACAVAEANPNVHTIRLHAGAFRSDGIVAQVARRRFRFTGAGWDNTFILSESSDISFHHKGFNESNPALDKRYFQQIVDGFTVDGQMGTRKVQAAQRTLSTVHYAELGYKSVNHRVSQVDICGLVVKWYGMTGAGVYDGVWSQHGLRVRYNSIKLNGYIGGAPNQINTMIGGFRTKLIAPAKAGDTTIQVENLRNGQTYDILEVGGGTLEAPRIKSRTGNTITLFAPLEYDHTVNAVVRLPVVGTEVQGTLEVGIIYIADAEATTVHGIYSEESKFYLSGLLQGCEIHGNSIAEANPTVQVDSNVDPRSHIRIVSNNTYFPVTIAVADETGAVNNRLDLKRFPNIEIKGNTRAQNSIWVNGVYSFSSLRVYRTYDSGMSDVSMTTMEFDGLSAQLAGGAVSDALLLASFPATRPYKWDGYTFDLTATYRRVGKMGGGTLKRAGHALTDGTTHDVNVQRYVSTGSTWSEAGVDLLFGATGTRASVTARGEASGAWPTSMSIRGIITHAN
........................................................................................................................................................................................................................................................................................................................................................................................................................................................................................................................................................................................................................................................................................................................................................................................................................................................
>A0A6G6AG89_A
MVRLFRNPIKCIFYRRSRKIQEKKLRKSLKKLNFYHPPKDCCQIYRLLENVPGGTYFITENMTNDLIMVVKDSDKKIKSIKLYLHGSYIKIHQHYYINIYMYLMRYTQIYKYPLICFNKYYNI
...........................................................................................................................
>A0A6G6AGC7_A
MMFNISSILIQGSVMILILLLWIINENFTDAGGNSFNHTVLM
....hhhhhhhhhhhhhhhhhhhh..................
>A0A6G6AGN7_A
MFSFYTIYPVDNGHVFKFFKLGGHDRRNLQRVQAIGFCVGLNGRRMYRAIRRAQQGVHFGQRHHRARAARLIIVINGGAFSHVGRALAGAKVNPGGKICLLRFRQRLRVP
..............................................................................................................
>A0A6G6AGU0_A
MSSCMPVSTKCNDIWVDFSCTGPSVSELQKKEPKAWAAILRSHTNQQTAEDDNIIGSICDKQGLCSKDEYAYSQYCACVNSGTLWAECAFAPCNGNKNAYKTTEQRNILTNKQCPSGLTICQNIAYGGSGNISDLYQNFNCNSVINTFLINVMNHPFLTLILIILILIVIYRLMSSSGGKHNDDKLPPPSLIFSNLNNL
...........................................................................................................................................................hhhhhhhhhhhhhhhhhhh.........................
>A0A6G6AH22_A
MEIDHIDRDPSNNRLSNLRLVTHSENNQNKGQMSTNTTGERHISKVKGRKLYCIKKVINGERVVRYTKTIAEAVALRDSL
................................................................................
>A0A6G6AH39_A
MHIHMNTEDPFLSHLLTIDGSVLKNSSNSVRFPFLICFLIHLTNKFSISLSGNMCSILNVALPHYIILLL
......................................................................
>A0A6G6AHA6_A
MCNLVELIRVTMIQNEVRNYAYLDLMRILQVSKPVVKKLVFAWMYRATEERLQSILRGEDNND
...............................................................
>A0A6G6AHC9_A
MHQMNLLDQDFIDVSMTILGLRELIRVTGTLVFHAVLHIKPA
..........................................
>A0A6G6AHE1_A
MLSYGMEWAATHGKVRTFICCYTLGGTATLEMYQKAYQNERYMIMALCSYLGNIQINNPWVGLNPYMMMQNKEKFLPLKFSEETQYFYI
.........................................................................................
>A0A6G6AHF1_A
MFDGGDKNKIFQENLEFTIVPPKPFHQTHQKNKPICCHLQFNKYNRHSEYEAEKEDIFRYLVDKICKKCYF
.......................................................................
>A0A6G6AHF7_A
MAIAYQYLSSNVLSENSLFSRSVFSINSLNSQKISILIFILFTFCNIGLLENTSWHKIMLLLVL
................................................................
>A0A6G6AHF9_A
MVSKCIKTTITLFMSSLVKLSLNWMNNNVSQYFWGILIRNSISCKSTIRPTFILNLVKIFFCSSSARRPTLNKI
..........................................................................
>A0A6G6AHH2_A
MTCCLKNIVNQHAYVENTVLLYHLGLRWNCKTLYQCTQCNGVNYTNSHSDQCKNKDLFLMKVIVKKNLVVARTLLSWGASPEYARLFCRNTEEEQALHVQHVADVPSSKILERLTMSYKENDEQLLITFYLLNLSTNFSTNLHEQVRFNIVSYIICDLAIHQTFKIFYAKNYSLSTLYCIFLAIYYKLYTALRKMIKIYPGLKRFAYLIGFMFDDERVIETYNSTDNEISECKNRIIAIKGYYGNIHCRSDIDHMYAFSQNNFW
........................................................................................................................................................................................................................................................................
>A0A6G6AHH3_A
MYSNAFFNLMACVLFPTPLIPSMAMSIPRMINKWVKKIQFLTFLTNLFLYNIVQHYINRIRCYSFIKYLLLYNLYRPIFGRSLQMAITKIKIISDATAAVLLKSCAAMYDVLIDKKFK
......................................................................................................................
>A0A6G6AHI2_A
MQSLFNIALKALTLKNHVEFLKRDKKILTHLGLCCKNYDLIHKCSECGNICPNGQQHGACININYLLIYAVKRDNYMLAYRLLCWGANEKFAHYFRRPLPNLKPLLPKKELTPKDIKQLAYEHFHSDSELITVFEIFRKCRNINDCLEFFYKKNLEFEIYFARLHVYSKTFYRKSWYWFCIFMAVKHSMEQALKKITKTYIPTFYNKTTLNLVLFLSACFYENVEWMKSFFYKANKKYSKGC
..................................................................................................................................................................................................................................................
>A0A6G6AHJ0_A
MMDCIKSCEAKNFFPLHMVIAVFIDKVHESFFPIFMLHRVYRMFKVFKSSRMIFPNMFRYFFH
...............................................................
>A0A6G6AHK0_A
MGGCIVFDIECCQFKNFFRFQRITLVNGVNDIYQELSSTFIFYGTHYLLKIPDSFRGIFPNIFRNTLDQHIPLFPHSYFNEFFWADGEVLHKFFHPKVCRIFDISCQSSIQQVFLFF
.....................................................................................................................
>A0A6G6AHL6_A
MLKSLLTLILCGVLLTLSILWLITYHVELIEAIDDFYD
..hhhhhhhhhhhhhhhhhhhhhhh.............
>A0A6G6AHM3_A
MPVYFFYSLSSCWGLPYGPRCSFTARLLQKTRLAVRITRFLRVSYNLFLGTRSRAKMTVIGTGG
................................................................
>A0A6G6AHN1_A
MNIIRKLKPGTISLVLGPMFAGKTTFLIHCIYMLERLEKKVVFIKSTKNTRDKTIKTHSGIQLRPKQCKIIESTQLSDVGSLTDIHAVVVDEAHFFDDLIKCRTWAEEEKIIILAGLNASFEQKMFPPIVRIFPYCSWVKYIGRTCMTCNQHNACFNVRKNADKTLILAGGSELYVTCCNNCLKNTFIKQLQPIKY
....................................................................................................................................................................................................
>A0A6G6AHP0_A
MKKIFLTMTPLPYMNHLPENHYFLSLTVVISIIHLFTTCAPQHNHSTHFPYLNHVLHLNHVLHLNHARHLNRVLHPNHALHLNRVLHLNHIHHPNHYLISRCYPISRHYLHKIFRLFT
......................................................................................................................
>A0A6G6AHQ9_A
MQLETLDERKGRRVGVTRKKRSPPLLAARPTDLDKMSPQITNELFLVNRRGNQRLKLLSSRQLLQKVCGIQFGIRHIIIKKINLFMKTFM
..........................................................................................
>A0A6G6AHR9_A
MMVSPESVVMFVTFLQAFMMTPPREIMPQKSKEGPLGLDFPRVSPVRSRESALSPSAASSMQSCALFPPALRARVYLSTSTCLWLSFLEMDCRRISTIDLVMLVKKLEGME
...............................................................................................................
>A0A6G6AHS8_A
MIWGLPRFPVEGVCPFPPTRTSKFLSAPCRCPPFGPIRFLARDLPSSKVVGGNTSKQGLFPCGASSKPGSTIFYLKRGFIRMIPTKSNG
.........................................................................................
>A0A6G6AHU2_A
MTMVGTLVPHNRSNFTNNFLSGRFYAVKLHGVSYRGRHDGVWVDVIIKHCAKNISPVCFDGVDII
.................................................................
>A0A6G6AHU4_A
MVFLSCTTFIKVRKPSGFTACRTRLGTILFVETWISIPSPNGKPYLKNADSHRFLVNSLRSTNCSSYLKNN
.......................................................................
>A0A6G6AHU8_A
MHLSHKYNHILFTYNMRIYLIKRNHMLFIHMLISCN
....................................
>A0A6G6AHX1_A
MNLEYVQVVQKFNQVLLELTKKICTVVGGSKPTYWYHHIRRVCSECPSMPMSMIGPYLNVYKAQILTRDKNFFMNFDPAHNEYTFIIQKLKEAARNMPEDELEQYWVKLLFLLKSYIKCKPFIN
............................................................................................................................
>A0A6G6AHX9_A
MTRSTSALLQPSRCGKPTTSSARVPGSRWRSIGSASSAGSRAWRSSYLRCSCGKKSYWSSSKKSWGERTSFFLRCERSLARRRLRSGAETSPLRLPPIK
...................................................................................................
>A0A6G6AHZ9_A
MPAALLGIVLYAGRIILLLRIVTLYLYHVLFSDIKYLQVICGLILPVKPLPKKTKNMKTLSILYILLKIYKIFCLNFI
..............................................................................
>A0A6G6AI19_A
MLSAPKKSIYGGVYYRRNTSYGQFCLAQPQKKINYNRKKKYFRPRRFKK
.................................................
>A0A6G6AI23_A
MKTFITCTSVKNYFRQHLKTNQRISSELISYVCTILNYICHQYLQNPQAQEEEWFALIKELPIIKDGLSKEEIFFSSGVKHFLHEYKITPENQEKFQKMLNAITEQLMSRLCKVFSIMIQRQGFLKTQTLMYSHLFTILSILMVADNLYGEQDPTEFFSLIIEQTKTIKKKKKSSSEEEESHEE
........................................................................................................................................................................................
>A0A6G6BZQ2_A
MQPSSPSQSHSTRVPIKVSHRQFKKRAIRRRSVDLVCGCSYYLHINCSNHGFTHRGTHHC
............................................................
>A0A6G6C0U5_A
KWNNHQREESTEEVFRVMDRSFGWTRVISRTHEFFQQCIFYYADYKAYIPHDLSELEPIIWHGHKGGMEGLRQNGW
............................................................................
>A0A6G6C0U6_A
GSANNPVFKVMGQFLGYPNLIARTHEFFEKSLIYYNRRPDLMIAVGDTLENRGPDRVCWNGQAGGL
..................................................................
>A0A6G6C1C9_A
AKAVALKQWSDRLCHRAHISYFDSQLLHGIVTIDAEPPPHYHLDVLPPFCSRKGGRL
.........................................................
>A0A6G6C1E2_A
YFEKDLLPAIFTIDADPPPESMLDVLPPLCSRRGGPFSCWTNQRL
.............................................
>A0A6G6C1Z9_A
MSSSSGSKIVIGKNKTAIKQYDVDAKVFTESKQFSNFFEKGNVVRNTFNVDDSYYKNSNLGVVIEIYQSIKEIKLELNEQLKRSKFLKIDFPCDGNSVDKVDKNKLYVIKDPVQVNRKFLSVNQLSALVTYIVCKCSFGDTYSWELNSYKNLAVGVNKELKNHEITNRLALKIGLTQWLKSSNKINRLYYLYVTGFEHLFEFYPEEVVAICLYRATTISDINNEEEKYNSLKNLASKMIKVSNTVATNKTAIDVLNSLNKRNIVENYNELKSLKSGISEEYKDIIDKIMTLFSFN
.......................................................................................................................................................................................................................................................................................................
>A0A6G6C203_A
MEYKLLCVITVLLLAFAVFAEVIDINSLLKSKKTLRKLGDVSYEVGSMNYNIKPVQNNCLTHFEVIDNDIVLCTSDKIQTSMIKTDNGCYRTDNEIFVYNCNNQSRFRVKPKLNYCQMYSNNLCSIITFLEKILKLVSAVVITKILKPLIILFLNLFSKKLGKKFCESCNINYLLIHDECNVRASKSTVNNLIFYVIVFLNMTVAANSLELNKLYTEKVGENMTKLRIIDEDNVIQTFSENGNNIELVVRSSLVEYHCHYSHDILEVSKTFIKDDITVCNEEKKCLIYADKPGYFQYKMLKDKFKCVFSQATHCGNCDVQTNLIGSVYRCDSSSPLIEIEFKINHKKYTEMISTTNRISKSKNNFAYDPIEYNSEPVMLYKDLDNSFYTGDICNSPDNSCFGDLISKDGKVNYNYDPKMFERDGEFFLESCIRKNNVNKNNLILTKIQYDNTSKKYVKDYNFGLINGYIDGSYFLNSNDCELRAKIDEIMINGCYDCLNGFMMTIKLKKNQNKTSCSKVICIINDVNRNFNIIDQDELNMRLYSSEKSVNVNCNGYKRSYILNNSGSYNDFIIHKQLKSSNNPIREDIFGFLKFEFISLRTKFIMLSVLFIILSIPFISFIIYFRRIFSHLKKSHKHQYVEVECKSSTGDRFHILKDVVV
SSSSSSSSSSSSSSSSSSSS.......................................................................................................................hhhhhhhh.......................................................................................................................................................................................................................................................................................................................................................................................................................................................................hhhhhhhhhhhhhhhhhhhhhh....................................
>A0A6G6C231_A
MYLRSASMCSNRGSDSRGKSKQPLALDPSRGIFNLEDEVNGNPGALKLHRKTGTSLDVQSKGFKRIVPKDENLNGISIELYEMDQGQLTDIYKGQLKSDKFVEFNNWMTLSHAGSKEDCTYSLINTSTSFFEKLKASTIQSGKRASHLYNLMLTVVPAVASNTPGKLTLSFHDDRMEEGASRLFGITQKVCQPRVYLVSTGYSVPLDEFNFKIKLHLEGVPIKKGYTAVWARLGWNLDIAEHPVYIPKVAALASSIEAGEIPMAKLAIENMVAESNGMRRTSFTDDTPSSANRLDKFLADQANTLDDIQSETKSEVNSENSDARQPEISFSGPIPTGTQTLKV
.......................................................................................................................................................................................................................................................................................................................................................
>A0A6G6C232_A
INAWMTVRIPAVNLKTSNRMNANGTIRWCKNLFHNLVKQTSVQFNDLVAQKFESYFLDFWSA
..............................................................
>A0A6G6C4P2_A
MSKLLIEINSDDIKKLRDNEEPNSPKIRVYNTVISYIESNRKNSKQTIHLLKRLPADVLKKTIKNILDIHKSITISNPKESTVSDQNDQTKNNDITG
.................................................................................................
>A0A6G6C926_1_A
MPSLCCYFENTSGDTMGGTGLHCLDLESDLRGSDLPLGEGEPHLRSKVYGHNRVLWGNSLAECRKAEGYGGERRRGISSAKRHYELVSITRSTLVAVFLMIPVVIGDNHFFQGANVTFNVNTDINVNGTFNMINYNSKDGGEEIWNQIKEKTLKKVSDSNAKGKMSGSFSLNLDGEETKLDLDVDNDLMTTKKTIVKTTTLRPSTVIKNTLLYIAPVNKTTVPVKAAAISSMKPTVASKRVERNSKKSSEMTTEAPLKGLTVNSTRIQGDDGGFEARDGQETTEDGIVTIGVHCVKVVRSMMNLYPQEFRKCEEIFEISDSNRDLKFTEMLDILEAALLELCQSQPQFYLESTSNLTFQVGMLVISKDIGLIKNKTDEVIDYISELNAEVTAKNSMELVRKIVAITKERVNNAKSAMIALTTKSARTRRSLLTVIEEESDDDGFAGADMEEMERSLIKKTRDSKTKLRSMIIPIAKALKGPSLISYIIPTNSTEDEANLDAILTSGKRILVREYMTSKTAQIIRMRASDSEVHSHDVVNIMEAGRKMMKLTRCHQTVSYKKSMIEPCTVGIMIAQVIGTKLCHDSKICPLGQAINGKTGNCTVQECAHLGLAANWRGESYINNSGNYWRNDYKYDSQFRVGGDLVCTINNVDVTGSNKCDSPKIKKLGSYELISFILLRNKTQIIGSPVGYKIVPSLAGNFTSSVVCRPDDVCGDCLTGKKSCAGDDAYCRREGIACVLDSECLCSTTQLAESKSLVKYDKTGAVSESVDIDFYFRTWA
SSSSSSSSSSSSSSSSSSSSSSSSSSSSSSSSSSSSSSSSSSSSSSSSSSSSSSSSSSSSSSSSSSSSSSSSSSSSSSSSSSSSSSSSSSSSSSSSSSSSSSSSSS.................................................................................................................................................................................................................................................................................................................................................................................................................................................................................................................................................................................................................................................................................................
>A0A6G6C926_2_A
PVEFETRNVEDVVKSKSSCSMESLCTTGKVITSSDCEIRSVKLTISSRTLWIHDSRGLKTIETAIPWDLVLDKNAYTVTVFFADPYQREKSVKSVCQPFRVCQSITCLYCKEYLRAVRCWGVGTIILLLIIVPSFVVTLLWFLGLLLLKVGVVKRTIRRIIRTVWYIMCPCNLLLLLLLRAFRKGVKASKNAHSKIADYHDTIYKEEMEGLVIQDQGSFKKRFEPPSYDRVREEGLERPRLKGKPNLPYHLRMFQLNVVMCVMIQLIQITDGCSDSKVYSFSSKDCKTDMGVVSCETTTETSLIVSGTEQEVCFIMKSDKGDLMASMVLHIEGVNLECVKSVQYYVWDPKASLYSHSNCPSRDYCYEGPSSSCQKFLNGENLCNEMWPDLIGKLKEKYCYSSPGCAGNGCIMCSEGCVFGVVTYENPDQVTYEVSKCSSWRYRVKARMYVRRGDLSVKTSLTLEDSITKEFDGIGVTLKSITTPPTMLINKCFLTKENRIAMADCQSTDAIQAGAIGEIRCGLHSDSLNPNKLCLVSRNLVKVSRDGWNLRLEENMINVSAAFARGLLPKPFGSYNVENVGSTIVASLPPNSVVQILLSFKKYQIEMKKETSACYALKATIKGCYSCSEGANLTIRLNEEKKMTGESIIASHLHCRTAGVSALFSVKKESTMISSMINTESENIDEVCEFQCGGYKQDLRVIAHLTEKIMFDPRNQDHMITSSSSGHVNDVVPWSLESLFSVWRIKLVLSVFLFLILTLIFLKIAFMIFRRKRESLKMV
.............................................................................................................................hhhhhhhhhhhhhhhhhhhhhhh.....................................................................................................................................................................................................................................................................................................................................................................................................................................................................................................................................................................................................................hhhhhhhhhhhhhhhhhhhhhh............
>A0A6G6C952_A
MANQDANWELLNRQGTLGRTSREIYEQAREIIGQITNPKDWVLSVFGYAGFDILKFREEIKNKIDTAESLYFLIIFFLIRGNNIARIKETTANKDAVDRLKSLETRLKIKSKAAGKTAAVTLSRIAISFPEIVAVILTEIPEIPGAVRLEELRLASGFDEFPSLARQPALACFIPKITPGAKDIINVFLFANMTISETINASNEKWNHQSPEQRLATTIVYQKNAWNSNLYSEEERIKWCIELNIMSRSGAFSAAWNSAALACKSKLDKHYGGHFS
....................................................................................................................................................................................................................................................................................
>A0A6G6C9A9_1_A
MSNTQKMSYAQVARRNAVPTSRYSFPSGLTLIASKFVPPPPTRGYDLYPQRPTCDWAHLVEGMAQRRAKVVRRMGKLVVPVGLRKLRRERRNRRLKRRPQEDNTLPEAVQVVEQQPEVPPVEIVVEKRFPYVHSGRIIKKKWDRRTSEKEVLSEEQWRHKWASPPLVQKQRGVGILIYRCLQLKELGTPNKNLEILINVLSFNALQQFVVDKDVVENQGVFDSIFPSKAVEKTAEDVSESARKISSIADKLNSIITPIKDSIHEYKDSCSTKLGNFILSKLFAYEKDSSNNNIFDVVVHLVYAIIGRTKGVVSFALVNIYKSIFGFTFDPLMSLTEKLHNCWDRILSITKRSQSIEPQSNYEISEIESSVNDIGGAIFSAIALACSVKASPPTSFGNIPKLIRDIGFIERGKSFACDFMMLMIKVCKRAASRFSNLFSPNVDAALLCGLDDNRLVEWVSESIAMTDKSVEEKVLSIPVYANKVFELSIVGKGILYNLVKDPGSYPRVLTIVKDLYSKLLLLETKLINRKIYSGVRYEPFCIWICGQAGTMKSTFMQTLANRVATEANYTGSQSYYPMTAGQKYFDGYSNQPCIYIDDFGAMSPAMDPESYVQYLQMKSCSQFNPPFSQVEDKDTFINFPVLGITSNLAFILESPTIHDPPAYNRRRDVLLRFQFIDPTVNASNVLSKYSVEQVSKMDHLEVYVANHSISPETTWTKLSVPVGSSVKDTLLDFVMNKQRIYDERAAGDYKERCRQLQERLEKVSPSDNLTTYLKDVNDALVNTCSNSYLARLKPWLDRKKTSAKHIEPQGPVEANISSPFDLVPNKNLKKDTYFEPVQASNLVVLDCRTDSFDMSKYCFELSSVQREKCLHTEFDPLDAVYEPDFNAFVLTRIPDNYKGPCSVSCAPCQIVVETEAGMCVRESPWCSLVNDDVGSLKFYKRVASSILTVNPSMFAQWQRIIDGSIANEEAEMLWPKEFLQLLPKCFAFASTSQVVEKIAQDKLPQVVSAIKREQKIYKSKFQWIGRILVSIAKVTMIVGATTAYIVLGILRSIRWIAMTLLSFVVVINGVRLFMGKTPLGCDFEPQLHPSGDFKTLKTTKSTPHRALSLMKPKVAANGAFDGASLFAHLPKDGVKAKIQGNMFWLVGMRSESNDSVVSYPSTCLGLFNKTAIVLKHYIEHFNAVGCDRVAVVKANLNGLKEYKLTDLSFSWVESAGYGIVEFPDSLPVMFRDIRKNITSEKFDGGYPSDAVLIELTTDGLVEHLLKIKKLTSPRIVPATPTQSSWAITQGFEYEWGGKGKCGSLLYSPSMACPLIGIHTAGVGSQRGFSELLLRETFQRDFPETALEYVEPQLNENPKYEIDGDYFVEGGLDKSQQVSQPDVSKIIPSVIHGVFPVLTEPAPLSSQDVRLPEGSDPFKLGIQKR
...............................................................................................................................................................................................................................................................................................................................................................................................................................................................................................................................................................................................................................................................................................................................................................................................................................................................................................................................................................................................................................................................................................................................................................................................................................................................................................................................................................................................................................................................................
>A0A6G6C9A9_2_A
CEPTLEFNRDHLSLAIQDLTEVLVENAKPVRSEVGVLSLRQAVEGFQSLEGYDSLEMKTSEGYPWRLMRPSTSGDKSWLFKFEFNQNGMTLLGINSDLKKQLKVKESYRKQGLIPATYFTACLKDARILKEKCSQPGKTRIFEMSPVELTIAQRQYFQDFQASYQKNRFACENTIGINPDGEEWTILGNDLKSFSNFILTADYSGYGPRMNSSVLFGAFRVMINWYEHHGATKEDSCVREVMAHEIAHGLHIARDLVFRPVAGMPSGNSATVVINSLANSLYIRLAFLTLAEENAPHLADLFYFQKFILLRHNGDDLIVSVKPDIIEWFNNLSLIEFFARYNLKMTDALKAGKVQPYCNLEDATYLKRGFCPHPTRENQFLAPLEKSSITDTANWIWRCVDHVQASLVNSEMCARLAYTQGPVYYSRIVSVLKQAWRRKGVRFEAPRWEVLDINVWDRKIVTPFNFTGLEPQMDTEGSIGKIAIRSDQQNSSVIQHSGPVEVGQSHSLIRGFEKFSVSVERQEYTTMSDRWLLLDVYKWQATDPVGKKLCSVVLPHTVLLVNSESPNVQLFLTHRWFRFDCMRIKVMLNSNAFQVGQLVAGWLYGSETKVDMYDNVYSALQRNHVCLTAGNSNDAELVVPYHAVNSVMSLSRKTSLGSLVVYVLNPLLVSDNVSKSCTFSVSVTFDNARFYGILSRKIMTTNDEAIEPQMDSIGQLAGMASNPIETALNLAPKVLSAIMPDQNRDNPPLPLQPATLVPQALPSFSFTDNVVEPVNPLRASACGQTPAIDSSNEMDPLVLCRSWGFLKTVQWKTTDLTNAKLFSDEVVPLLKSSSYPLVDSESNSITVKFCPTPLAAISSMFGFWRGDIEYRFVIVASHFHKGKLMIGSVPLYKDEDVPIQDLKFSPHVLTDICDSTEIIFRVPWYWRNGWCRNRILAEVPETPSRIFVKVVNPLIVIQNVPQTVYINVFVRASDNFELAIPRHPVLQTTDELNIIPAPDEYLVPYNTEIAVYSTWERNLVLPDNKSYVSTLYIQNVTDGWLGFKNLKEGGVYELQTKTKGEKYFRVLMNYTWNGTVYTKPVRYGVYDPALSTANAHGLVIVPEGRAADSWLPEAKQFAEAVVEAKDDSAKLSQARLKLKYVWSAEGPWSEVSDDGVKWTAAVNGTDSMLWKKIWPEELVEPQMNEDGIVTSISLDKPAPSTSLGLLTFGEQSPDLKGLCRRWNFYQAISNSTCASSHIKECVYFGKVKVHPKLVFSQTNVNSASFENRAREGVISTVSSLYAFWRGGLRFRFYIPHESAIVYIQHRFDEIGDNIHNFSSKGASIRSYHDLMLPQYATSVQSTAINPFVTVEVPYYQAQECLNVAGSNLDALNGYLYIWIQTPKSETLTVGIFYSFADDTRCSVFQGCPTMLDITSIPVELSRP
...............................................................................................................................................................................................................................................................................................................................................................................................................................................................................................................................................................................................................................................................................................................................................................................................................................................................................................................................................................................................................................................................................................................................................................................................................................................................................................................................................................................................................................................................................
>A0A6G6C9F6_A
DDGVVCNKTYAELGYIADISAFKATLYYQNSVFMSTACWTEEDLSIGPHESQHTM
.......................................................
>A0A6G6CC66_A
HERLQFERIDTTLTCETHRIKGTANGRPFGLNGAL
...................................
>A0A6G6CC80_A
IDAWCPLCGPHERLQFERKDTTLTCETHRIIWTADGQPCGLNGTLFPRLHV
...................................................
>A0A6G6CC87_A
PHSLHACPALVLSNDVTIEARCPLCGPHERLQFERIDTTLTCETHHINWTADGR
......................................................
>A0A6G6CC90_A
SQADQGSFYVTHQTLFLHIKQCHGIFILTWEIWGYNP
.....................................
>A0A6G6CC92_A
HQTLFLHLKQCHGIFTLTWEIWGYDPQITFSLHKIPDPPQP
.........................................
>A0A6G6CCA2_A
HQTLFLHLKQCHGIFTLTWEIWGFDPLITL
..............................
>A0A6G6CI33_A
IDNAKIWKLFINFEINIFGMIIPLTILLYCYYKILNTLKTSQTKNKKAIKMVFLIVICSVLFLLPFSVTVFVSSLYLLNVFRGCMALRCDNLAVHVAEMVSLCPGFSHPLIYACCSREITKKLLRLRSTSSAG
......hhhhhhhhhhhhhhhhhhhhhhhhhh..................HHHHHHHHHHHHHHHHHHHHHHHHH................hhhhhhhhhhhhhhhhhhhhhhhh..................
>A0A6G6CID8_A
MDLDSQLQEKYNEVPEPQLTILSEIPYSDEDLKNLPIYNTEQMELNQVQYDAICAEIRLQCEKGFNHPNIGKLLLAAARNLKDPDQLDTNLLPNLESTSKSSLSLPEYKLADEDEFEEASDKKEESKDVDPDASEKDILKTFKAPDFPPDMSEKTKKGKLALLKHEHIMNYREVARAALKSKEQKEKRHHTAESDEYWSFIAAYLLKLILKAPGTVKMGLENLKQRYIGFYPGKTVPDAKINLESLDYAQQRIKSDQKLINTWVLMTAKYEESAEQSKPAAGMIRYLANLQLSYSGMQGYSLFREVLIATKWKPKQAILNLWMEATEPALDTINTILVKHETTRDSEGVISKKSPYFKYARLLNPQYFLYLQPRQCLSLIYLCAKILNHYTSHNDYANPLNIVVLDSMGEAQKEFLDCMAHTILAKTDSDTSRKTKIEIEATELYQKRKAIEKSIEKPSKTKELEEKLQERIKKMEAKSTGGSIRIVG
........................................................................................................................................................................................................................................................................................................................................................................................................................................................................................................
>A0A6G6CID9_A
MLNNAIVNIESLKRGLNPKSVFQNNTTPLFLLDPKNLADKELPVVREHSGLSRNQRRKYKLWAYDPRLTRIRMEAAQSILKNKLVESDIADKTSILDSIMEDMKGPVPSSQTHFKVDLPYDYEKQQKDAAAALEKLTQKLNKGGDEDEKDAKKKDKNIEQYREFKELEGIKKSVAADDLKEWGLEEDDTEDVDEVFNEIMSEPSYKSELIVPYPTRGRSEEGRSRGRADRGKYSQYQNIQREPRGSYQQYVPKSTKSKAMKDDHSDEFNKLGKEDMLKIAREKFDRANIGFTMDHSDHLLYMQNQYGFMIKPMIETYVQGIAKERQISITRKQENMIEQLSNVMLGMGKQLDSLKSVVQIQGELTSTLYGSVQLFNESNSSTKSLQEDLTELSVNANLTPSRTVKFVELEPSIKSNTYNTVQTVKAPSLKEKGKDKVGESSRNRKKGYDSMIEYIYVVLDHLGASDVMKSDQIIESLSEIITPDLCEKYLSLTNKVDKDSALRRLVEISLEMVDSD
....................................................................................................................................................................................................................................................................................................................................................................................................................................................................................................................................
>A0A6G6CIG6_A
MSSPSNIIRPSTAGNKPIPLDIGNDIVLVKHGDIKLNHLGIATSLEITISSIDKDLINDQWDHILKCSLNSILVSTKFREDSDCIASALTEYAFTVVGHPIRLTKGSDLVFGREVDCLVIKYPIYFIIRVKNLPKKEIYIEVNENLSLYDKDKRILCTVKAEGMLTVCKLTMKEAMELYKINDDVVIPKTIMNEPSGGTSIK
..........................................................................................................................................................................................................
>A0A6G6CIG8_A
MGNNAQEEGVDLKKALSGETTQVSLISDKVVKITTVRSSIQRITNGLKSSATIRCDNMTVHYHPYMRELPGSIMIQVYDNRYRDPQKSLLIHTSFPAAHDQYIEINPSIVVGEADVKEPIELEIVPVGVNISDKVNYGRMTFYSKLLRSSKQLKGGIPTLRAYPGLLYTRGDLLDSQVVTSITRCHEFNLVSLEEGNSYVIRGNDTSCKLFVAESTKEEYDKQLIKNSKASGSRYSTHQL
................................................................................................................................................................................................................................................
>A0A6G6CIH1_A
MVRKFLSSKGELLSIIRTINLCGAIVNLIDHLYSTIVLHQRATKIDVITDFTIGLVLLIID
...........HHHHHHHHHHHHHHHHHHHHHHHHHH......hhhhhhhhhhhhhhhhhh
>A0A6G6CIK2_A
MKKAHQEFTLCIHPGWVYADDLLFEFKEEQYTDVMILDIMIEGSLPEKIEVVHSFPNALRAYSSIGHDDVECLYAEPIKRHHKGPYPLLNIMSKSPILKVVFYCLFRKDENEPARSKYFTNEQLFSGSHIYNERLNHKTIQ
.............................................................................................................................................
>A0A6G6CIS4_A
MNFTLGDAIYGSIKENSLNKFNVKTWIVILLIIMIICTFFIMILKFLNFVSTSFLLMCEILLLASILLPVKVVVRLLRWAWVDYIVKLFNLLNNFHRGKKNSLVKMWDSQFDHNEEYSLLNEDEDLNNAKSEIMSNNKARSQKLKKPYNEDCHWV
.......................HHHHHHHHHHHHHHHHHHHHHHHHH...hhhhhhhhhhhhhhhhhhhhh...................................................................................
>A0A6G6CJE8_A
SENIVVTKNTRQFICDIKNGHLYKGEVLNTGDTAHRQYAITTPWSYFNFNQYSSHFSPNDWQHLVNDYERFRPKAMIVRVYNLQIKQIMTDGAMGTVYNNDLTAGMHI
............................................................................................................
>A0A6G6CU96_A
MAVITGAGPNLLAALKSVVESGNEAHFVSQVEGANCPTAEVFADYALANGWVVDFGGRRYFWLPGDFYDIEVDGPPIRDVWNYRGTKLEDVKFLLTRHKDAIGSGVYVRYIQWEGMRIHLKPVKVGKTKMGRDIITLKMEKRGDQKQLLRMSDLLREMRDSSGDVVSDHEYDEVDPGPSGAQLKDVSGLRVDALYDTVADPIEAYENSTAARDRLVDRAASGQVTVGEKVAASIGDAGLQDNLVQATRARERAPFGWSTTPLVPSGRLPLNPNASNDQSLSADAGDPFSLSYLQQLADNVNKGVSSDGGSGSASVYHSSGLSVGDFWRDPSVYAPGPEPGSIAEGLRSLMSSISGLGQSPPGSRRAPTESSDVPLLDSDTEFESDDDAGVPVSERVRTLEDDLDRIVTKVRFDDGILRDMGYRSRGRDGATLFSGIVIKRLLVEQFVPSPLLDFSSRHSERRGWRIGHSVIQLLNHLFHHSVSAEEGISCCIQVLNDIERGCAGVWTYTQKNERLVYLPGDLTEVPLELRLWHRYVQRLVESASRFQVSSEHQAIMQELAVRYAGWNPGVLYTIPKSVIGMLSNWRLRDVIDIRYHYMHLFAAEGHYCDDAFTKGDIIFDKYEEWSPIGKITGLVAAIEFWELFITLFPQTGWNGIEDVAPVFPKVMPSSWVWVLARLL
.......................................................................................................................................................................................................................................................................................................................................................................................................................................................................................................................................................................................................................................................................................................
>A0A6G6CUB0_A
MAEVCIVGPTLEEATAIIVYKALDAWQPAKILCKPLLTYVLLQDKEVLFNWKPFQKWTHENGVDEDDPILKDVFDIGRVISKPESGSVIFRRSRAGLECGHMVQTNVGGRQSYIFSQDAAAFAVTRLHDLLRRSLKAWINEGMRYIVDWHVASSYSHLTPTIESIGPLKMLSEDDRVWDEVLDGINHLAEARETADAESVDDIRRRCFGAMLCFGVNMGISTSMLCLLESEKCVPRIMREIADRIKVDPCAVPQFSVDPASGNMGLRWKVERLGATGRNFTVRFPVKLAGTQSGVAYEEADFKL
................................................................................................................................................................................................................................................................................................................
>A0A6G6CUE1_A
MFTALCDAFTRWRDCGVRDGVVLLGLHSDGEQCFDGDGHPVGVKFLEHVVSQLYRVYFPRCHCRVRFLWHRCVPFSGNELEVARALSAVAPFSELPVRPFNFESPLEDMIQQSRQEWMAHSSWVCWVFNFSLVSGWWLQFRSRLFSPPLSVQISPSFPSFSSVFGFGASPLQFYDLCPYGRKLYRFRTNERGLISAGLCMFFSHVLNLERDCDWWDRDEGASSFDVIAGEHFMSSFW
.............................................................................................................................................................................................................................................
>A0A6G6CUE3_A
MFGLLSEIVPTNDDFISESLNTSARQDHEFRNYVKQDWFLGRSIRMEFGASVRVIYVNQHSNATRASFTRGLGRSSVVAFVGPDSGEEEVRRDDGTSDWGVDELAPFSQLQRRWSALCDDKENCVLLLGTWYYTLGVAENVKVSPTMLQDWIVGTVKGVVLSVVDCKWDAERVRPRGRYYYLPFEHARSARCLCLTKTGEDFDFCPRTMFNPRGCIYARTARLRTRIVSSLTMDEIAFRMLQMAVPVEEREPCDFANMVWAGDVRRETGIEEPTFYIRPIGDSLFEPRHFTGFCTFGAFRSMSYYAPTEDGVKQYCLNECRVRWDRVVGESRVTRQ
................................................................................................................................................................................................................................................................................................................................................
>A0A6G6CUG4_A
MSSQAAIFLMNVSDEDKWRVQRWNEDTQTWDVADVTMLCFSSSTKMTVNQSVCSQSPSCQLGLDVVRGGVSGVATDVIRCVGESGDVDVMKNALLAMNDAFPRKVDEGLGELWAKIQHSQEGFFGELAKLHETVVGVGDSVYALGSEMEKGFAEMQAQLGAVISRLDGMEVNEMVGPKDDDCTNAVPVPESAEAPGHDGPPASDDVALREAERHVRTVQRPRSDGRGMQVVDPERRRAVVTPNYQKTGERMSLQEYHSYGSDDEPHLVPMGLMSEVSEAESFVIPMCDQLQRECMLWARADMVENPPSLGENVERLWLQHHHVSGNNCAARHSFQVGDGSLIECVYLVRAFEGDETYTLEVSGYRDGKRNPCLIARALPKLSAALGFHVSSTKFCLAASPDFNTAELPGDVSLAKDDTLCIPEMSVIKMVTAMEEALLFAPIHQQDAEFENVECNVVGLSVDGLLAALTAVGDSTQFSMTPQKGSMVPTTLARMLRDLGQPKWAGILERMAKLFATNTAKFGNGIKQTFDAIAAWDDEGRSAARYLLYWKMRAVNFGPRISFRAVGVRNGNRLSFRGIPKAVMALNGCGKFGSGYVCPECNSVYRTVGERRMCTTMDLIVHKVAAVEGGLMVLTTLNVHRDRHPPPQLKITKMGASQVGWPKKVLSQSSVCTVFPYVRQLDARIRY
..............................................................................................................................................................................................................................................................................................................................................................................................................................................................................................................................................................................................................................................................................................................
>A0A6G6CUL7_A
MARLLFRRDEREFEASFQIKDEVMHLLNKKPLTFADAGGVISIVLEARIDGLGRIESYGVVQISFNEPLFSRVVRFGDLNPVYFEGLERCQRQFGKEIRGPATVVDWQRIAACACGERYLDRLANLYRRLLDSLDCGAGWLAQSCRFPEEVVIIPGLYEAGRGLGGGVLHHSCWVGVLGGTIDLDKNRLTEYRELFRRWLKAVYVDRRYHGPSDRAGARVVRLKRDYRNFTVGEGYADEDRLNLTLAELDYDIKWWPESSIDEMFASFQRDSEPSGCHATMNVPVPHYYSFPDVESLEMRCWKGIRETFINIHKGYSEGGYSGVRLNECLIVNCVVHPLIQTGMLCCVIGRGMNLQRAVKLGEVSDAVLIHLTVVREGRGTWWKFDDSSERDEPKVKKLEVAGLGEYEHPDVGRIVKIEYTGGGIVAEDYNASNTVLLRVPTSGWRHWEEHDRHELRVKFSELRGGPCAVHYEAEFSVLFLSMCGRVKEREHGWDGEETLNGELEKQVRFLERYVYAGDKAMMGNRIVSNRGNCIGKFGYRGVDLTSRVLCTDDRVLKDEMCEEGAVVCLWINALKVRFPDGVPPERWFGERNAEPSQAISIGHLFLTLAREAIKLGGKTGGFAGLVTLLVVSIAAFTDIYGWREAGWRFEDLAILWYGAGGAEVERLARKCGLRGFVASRCDVGRLEGIKAGQMWANKKTNIVIVNAYPDVTGDGEFYQQLEEMRRLGGGAEIYLQCFGYLTVEARQLLWENADGRLIDVLRLGACHFVYDNYVLYANDPVSKLARRRVHVALEDFVGWFDGVVSRRNTITSNWDLRKKSPVEIIRSVLDGEFGLPGAFEIDVDERDLGSALSFMGCINRTVRVVSFGRGGLKVFRLISLLDLDRIKRNFKIAGGVLKAMALDVKECERQCRQLPVGRLFRDEDTFRDVPLPHFLQGVTYFVIGEWVRRLLLIKAGEFTLFDIGGRNGDLSGWVVNGGRIRYYCIDPEGDEPLSYGERVMNGRARMVWNLTATVDENVKAFLTAVGTPDLELTRVIIVFSNSLTAMLESRPGNREQFIKILKEVDESHVYAFIRDQYHPCPEPGDVRIRGMANFVDPSLCCGMHFAKSVGTYQVRYPNTPRLTLQNLPNFQRLSHWYPAYFENLFASTARGFMLGNFGRWFWPIASRHILYLATKP
.........................................................................................................................................................................................................................................................................................................................................................................................................................................................................................................................................................................................................................................................................................................................................................................................................................................................................................................................................................................................................................................................................................................................................................................................................................
>A0A6G6CUM0_A
MEPSYYSVFLLPTGRRLAKKLHIIENFRPLPKDLWDCATRVEAKLKYAIERYPADWRARLAHHEKNGTRVRLQVPRGVVCGEVEELCRRHLREKGINIDKVQFCSPSEYKGRRRPGRVLICLDNGTVEGEGVSVDFRRDDFEWVGTLAALVGSRLRAWDFIQPGRGCRYNFRNFYHKGEIPEWLINAQEQWHLEYGVSRSLAVGASDDFFADYGVLGAVRSWPGCQRIGSTEFKGEVLYLPECLLTVDEVRLQRGLLSKHGCRRVSQIQSRFCFVTVQPVGLLDAESRFYLRSAARGFTFIVPSDKRLSLGPQSCAAMKEMLTFVLGSVDRESRVAMTLFSAKKWERDFRVMSTSPCVSYHDGMDVFLLKEVLGQPPRLIFLGRKGCGKSRLAGHFSRLGYNILDSDTYGRVLNDCTEDMDEAGRVEVFRKYLRLTKEERDAKSSWFEVKMKGVLEDFKGVGLKSYLTLGERENCGSLHIDVYRVFSELYNKKIREWTPFDFQKTFIELITAGDGFDDLGVGCQNSHKTVCFVHSFPELMQAMSSVLGELVPAHDTRVAIALRGQGLDTSTELHLHDFYVSLNQQGVRKVGIGWLIHELEGLGTEAE
...............................................................................................................................................................................................................................................................................................................................................................................................................................................................................................................................................................................................................................
>A0A6G6CVF2_A
NKQVRTLTKERPSTSGNIGPIHRAVQGDKFRDLVDHCIENFCFNDEDLRDQFPECWFSFACTTTGLMQLKQAFKVVESELPRKCSAGLAIVRCLKLDDVRRRAQQMQRFEPANNKVCQLLTLQGYDWQEASCLFWAWSTKQTGKRNAIWLTGEPTTGKTLLASAIANAVKHYGCVNWTNEN
.....................................................................................................................................................................................
>A0A6G6CW62_A
MERIRDPLPNTENFLSALVIFLGQQHGTSFPRFIPFQYSAIHSDDVISRADFSGI
.......................................................
>A0A6G6CYU6_A
MDYSRKRKLGPVTPTQVYRRSQRYRGAVRRPLYAFRRPIVRGKRGKYPPLIDKGIHDEDNNFKGVGYNKEWSNYLLMPQLGQAKDERHAHVFKTWSLNIHGSVHILANPENKGDTVLVDVIVVLDRVPVGSTSPAYSTVFTSRASDSDTSCNLNDFVNADVVSRFKVLRRVRVNLHTYQTAGSGVSRSTWNTFLRFKGRKAMYTEMRDQAGVGNGAYANCKKNCILFFVIFTLIKM
............................................................................................................................................................................................................................................
>A0A6G6CYW5_A
MVGIPPFIFFGRAYLQFEKSPVALYIQGVVLRETGGQPEVAADTPGLESDMRDVPTQVVAQTVDIGPSGVLDNGQCEFVVVLDRFPNPAYTPKFEDVFLWKNGDPRMGCMVRGTEIDRFVVLRRVPIEMPPQSTEFPAVSRQGVKTFINIGHNVVSEFRDSMDQLTGGYNNIVKNAIICYFVWECRTKSLVRAHLNCRLRYCY
...........................................................................................................................................................................................................
>A0A6G6CZ09_A
MSSDIGEINPAGLTDSLHENEEGDLETEIIDATSNLPMSNISITNPKIGDALWQKMTFKSMKIDKCKISYRPQCPFNSAGRVEVEIRDTRLRADDQLQARFTFPVTCPVDITYFGNAYAAADKNGCPWTASYRLLQTNINDGVKYCKIKATLAFQTSSFPDEITYRPPLITVLSKVFDNTHVDIWHVDRKISKARLTRSNSESHFRSTKTLAAPMGHYGSSAQRIMAARMSASSIRDGPQSFSRRDIILPTQGPSIFNTGANNQPSGPVDIGPSVSEAGSNNSESSRLTTDEAGKLIEAVKAAVEATTSAQKANVQRRQL
................................................................................................................................................................................................................................................................................................................................
>A0A6G6CZ15_A
MEQLLQQVMNKLDNMDAKISTLSNKIAQIETQIPTKRETAEHISWKSKTISEKIAKYGKEEKKPITWVSSQKLKPQNIAERYTDNLVQTLTYLAEKHPKIEELYSLTGYNKLVADKNTDQQLVLTAYNYGLLQVLYIENLSQLELFDKEIRIAYQKFQQITKADLIYMRIYSAMAEPYENKVIPKIELIKFGITYTKLQYDEVYEQESLRDTNIKEFIHHKRALGILIIQRELENTNNQIWLYSNNDGRLIYSISRTTNEDVKNIVADWSQKLNMPEGVFPKCSIKNPMMTMKTMEILCDIARRQIYTKHKCNLCTKMKDVKISDPVFPTAQFPTEQTDNNDDIMHDEEDKTKATHED
......................................................................................................................................................................................................................................................................................................................................................................
>A0A6G6CZ74_A
MGIPSSPPNTIKHLHRKAKQKQIRRRRSDFPCGCSVFISIDCRGHGFTHRGTNLCTSSETWRLYLEHPEPPIFQGCRTHPATIQQPPRHHHSPNPVQPQLEEGTGSTQVLDTLEDLDDGWI
.........................................................................................................................
>A0A6G6CZD1_A
MTESYSNLRVVIVKEIIPIIIKIPFYFRIISYFISALFYVCTIFLFISLF
.........................HHHHHHHHHHHHHHHHHHHHH....
>A0A6G6D450_A
NHENAPLVRALGKYYASGPMVNGSGVEVGVRHCRASGVYTTSSANSITCWLKVSAACRKIGLQNPSFLIHGDDCLIICERTDDPCAARLKAALASYGYACDPEIHASLDTAVSCKTYLAECI
..........................................................................................................................
>A0A6G6VXH2_A
PQQYGTDVPTTHISTPLIEQIPIKGAEFQIPYAPCLSSSRANSETFCYSSGRNNLDLTSPPSINRYYAVAGDDMDFSICITPPCIHSTFTKIKQGKVYDRDDDPFGEEGTAFLNVVIIEDLL
..........................................................................................................................
>A0A6G6VXR8_A
AGCLNMKCANTDSAIHLFKILGLEARPSKKEGIEKEEPAQVAPIVAGPMGATYTAFNPRTVAIWMEKAREGIHSEEAILWFTAFSTDLTPTDMAQLLMSAPGCAADKELIDQKLKELTKEYERTHPSDGPRPLPYPTAAKKKEQQAMAHFEPARRQCREWYLIALNELRKIRAGAPRAVSVKQGPKELYSEFVDRLFKQIEAESAPQDVKQYLKDSLSISNANPECKRAMSHLRPEDKLEDKIRACQDIGSTTYKMNMLAQALQQVRVQQVQVKPRGAPGPQRKKGPLKCFNCGKIGHMAPQRNQMQVQQSTLPTAPPLEEIPLLQL
.......................................................................................................................................................................................................................................................................................................................................
>A0A6G6VXV2_A
MNRRESRLGELEEFEEEGEETNWWRRPAIEVPSSWGFLWEIVESKLEFEEAIDLGRQTLTCSTEKWIRRLQKKK
..........................................................................
>A0A6G6VXW9_A
QRIPSGNPFREAGMTQQREELAKFLQPMLQGIKQQMLEGGELNPHQRGKWLMQKRIDQYWDSLVKLSTGRRVKNKIGPQVIDIEAGQIVKQSKAPLTQCIISFILIGLGALVYVGLFLAIFNWTFQTLNETQTMADYEAEIRGQQYMNLLKECRRGPFDSAWSVAWWTCFYDRALRQLIGYDKVRLCPLGGYMFYNNQTRRLQLCTDELHIGILNMTISPIPYWNRINETDPDTPLNGYLFVANRHFYLMNNMTNPPLDLNCSGIPGTPFNGTEANYSCANNTTPYGEICTQPTLYFPCSNPNYTIPILVQCALHQEYRTNDSHRNQSDDMQVIRCRIAREIDIQEIDQITRLNLTLVKDPFLTYLQGANNFKQPGTSVAGLIGATTGTTALVVSQNLRGIMLQQTEINEQTF
................................................................................................HHHHHHHHHHHHHHHHHHHHHHHH.....................................................................................................................................................................................................................................................................................................
>A0A6G6VY45_A
MQPYRVQSSKRNMRYLKENNCSGDQIQHFKNKLALQELKWIRKLRWVIWKRYRPTFQWNQQWPYGNLWLTEKYMWEVEQEDIWTGQVSDRYPPGYIALIIKAYTCQCQKRDLSYREIILGNEYRKWCPDCWILVVVRNTPAFTLQRLAALALGRKVYPWHCKSPYRFFDGRVTPLDHRILSFAANQEVLWALNGN
...................................................................................................................................................................................................
>A0A6G6XGF1_A
MKRGPSNAEKHRVHRCFILFAWRRCRGCGLEFKWECGWRIVKRKKVVYVCGTCARTPSGAMAVLRAARLTRLLDRPPVPPKAPPAPPRTR
..........................................................................................
>A0A6G6XGG0_A
MMRALIPIGIVVLFGWAIIAVAPLLLSFVSWKWGCHL
..HHHHHHHHHHHHHHHHHHHHHHHHH..........
>A0A6G6XGI9_A
MNRSDREGAAVVAVVVLGAVAVAAVLLAVVGLNLPHVVAGFAQGP
.........HHHHHHHHHHHHHHHHHHHHHHHH............
>A0A6G6XGM7_A
MRYLVAFTVRTATEQRRPFVAFPVVALRRTARNNGKLYASGRQKVGDCLLLLGQFLSHLLNPQPFVVRRVECRPLKTDGVFISAHEPCVNSSASHSPFLYSPPPGRPAWPAPVSTWRALFRPITPAACTASRPSLRQPPYFADPAATDFSYLKNLAGFLLVLT
...................................................................................................................................................................
>A0A6G6XGM9_A
MLGDTPSRFCGRKRGSFGNGTTPGQYKMPQSWKR
..................................
>A0A6G6XGP3_A
MTTCKARQHSDQILCECGLGWDVNDPDPPQCPKLAESTWTLVKPSQAAAVGQKTEQRTPAVGRSWLQHIRTLLATKR
.............................................................................
>A0A6G6XGR9_A
MAKSTPTHTSDDLDLPDVDSGVAVPPKRRPQADSFTSRLVELDLGETEARAVRFPDCAHPWPDIQAAKEQLKSTVTGQVRNARKRLPDARYTLAMGDFRAPNGDTMVIATVTRIE
...................................................................................................................
>A0A6G6XGS1_A
MIQFAHKKADKGFNDIVAQLYQQEFKTQEKAKYEHIRQAKEKALEEQRVSEENKRRVEAEKQAEVDRIAREHDKTIKQLDTERAQEVSGEDENKGGIPNTATSGTIGSD
.............................................................................................................
>A0A6G6XGY8_A
MKNIFDLRGAQGDSEVKIPMDYIRNEIKKTRRHLVNLL
......................................
>A0A6G6XHA7_A
MTEPRLTLADCHAMEPRYCNQGIRAVLGRLGLSWPEFRDRGLPFSAFEGVDDAMVQAVLDKARERLGAR
.....................................................................
>A0A6G6XHF5_A
MSQAMGRTTAARLGDELAECRAAIRELWAVVVEQDLELERLRERVQQARPARLKQVARD
...........................................................
>A0A6G6XHW8_A
MGPIYLRLLPWPASIFTTAAMSIFTMHRTVAARADNARKAPRSREAARGYKVIE
......................................................
>A0A6G6XHX7_A
MHNSLTNIQLHGASTDVYFSGTSVPTALLFCNRCGLVSMHALGQLGLLQHPAFGYGSAVNG
.............................................................
>A0A6G6XHX8_A
MSAGMTREEAFAVCPADSYVEFYGGRWLVVPLQPVVQPAFFNCTPRTGRSHSMSAREEIAALLFTTDNSNSVAPWSEWEHSKNEPRLTQYVYAMADALIAAGYRKVDHTEYGLDHKRSSLQFTDDDGELWTDEDDVKDYAEEYGDTAPIAQRHVTAWEPVK
.................................................................................................................................................................
>A0A6G6XHZ0_A
MCNLMEHSERSYREHEAQKQEPIYAALAKERGITYESQPVDTSQSTNND
.................................................
>A0A6G6XHZ3_A
MKTYKVEINGVTHFLQLDAEDAKRYGDAAVEVKAEAQPANKSRTADNK
................................................
>A0A6G6XI30_A
MTHYCPAVTFAGRFYVDPEPPETCGTEVEEPGYCPAHEEDDRSDELYDAYLDAKYEENQLDPWGDD
..................................................................
>A0A6G6XI31_A
MNSTRRLTRAERIFWTIASIGSFGYLIAMFVQYLAS
..........HHHHHHHHHHHHHHHHHHHHHHH...
>A0A6G6XI35_A
MATKTQDRRNSKSLPGLNVTNDDALRELVAEHKRLKQIERDAADAERKRKDIEAQLRAAMGDEEQIVIRGVVVAKLSSQRHSTIVDQKLLLSAFPEAHAAVVSQKPYRFVQVL
.................................................................................................................
>A0A6G6XI44_A
MTQQFKRWDQYVEEAKHEAFQLPISDDETLIIEAPTGASLIQWARAYRSNDAEAMLITLCGDQWVRVEQLLAKAGHSAMEHLITDMMLFFDLAEDITLVGPGGGKVTEKDPRKIRVMLKQGYRPEGEAVSRT
....................................................................................................................................
>A0A6G6XI50_A
MGYHKRRYRRVTTNGRVIDRAWWSGTKVTMFADGRWYVNAVGTSEGFERPRFIALDGKQKKQHFTEFEKKYGKVTVRSYPSMCPLDYGPKSGRPYERRKFEDRFKPVAGGLNVPS
...................................................................................................................
>A0A6G6XI51_A
MAYTYEQIFAVDEANPQNIARNSTVTIFAPGDAAKTPLTITTPDGLPLANPVIVNGNGYGSAFMHATLDRVAWEGAGFTGFFTSYDGMKNEAVAARQAAEAAAANAAAEAAAAIGTATDAATTAASEAEAAATAAASSAALVGAPADTAMAAAASNSSSQFRGALNATYAPKAIVDAIPATYATKVELSTAATPTPFEALVAGLSMGYEDIGMGLIGDSTGNAVDEWFYLLGLDVAGRYPGYTVQHRSWNDTTQNYDRPVTLQTGTAGRRGILLATGATIASAGYPGTTITGDMDIRVNLKPATWRTGTQTIAAKFGSAGNRSFRFQVQSTGNLAFDWSADGTTIQPSVNSGAAVPFAEGAEGWVRVTFDVDNGASGNDVKFYTSTDGATWTQLGTTKTSAGVTSIFNSTSGYEIGARTGTAEPLTGGARIYEVEIRDGIDGPSIAPRMPTAWDWGVGTGTPVREGAPVLMLLNGSLPGAGISYLGEATRVKKFTPDYSQAIQFFSDSHNEQTTVGTSWINILSAWVTNVGVRVPLATPVLLTQNPRKSPAAYIDTHAIRRRQTMSWGKAKGHTVIDTYQAFLDSPAGLDALVATDGIHPTNNPGGGSVLWKNVILSLIPA
.............................................................................................................................................................................................................................................................................................................................................................................................................................................................................................................................................................................................................................................
>A0A6G6XI53_A
MTEDGLRPGEKIIYEQEVDLTEGGFVGEGELEEYILQNRLRSMRDWHADREYAHRVAGEILSEYYGDHDAK
.......................................................................
>A0A6G6XI54_A
MTIPRVALAGLVSGACFALGLMGAYAARAAYTMTRQHSWYQLKKL
....hhhhhhhhhhhhhhhhhhhhhhh..................
>A0A6G6XI55_A
MTKLEEGCPFCKRIDEGNIEGETSKGAVRFEPLNPVTEGHMLFIPMEHVLHGTQEGGEGLEAAISYANWWGAWTQTESWNLITSNGHFATQTVPHIHVHFVPRTQDDGLQLPWGLPHEEKDELAPVRESLALAKALYDQYDGDVTLGHLVEGLEQTIAEAE
.................................................................................................................................................................
>A0A6G6XI56_A
MELTVPEIRSAIVYALGGALSPEREAEIGAAFDNAIRLDKASAFDQGVSIAGRYGHEDGWSGGGPYAQNPWRTPEELEELGYGEDEDW
........................................................................................
>A0A6G6XI73_A
MHYCLSEDYPGGKIVCLCPIGKDHTEDDME
..............................
>A0A6G6XI74_A
MSRTYEEVLERFRTRMSEANHWRSRVAEFGELDSLYKMHYARERANELAWVLEGYDEERGRAPVVGGPAT
......................................................................
>A0A6G6XI76_A
MPSVENGGYYEGDAPQYVHLEKGEVIVPLDGQTLSEEDMIIVAGLQARIDELKDELESQGHSLDCLTTEYFLQQRKDDEYDQPTE
.....................................................................................
>A0A6G6XI83_A
MTSLRNSQKPPTWSVWGMEGGRGAGKRFAALTWLNDVMQKGEDGPLRAVIVVPYATEVQYAVEELQKINPDIVYKPSIRRLEWPVNEAERDALVNEAVRALTALRDVPRDNPVVEFAQSQVGAALSGMKTKNFAFITSADEPDSLRGVQAHYAVGINLHKWAGPRRYGSLDALDNIRIATRLGHHPQIVLTHNSDYEKIDGAQYTMG
...............................................................................................................................................................................................................
>A0A6G6XI90_A
MPPFYGYSYLCPCGTILNTDNGLDYQDQLDFIMKIVAAHRNEHIDRMIGLT
...................................................
>A0A6G6XI94_A
MKLYLIHVSGLIHHVTSHPERHWAYAADLRAAGHDVTTEERA
..........................................
>A0A6G6XI99_A
MGRAPFSFPRTVSIRTAYAPDGWENVSRECTLKDARTYARIYRDAGLDTRIVLRENNGKTTVVQKYLLKGSKAP
..........................................................................
>A0A6G6XIA3_A
MRINLAKDPSLRSGTTAAFSPLPGTTLSLTDEYSFYGKYGLVVTKDAVNGAGVEIAAPVPVMAGKPYAFSVYSRLPVEIPHAEGADIIMQVEWLNSLGTIISTVNSATLEMDSDDSFYRIGGVWTAPAGATFANVAIIQPLPGTQGAVFILDALLIEQSNYIGGYFDNISQAEKNEIVNKALSKVPQVINGIRLGADVNLNGLVLNTIDEDDTVWVVTDIDGWWGQADPELPDIPRGTEDGSYDVEGRTKARNITISGFFIPKDPEASLTASLDRLTLATNLTRSGGWLHAHGEPTKAAWVRLASKPSVDTVNARGRTNFQIPLRAGDPIKYHWNDSDPEGYTTENYHSSDLVDEVYTNVATHGTFELPGVPVEVRRNYVADPFFADQANNWGVVGGTATVSGGVLEFTGTTGATTNFITPLASWFNTFVPGDVVSAAYTVKNLYSTALQFRVSMWDNNAYTFGPLVTIQPGATGVVSYSGSAMPATGTYYQPRLHGVVPSGAVVQVSQPVVEKASIVGPFFTPGVSTDPDLVSAWVGTVNASQSTLTGTGATQYPTPGNVAKGVLSTKWKKSGLYSLRQIPAYVTRGSAYTEVANHSNGASRGLVAGETYTLLVWFYQDAPMPVVSAFQRTVGLVATTNPADIVTKQAANVAGEQLIRMTFKIPATGSWYLRIYNGGQTNDPDTYWDDLTIVKGVYDGPPFSGDTPSTFGDVYSWVSTPYASNSTRSVYTEDILTNIGTADVTGTFTITGPAGAGTRIYNASTGQTMELAKPLRGAGLVADAYEVSSTSNIATIKTTQPNGLRVGDEVALLNMVIPFSQSDQTRIVTAVSDVFPYSFSVEIPTDDIDPMSTSGQVRLVKNDVLVIDTYNRAVTYNGEAAGHRNKLTTLTDWIKFAPGDNIIEYFDDVTEVEVISKQLTSNVVTLTTEDTHYLIPGEQIKVALPETKALSKKKLAGNVVTLTTATPHGYAVGDLVDVQSTESSRVVTKSRASNVATLTTELPHGVAVSDNIVVALPATASPNQKSLTSNVATLTFQHPHGFSTGDSITVALPTLASIVNKQLTNNQAILTTSGAHTFAVGDSITVAMPADATVTGKSRSGSQIVITTGTAHGFSVGDQVVVALPVTRTASGNFVADGVTNLVTVTTTAAHGFSVGDKIDIGHIVMDATRTVTSRTATASTVTLTVGANSFVVGERITVSGVGTRYNGSFYVSARTSTTVSYAFAGAAEAATASGGTVVDQSAIATFNGTKVVESTPTTTTFTYRDWDQNANVTRAVGTTTITNLTNQSYNGTKTIISASGTTFAYNF
...........................................................................................................................................................................................................................................................................................................................................................................................................................................................................................................................................................................................................................................................................................................................................................................................................................................................................................................................................................................................................................................................................................................................................................................................................................................................................................................................................................
>A0A6G6XIB1_A
MKNEDEHQWSVALPPDGLCVEQKSYDRALAIVREMHKMGVRVALLRETMGGGPYEEVPVTFVGYEDD
...................................................................
>A0A6G6XIB5_A
MSFAQELRERALATKANLLKDFIANFSVMAEKAADKGQTQFTYYPSKNDLTITEQIGEWFRDNGFQYKINHDQRDGHWIEIKF
...................................................................................
>A0A6G6XIB6_A
MTIEEHPELPDNYRSTSGNWVFTLEENGDLDEVDEAIEAWREWREFLVQREVRKTQEPLF
............................................................
>A0A6G6XIC6_A
MDGEEFLDKAVKFGFRLCTWSEEEFRWKPIIRRPHVEQMKKCFPQYGGRPDIEITLSWMEQRQMQLCEGVGASWYPVGKQYWPIAVKRVLRGLKR
...............................................................................................
>A0A6G6XID0_A
MDGIDPESKFNVPGSVEYNPLEDDDFVLQSKYDERLRGYWAGRGSDGQLAFVSDQLGVDHVTLGVDPDNVPVIYYDDVLSKEFTYDGENTIYIRAYS
.................................................................................................
>A0A6G6XID5_A
MALSDFHNILAFILVEPTPIGYRIWSRKTGFESQQAAALLVV
..........................................
>A0A6G6XIE2_A
MTERGFESPLILTEGDIAGMSGDWYRESHYGYAVGVDAVDRLLRDTEERAHLEALDGLIAQLQLREDFMGQTGSWPEEFVKGYREARYKAMHVRGELALHYKIAKRKREKRAVEIEAEVKEERGW
.............................................................................................................................
>A0A6G6XIE3_A
MPITEYPITAFEDEKGLSARVRGGLALSLEQEGLVNDLSFHVNRLRREREYHVRREAELVIACGPELWWAIYFNEAALLESTKTSKIVFVDHFERDLFYQAKLSFNIPVALHTRYTPLEVS
.........................................................................................................................
>A0A6G6XIE5_A
MSNLRRSKLDVFGFIMLVCGGTLFLIAAVCMLVSLFFYTVPGVPIPQFTLLDFGVFMGMAGMLIIPLFLVSAVINIIRDRRRISKTGNDIDEVHTERGAAGRS
...........HHHHHHHHHHHHHHHHHHHHHHHHH.............hhhhhhhhhhhhhhhhhhhhhhhh..............................
>A0A6G6XIE7_A
MYEVRNGNRMLRFEGRHLASSSSKRPGATRWIEFDLYKTEGGKFVLSRVGVSHIFHSSVCPLVARYGLHEVSSDELSTFATPCLECKPDALDPVVYPETFRYWTMVADSAEAIVEALYKPDDYGARYLTRVAERLLQNAAAQDAEIDMLYRFEYID
............................................................................................................................................................
>A0A6G6XIE8_A
MGHGPEDYVAGYQSSWDIEQRKMREQKEKARSTPQQCDQFNGREHGAHLWYERGPRGYHSEPASDRVVHWCEGIHPKTELWKGRIVEFHQDGSVTWRPA
...................................................................................................
>A0A6G6XIF2_A
MLKWLFKKRKPVAKAPDTIDIGGMEPGMDEYALKERAECIAGIMESGKSEAEATALADSWFIMEVSAQYGGREPKKQYVPRPVWDWDWAWRQMFDTREEAEAHVESKRGALLNADPES
......................................................................................................................
>A0A6G6XIF4_A
MTYSRIATQPVGLTAYVTQVTAGAPPVLRISLNNGSTADLTAADAMGLANYIRDKFPEEILG
..............................................................
>A0A6G6XIF5_A
MVESSRIEHHNHITRDVKPAGQCYSCDRIHALGTRDYIFELEDMLLFVEELYENSGSEPALRHLQHYIQDKRLREKHKQ
...............................................................................
>A0A6G6XIG0_A
MPDSMADIVKGTLGIGRGNRWKDLWDATVGYTSDAPCTHQPLSYRLSDWWGDYRPRWPKWDITVYEWHEDKPNTDEEYRFLFEHYELPYRVAKTLERELPRAYTEFPLTVVRKFSWA
.....................................................................................................................
>A0A6G6XIG2_A
MAQVWRCDRCGYTTWGPKDAGDHERKYYGELTYPGIDEDGKPRHYMEDLGE
...................................................
>A0A6G6XIG4_A
MSFSLDDLIAKATEGLSKSAADHDKKAEQAENLIDLINDPALRSQLDSLVASGAFFGIQLANRVKDIFKPDAEDTDPEPTPDPEPTEPNAAAEPSLADIFGVNDAAVQSLLDAINRAKVTPLRPSEGNVFNIFGDGERPFGGFGGRAG
....................................................................................................................................................
>A0A6G6XIH4_A
MFPSGVTTREIKVGPASDLLSGAHYTIKVMISPSRTLVWDGSPVLPSLTTVTVKAGEEGLIELPVTDQEGYADTRGNPIQLEPGDHAFYYKISVYYLRGGSVASKNAPIRALLPAGAGPVDVDEMLAYSSSTAGGVISVPDKWTDAVVAAQAAAEAAAASAEEVSDALQNLDEFVGDSVDQWFENHPTSVVSPETLAAAIQAHEEDPEPHKAYDLDIPSLSVMFENGLV
.....................................................................................................................................................................................................................................
>A0A6G6XIH7_A
MKVSDVPVPAHRLMLGDVGRTVISETYRDKNKTTKPTTWRKRDGTVGRKRLYTIDSIYVHSNGNILINSGIYLRRDTDVFFVLEMDDGDDADY
.............................................................................................
>A0A6G6XIH9_A
MAVTNFRKEDFPKGKKNKEQNNPEREDNKILANEVDNAVRDAKEGDKFAKDFAEKDAAAEKTLADEVKNTVEEGTNEEQAAPKAPAKKRATKTTK
...............................................................................................
>A0A6G6XII3_A
MPNQKMPAGKTSADLECVMLNIAPLPVMRLMHQGAADELFYGTTPELKYAQGAVAETKAHATLLFGIHPRPTYRRDVDAVLRGWEPEPLFIDHVTTFPIRDEDQEYHVLIGKVKVTRNLLEARARLETLDFTDRYAAQYQPHVTLAYVKRGNDIDTWIANMDIVYGGTLHAPTGLNYGD
...................................................................................................................................................................................
>A0A6G6XII5_A
MGIFKLRDRAKRDEWKNAHKAALKRAVEAHAFWRDIQSAYDQYTHTMEQWGARPVTMAVFRENFHKVLK
.....................................................................
>A0A6G6XII9_A
MILNVTVSVNLDEVSDPANIITRVTEGMSVCMRDVEGVTSYQITQVVPEDPEPPLETPASTAPEETPEDV
......................................................................
>A0A6G6XIJ2_A
MAKQQPIAPVYRYYTADLLTNEILAEIPLRGVSYACALKAGGKFSGKIPVTSETSSMKLYGSTMPGNTALYVMRNGVCVWGGIIWARSYDLDSKDLQISASEFTSYFYHRKIWKTWNHQYGGTLAYTTNGRWDLSFDYGANILAKGGSTVQIEFYEPENFKYNGFYRVAETPIPTTDGFSLLSGFAVADIVSYENIGNTMTIYTKENHGYNNGDAVELTFTGDPNYPDFPMDGSITVTISDSGGPASNWFTVPTTGSLGRERTPAQGYASRPLPKGVYTNVTVTVRQDAYDYIRTLIDGMFNDFVGTDFPNVYIEPGISWGLSVITKQAIDGFAILQTAQPHGIAPGQAIQVQDVGGSFDGEFMVTDTPSPNVVVYESGGTSAYGPVGVLTSPVTNILMSNGVVTATTSNIAHGLTVGQNVTINIGDPYGDFSGTFKVTEIPGPTLFRYNTGLNRSYSSTALPTATASSTAFTTKEVKRAEAMGTFFELELEGAVPTTAVGQTVTIANTDRVLQITEKALDAPNAKATIKTAEDHGLRVGDTVVLSGLTDSAKVIAKSTTASTVTMTTERPHNFRAGDAIVIDGMDEFRVVSRSLSSNTATLTTAQNHTMSVGQSITVKDIYDTFTITQRGMVNDVAFITTSSSHNLSVNDPIVIEGLTDTYFIVSKEATNGVVTLTTSIPHNVLVGSKIKVSNVGMPFDSGEVVVDAVTATRLVYKIDEAYWKDQKEAAARKGQTLTVPTNVPAAKATGSVTNVSSFYNGQFVVSATPSTTRIEFALRGEDQPTVAASGTSPKVTAPSRVNGTYTILSRTDNTVTYSRSGSAMAAQAIPAPVNAEDPAALVTMNSVHRGAQTITSVTANTFTFKQTMPTATSVPVTLDARKGSIFNGTRTITEVPTTDRFSFSLPGYAGNIFEESQTNPSFARATSLYNGTYTITSVNTQRKTIRMNKTLSVYGSKPVLSRGSSTVTPSIIISSFGPFPGNADLGMEFSSRGYTGINLEPTMYRGFELKSVGEALDEYSDNINGFEYRIDVEYDKITNTFTKKFVLIPINFPNEPPPGSVAPLTRYGADKLIFEYPGGNISSVQIDESAEESATRFFAVGETDLGPEAGPNIGVASADDLLQGKDGRKWPLLDASESVSGVDNKDELHAYAKRYLSEASPPYTTLSVSLNGSIAPFVGSYKPGDWCALILDDPFMAMRLGSEMEPRSDVFVRKISSFTVTVPDGVTFPETVALNLVAEWEVDKRGK
...............................................................................................................................................................................................................................................................................................................................................................................................................................................................................................................................................................................................................................................................................................................................................................................................................................................................................................................................................................................................................................................................................................................................................................................................................................................................................................
>A0A6G6XIJ4_A
MALSYSSGAVLAATGQPTSGTVAVTPNAASKVGDIIMVLVANADTSGSDWTMPSPWSRIMASASAGSGKFFVFTKPFETGDSSYTLTRTGSDGWKITSLTISGADTAAAPVIGTIGTRAASGGTNTTTAPSITTPGANYTALYLAMERTNAVDTAPTVNNGFSVVLDVHNISGDSNPNAILVAEKAMPTAGAVGATTATFTNTHATNSNAFLFALAEKAGGGGTPAPTVVAGATGRNAGSSTITLGLPSGIANGDLLVVAYLAGNASAYTTDHIAKGWWNYTGGAVNTRTWNIVARIYNSSTPVENYTLTQNVSAFSRWVSVAIRNHGVAASTDIQTGATWKRADNGGSQGKIIAPSITTSGANRLVLALTGEASSATGTYSVTTANGFTLVSDGAEDGSAIEWVTAWQKSLASAGAAGDLEINWASTPSLNGIGVQLSIPPAAAGPAPATGRIGGHAITFAGENVLNVGAAKLNGSAISVVLYNSAGTQEIQRKTMSIDSTTQWGNVQFTGLTADTVYTAKFEVDGTVQTDVGIVRAKTKKVAGTPLTFTAVGGSCQLTASNNPIYRAMADKNPEFIAHMGDLHYADPTTDSAWRTAVNSSLTASNFQYMLQRVPFIWTWDNHDRIILDAGASASPLNMGYTDPATNTQWRTFNGQADHLASNAGGRAWIVGRVLFVQTDQWTNKDDPDAVAEPRTFLGAAQKQAFKEILQLANDSPNIALVVWWSSWTTLNNGNGRWGSFNAETTELENWIDARPVLKKKMVLIGGDSHSLQADSGTRTGSQYRFKGIPSLNVSGFNRSSTGGGDGSAGWDIANGSLINAGIPEQGWGGYSHLSITDNGKELRFRWEARRVHQLTSTTYDEDTVAFFERSYGTDVQNAYMGDTQVKFVSQGTTRLWTREEKGSAYTPGSTA
.................................................................................................................................................................................................................................................................................................................................................................................................................................................................................................................................................................................................................................................................................................................................................................................................................................................................................................................................................
>A0A6G6XIJ5_A
MNCPICGRFMKLSGYYSSDSYDSWVDSWYCTSPNRHP
.....................................
>A0A6G6XIJ6_A
MAQPFESRTQARTTALYLAQNVLQSRLAERQGVSISAPYTADELVDEAKTIEGYILGE
..........................................................
>A0A6G6XIK1_A
MHLVYYLQNPGEEFRYSLRSAAAHADVERVTVIGDAPSWLKKAKVLDGNPTANAHINSVANAHIAARAFRDDFVMMNDDFYFLRDITEPIPLWYFRSMTQHMGLYTDPRSAQWKKLYMDTTKYLTDKRVMMPKSFELHIPMQVNGVELDQVLTASASDHHLAGPGLWRSIYGNLAPSLQHRVAVKREDVKVHSAAAFESMVDFASTDEKTMKNILPILRERFPERSPWEKR
.......................................................................................................................................................................................................................................
>A0A6G6XIK5_A
MSDVNNNNGTGETGLFGRPTEHRATYAEPGGDTDMPRSVSRTKPSSSSAQNSEKPNER
..........................................................
>A0A6G6XIK6_A
MKQITFDWAAGKLTVLIGNSDAPVYYPSTEALIESLSEPHRIVCEATFESFNIEQRKRVIELAAAGGHEFLTLPNRQTGRYRRYLGYEDKTDEIDVAVLREQSLAKPERLKVPNVRELDDERVTDLKAANHELMILRRTLNIVPNKSKLGFKTVSAKDYYADDIIRLLPEFKTLTPTQQLALGSAGKYSKTLVAAAAKATKFSESRGDFEHYAGLFAHGYPSQIRSDFMHWRFRFAAKHGVTLSDFRRECRWLYHQLKSHKASL
........................................................................................................................................................................................................................................................................
>A0A6G6XIL0_A
MRTIKNLYYRAVELYARLSGDVVTAEYYLAKREDNQ
....................................
>A0A6G6XIL2_A
MTDNKETKYSLITKDEKEPVVAELTGRPFVYSTKALAQQGKRILENARKTILVIVPA
.........................................................
>A0A6G6XIM4_A
MTDFGTILGEVFAGIFGPWLCYVVAVLVILIGFLGALALSDPDGDMPWQLITAAWITWVVIVIVAVSFMIFLGQFDAWTWVVKPELLR
...............hhhhhhhhhhhhhhhhhhhhhhh..........HHHHHHHHHHHHHHHHHHHHHHHH................
>A0A6G6XIM9_A
MAKSKKHPSHCRHCRSVCLARALALPAAYVAVHLIHVLK
.................HHHHHHHHHHHHHHHHHH....
>A0A6G6XIN1_A
MNTGTRRNRPAVPRTPTGPNYRVMYEQERQDNDALRGSRMLAWFITIGVIIVVLLVVGIPALGNAVTSPGSPGVEYRYTTLKDHYNEVKQENMELRATNDHLESLLDEQTLRNGLQINAAVERCEQIVQDSMANTAVDTLGNPLNVSAFAEETCWTERSTLGDEAFIEKFPSQG
.......................................HHHHHHHHHHHHHHHHHHHHHH.................................................................................................................
>A0A6G6XIN2_A
MKIWLDDERGIPDDSWTMARSSRMAIELMRRWQDGYASHQGYVRLDEVSLDHDLGGDDNGFIVLDWMVEHEVWPRVLTIHTSNPPARKRMLATANAEAPGWVDIYVITDHLRKQ
..................................................................................................................
>A0A6G6XIN3_A
MTTNDEWNHPLFQDGMDVGADLGRYEAESEALRAHAMGEIELWLEHYRPKTLEEWAAYDAEHGRDFKDRWKLQTPKDE
..............................................................................
>A0A6G6XIN8_A
MSWPILICLVLCIGFGVAIPWALRADYADAHLLHGPNSGCPECGDK
..hhhhhhhhhhhhhhhhhhhh........................
>A0A6G6XIP0_A
MTEIEKRITEVLRETLPPFDGFEHQIAAAAARIVADLGFTQEFAACIEGEGQVWLVGNRRGLNPATVQRAAARYRDGFVGTAWTTRWERA
..........................................................................................
>A0A6G6XIP3_A
MNVADAWLLTTILGMLFLGAFFGITWGNATKSRPKLVGKIGTLVALFGGFLSIIGLIWFSTITGIYIGANR
.....hhhhhhhhhhhhhhhhhhhhh............HHHHHHHHHHHHHHHHHHHHHHHH.........
>A0A6G6XIP4_A
MSAQTQECEFKDYVGIHIYSIDRDDDSDVDQEDYQHAVNIVAEWLDFNSARFTIPGTEWGRELVSELRFVLCMAQEFVNAEFPPKPASDSRYFRRPYAVQSTRRLYNGMGQTDPETQTFAFYADAIEYSKDMIEEGRDAYLFVRNPVTGEWDG
.........................................................................................................................................................
>A0A6G6XIP6_A
MTTADDLTANAYLKLRDKVAETLSDHGAHVYSRESAERLIQAGYINIDAVLNLP
......................................................
>A0A6G6XIP8_A
MSADSSTAMIEYIDSIAHLFWMDAYKAISGDNPDWKMYDHCAFKAEALERSAMYFRRIDPELHPRRNRPHPSSYFQGGEALRTLVEKRLQAEVDKRNTLSVD
......................................................................................................
>A0A6G6XIQ1_A
MKLKPPPINQKDPVARDAHVWVATLRAKRPNGLRCHYCGGYAKTRDHVVPKNRGGLNDWWNLVQCCFSCNQQKDNDMPTCRCVFCVRAIRLFLSGLHAPNPIMPKVFKTEIRKAKYGWMVTVPVTAGSHVVSYWPTWKLAYESVSDVDIPVYLG
..........................................................................................................................................................
>A0A6G6XIQ2_A
MRTEVYPMPRVRTRISEVDPYFSAPKPFPWYKRLWLWLTEEL
..........................................
>A0A6G6XIQ3_A
MTYTNTKVKTIPVDLTVSIFEHRDEDWLRYDWRASNGEASGETFESVEDAEEDARSTFG
...........................................................
>A0A6G6XIQ9_A
MSAVQNEVIRECTRIAFDPDETPERRRKAQKWLDRLIDDPGSNWGNGGKTVAESEGITPDPGAPGGQRVYSHGGQGLGSNEYALAISDAEYNGLPLSTEVDRGWRTGGRK
..............................................................................................................
>A0A6G6XIR1_A
MTIAFMQAYWSTFIPMFFGSGMGVLVVLIELDGYRRVFWARIVFPIFGVAVLACLVGIWLPVFVPGLY
.........hhhhhhhhhhhhhhhhhhhhh........HHHHHHHHHHHHHHHHHHHHHHH.......
>A0A6G6XIR3_A
MSAKATMSRREELRIRERAVCMVYLDTEDVASRSAVERKFIRRQAKRHYKLDHARQHPFVVEFRTDAWDDQYWMMSTKSFRSERSADRAAEKLRKVGLSAVVVDNPLYVG
..............................................................................................................
>A0A6G6XIR4_A
MIIFFIVLIAVVIGLIAWGVDGRFKIGAAAASFAGLLAVIVALIVDYFV
.hhhhhhhhhhhhhhhhhh.....HHHHHHHHHHHHHHHHHHHHHH...
>A0A6G6XIR5_A
MIIEFKDPGVDFTPVFVTLGILGAILLFAGLCAILYVARGYRSNADRVAGISLIVAAFFAVSVVPLGGFMPSMQMYGEKVDQALYQELRDAGFTGIQIDHGGKGEDDILTGYLDDEEFKGIIVDLDYPKDHAYKITELEVSK
..............hhhhhhhhhhhhhhhhhhhhhhh........HHHHHHHHHHHHHHHHHHHHHH...........................................................................
>A0A6G6XIR9_A
MRISETNGRTVLIVGPIAIPMSFFISLAVFVGVGFFLTCMLGDTVFGWNGLGLVIFGTFFLVVCGVGVLVVLTIGIRYLIGEFRDVNGWDR
................HHHHHHHHHHHHHHHHHHHHHHHHH..........hhhhhhhhhhhhhhhhhhhhhhhhhhhh............
>A0A6G6XIS1_A
MSSVGHHVNVCVHGTQLGQCRCAAPDKTKMLVGCLPSHAGWTEDEHPILYTGTIGGVAQPVKVAPFSEPVQKQEQDRPLPLAVTYSGIADVLEAEGWRMVSALELDRFMPMEKVILGHQIGLLGRLSRRFRELDNPSPLE
............................................................................................................................................
>A0A6G6XIS5_A
MSYTSPVPVDHPRVMAWLYFWMIMLMWLLASVHIASFDAGLGFLIGAVNMVIGLIARPKVIEMRERIDQ
..............HHHHHHHHHHHHHHHHHHHHH...hhhhhhhhhhhhhhhhhh.............
>A0A6G6XIS8_A
MDEVLALQYRRLPGKRLQMIVLPYSFNVSAAALIRFLSPSEHKDPTEGWRIIPIIGMRMTLKINGLDDFVGDAMMKEIFESPWMRPEGLYMEAKGRVLTEGWDFGDLVADRVPRELLTRIHEQVDNWA
................................................................................................................................
>A0A6G6XIS9_A
MSRPLITDPEVQAAIAALPDEPEEPGDARWVYNLTKEQAYRAWPCDICDTRRDEHADQVEGKFPELDITDHEFKEW
............................................................................
>A0A6G6XIT0_A
MPSASEREERRVAVRAALGQIVEEYGPDWTADCVYFNLCDLNYIRGGRPTPVCLVGHLFERIEPDTFTALIEAEERGTEVNRLKSMGITVHFAEGDNLMMNALAELQNNQDAGYSWGVALQEYDNCMAGI
..................................................................................................................................
>A0A6G6XIT2_A
MPRVILSENREFIVTWEYHGQIRSKAIGGLNDLTEFIRNCDVYERRLVSITNLTPEVEPWD
.............................................................
>A0A6G6XIT8_A
MLVDQTNETIPLSIHAGRDFVGEGEEASMSVDIDSDSSDDPPVWVWLMFNWADEPWFQLTLEEAGLLHDRLGLILGRSGSERGPE
.....................................................................................
>A0A6G6XIU0_A
MSAIDLTPDEASQIITWYLGAPEMPTDEEDALIAKIHDVAHPEPRISVELTVSDIERILRWYGESSDLEDEEDAEEDDHVAVLLSTARKLAE
............................................................................................
>A0A6G6XIU4_A
MANARVRNLRGELELTQKRLATVEAENARNGEGWRASSDAWGQVYRHPAVKAVLDGEDNTYVLTSDGGMSLLEATLKALDTTLTAEEAALLIRWYDYARDHSSTWGDEADALIEKIRAVASA
..........................................................................................................................
>A0A6G6XIU7_A
MADRTYHPFKNNIAFYERNWPYTGYFIFGGGRVKVSFGLAWATYGIITGILVAIGLWLATTAPYLNGETVDNPNIERFSFLLGSMWFVLTPLVIFILIGIVTGIKLFIDGWNRAIHGVRKAER
....................................HHHHHHHHHHHHHHHHHHHHHHHHH.......................hhhhhhhhhhhhhhhhhhhhhhh................
>A0A6G6XIU8_A
MSIPILPPRNSRLGRVLTSDFLIAAVIALGLSGATFALAYAAGWLSGAPNWFEVAGATINYGATYLSIKQRRFTYALGFAASAAFAIAYFQYGLLASAILSAYLVGQLVYGYFRWGPDAESRPVHKFKWGNWWMYALATVLTYAGAVAVSTAFGGQFAFWDGAILVLTILAQFLLDNKVLAAWFVWTAVNVVGVTLYATAGAPFAAIQQLIFGLANIWGYLAWKKTMEQGGDLPEVLPDAETTEPADESAEEWTRPDPADVAERTFSGAKLHSVSLVPEGEGIGKVVITEQYSGDSKVEATYHDPTPTTEIDKVQS
..................HHHHHHHHHHHHHHHHHHHHHH..........hhhhhhhhhhhhhhhhhh...HHHHHHHHHHHHHHHHHHHH..hhhhhhhhhhhhhhhhhhhh..................HHHHHHHHHHHHHHHHHHHHH......hhhhhhhhhhhhhhhhhh...HHHHHHHHHHHHHHHHHHHHH.hhhhhhhhhhhhhhhhhhhh...............................................................................................
>A0A6G6XIU9_A
MSAEVCACGHLRARHLVRWMLPDQVRGQIEAGNSACYECECAGYNHVVTVEDSDRNNFRAKPKLPRGNCGTGHPLFLGLAKSSGPVGWESLACSDCGVLLSTPQLALVLDGGTYCGPCFLTHPEVYLGHGGEAT
......................................................................................................................................
>A0A6G6XIV1_A
MTEALNWISLEEIEAKLGTSEEQDWDTVIYGNPQLAPNTIVDDALTSLKPRGQHVRR
.........................................................
>A0A6G6XIV4_A
MDFMSCTECGSNDTEIYPAEFEDEDDVLHCYDCGADEPL
.......................................
>A0A6G6XIV9_A
MTENESEFGHKDWPTVPGERTLEIIRELIAEAVAAERKRIAEGPVYLLERRSVYADDHGRFSWETQDDRGFWLDREDAEKVLEEVNDNGYGDEWDILEVDPGHVTEPENA
..............................................................................................................
>A0A6G6XIW5_A
MSTREQPPIGSDYWRRERPNAIGIWNAQYLPNGKRIEFHIDEPWSVDLPDHFERFATHAEATAHAFKQIPAPDPTPHEQESVTAGWRANTAHQDAWAEKEELTR
........................................................................................................
>A0A6G6XIW7_A
MRRTLALLMTSWVGVVVALLVALLEIMLVSGIMTATPFRINNEWWPIWWVVILGNSVFLGVFYSNWIEGLRKEGKAILAAKLDNDPPETVG
.......HHHHHHHHHHHHHHHHHHHHHHHHH............hhhhhhhhhhhhhhhhhhhh...........................
>A0A6G6XIW8_A
MIPSGALESKKCGTTEKHQAHRWWWQEAAADTTETFGPTHYFVCPGEDGARRIDLGTLSMMMDPRVTLVLHDDGRVTWENR
.................................................................................
>A0A6G6XIW9_A
MVFGLELTLFGSVAFTVITVLLILGLFPLLGKILDSGIGLAAWIIVFITAIAVGIGLALTIPIYWGAGYGGWGGS
.........hhhhhhhhhhhhhhhhhhhhhh........HHHHHHHHHHHHHHHHHHHHHH..............
>A0A6G6XIX1_A
MNLVGIDFEMANGTHGSLCGYALHYPDDDYASGYLRLHPEKGGVQERSAYHGILPYWATKGVDPSVLYGLLRSLPEDTVLAAHDARIDRRELAAWFDMWDLEPLHFTWIDTLKIARLHFGKTARTGIAAMAERMGITVTPHDPIDDAKVAKEIAKRYTWGNIQLIKDNI
.........................................................................................................................................................................
>A0A6G6XIX6_A
MASLEDLKTEQELLIRTIKAQKEGAAALVFGSSIELEPVENRLAEVNRQIAALED
.......................................................
>A0A6G6XIX7_A
MAFLIKPQLDVDMYVWWSTISDSPIVWGTKKDFKKMYKKRKWMFRFGEDFKEKLKIADETGASNHYRGGREGVRVMDGTLPWENIAAYLKIYETDLSMQPDDPKLWWLVDAWDVDDEDEDE
.........................................................................................................................
>A0A6G6XIX9_A
MPVAVKEERDLARELREDPTKIEVGMGASLHIMSDSYSYTIIEVARGGKLLTVQRDETRRDAVTGEQVIVRDHRGRVEKYSLRKNGRYSQVGHEMAWYMSLTPGVRVEYRDMSR
..................................................................................................................
>A0A6G6XIY1_A
MNYDVRKRTMQFSCLEHLVKVHLEQLREEKNFAEADAIRSQLEFAGYTVRYSPDGTVRLSDSGRSPAADFTLRAEKEMESRNGQYQ
......................................................................................
>A0A6G6XIY4_A
MDSDRTSDGNPVLRDLRYYVRHAKRFLNKDPYQTAFSKMVAKRDYDDSYVSLHMERITDPDVLDFAQKVLYRLAIAERNG
................................................................................
>A0A6G6XIY6_A
MANRKRFIRSGRVQGYEVMFFGNFALPWGFGMAVLIALGAAAVTTVVGVNAFVGVDPTLQLTVNLIALGVLALVILYWVVVGIAKLVRVTRKINGGRID
...........................HHHHHHHHHHHHHHHHHHHHHHH..........hhhhhhhhhhhhhhhhhhhhhhhh...............
>A0A6G6XIY8_A
MITVYVGESCGPCIALCGALDRARVPYNAVRADTLPADVLAAWRAKGWQTPVVESAAGTFSGFLPAKVQTLIDMRR
............................................................................
>A0A6G6XIY9_A
MTGNMKVLYADGSTRETRYGMTSMANVILGIHDKESPIVGYMLEGRDY
................................................
>A0A6G6XIZ0_A
MQTITATIESVTRGKNTKNGNPNLTVEVLTSSEPYPGRATFKVRNDSFLASRIVNGEFDDGEPRVFALTRSGRLDFEVV
...............................................................................
>A0A6G6XIZ1_A
MIDMREYIQQQLDLWQLGKLVTVQGPEEKRGDDYYELVVKYRPPGNEHRHDVQFYDGRININIGYSRKGGYWNRRCIRLAIAQEGKEKREAKRAEIVWASAQKELTAGPSGRSKSGAIEL
........................................................................................................................
>A0A6G6XIZ7_A
MIDPMIFVFIGLGAAAGLMFVLAGAVLTERPAPSNAHDMLNLFGITPDNAHEYMH
...hhhhhhhhhhhhhhhhhhhhhhh.............................
>A0A6G6XIZ9_A
MTIHPKTCLRHYWVCHFDKYICFWCGVTKTGDNS
..................................
>A0A6G6XJ01_A
MSYVIDPTISAEKREELLDVTDEELEAAEAFFKNAELSQGITIDVANGHIRLRGGPSIEFVNYKGKVSAMFDTTDGDRIYLTEDGGMINVTELLGMLRKAVSDARV
..........................................................................................................
>A0A6G6XJ03_A
MTDTQEQPTGAEPAEVEVTEAPRLTARNSQAAYDATRRERKARAADTIEANSKAAQAAKKKAQAKAPTVKGAAAFEKRAKEIEAQHEASRKAKADK
................................................................................................
>A0A6G6XJ06_A
MATRNGHIATPPPPLPTVGTNGPEMGMDEPRSDPSLSRAPRNPKWALLDPGRTLVVWALEDPKWAIAYPTTGPVRIASGASSVLQWSQRIPIRCSS
................................................................................................
>A0A6G6XJ09_A
MTDFQVGDKVRARGKHFDDKATFIVTEVRVDYDYSFELKAEGFILSSEEFEFTLIERPIKLPTTAGIYGFTNGAGMKLLLTSKGEWYWIDFTAYGADRVIRDRGPIPLEEIRDQFRNSDIILNYEYKVRS
..................................................................................................................................
>A0A6G6XJ10_A
MKTPEELQAEYEALIGSASAAIEAAEPFKTVTWKEGAPVVKTPGLLERLTFWRR
......................................................
>A0A6G6XJ12_A
MKLGDTTGQPADMPLTFANLFDTTEVEHADCAACEDCAESARIMARATGSTGGTHINDGSRLTEPYYHRATVKRKVSA
..............................................................................
>A0A6G6XJ18_A
MSSSWRIATTTDARTFASCPETTGIPLPVPLAPHLVFPSQVAGPFSCRFSVVTLALTVLCRCRNNTVNLTCRADRV
............................................................................
>A0A6G6XJ28_A
MTSIDHHLDVIDDALAHLPHEEKRVLRNRLSAELAAEGPQDRPQPKMRIYLNRALKDKATPNKLAAHAVHAALVALGVHPDCKVVVLDAGPTKIAQMSTVIHDAGHTQLEPGTMTAGTNWPEDSHA
..............................................................................................................................
>A0A6G6XJ29_A
MDNEEEVMNELQAQKVTVELTGLDLAILGAWNIWAGRAGAPVVKTIESDALLAKLVIAKRDAEKGSAL
....................................................................
>A0A6G6XJ36_A
MAKNPEYYDLTTNSAVADLSGRRLGRVAAVLKAGTDEKMFRIRWDNGELETLARHGFLTRYTTESRGFHPGS
........................................................................
>A0A6G6XJ39_A
MELPLIVSILLTLVSILAMAATLPIVVWLTDLREDGGLVWMTFVIFIAIVWLFGSACSIPFWWNAGGEAFGL
....hhhhhhhhhhhhhhhhhhhhhhhhh.........HHHHHHHHHHHHHHHHHHHHHHHHH.........
>A0A6G6XJ41_A
MSFINDINIFLHEKFRRPPRRPRQEVIMGWLIIGFFLWAFGGIAGLVALATVIQWYALIAAALWVFVLVLWFQFNTWYEKRYRP
............................HHHHHHHHHHHHHHHHHHHHHHH...hhhhhhhhhhhhhhhhhhhh..........
>A0A6G6XJ42_A
MSAEVTASTSNSLFDFLARNHDSSRKSESSWAVHKISLPVLPVHRWVVFCWHEAIGAKYWIVKSYSDAVLLGEKHLEVGERVANEGRTSR
..........................................................................................
>A0A6G6XJ46_A
MLGPLTFTDPREVAAYWDRFEDRSVKPIQPYLWVFPEDTAVDPDDSESPTITPIRREELDMMVVDKDRELIKVDPALYVFGQNVNGTQHVLVLSDKDREDSDSGWVTELVLVLQNKIEAENFLKQLAGEIAKTFSVVE
..........................................................................................................................................
>A0A6G6XJ48_A
MTRSFKVGDIVRVKKTDQVATLEDVNDRALTPEWADEYWALGSGEGGYNNIELDSPDEIELVMSAKKAAKRKLPTAAQIAGELNLTAGGWNDSVDIHTTETDGDSVWCYGRADNGLEVTFKVTVSDVFEGGDY
.....................................................................................................................................
>A0A6G6XJ51_A
MSRKFLCAFGRHDWVTVWKTKGVSIDHEACTRCPKTRPYVYYIYI
.............................................
>A0A6G6XJ61_A
MKILLLLASGAAAYAVVRDGIPKLFIARMMYVYRLETTKASIPKD
.............................................
>A0A6G6XJ62_A
MNDTEQALANMRNIVPPGVTLDQTVTAGGSRGTDETKTIADRKRELALAQANEKVARVQDLPETSRARQEAELERDEIVATANIADGIPFPSPYPNTVPIPMPVPGWGTTTTLTPPKENATMDIFIIWAIVPDQPQAPWAVAVWDDESVAENEDGWLEALAKAEEEYGGRYVRVTKTSVNYDAVISAFEPVNI
.................................................................................................................................................................................................
>A0A6G6XJ64_A
MRKPKDFETLISAMGPPESLSDEQFDRARRQVCAHATDAGDASELMQMLGIYPGRENEDTGWDKSQAVAGL
.......................................................................
>A0A6G6XJ71_A
MLKLYSDEQHAAAGVLHIPKSAREAPDAMYTGEDEFLDQLTLAMTTPISDTPLPKICYCPGDDPDHA
...................................................................
>A0A6G6XJ72_A
MTDNNEEARRRRQRDEEDRQRRERQRRADDDATTAAIIATTAATTAVFIATGII
......................................................
>A0A6G6XJ73_A
MENWEDALMAVTTGRVNRRATTDTVVKANTAFSIRVLEDGYGKYRSTWYYARHLNGGIVFTGRRSDGLALHLKNKEN
.............................................................................
>A0A6G6XJ76_A
MKLPRRKAQVVSNTRSHLGICSNPCTPTRDALV
.................................
>A0A6G6XJ84_A
MGAIFLSKIELHYTNGLLAGVRFCYDRRTPNQTTRHADRRNIAVCFVVSGAILHRSPL
..........................................................
>A0A6G6XJ85_A
MSPTVVTPANPSELRRALVIKRPGLQRTVIVHSWACSSSRSPDHNFTVHVVPGASLDVIVRSGLPFLKLLHGEATFTFGSSWGNSLELCHETKATVKVNNPHVKVTITGDGRGLTLLAPEGENRVRNFTEDPEKV
.......................................................................................................................................
>A0A6G6XJ87_A
MSTLEELRAKKDRWVQRRDNAKLRIERAEKTCDQAQRHLNIRAQVEEIARLLAPYFPDHTLDVLGPFGITHQTSIHAVREGNPHIGMISFRRAADQWLSLIDYGQETIFYPEGSIGRLNGLQYGERELPETIEELVEILQASIDRGDD
....................................................................................................................................................
>A0A6G6XJ89_A
MSKGDQYPTGWCMTGYHKDCTDFYLKQAYSRGCVCSCHEDSASTS
.............................................
>A0A6G6XJ91_A
MTIPMPPSMGWGSARVNRLVEIQTADLGEMRYTAEVFADSKLDVRITGESARRIIEAMDPNIPVSAPYLPAGSAPINHQDEALAAARRDLNEANRRAAASRQLAVELEESLMDYEGEINALRQELGLDPKPADGWMKKLSAGGYIDPKSTILAVDPGLPSATAPIIEYSKADIEITTGMMRGLASKQQDQYSLARIHNEKYTLEGE
..............................................................................................................................................................................................................
>A0A6G6XJ97_A
MAAVLHKGHRHILPMQGMELDPGHRLSQSCLCGVRLRVHADWHEDHSHVIHTYTHTEF
..........................................................
>A0A6G6XJA0_A
MAERNLVVDAGDGTHMWLYNVTSVSEGNLLRRRWDERLSGLERTMLSG
................................................
>A0A6G6XJA2_A
MLDVLLAVNPTDGETLAADIVSLVITAVVSATVFSALITGLIQFLINRRNSRITERKNTVDAESDLVTRYKEAAAEERAAKSSAVETIKMLLAESKEGIETLKSTVATLNSTIELLKDVNAAQGDVIKQLTADRDRTQAALERAEARVLDQVEQLRLKQNEIESLIAESHTREQAARIVSQTFDISGDVVQ
SSSSSSS............hhhhhhhhhhhhhhhhhhhhhhhhhhh.................................................................................................................................................
>A0A6G6XJA3_A
MDQQQLNVIIRDLFESGDSDPYDVAERVMLKLDPADHESVLRIVLPSYTRVMAGRQRKRLDGMAKPVFVPSSGWKDMSQLTASECREIAAEYRKRAEQNASLADEFENWATALDRDGVAVLGDLAEFRRYMSVRTKEGMAKAKANGRNIGRPVTAEQATLHARIRELRSSMTLQKVADTLNAEGLTTSQGNPWTAPAIHKITKKELVEA
.................................................................................................................................................................................................................
>A0A6G6XJA7_A
MMADKRSARERVDNVIQLMRTPVRTIPAQTKLTEQESADLDDLVQFFQTHGVPNASRSSVVRATLLDTIRAWKDEVREHKVPMPTPEFKVGDLVRINDLAYTQEPLRVVYVDTKRGHAELICRNGRSAGIYLLSGLVPYDRKETKQ
..................................................................................................................................................
>A0A6G6XJA8_A
MYPTGSLIQDTPATAAYTKAVHHLRDLMAKYSGFGAEDTEPRWVANDAIASFLKSEEVHIPESAYEWQLYSSQPGAEKAAKEMSAALRAIIDTIPVTLANPF
......................................................................................................
>A0A6G6XJB0_A
MIEEDEERGNYKSPTDVKVMLGIIFGSLLFLTVVVLVGM
................HHHHHHHHHHHHHHHHHHHHH..
>A0A6G6XJB3_A
MTANFPTPLNDPSASSGVSIFDINSPETARKFLYGFLPVLGVLLVGQGTLSDVEATQWIGLALAVLSPAVAAIKTRNGFRTWVYPVIAGAGAIVVGYGIVDGETWALWFTLVPAVLGNVAAGNTHDAPAATATEPPLAA
...........................HHHHHHHHHHHHHHHHHH............hhhhhhhhhhhhhh........HHHHHHHHHHHHHHHHH........hhhhhhhhhhhhhhhh...................
>A0A6G6XJB6_A
MGWLKRIMCSHVNQRGIYGDLINLTGGKRSVCMDCGKLLRTLPPQGNPPKRENEQRPQTGLDRVREAIDRDRGGPTPPPPAQGWA
.....................................................................................
>A0A6G6XJB8_A
MTPDQLERWLHTQTKAVAYELVRDCDRGNVYDVEPGWSTWPKRDLIAWLFENLDPEDYPVVVS
...............................................................
>A0A6G6XJC1_A
MKREFIASNGLSITAEGDGIRVDNVYLGPAHIDAIDEFRLFLDNLERNGLL
...................................................
>A0A6G6XJC6_A
MDRGYPVPEVPCAEEGCMASFKSHRHGQIQAHKNGWFHSRAEQVSWCPEHVPEWVAGWRAKKQREQGDQ
.....................................................................
>A0A6G6XJC7_A
MSSGQLPRWPEIFPKMKRRGKGRERRGRLVIFDADWNPQIAVRESQVDGRFDYPPGETLKPGLIHVSMTIADRRVSGVVVDSACDALYSGHLCDLPPGHQGEHECHQHDTTIRWNEETEKA
.........................................................................................................................
>A0A6G6XJC8_A
MKVYLLWEQGNEIKEIADRNRYSDFHPKLLDIFNNDDTPKRLAREHNDTHRYTTRWVTEMVVQS
................................................................
>A0A6G6XJD0_A
MTYSEIATDQYMLSVLAEELSVDEADNALTALSWLTSAHPGYFPSERTFVRPEHQSGEDRATGVRFVVYGAEGIDRFLRLPRASLTSVGECIDDMYYRLLSLTSLAA
...........................................................................................................
>A0A6G6XJD2_A
MSRTDKDRPYWVRLKDEGVMVHDHQARSYRNRRGYNIEKVFDDEGNPVMETREVKLTAKRVIETQPRMKEVPYTAEVLWGNERDGFYTRLWNGVSKRLANPAYSEAARLVSLGMPDAMVTIRTETVQKTEKVYPPAPDPDTICDAEEALADPKNPWGYRCSMEIPYWSRNYYRCRCSWCRPGDEPRQRNRKRTFVTAMRKRANSGDEDWEDEFNELDLSQPDMYHRGWC
.....................................................................................................................................................................................................................................
>A0A6G6XJD3_A
MTVRCGNRVHQAEIVDAQGHHHDTVAQVKLCFARPHGLKSLEEVAFDAVDDANWEAAAEAERLSDARFENDVLATWEADLLRDFGIA
.......................................................................................
>A0A6G6XJD4_A
MSCRPRHLPLVAGAGHTQGAAMRIHLNGGPMHDQLVDVPDDRNHFHILESPADAIQRAIRDMTEPPSPEQGLQRLPLREGMYSQVRHYPGEFEWDGWRSHD
.....................................................................................................
>A0A6G6XJD5_A
MVQVHYLSRRSERLERRVSYPRGSIFWLHHYHTDTKVYTGTEIVQGNVLLPAWWDMTGHPEAVFAPPETCACWECLQDKANPPKEELSPEQAIEALTDDLAAVLVTEGLMVTPEAVAQLRVAVQMCTGTGE
...................................................................................................................................
>A0A6G6XJD7_A
MIAPYTMAKHCETVRMLAYTLAICSFLLPKAMGYVLPYGFRLTILIIVLVMLVVGFATPKLYTRRWDRMTREKMDDHQATLESDRALEAFEREHAAWLAEPGIYLTKVGDGTLQQWLDEIDREKRVAKEREKQDELDRKMIEAMDSEIRLKDQINQALSQPPTREVVMDKPEPSRSSPPPIFSFSPVSTPHRSVGGGKGEPFSWDCMVCGSDHGMIYMGTGSRAVCNRCGHAINNVVDRRLP
.............HHHHHHHHHHHHHHHHHHH.......hhhhhhhhhhhhhhhhhhh........................................................................................................................................................................................
>A0A6G6XJE0_A
MSANNVRIEKDGEGYLAFVSDEEYGSSTSIGGETAEAALNAALDWLGLDTTVRID
.......................................................
>A0A6G6XJE1_A
MSGILIAVIVVLSIGLLIAAVFVTNYVMKSSKGNTRDRNFRREMIKLDSREAKALTAGDSFEVHVVNAEREALRQTYIAGKDI
..hhhhhhhhhhhhhhhhhhhhhh...........................................................
>A0A6G6XJE4_A
MTQPDPTKVRARSTNLAYVNAALSGLEAKDLEVDGQSLFFTDLTGARVHVASDGQGNWNTVEVDATYSN
.....................................................................
>A0A6G6XJE5_A
MVNQKILDQVIEQAVHLSKTGEAHAQVEETPHGFIVLIGETDEIGLDDVITAGFGPTVDEALVRANAAMPPRS
.........................................................................
>A0A6G6XJE6_A
MMSVHEKCPDKGTCWHGCDLACYRIRIAGPLSGVFPGDTWPEEIVAQHKALNDFERHRLREAEKRLPDADPQLPLCGSCGAETDHDGDNLYCEDCGLDFDPIHMTASYRNPDIRPCAKACTDEHPTDGRFESYTWVCGPCALPEGHKGECYTGCRLVRTEELHSS
.....................................................................................................................................................................
>A0A6G6XJE7_A
MSDTEKYARFPFPRDLHARWKIEAAHQGKTLTGLLRDIITVLEKTRDEKRDETPITSTTVGASWSAESTTPVDKPHGPDFTSKLPPLLHDGLIVRPEGEPSFNADLIRAKLGRIGTSGEDPHWAANVEPYVSEHPHGSDEWWANHPLNTNETSPWCGEVNPFGPDAHYIERSSRERLLREIERHQPEETP
..............................................................................................................................................................................................
>A0A6G6XJE8_A
MITDRKVGKRLYQLRRDMDRTQKQVAKVTGIPQPTLSKIERGHSIASRDALERLCLYYGVPLSSVTSDDIPKPSWEPGGERNGILTDLEKGLLKAPRRSPLYVEMTQAQKASLAEVSEAAEARHAADLRYKNALLDAYALGLGPSPIATAAGVTTISIIQMIRRMREKVS
..........................................................................................................................................................................
>A0A6G6XJF1_A
MANINDLKSWWTSNSWMMEDHWDEYLELGNIIKALADDANAESIAEEPSELPARRYTAPRRVVEVPPGHFDRAVQLPVAPFGVEEFGQPVTPDIRKKLDPLPYVQYEGSTVEKRYSAADPMRVYGQFKPRKGFEEDETKYSFIERFRRNRG
.......................................................................................................................................................
>A0A6G6XJF4_A
MIEFTMKFILADEDVDIEHIVAEINDLVGGGVEEVVGDFDVQSQRQLTAPFRDGVQLPIHPINDSGWHAGRWWRAMYFKDGEWRLWAESSSEYEVRKRAEELTEPVVIQNLYGREQSEWRNA
..........................................................................................................................
>A0A6G6XJF7_A
MRRWFGRRRRGRHAASAAPGEVWVIIAHDRTTSALVRVQPDRRNSVTVATRAMNTRYGPGVRRHRVEDDVRWWEWELTRA
................................................................................
>A0A6G6XJF8_A
MSQRKNRFADAESVETLIHYIVGAASMCWEKVDKAGVFDDAKARSVADDGLERLRQLRGDIPDEISQVQAELQAGR
............................................................................
>A0A6G6XJF9_A
MPRKPETITRLRDELCHYCGKARGATLDHIVPALYGGVYRLWNLVPACQKCNHDKGADWPTCPCEKCRAAVARHIGDPVFRMKTLKVLDGKEQALVKNARLLRAKADKFEQDVAAFKDYRASIEAHLTDHTFTDRVDT
..........................................................................................................................................
>A0A6G6XJG0_A
MSALDVLASRRKVIESDITRRKLRLQADEADLIRSQEALDSIIDAQKVLSDAGFKREWSDSDLHRMKFSDAPPLDNQNPKG
.................................................................................
>A0A6G6XJG2_A
MKTETRLCDHIREDALECTQKAEWIISPNEDWYDYTYACHNHLHSLVPRTDSAYVCYLRSSDG
...............................................................
>A0A6G6XJG4_A
MTMPKNPDGSTPKVPNIVAPLSREVLDEIRIIDPRQQAIDSALSQVESIRDSEIDIEARLNTAADLLTKLVYSTLGGPLQ
................................................................................
>A0A6G6XJG6_A
MSDYIDPLVKQAEQVILRHQRGSGVPTQEWVHLVQSLARRVDDLTHKGGIR
...................................................
>A0A6G6XJG7_A
MSVRVWFQYEPWDNITRSEVLTQMPIAGDLVTFYERDSDGDEMGPDSYMVSHVEWEIGKCDLPGGPYSSERRDHTVHLRKLP
..................................................................................
>A0A6G6XJH0_A
MLFIAAILIALLVLLALDPKSVLRTPVGKLFR
hhhhhhhhhhhhhhhhh...............
>A0A6G6XJH1_A
MTKTFSTKHATTHGDYHAEGQPDGTIHLWKTGTASHIKVGRDATLSRAEASVVGLVVQDQRDIDLGRFRSQKAPHYVVYPDRDAKKAENWGTLLDERNGDSVYINRKAVMADPVMEDVRKEYFATIPVRGPWEDANHGDVWLLTRSESKEAYTMDRREPEIYPAGVWRNLDTYMAGNSDDIKSGKPIYTAENN
.................................................................................................................................................................................................
>A0A6G6XJH6_A
MTLSPTPDPVGRRQVWIAIAGLAATIVIGLILVWAVVATNSSTPDKTAQRYEQAYLLQLREDLTDFHGTDAELLTLGRYACELMADGSTRYDTSFELVYAVSGDPAVEGALRVVDASKIPRLAQMYLCRDVVTTEY
..............HHHHHHHHHHHHHHHHHHHHHH....................................................................................................
>A0A6G6XJH9_A
MAKNDKVEHPFVPRQGSSLCHYQRSVSLFGVTIVSNDLCLRPRWKHIPPPLKETTDA
.........................................................
>A0A6G6XJI3_A
MTIIFATAADQARAFTPASILAEAEQGDPTALALVAYDVATFERLWAKTDQELVEALREVRAAQARIIDASEDGFGVDWDEYSGWDHQREWIYAVQNNREAIADAAYEATLVGAPAEGLIHRPFAALA
................................................................................................................................
>A0A6G6XJI5_A
MTAMSDEIYVHVHNSIDGGFLDDEDKRFDEDGSVVPPKIGESVVHPGSSRENGYDHGKTNTWAVSRLSMGVNGGSAVVMGSSMKIEAAMLLARALNEARGIVPEPGSQLGRVRYFQEQLANEVDRLNRRHAEDVERVQDGLKRLESMERSLEEGKKEFGSPYFAYRTTLDPYYRPPKGIGMLGRMHSVNDALGQVDSHGGTP
..........................................................................................................................................................................................................
>A0A6G6XJI6_A
MTAAASFGSQSPYGDPRDVLERPLTNREMWAAICAHTPVFDEVEESTGIAFYDEDFMDDWIEDGWIAAKMIEVHQTR
.............................................................................
>A0A6G6XJI9_A
MTDLRTPSEWEKEFNYRIKDADGWDRQNFEEDWAKPITREEFMMKSVGCTIEGPWSDD
..........................................................
>A0A6G6XJJ3_A
MSKPAVTLPELIEELTAFAIGTDVIDLEDKKRAVGKIRERHAYVADNMTRVGIWYDIVYPSGDFVRVVRARLELSSEPADPDWHPGWLANPRSLR
...............................................................................................
>A0A6G6XJJ5_A
MNEENTVQATTHLVIEGSRYYTNGDVTGARVVAARANKPSKLGRDQIAIKVTFEVPAELFEPISPEAVIKIPPGHALSGPIETILGVEGKPDGIVVRYDAERESYEVGDVQQ
................................................................................................................
>A0A6G6XJJ6_A
MDPDKTLARIRKLVEENRSADLSRGEVDALTGLFENLDEWMTKGGFAPTAWRADRQPTQPIKVHDYVVPIMEIEIDDELVDVSDKMTRCQVTHIYKNGKIRAVSDDGAVRWLGEASGFRLAR
..........................................................................................................................
>A0A6G6XJJ7_A
MIIRRRVARKSRPADCCSRLIKVGDPYLEVTQMPGDEDAPTERPVRFRECVACAHRYGRGPVVTPVPEGFVVIPVPYVHHAGPNDTVESLYARAAWNLDREHPIGGSNLIRSVSHTLHDIAKNLQIIAKRKDSDGQE
.........................................................................................................................................
>A0A6G6XJJ9_A
MADNEDQAEKPELDLDAIAQRASNIHASSRWLTRLLTEDVPAMIARIRELEAKDRSRGND
SSSSS.......................................................
>A0A6G6XJK0_A
MITASAIRELPLCPKCLYRADRKAYRWEQEERDRPDGPIEWVAPDIAKNLRCHSAEQAKGVTARTKALPLAPPVPVYDDASNLPLIPDLRTAR
.............................................................................................
>A0A6G6XJK1_A
MAKTRIVLVLEFEETEYPDEDWTKTELRKIKLDKKRTTMSDEERRGVAEEAGQSDFWQVDVHNDIYHVIDTGRSVKYD
..............................................................................
>A0A6G6XJK3_A
MITFRVDVTLEDSWWTIRVPGLLNSFDDEAILTQAERYDEIEAQARDLIAVSTGIDGDRFDIELFYASKDLQVLFDRFQAEREGKS
......................................................................................
>A0A6G6XJK5_A
MVHNQDEILPLLESNAEVDLGIQIAWDGRVWLCVNGQAFLRFKPSPGR
................................................
>A0A6G6XJK8_A
MTQLFLIAILFLGLVYYPIFMYQTTRRFLTDAFAAETRYSRVINWIGFGLSAVLFLISGTVALNVLITLLTGGTISVP
..hhhhhhhhhhhhhhhhhhhhh..................HHHHHHHHHHHHHHHHHHHHHHHHHH...........
>A0A6G6XJL1_A
MNTCKKHSRYNCWDSQCQQDNAGRIGMDTQGDLTIGIGGGLAMDMSDGSLGMNIGGITFDFDGK
................................................................
>A0A6G6XJL2_A
MKTRKRTREIARRIVPTLREETDFAVHLHVMWGSLAQEYSYDWVVCEFYKRELDRRWRKG
............................................................
>A0A6G6XJL3_A
MFDRDHPELERWLELEDLKYRAALIQARIESGMTIEDLAKACGRSTAALTQMEDLDYDPHLSTLRRYACAVGILVNRQVMHLPDPVPDPVEEAAEAFADEPGETRWRVRVLRLSDSAPSVTVLDTDSAQTAYAEFASHGAPNLVLEKSIAGGPWVEMSKRTTEPKAEPPKVWWRVLRRHKGPRADMVLEETTDERQARAVYSSNADVAVLQKSVGDGDNAWTDVPYPGDDNGAYRSVSIEEKPGAWWRAVYYRDGEEPIVAACAEDEAWVRGVQRMTPGAVLERSFTRVEHSEPWRKAH
...........................................................................................................................................................................................................................................................................................................
>A0A6G6XJL4_A
MAIQEYPVGHPKHGISPYRPMQTAASRPPDFGSWPLIHPETGDRRCPSPGCGEYVCRECWRCGWIRDDSDLDEVVAELKMRPHPLSMEPFLPPGFVKVIPGKEEH
.........................................................................................................
>A0A6G6XJL7_A
MRLLKTPVRFPHWYRPIFVIHGPGVMLKEDVSWRNINGIAIRRGHVVYWWEWRVKK
........................................................
>A0A6G6XJL8_A
MVRKTIPQNRGFYFSESEYMANAGQNAWRVTLWARSDSGIWYQNGEQKPEKDVPSDLWPVRMLQR
.................................................................
>A0A6G6XJM2_A
MGVHQSKTEPQVRVRQVANVFSHAEVEQMSKRVLIGMMRRQYGIPRRVLPDRIPTEYGWEFRFRWFEVEAD
.......................................................................
>A0A6G6XJM3_A
MDTPRTIEIDDTTYDLIQSLNTYRSMVRSPFMLNGVGPEPEIDRDLDKHRRKLEKALTQIISDRLMSAAMIPDAKDEFLASFRTPDAAPEPEPEDPRDQEIRDLRQQVARLRRDLPTGWYHILSEREAIVRGFPAVGPGEGAEYQAMDGSRWRWDDQRAEWELHEYAPTDVRALMNERDEWQAEAENSAAERIRLSGEIGALQGQKLDLQKGVDELAQAIRLSVEYVGVGTLQALPGWEWYDALANHAPAELAPLLEQWRKLQTREAAEREAEG
..................................................................................................................................................................................................................................................................................
>A0A6G6XJM4_A
MTIDKTWGSARVKLYDHLWGLVYDSDQDFNAEGLGKPDAIERGVRSCLRDHTDNGRLYATVDVPHVGMIWSGIVEETPGGLQWLRGIEFIRAVLRPPNPYLRGDHQ
..........................................................................................................
>A0A6G6XJM8_A
MTYDNRVNKLHKALRDSFRDTPWTSWTILVMALAIIVLTIIFPVPMLTLLAVFGGFVIIGFVLYKCISEL
.......................HHHHHHHHHHHHHHHHHHH...hhhhhhhhhhhhhhhhhhhhhh...
>A0A6G6XJM9_A
MKRTYLVTLIDRETGQDQRILVRSENADGMQEFVDTLTDLEIDAPVVMGVRELAVKRSLAKTNLLFVTS
.....................................................................
>A0A6G6XJN0_A
MTAPKGGRPKPSTPPAGPSGVSSAYKSSFGFVVGDRVLAHLAGEEWPGTLALVGTIDGREYVEVDVDGEGRWGLPADKVQKTEDDDGVTVQPTVYRVLADCIREDHLEGWKFAIYVEYRAGGTWTVRWQQMVLNWDGEWDYEIKPCDDPNLPWVRHQRFADLHEALKLARHHATRVKLGGKYTAAEYAAWQDEPEKPTCNRADYDAGPDKVNHTGVSEGSDNCRDCWASWGDDGTYSGPL
................................................................................................................................................................................................................................................
>A0A6G6XJN1_A
MGFEFLLLLPFGTGIYFGVREYLSYRAMSKRGPQMPKVLKSNRPPGQIQPALDPRQQLAIEIGRRELEQPDQERWDREFHLTLSATGEPRKNVIPGDIIVEKSLNGRVAVEYHEDDQYDMDRCDCVDCRRHRARLDNRFRRLLG
................................................................................................................................................
>A0A6G6XJN3_A
MQAVRRGIEVATHHEGPFEFGHYIERFDGGENGDRNDDSLWTPIIYEADSLEDAVESRGSFAVDIGLGDSHYRRSEIVRRAVSPWEVFS
.........................................................................................
>A0A6G6XJN4_A
MNRPRLGDEQPRKFMLVHHYESGRTTVSLSDDEDHLHHDIPWRTREISRVLYDRSAHGAWVPIMGFGVIHEPTELGEQ
..............................................................................
>A0A6G6XJN5_A
MTSAFDRAMFQTKQFPDPTQGGKILNAMANIGGTYDDAKAAAAVVPDRSIEELVEVPAGTEVGPLGGFDRQVIEAAEEPPKYANTAAVLKDTSRHRDVYKDGYDAVGPHIPVAEPAPGTWAATTAYSLAKKVNIGGKVLEVTTAGTSAGTIPTAPGSVGGTVTDGTVVWTRRT
.............................................................................................................................................................................
>A0A6G6XJN6_A
MTQVHTAYGPGRIVDSETDRGRTRYRVAGNGFDIWEDATNVRIAFEDGGAALDGGAGLAQPAEGPAQMNNYVFNPENQMPDGMSDRLGGIHQAWAPVDFDNSTTLPYDPTPQYPALPGETESTIQPIHQIEPDDRLDDTNSVTFRDEADDRDDLFSENFAKGAATHFLQANPAALALGLGRGAGGAAAGAEGGAAGGAAGGAAGGAARGLIPQIPGMGGSGEMDQKGEEIEQQIEDLGPGEGWGPLVQAAIGPDGDDYQTGDIADLDAVQEGRSGPDDRVPLVEPPRHDRENADRLVNTERPRSERPQHGSEPDTEADIVERPDHGAPADPTGRDTLPGLDEIPSVSSKDVRGVGDRARAELDQLGPGAGWGGLVKANLGSKYIDLPEQVDHFSPLAQFRHDPVGYISRMGHVLDDTDDTGNHHMAQYMDLVDADRQLREAAWSDVRAKALRLRREGAIDVEDVGPDRIYARVKGDNGTYDVMIAKGGVTSGFGSGHAIANWRCACDWGKWAFKRQHTFVGRLCSHAYATYMEMQSQHVKNKPRTQKVHNPHPYRKRADALQMIPTRLQPEMVVNDTDDAAEMVDVREDERKETGPDGILHFSRLMLACDRDQRPYPRELVAFLERYAEDQTPEDWVVGDHTEGEPAVEELRDYATESQAEHFGDMEDHIDDVRDAVDQARDNGMDASPLVASFHEAKPDVTGIDYNVIPGPGSHQPFNGSGPLPPLEVGTAEDAVKDFTYDDVTEFSDGDYDNDGMEKYRTKEGGLAAPWENDQLSYTAGYYGREAAVEEPTTREAAAPTDDASDIVAQFQREAGAHLMGGGAAAAPTGDNDIAEAAKAFLRTAGRHYSPAEQAELMGERHALGARNLDGLDLTGTHYEDAAVGLFT
........................................................................................................................................................................................................................................................................................................................................................................................................................................................................................................................................................................................................................................................................................................................................................................................................................................................................................................................
>A0A6G6XJN7_A
MIPAWAEAWVDSQGRHWRLNDAGEPERIPTVSNPLGEGGGDTTKLTKAAADDLYVGRGDLMVNAKDAPYRAVGNGIVDDTAALQAAAAAVPNGGILFVPPGDYRISSTITNGGKSLMVYAYGARFINYGTGSVFSLSGGFESALAVSSLVEGTVQEVENALPAVILTVASSPSWKKGDAVRLVSDDVIPGGRPETGSTQRRLGQCFTVHEVSGTTVTLMGALDDPMTTNLRVARYRDIRCGLFGAIGTLRPDRVMPPASVGVTAVAANILTMAAERSLFAGQPVQFSGTTVPAGLTAGTTYYAIPVTSTTFRVATSAANAEAGMAVTISGPTASMTALFRTWNANTVFAFTGLRNVYARDFVVENSGGAAVAFNGCYGGSASNLDVRFAYDNVNTGSFGYGVLLSCSTDVTIFDYRAARVRHAYTDDTSQIAAGSANLHQYGRTKNCGVIRGTARDTSSTAWDTHHNGCQGFFIDCYVGNSPAAVAFRGRRHRVKDMRVENVRTAIRFFTEADGGESWGHDIDGVIGTARAAFQANIHPAGHPNAGVREMRASRVRNVELSGLSSYGTEINNAVVHLEQIKLRYAAVLVNFTRLNDWTNSEVRTYDNIEHDLSLLDATSAGNLRIHRVTPSLGATMSVRGKTILIRAASTVFSDKVSYIWEIDPYTGIDTTDVRVDYPASAYLSTNPATYSVLEYQNVYGNSDNSEWIGAADSAITSSATSSALRQTRAPVVIMNCIPTADRILVNFNDGRRRGQVLHLRNSGTANLTVKHGTAAKTVLVGGTDKVLAPGQMMTLIFIAGAGWTQSSPVA
..........................................................................................................................................................................................................................................................................................................................................................................................................................................................................................................................................................................................................................................................................................................................................................................................................................................
>A0A6G6XJN9_A
MANLNVTIRTPWSNTIEIPVQGVYFGYPKHEWTNIELDPEYESMAGLHEWLDVQTESHRATWQTEGGRDWDIQLSPEFEVKELE
....................................................................................
>A0A6G6XJP0_A
MSQELIDVARIAQRYVNQQFRVYNDLSEAEEDQLHADQEALWCECGHGPEHHEHKPWKSIARYRNGQYGKGHWYRRCRGHKGYDTMIGETPCRCKGYAPRGVQA
........................................................................................................
>A0A6G6XJP1_A
MNLEEYKAKHSAYDTWAEGCNCARCSKAARENGWKRPKSAPVRPPAPDAELWTSKTGLVREDWRIKHGTKSRIKAGCTCEVCKSAVIRLEWEKLRVAESKKVAKSPVEGVGMSDIGWIILQVQRMAEDKSIPARKRERARWWYQKLTLADYAPATPIVTQSGGRRRSHNGRRQVATDMQWDGTYKRPLIET
...............................................................................................................................................................................................
>A0A6G6XJP3_A
MTAKHRHTLIHKIEPKGRGKSTPETRNKRDQTESDRQKARRQIKVGQLSETMGPEAIAKAMGISHARVLLDFDEMGIEEMPSRHRAVVLKQERAS
...............................................................................................
>A0A6G6XJP5_A
MDPIADNFGPHYKPGYDGDLDAAAEAYVRWAGRLDDSKVDHLNATLIDAVDKAGLGRHEDAWDAANALQDHTRRMASSDPTVIQYQRNNNGMRGVGGFGQQHEPWGRYVSEDFPRELPEGWERGTVSFDNPLRIHHDNGGWKQTLSEQYGGATGKALSKALMNAGHDGIITHDEYGTGEIVDIRPKGQRNHVVTSRQDRYEF
..........................................................................................................................................................................................................
>A0A6G6XJP7_A
MVATGYPQNVDTFTEPSLPETTSLSSAGDGSRNHVEHHRDMGDAIEKIQAEAALRGHDHSGNGDRFHGNKLAQVNTHESADTDSSPEAIHHTLGPGTHQAAPGDHVHDYNGPSIINKPFALCTSTTRPGAPYPGLMIYETDTNCFRVWGNFGPTEPVTGLDSLDDFVYSSLFTDAHNRPSLNPAEWEQWYSDDPGATNHGAMGVINSGTVRWLDQSNDSNTCIARRIKASDRVTQTDDQVVTWRTGSIIIENEPMFTESASNDVYLRMSADRASYIRVQVLYDRVQFLYTTTGPSGEKLLGAIGSVNTNLPNTTWMAKLVDRTITLFRSGEQVGQAIDTKNLSARGMNNRGWGFGMMSGDRYLGQNTPGSIDWVRIQDNVTYIANNRWTVLPIANIPTVRLRQNFRQQLNYTGTLIEWNEELEDPFNFFTTARNTEVVAKEPGLYDVKAAIQWDADRVPDSVEIVVLVNGVESEIRTAAYLRGNGFVPGFSQTVNLTGQIRLKTNDILAIQTTFVPRNAWLNSIFSFFREASKIKSRLDVVYIRP
.................................................................................................................................................................................................................................................................................................................................................................................................................................................................................................................................................................
>A0A6G6XJP8_A
MATVQPMLARFAAELNDAYEKVCKEAPDEFFETFGPVSIKLFTLDGLTAEFYEEGIDFYPDKG
...............................................................
>A0A6G6XJQ1_A
MLPVMGAYWITLAFPLIYIFVWWINDGDLMPTRRGDHYARIAMYICVGIVLIGALVGIWMSALVPGLYG
hhhhhhhhhhhhhhhhhhhhhhhh..............HHHHHHHHHHHHHHHHHHHHHHHH.......
>A0A6G6XJQ3_A
MAAKVTTQELYVAECAEHDWYSAAYEEESSAERAADEHDEEFH
...........................................
>A0A6G6XJQ6_A
MFRDAHVRQAELADNRLSAFERQWRGSSRSWFDGSVDSVDRRITQLDRITAHAADVAGRLGSHTRCAAVLPQLRQAREELVDVRERLLSGAAPMQGISEPKQASYLQFEDFDDSLLTS
......................................................................................................................
>A0A6G6XJR0_A
MTHFDDVRAFQALAGLAERPTPQLEPWPEDLDHAETSPVAHALLYHLRAAEKQSKDLSFEYPDSVEARRVRLILSEVRETVQAIIEGDLVETADGLSDINYVVYGTSAELGIPHDLVHNEVHRANMDKRFPDGTLHRDVANKVIKPIEHGWKPADVASVLQQAADHPLQTVEGLPAPKGLSHVDLRLHLSEPGEDDDYSCYNITGIGVINSSLSLGERDGLAESMAQSDRWQVDGANAVVTAVGSESVVEVP
............................................................................................................................................................................................................................................................
>A0A6G6XJR1_A
MTEHSQLYLILQEWKARRKAKADQRERDRIQRWRYRWRRQKIRREYVAETIRNEGWHLMREHHEDVDSVEYKIGVAFAALSDRFDGGYS
.........................................................................................
>A0A6G6XJR4_A
MKTRRQKTRLLLRSTTATKEYLFHIFSDSPPVEDEGDPRVQFDPIEARVTTVDDKVMKVVLTGPRVFRNGRLAKTSSGRATFWRYPQPVPPSRSGTAPMMPTVDHSRTFPNMPEVVSTLLIEYFDNMKEAARR
.....................................................................................................................................
>A0A6G6XJR5_A
MAGFSGNLDRSDNTQVVSIVDVNPQRREATGLTRIRTQISIDCRFPVGGVYTLPSVGEQWVVQRNMVLREWRLSSRLPYNDNNLSIEPVEGQVIVGGTGPIDLNGSTVRVGSDMSVTGVVSGDRINIGNLMQLGKSLYRTADGILESRVADDESAPWTPILGGGGGGPSGVTSINGRTGDISLASSDLSDITGLGQGLLTSATDSVARQLIGAVTLGMTSATAKPGNWLPALDDITGVTGIGRSLMTADSFLDALQLLGAMAEDWRPSLDDVTGITNWVRNFLTNAVDSITSGNILGLMSNLWRPFVDDIVDASNFVRNFLTQASDKFSAQNILGALSEFWRPLAEDIQDVTSYVRNWLTGANTPVQSASILKVLPDTWRPSSADITDATAFVKNWISTASDILDADDIRSTFNGQYSGGNIALLAVQNIVRTIRRLAEGVISPSRLPKIGIGSITEDRPNLVLNPSFLDDDAITDAVAWVRDSVIGRLVPGSARTTADGTEKRLLSNEIFCDAAEEFDAEIWTRWQGVAASGAAATLSVVAYNAANEELSTTPIASVTNPGANSSGWSQLAGSYTAPTGVSYVRTLFRVTPNATAGQFWFDDVLMRKKAATLPQSFVGGLSQKLQDLDDNDTGLDDMLGNLAGNINNALLAAAEDLGEGIGNVREVFNTIFRLRKRADDAQEAAVVAQQQLQQLLSSNEAGASGGKSGGDDINRANSTSLGPLWIGNNIGGGQMVVKDNSFELSYTNVEEAGRGYALWDGEPPVSDYFQNSIVLRDGFTGGIGAGNTNMYLYLICRWDGLWSGTTAANTIPRNGWMVRINRIGNIQLYMVVNGVLGSPVATSDVDDPRSGDVIQIRCGSFADERAITVLYNGRTVAAHTDNADASAMGPAYRKHGLAMYGEGVPFVGWKRPSAVSSYSWSDIPGGGIILGNTFRYSRVAAAAVNQTNGARIPANFFDTQVMSEEIKPPAGTTYDYTRGEFVVTKEGWWRFNLNYTGTTREIASSSAAVVRPALFYGQGVIGTTNIPMSYQRVVNPNQDDPGTFGDQGATTVSLINVLGTVDKYCLAGERVAPGWGTLSPLSCVGSADGYAMAFSGTLLR
............................................................................................................................................................................................................................................................................................................................................................................................................................................................................................................................................................................................................................................................................................................................................................................................................................................................................................................................................................................................................................................................................................................................................
>A0A6G6XJR8_A
MIALLALSLVMVPVTLVTRWRMNVTDRRLAQELDTRINSL
hhhhhhhhhhhhhhhhhhh.....................
>A0A6G6XJS2_A
MKPLHERVGAWLFDKHGKVVDAVCIALAASGLTASVIYLVAT
.................HHHHHHHHHHHHHHHHHHHHHHH..
>A0A6G6XJS4_A
MYYRIYFAQGGYTETSDPATYLDSAMTNPRPQNKILAIVDLYNLNGPLVDAIEEVQERNKAAAKREPENELAAKVHLANKILEQVERWREAGGTGSVAHNVYGKQTVSVDFVVEQLTRIIKEES
............................................................................................................................
>A0A6G6XJS7_A
MARPIVSARDQFETLAPWRRRVGGYEAGPHPDLAHQQATHGSVHTSGGRVLPQQGRIARTSPEHQESRLADPAGWAHHVSFSPSGLAITGAKAYTGQLGLPDPHQYSYEQVKQTPDAVRAVGRHYDSLPDLDKKSIPHFEAMRNEVNHQHDFMTNRLGIKTQTVDHDPYADVHEMMHDINTNKRLKVMGTAVTGGHPYFSDAENDKFRAVHDFFGHAATGRSFDRHGEQAAYLAHSQMFTPHALPALQSETAGQNTSLILNGTFGPQKIAAMDPKVTGLLGDHTRLPRLGG
...................................................................................................................................................................................................................................................................................................
>A0A6G6XJS8_A
MIERCARCGHDRRNHHKVGGCNDRTFIRVGEIRVCSCPSFALTKGEVYGTL
...................................................
>A0A6G6XJT0_A
MGITRTSSASGTGTTGTFEEVLDFLLNVQAQLPEGVDYADVEVKIESWRGDGNDSWGSRGPGWKLSVTW
.....................................................................
>A0A6G6XJU0_A
MGLNYPLSFALGAATGVGFLPMFQDDEPERTAPAPVEPEAKPERVEDAVERLAMQFAKTYYHRNLWELTHEERMGCRARAERYLGDFRG
.........................................................................................
>A0A6G6XJV3_A
MNQSRTSYLTTVTESNDQAESLAFYLGEHGVAAMVQDTIEVVCPILTVDDVAVIDLLKRSWAMFWETSDSGLLGLACYEKP
.................................................................................
>A0A6G6XJV4_A
MAYTEINYGSQGPEDIDRFGTRQTYDLWGVNGPDHVRQRIQPFDALKDYLQPRWGPLRRLGLVLGSWREYRGGVEHYSLSVNGRYLQIRSYADGRIQLYLDDRFVYQEKTEIVTRSGNRERVWRISHDEEIKRREWLKETEAQREEQEAESERRIADARERLKKKFG
.......................................................................................................................................................................
>A0A6G6XJW3_A
MTQPVAVYRAYSIDGDLLYVGTTINPEARMQSHKRTSRWWELMSWYDTSWFSDSESASREELRAIREESPRFNTVGVRVAYFPHCVGKRHRRPELSGNHTTYLSITEVSERTGLALNTVKAYSQVPGRLPEPDAIVGRVKGWLPETIDAWMARRS
...........................................................................................................................................................
>A0A6G6XJW4_A
MGEHPAGVRAQRHVEWGLRTPDGTEVWQPEKWLGMPISTEEERQAVEAALTTRLTEMGTADQALGLYAWVCRIVTVTVVTEYPHDYRSFSPPLPEVPPEPEVTPEQPAIDHIDELVNDAIQKYDS
.............................................................................................................................
>A0A6G6XJX6_A
MTDLDRVRELREKQAEWRQQGESLKQELAEAVTEALQNHSWKDVAAALGVTSKERVYQIRRGTR
................................................................
>A0A6G6XJY3_A
MRGIRTAREQVATLAPWRTASLPEPHEDNISAQVYSDWCEQRGRHPADLDTAAEFCSNYGEASDAKGIYEWIKPHLKQGRTAATPPGYKIHLYDTSGYGDGMAGMYSTRVKRPGPANWHSAIAWDKDGKITNVDTKEPHRGKGLARSLYDHVKENWRPDLMHDLALTPDGKGFANAVGGQAYDHSEYENRRQQREEEKKLPFEERDQLWRSRGWPDQFDSVKYAPRTSRVAQDYRMDHTAPGPEDGFPLHNMAGSEALGGVPDDWHTHPQYYSYGEVSPRETKSVQQMYQRTNGNPHEMVDIYRALPHGKDDFHTGDWVTPSLEYARQHAMHPDDPSQDMPVIKSTVPAKHLFHNGDSYYEMGYHGPSHKGQVV
......................................................................................................................................................................................................................................................................................................................................................................................
>A0A6G6XJY6_A
MSLTSDLRQVRISEGVRNKILILDVERLPGITEQYWWDRGDLKNRYVQYETVTRMPRTTIVCAKWYHDADVIQLTEWDSGGRKRFLRRVHNLLSQADIVVGHYIDEADVPWLKGDLHSEIGASRTAELVHVIVQKALDDAVAEGVATRNVAALVDKPEYRKKKRNGFPADVAQHIIHTAFQVCDEPDAVRIAAGFLTGARRGELLGLRWPYVDNPAQGWITIAWQLQSETRIHGCGDPLPEPSPLSRPDRMPKKPPYWPCGKTRAWACPQSRWDLPAHFEYQECEGSLLFTRPKTDAGWREVPLLPPLYVAMQKLRTDNPHDLVWHKEGKPIDPRSDYDVWRGVFRAAGVIGPTESLPPHNSRHTTSTLLRAAGVDEQTRMEILGHASVDAQRIYAHADRARHLEAMQGLSELLPSTFALETK
.......................................................................................................................................................................................................................................................................................................................................................................................................................................
>A0A6G6XJZ1_A
MSPQYFLDPATGEVHKREEPFVPSPPLVGRLGWVPVVLNPIKERTQ
..............................................
>A0A6G6XJZ9_A
MSLGKRKRATVLADRGALCVGSGALTLGSAVVWAGAAPLAEFLHRPELGRGFVLHVSSVP
............................................................
>A0A6G6XK12_A
MSDQALPENAFTLEHDEGVGYTLDAFRAAQSGTVVWCVDGDRADDDPPAMAVMISTRRYAELLDKEEIVGGLSE
..........................................................................
>A0A6G6XK18_A
MTIQDIRDITSFKWATIKTVDPLSIQLDGDTAPLALIPDSLIDPLLLKVNDRVRVELSLRKVVIHGKSNGVAPKEQGKVLLRPTSVVGATVNAANEIIPNSSATSVSVNGVFSEKYRAYEIEAWFHSAAAGAIPTFRYRSAGADQTAASAYSSEYYGMNGTSMAASQQSESSFSLPVIGATFHKLWMSIINPYTLGTETVADFRMDSFLNGTGQRQGFFYYSGGGAINMDGFTFLYAAGSYHATQRSWIKVYGIV
...............................................................................................................................................................................................................................................................
>A0A6G6XK19_A
MTIGKTHKTNLPPDEYTAESLFNRLNPHAHPLIGQTEYVQRQYEHAAEELSGAHPQIDTERPGTSEVTEWTSRDNTGIGFGQLFDDLNRARRLGLPRDSRVLAKVTSAGAITKLVVRRRDA
.........................................................................................................................
>A0A6G6XK29_A
MTETNPDRDFNYLKFLENNVRDGARDTASYLRQVADEIDRIANNREVDKIAQEVTHKLVWGVANSNVDGIAYRYNDYLQVKQMVEAEKRQAEATATVYPDPS
......................................................................................................
>A0A6G6XK33_A
MRFEFTAESFHTIATCISRGEHLTFVLGETTATDLFCERCGELSVGTTSAQAVSSEGVYDLGPLTVCLNCKSDDEEV
.............................................................................
>A0A6G6XK34_A
MRKDVGLDHQCCIPDVWVDAVHRLHAGGDRVIQVHCRECNRVWDQSCEDCAQWKADRHSINTGHTDIHIIPDTTPAPARVDQGWAEWLTKGQP
.............................................................................................
>A0A6G6XK39_A
MNAFQLTFLICFAVMAVGVLAISIVVDRRARKAHKARQAAYQDAIDQRIAELDKLVDESTEIYLQMLDDFHKGSQR
...hhhhhhhhhhhhhhhhhhhhhh...................................................
>A0A6G6XK51_A
MNLDYVGRTPDSDHSIMSKKWVDDRYASVKVDSAYINTTVAAATVSLVNPTYVNAQDALRASIASVDSADALYVPTSQEGQPGGVPTIGANGYIPPAQLPALQTQRKPVFKNYDTLYLSGSYEVTSDNRYRAARLVIPDPGYPYVPLVFATVRGGAVNGIQATGSRATGAGSFGEITVLDDDDVCYAWTVCGDVKAMAFHKAIPFADTNDVPAAGLAGPRDLSLWFSLNAGNSYIFSSQDLSFYAIIWPYY
...........................................................................................................................................................................................................................................................
>A0A6G6XK58_A
MTDQDTTKMWLDGKRVVFRDDKGRYHSFKLEDGSHEQTFSHSAFRDGWTPLVPRLQTLTVYRESDKMPEPDRENLLHNDFVRDWFGLFSDEELGYRPLPDSPPMNDIRIREIEHRGEMVREQVLDLIEKIDVQHQRDERIRKATEAFWDKKVDKTGEGNYFNEQSKLTQDRLISSMKFAFEAAGVALP
............................................................................................................................................................................................
>A0A6G6XK59_A
MGIIKPPCLSCGIHDGHLPHCPMAGMSAAQETMRQDMIAEGNRVHEEALSSTEAGTHKTTVPVHPPKPEDRAGVLGTVKVSEVLNGLFGAPGDDKEVTEEAYAIINELGTGLSLGLNEWAIVQRLVEAGIVSGRAGS
.........................................................................................................................................
>A0A6G6XK61_A
MITTGTQEDSMGSFQTDYENGGHAYSGPDSDLCPYCGNIQHDCQCGGSDPASCPCGQHDDEGDDGSYTGPMAKDPWLPGPSGPAPF
......................................................................................
>A0A6G6XK79_A
MHVANSPAFLDGYDAGNAHFRAYPDSAPLPELLLFRGQAFHDGFMAAWDEANAIARKQVA
............................................................
>A0A6G6XK80_A
MKSVASQIDLLRCAKCGDIHLDNNACAMNMAVSVHTPIRPCNVLPYVAALLAAAAEVTE
...........................................................
>A0A6G6XK86_A
MSAMPDDVKHAHVINAADARSQASEGRYSFMRSEFRRGKPTPQNPEGEVFEIPHKDLFDNEQQERWDDLQAQIRKYQREPDVLAPNGALIAKGNLVYPHHWGEDCEWGKEGERVKPSWGERLAIVLWGEEGATRAKAAGINFNEIEVVWAKQKFEMEERLKSDPKVVLAVLAWRQHPTEIEATIRRDYPNDDIMDWHRGTMSSRRLLVLLEHSSDDSPYKKAISPTGWPEMMEILAKLHEVMSMNVAVKYAGASNSPEFKIFIPPKERLTRALEAQKEAEFRKEASGDLLDQVGWS
........................................................................................................................................................................................................................................................................................................
>A0A6G6XK88_A
MSTFYRALHADGTWVDTEQPTALLSADSPVVAIVEKGLSGELRNEIRRVLLNEVGVEESAKETYTEYSVATPDTSKPEDESVLRPTGTDTPAPRTQDRKVAAAWAKNNAGWFRKDCHPVLIEREVTEWQISTPPVEEHPFHQLLVEYTEWLRQEELDPLGVELDVQGVTRDWLSRPQMPGLNDITDPVLKRFLDSRK
.....................................................................................................................................................................................................
>A0A6G6XK91_A
MSLNETQALEAMAKKMIATAWSGRGGQHGVGEIVGYCEAPQVLIRKPNGEQFWWRADQTTVAERPIEPPKPTYGDEVAALGYPWDHVEYQCTATHDDGRHCMFCDGGLFACEICGSFEGATTTQCPKVPMTSEQRDEVYAGRLDYRGGSWTHRLSFYAPGGHHLLEMHRQKENGSSQ
.................................................................................................................................................................................
>A0A6G6XK92_A
MPETTPRYVPAEKAYLTADGETGGPHWGVLDNETGLFAPFGGDALLAAYATEAVTAKPDLGWEFVPVLTPANS
.........................................................................
>A0A6G6XK93_A
MQSLLEALKANRIALVELPDPIVDEEWGGLTKAQHKALRESG
..........................................
>A0A6G6XK98_A
MTRTPIYYRQYNSDGGEVETIGNDFRIATDYEGGVECLAKDLQPGQWILATSPYAYRMPEKYSPYRIRGVSYDLNLGVVLTTEVGHGVGADEQYVVTIDLAPHAPVWVLGSAPFTQKETASVPMPDPVFVLPTVTLAGHSVPSDDVLAKLEWFRNDNAADHDDLIQALPEYGGRMCYQSWDRPNPATATNEGYLHNIQMQSHYSVLEHSSVSLAIEGVSRTLSHEFVRHRHFSYSQLSQRYVDSSAVAFVMPPAFEGDEIAELAFRHDAKLSLNSYEFYQKHQMAKGLTKKQARESARASLLNAAETKFLVTGNLRAWMEFLVKRDNPAADAEIQRLAKMIAIELAELAPAVFSPESRTVWDTSYAQREARA
....................................................................................................................................................................................................................................................................................................................................................................................
>A0A6G6XK99_A
MSEYTPPSPHLSPNGVRVSYNLRGFQVYGEPVVTRVYGDTVRIYQSSIAGEGPHAWLDVTEGQTKRSVMAHLSLDEAIGVRDLLDAFISVSEHGGVV
.................................................................................................
>A0A6G6XKA1_A
MLNRLRTWAKTPVKPSTKGVALLVVGLSFAEAVVKGYQNKLLLDRVAELERIEANGTVAIEILGQKIERLESGERTMLAVQVDARDRMQATTSNFTADINEMRGELDNHDKRIEMLERQPEQYRRERPAF
.....................HHHHHHHHHHHHHHHH.............................................................................................
>A0A6G6XKA9_A
MSFDNPDPGYLEDEGGKRRLKPGDLVELIAPARMVYVNSGDPDQVEQVAQAIYEASSMPGEWEDLPQGFQGIYRRRAHAALVSLATRPEDTRWNGFRVAPHPNVPQGSSIPVPDELVLKTDSVLKWVEDIGDGETAVFEINHGIQGDVVLTIRDVDTGNAIWDGSYQVTKRSGSLTIRFFRNVPRKGELRVTVVG
...................................................................................................................................................................................................
>A0A6G6XKB1_A
MSSVGLEYPREMARIRGANRRRLVGILRDEDGAATVIVQMARDTPVETIREYRSSYARRGAWQDRHWKSDL
.......................................................................
>A0A6G6XKB9_A
MSLVAVYVLQHCHDYEGSDILGVYDSAERAVDALREAIEGMIEPRWGDKHAWYQIDRQPLNRPAASSWDNGSSIVAHTMLGHLVEGYDLELPSILDGVPTETAKPFEPMPMLPKECFITGCEEPRYRNYFACEQHVHKGMSKS
...............................................................................................................................................
>A0A6G6XKC7_A
MGPIPQSPVDFTSSLVVEPLTDSIDDLSDQVLISVMAPAFSWAEHRSFPGWMIVPEENQDFLFYIPDETRRLAASGEEEDESRYHLVRGAMESFSEKGFAIYAELIKNGVSLDIARTVLPSNLMVRCVVAGSLRTLFDFISWARSDVASDEMATLAEGYELVVKNCAPRFCALLDGTSADVERVE
.........................................................................................................................................................................................
>A0A6G6XKC9_A
MSTKIAAIEVLTDARKPEKRRRVTIFIDQIVAIEQREKSGKATVFTTGDQWFYTDEHYDVLVAQINAALSDEDMDEGLLIVKRASPEDRQAILNGDL
.................................................................................................
>A0A6G6XKD1_A
MAQLDRIYMGSLRSGWEATFTHNKHTYARKGTVIEIRFSGSRIVEASILGGPRDMIAESINYGTPDKANVILKWMERPVPDLTNL
.....................................................................................
>A0A6G6XKD9_A
MSGDIVVSDDRVEAMIDFDTLYEGWVEASCEWCDWTTTGTESTVEDAAYEHVATMHPPEPAEP
...............................................................
>A0A6G6XKE1_A
MTELAPEEPHWHEIAKAIYDLNPANQPWDGDRFEYHEEHSWAQHNQQLAQRQAVAVLGKLAQHYHLVPKVEPHPMRVGMINMQPDEEEYGTSDPVLTVHFDGIPSPGRLFDLDELAAALMAAHAAKAKQ
.................................................................................................................................
>A0A6G6XKE6_A
MRKTDIDETITRHEVKAGDKILISREVTVTNVRETTLGANKRAIVATVTSGEGINASIETLALTDKETVTLLERDQESLDFGDAQVVTWKTDDDEQFFALKIEGEDGWYTSDDDTYADNNALERDILTDAFGGGKYVDGSFEVLFPKPKPKFASGGFVGGDSILGRMSAAAQAPHLGFGRSILPQNIGARITDVVA
....................................................................................................................................................................................................
>A0A6G6XKE9_A
METKPTQRQIDSLIAQRGQLHTAATTLIVLGEDRLAQQVTNVATRVHEQIARLLCEREGA
............................................................
>A0A6G6XKF1_A
MIDLDQTEEKRLPDWVQPGAQVYLVSEGSWADKGVTISSATIDRVLKRDIVGHFNVDDREVRWRANSFRTDDSIGHFGSLTGPAIYPVDTTSKDFAQQRERAQLTRLSKRYERALRLLTKAEKGIRYGYPTTDEQALAVADALDAISVAAADLGKNIRENKKLL
....................................................................................................................................................................
>A0A6G6XKG0_A
MRLTVGETPIFAEVAALYPELEWHQDYEVLRTWGGDELRVVLTGRLYTYPLPD
.....................................................
>A0A6G6XKG2_A
MTCTGCPCIVSVMTSTTAPTTAPTHFAGRNSNYLSDHLDNGVFDSASSSVGWEIEARWAQELADRSDKLDAKAYATLISAVRAGLPVVLATLATFEGRQFREIRTAIVDDLIVRGGTDRIIASADRLRVREWGFSHDVHLSQILSVSVPATSFEPIEEA
...............................................................................................................................................................
>A0A6G6XKI0_A
MSRSSTRGNLLLCHHDNHYGRNPAMTAFPGMNLDTYLDILGQATPEDGPYNDPAHTAEELTALNTGFAALAAGMVAFVKAAEPIVGYEATRSMIEDVTHTFPVEKNPAPVDPFAELAAALAAAMGLSPEEAKEIFDVDDES
.............................................................................................................................................
>A0A6G6XKJ1_A
MAAHVEYSNFSSGYAWAKCSDCGWRGTKHIGAGKLSNDQARKEAAAHDAEHAAKEAAPAATYKLVGENTLTGNTWDCETGIATLGEALALRAGWTRLESDYKIEYRVEEEAPEADGEECEHGLSAWLCAGPMHYPADRESFF
..............................................................................................................................................
>A0A6G6XKJ2_A
MVQPFGLTGQQYDQMFGGGPVPYPIYRCKATASESDRSGRTHLCRRPGDHDGVHKCICGKEWEPVAA
...................................................................
>A0A6G6XKJ3_A
MSLDTRIRDFVTAVANKFNSERTYNLNAALQGVATAIGSKVGPIWDALAANFGLIDGYDVRLYGAVGNGSTDDTAAIQAAINAAAPNGIVKVPGRRVYRITSSLFVNDNVEIVGGGAKSSEFRTATDIACFRMLGGQAQALRGLMIRSTVTSSRTTFDIDSVNPTKVVLQDIEINLPNGVSGDGGGVRFRRDDGMEGTWNAFMPQLDRVWIRNGHLVTDRVTDGHVMNSYIWGSSGNNRLGAVNLLSSNGWSFATTDVVPTQSSIGGSGYYIANTIHTNINGGYVDGSYTSNITGYGIHAVNSGQIFMAGTHIYHPGRSAILLENTVGCSFSAVGIQRANKADAGYPDIQLLGSSDNTFLGTNHSRPAAHTNPGPIYIEDGNSNNNFFDAATIDRTQGNNYRSPLFEGKASTMGPNNRPGSLWPRPAAAPNFLVPPACLYGGNVVAWPLGNRAQFHRFYVETGAVYQFTSLRPEAGTNANVQAAIVRMNGLSWTRVTNAGAAVVTGAGHISIDMGPRYLEPGEYALVLWSDSTTLQVRAADGDWLRSTRIVGEQTLVGGIPESGTLASWSTARAIQGLTITTSNVR
..........................................................................................................................................................................................................................................................................................................................................................................................................................................................................................................................................................................................................
>A0A6G6XKJ7_A
MTQGSSSNNRRRVCDTCQFRLDVPPYLTRDHVEAIAQQIEDGHPLECHELHDPRRITTRGCAGAIITSGRPGTNPVVPHPCYPNLKEWVEAH
............................................................................................
>A0A6G6XKK5_A
MASYTTRKNETKFETIARRAQRAAKYANASTMSRSGRVRKVAKAAH
..............................................
>A0A6G6XKL0_A
MSGTVIERLGAEQVKVGDRIRVIGEFTVEEINDTSFGTQFVHTDDDGRSWGFIPGSNTTSIEVIA
.................................................................
>A0A6G6XKL1_A
MRPGSLRIVGIDGQKSREVYNFSPESVEQFYSTLERMEERGFTTWLYEMTDKGWTEF
.........................................................
>A0A6G6XKM1_A
MAVTHNTIEGAPGIPMIIESPDTFPFAPGERDSEWHDTTDAEYAVYAAYWDSQDGAFDPAPEGWEDYELVNAAQHAASAHLDGEL
.....................................................................................
>A0A6G6XKM7_A
MYTNFTVNLEDRMTTPDYFPLPIEPEPPTKRPRSHQSGRMNWRQAWEDLNDMAESTVYGWVKLQTKVPDSARIRRWEIIQRLDVSSNLLDIRYEAGTVGSRWWNRPEENEIHSDRVWRKMRQQKKQLAEKWGWDTWVRWTPPEHLTDEQVARVAKIDADQSRWRAEADAVTARNAERHEFMSSMDSWAREIYHLEDGVENLPPHLRERDERRATLLKRVRLIAHRKNQRMGQDGWREWRISITREMAERGKKLAPSDQTV
....................................................................................................................................................................................................................................................................
>A0A6G6XKN8_A
MSEYLLGLATLPAIAYIGFGPVLGRNVWREYRNTEHWRHQYASSWIKPPFFTRRRWIVGVLAALSTVGLWPLVAAAGRLSVWNWRRRHNAYALRPRMAAR
..hhhhhhhhhhhhhhhhhhhhhh............................................................................
>A0A6G6XKP4_A
MAMEALAAFMRGEEAARKEAEKDEQVGYRKGDRCRILPDYKVEHYDCDEWGDGVITDVRTGRRVER
..................................................................
>A0A6G6XKP9_A
MAEFTPVRLVHHKTREEVTAYSAVGLNNLVAAGYARKNEVRQPDPVVTNPTSDADPNPDEQADAASTDSTEGPDKPASRASKRR
....................................................................................
>A0A6G6XKQ2_A
MLKDIRFVLVCMVFEVVDRLHSALEVKIDSWCEEDTWTR
.......................................
>A0A6G6XKQ6_A
MPLTHERLTLEIVDGEHHWYLQSRNAQKTAKAEEGFSSARSALRNARDVLGTRRYNAVEIRDLTERGRFSRLPLMPS
.............................................................................
>A0A6G6XKQ8_A
MDLDPVNLIIGLGVGSILVAFINGFFNRGSSKATAAKLVADTAKLANDMVREVADDIRSDNDTLRSDLADMTARFEELVGQFGAIRAQLTRVVRELNGVIPLLEQAGHPQHADHLRQVVHDVRDEN
.....hhhhhhhhhhhhhhhhhhhhh....................................................................................................
>A0A6G6XKR1_A
MSTEIKVGDRVRIKGNYPYGEVTDNKIGLEFEVTLVESDPEYFGTLFDQEFYVEGDPQGFGIWGEYIEKVEAEK
..........................................................................
>A0A6G6XKS1_A
MSEEKMAFFEGRRAASGVYVYTLYPPAINGVADNQVHMVPPGAVDRKHQFSDDCWCVPRVEFKGAGTEVASWIYTHQEAKQRHSDERREGVQREDARQGGLVTGVPAADELERPDPGEEDPPAPGGPAVEERGGLSYRPTAAEIKALRNATRSGRGSDEYYRAPIWLCAEALTWARGDRDRAIEYMRLTR
..............................................................................................................................................................................................
>A0A6G6XKS6_A
MVGGTATDAEIERAVRDEMRATPPAPTGRCRICQNPDALKAANTGLAHGMTHQAILKILEPVNSKLSSGQRISLHTVSTHARDHFDLTNPALAAYRRILEKRYRESEDEKVDASGSIVTAMGYLEIMAQKGFESLMNPETHINPELGLSAMLRLQKMSEAGSQEREMAELRKQVTLMGSAIREVVPPEMWAEILAHMEAQASGSVERELDNAIDVEVEDEPYDPGIEHDPDDTLET
............................................................................................................................................................................................................................................
>A0A6G6XKS8_A
MTEMWPYTRVEGLWQYIDTTWEQQINHERSVRAIWRYLFNEEPESGSTHDDLVRRGLDAQYARTAAAFAEEWMTEMEHRMYHYETPHMIWDNPIFPPRDRPVEVPYVPGALHTTSGRAMVGLDKPWWLEQVEAAQALFPDRSTFERVLQVAKRGWISGRRSDAC
....................................................................................................................................................................
>A0A6G6XKT8_A
MSADVEFQENVVRLLTELVEGMRRVERLLHPQKVVIGMGGHFSSDPDFEHRAEAAFDSMRRRQLDRAVESQARTR
...........................................................................
>A0A6G6XKU3_A
MTQHQHESWQIQESAKGGHYCAACGVDVELSDHVASE
.....................................
>A0A6G6XKU7_A
MQSLEVFARTLGREVTRNEIAEALDVHVSTISRRITGREGFRIEEVLDMCDYFRVSRCFMLVELGHLLMDDVVKTAGVGERSLADLADTALLSELHTRARERERGEQTEGRKRSRGKRFLS
.........................................................................................................................
>A0A6G6XKV7_A
MATVYDSTADYDDNSGYEDDDWQSSEYVEDYAPAYLDERDA
.........................................
>A0A6G6XKW2_A
MAPPPSSILRGETYRKGESVIARVCKVLDRHTMAINRGAAQGVTTGMIFGTSSADPELIYDPETGEPLCYMRSDRYRVEVSEVHDRWSEARMRGFGGGCHRVKYGDYLYELPLLPKWP
......................................................................................................................
>A0A6G6XKW8_A
MRDEFSLINMAQECLDAGAYEDLVQVLDASIAIDQRIENAQLIERFYL
................................................
>A0A6G6XKY7_A
MSAPAVDRVTTTDALATLLIMRLDPLGLRISRAEAEMVAHAIEFDFEVDFKNEAFRGAA
...........................................................
>A0A6G6XKY9_A
MSLKAMLWALEEAPIDDPTALLVLVALAERSDENGRNAWPTRAWLAKRARISTRTVQRRLNILEEAGLISRGNQDVVGHLRADHRPTNWDLNFTATRGDKLSPREATGCHARSNGVTGQVERGDTVGTQTVHEPSLNQGEIERGDTAVTSLENTQSAGSAVAAESAGPIHQQVTRWAYDQLGGAFNFAAVMKIAKWAIETRGSTPNDVAKAIVSIHRSGRPVTKQIMDQTLPRPRANLAAQIGRMIDADDIAGVKKLTALTHIPDPPNLDEIEDMPATQRRAAKDAWRTQWLRENLQMLASRAEERQGVPAMAK
..........................................................................................................................................................................................................................................................................................................................
>A0A6G6XKZ1_A
MILIGADGANVAVADDTASVVRPPNSPRTILIPVPGTKGDKGERGAKGDKGDRGDKGDLGPKGDLGPKGDKGDKGDKGDTGDVTLAQLNSGLSGKADKITSGSRVYATDSTGAPLAMSYSSGAANWSVAQRNGNGQIVVSDPNADNQAATKNYVDNISAVNVARKYEAVDYWHDHLAFGNFAGKPTAEQRKDGTWEAAPSPSMVPFASREALYTTIIPDASEAPGVDAYRYTWMSSNFNYSYIRGIASSIAYTSGTKTWSWMVEYSTDGGASWIEWSAQGPLSTMASTYFIDTRNLGGSAFTGLRVSFIRVSGTGPLGLARLRTFSERKGNQGGGREYEFPYGWDGDRNITFYGDLTTDRDPTDDRHLARKRYVDSKVSKQSGANRVYTNDGAGNPTAVGFTSGATTNSMMFRDGGGRSRIADPAEADHIANKAYVDGQVLTREAKADRGQPNGYASLDGAGKVPFSQLPSSIMTYNGVWNAATNTPALANGTGDIGDVYRVTVAGTRNLGAGNIEFAVGDYAIYNSFGQWEKSDTTDAVASVAGLAGVVTTANLRSALSIGNVDNTSDANKPISTAAQTALDGKANLYLSGIRGNLNIFSVENPVGSYAFMPNLWNDIAFNNLRGGSVVVTRNGAAVTSGVVDNLFTPDLEYFAVGTPAVGDVVVIEVTPCKILTNGCIWGHALFGNQAYANTFGSAKLEVLTSGAWVTVYDMAINAAVNPVKTQYYSAGNPGVTKLRYTFVANAVGTSRITSLFGVAYNSPLLAAGFVPRGGGEVYGQISSPTNPTADEHLARKAYVDTKVEKLTEPWRIYATNDTGLEGMQYAANDWPAWSLVQRGDNGVVKTGAPTAANDAATKAYVDSRVQVGPLPAVGEVGVLYAVPVA
.....................................................................................................................................................................................................................................................................................................................................................................................................................................................................................................................................................................................................................................................................................................................................................................................................................................................................................................................
>A0A6G6XKZ3_A
MARLRTFVHTKDPKGRAVLLTPDTDPLPVWATAAIRNPKVWDEPPVEFATGGVVPEPAAVEPVVEPVAEAPAEPVAEPVAEAPVAAEQPAAEADDDRPAESASKADWVAYATGRELDVKGLTKPAIIALVDELDREVED
...........................................................................................................................................
>A0A6G6XKZ7_A
MRRLICVAIVAAGLLLTAGCGSDGPGYSHTFETGTTGTYAPSRVPSDLVVGNFRAGRVIETVTEKAGYTVHNTTGRVIFPKGARELSPGVYIVEGRSSTTPGEWYSCSQWCPNASSPYVLGSGLVLAGEGDLMSVNNGVDLIVMRDVVLREIVAQ
SSSSSSSSSSSSSSSSSSS........................................................................................................................................
>A0A6G6XL01_A
MPAPDLLTEAYDSTARYDDERLLMRAVCSFSIRAEVRELLMELPGKDFHNPIAGRIWDAARELAEESRIITPDNLKVKLSDSEFRLLNAEYGQGVRLVEAKRGAEYVRQAAKRRRLVDALKAVAERVALTETYDDVLGFAHSELDALDAAESAGAAIPIDEAIDGFWEEFENPTPGKEKIPSPWDGLNDYLNGGGPRGAMIVFGALPGDGKSIAMLNWAGRAAMEGYRVAVFSLEMGVEDVTHRLIAAEAGEKISAIANGSLTPSAVDVLREFTDVLRDTTLRIYDSAGVDVNFIRQQCELMKREVGLDIVIVDYLQILDTSSTGERNREQQVGEAAKQLKTMGMKLDALVLTASQLNDNEAGQVPSLRSLRESKAIGQHADNVIMLVHELDAENVKTGEMRFHLVKNRRGRTGSVPQEFENHKVRIVEPRRLAM
...................................................................................................................................................................................................................................................................................................................................................................................................................................................
>A0A6G6XL05_A
MREYDRALDDLFDDFVRVLEDFDIDESGWVAIVSEWLPGDIADAFEEWIA
..................................................
>A0A6G6XL09_A
MGEERKRITKLPTEAAAGKALKWIRVSYEGGNEVADELVGTDTWASQLPDHGLLEVTELLAETLRRLRNIESYCLGDKDAPRLQWENDVFAMATRGQWGRAAE
.......................................................................................................
>A0A6G6XL10_A
MPEIGPGWSKEDQLAWDLAGALRERDLERQRVDRLLVNDRKLYELRDWLRILDDTPAGHTEFFRHACFLIFGEYNGVTTEEAYREDGSWIYDD
.............................................................................................
>A0A6G6XL13_A
MRPHQTDGMTSQPCGCHCGAGRRLGYSRSEAGAIVGVSEQTIARLVERGELMAKRIGTRIVIPDDELRDWFDSLPTALEID
.................................................................................
>A0A6G6XL17_A
MTDRIIDTENGQPEFILDAMPGADEFDLWPDDVLLYLAKQGITETRAQGDGRDNLRRAFRAFRAVEDYPSGDTITSKLGDLLSDLHHLADLVGMDFESSIDRHYNDEIWEG
...............................................................................................................
>A0A6G6XL24_A
MTVPMYIVEERGGSNPAILQQNSNGTYTVLTHGAGEKSIDDLIRLVGFANSYLEEEDEA
...........................................................
>A0A6G6XL28_A
MREYTVVMEVSQTIEAESESEAIEIATRCIEDGTDLWWPSALPDTAEVYEADS
.....................................................
>A0A6G6XL29_A
MADRAITYPMASKALMSALLTRMDGEYSVETVTDELGVVDTYIDGRVDLSSLAMHFVDELERLMWEREWERHAGRMREIEDLVRNLSKDAAIPPQYYPGPHA
......................................................................................................
>A0A6G6XL30_A
MGQVLQTGVVVEDFGSTMTHVNHIDTYSVFDLGSDSHIEGEQDHIAESLGVDFAAIEDVTWWEYFDIDWDMQSFIEWLAEASIYAIQQALPHELIRNGDKAPIWKSTDPVILDVEWTGETWSPAFYNFTTDGYMARWEIDADALNRWLDDNEITLEDGRNIPGFARTADDEFWYMAKALEEYLSREVFPGDLEYEHAIWEQMATECVEMDMCQVTLTEQGAAAAIAAGADPDEVARFTERTLAAAVDARRAEAGAA
................................................................................................................................................................................................................................................................
>A0A6G6XL31_A
MTETDQDFRRLIDDVREMDDPVDREVRIADFTAEHLIEKRADRNLDMSRIAARMADDSDEIRRLCEMLYGLGVDPYASV
...............................................................................
>A0A6G6XL33_A
MSSPAVTVTVFSKPDEQCPQCKATKYWLRKRDIEFEYIDITVDERALDKLKALGHLRAPVVELTDSSGAQIDVWSGHKDTKLKHHFGK
........................................................................................
>A0A6G6XL35_A
MKTIKVTIYEQVETTCYVAVPDGFDDHDLDHRELLLDAIEDQHEGVQTDVTDREIECEPAMARADILLDSLGGN
..........................................................................
>A0A6G6XL39_A
MARHSLENANRQYISIGLADLYEHFDRVGERAYTPRHAQTSWNAPVASIAL
...................................................
>A0A6G6XL45_A
MHLYEFDYTHEGYALDLTPETLSTLTGVDVNRLSGMFGSGDIGRVAIIRDGDHSWQDICGDMEGCAVALFIEPGSQSANYTCTDLYDENSESLAAFREAVERIYPDHREYCIDRDYVHKVLTRYGALLGLNVEFRTFAGEGPSDWLPVISVTPVGVEENSVADEMEKYWDGEVYGYVITLESPLGDVIDSSVWGFVGDEYVVSEVVSELKWAIEQVSAQIREAKAA
..................................................................................................................................................................................................................................
>A0A6G6XL47_A
MAKKIRLDNRGIGEVLDSAPVYAEVQRLASSVKGNISATAGGETIPVTLRTRVASGGRLRSPRRAIDVTLAHPAGLRVEALRGPLARGAASAGLELKKIGR
.....................................................................................................
>A0A6G6XL48_A
MTEFLFPHACGEGLHRKRDGDGRAYCRICTRWIDDAPPLDTPLEDVPAIPAARVFELLVDALWVTPPHDVANEPGGIERLGVMLKSALIDADGRGVSNLNFYFPQPNTSINEES
..................................................................................................................
>A0A6G6XL60_A
MKVRLQWVEVESVTTRHEAEFDVPADFPSWDADVQEECLDELRWQHDFTGLDSRTLNGEVMHTEIEEWSVLTPAGQEN
..............................................................................
>A0A6G6XL61_A
MTMPKTFKDDEIEQGGAPTMLALNYVTIAASDASDLELVCDICEDQLAYVEDGDSLSYHARTVMGHLKTRHSVDYKPYECEDCLARFASVDNLELIDDVFQRVAPGDPMPYGQCPDCGALVHKEK
.............................................................................................................................
>A0A6G6XL63_A
MLMPPRSIEEASARLCRYLGHKWVEMVEGPTRSECQFCNQTRRTA
.............................................
>A0A6G6XL70_A
MSIVIEQVETSRWYVDEDELAELVAYWGEEYPELSTDMQPDALLAFLDDQFDRGSDVAYWIQENWINRTDAYEAHTTITHEGA
...................................................................................
>A0A6G6XL74_A
MTDNLAMNYEILSSMPWLNAPDLSIWSASGRCGIGPFRDCWVIALRTDEGFAFRHISPLLMGVGNWIAPEDITRARRLVLVDDETREEVST
...........................................................................................
>A0A6G6XL76_A
MLFDDFEVLPHHRVTPATPTERFLDPIRVWDGEAMVAGSCLDCEGLFAVEELTKDRRAPGGYVLRCLPCKRVRNRAWTDASRDHIKAYRAEARKTGMQRRHMDAYTAKLAARSEDEVEAVRRFMHPFGTKQCRICREARPLGDFPRNVRTRDGLTPDCRDCNLGAQRRRATGHATAEWDERGLYACAYCGTPETVNEERVAALDVEHVVPRAHADLVDFDLDDPGNLVPGCPDCNRGAGGKFDRPVLDFVEALYPGLLDKIGHWPVEERFI
...............................................................................................................................................................................................................................................................................
>A0A6G6XL85_A
MSAASTARKFRRSLFWGAILVTALLGAANLGGADMSLWVVFAPIYAWVAFKIVLNTVFGFLVGIYVRTNNIDELAKILDAAAKKRRR
............HHHHHHHHHHHHHHHHHH......hhhhhhhhhhhhhhhhhhhh...............................
>A0A6G6XLA2_A
MASRESALVASIMRSAKVTANEGLAFMGQALTIMERDRPGTAVAFTKELIERRESREMPDLSSHIR
..................................................................
>A0A6G6XLA6_A
MTRTITPQEIKHGDRIRLTREFTVGKATDASSAEILDPLDGDGEVWDRESQDYVYVQDQGFTIELVKRELPPLPTKSGSVVKVSSKSGSATWILTVGGQWYSSERNSKTPEQFLAFLERNDFTLEVIA
................................................................................................................................
>A0A6G6XLB2_A
MSEASKGNQQIIEAERILTEAVAPLTDAESIAQAQAMLTLALVREQRIANLIAYFAPQGAQPSPEIEQLILDALGFTEEES
.................................................................................
>A0A6G6XLB3_A
MSHRIVSDMSPRWSACGYRVTGSNDLITNLTRTTEVFAPSSYTAVLNMAYAWAGGEERLTLLHQAQGWSVHGMSDEGEILAYWVIREQGWVSELDDAGLIDDAISAYKDARDKRVAEIMELLEGDLWAPRLRVEGVTA
..........................................................................................................................................
>A0A6G6XLB5_A
MPRWKYHVEGVKALIEATPSDATPTDLANLARGVVEVISASRWHREARSYATVRDVIEEMSYAVADFDRHIGYEIDEHEIDDWLTQLYDAGDWDRAWIG
...................................................................................................
>A0A6G6XLG9_A
MRACSISLMPHRTAADRNAYMRERRLRLIAEGRCPACSSPLAEGCKLCRSCQDKSNARSAAATEAARDELFVRYGGYTCACCGETERAFLSLDHINRDGAAHRRSMSKGKSNTFPGYRTLHADLKRKGWPPVLQVLCHNCNIGRERNGGVCPHAAAKVVTV
.................................................................................................................................................................
>A0A6G6XLL5_A
MMDTGPLPENSTIVRRTVITRYLDADGELCMQLEANDGHEVEGESRALGDERGRLMGYRSGQVPRSQLRPPPLSACAPRPPTDHDLHRSEGVAIWSCDGCLHDLQDEVARGWQRAY
....................................................................................................................
>A0A6G6XLM4_A
MAHELDITNGVASYADSRTDAWHQLGTQVGHLMTADEALAAAHMTGWNVRKEPLLAQVGDELLPVDDKFASVRTNPITGKAETLGVVGNWWTPFQNEDTTALLGEIVRGNGGVRYSWAGADALVAAEQAAGVPQASPFRAQEHRPAAAESMGGHQAPIVHHTEYAKGGAIRTGGEGLGDFGGCGNGPY
............................................................................................................................................................................................
>A0A6G6XLP3_A
MLERNHLPAIRCVTLALEIDRELAPARTNLDDAIEIVAEIDRVRSVIRELKAAFAKSELDGGAKAAPSHPLYIQAQEKLDELHDQLMMVI
..........................................................................................
>A0A6G6XLR4_A
MSRPGYEDSIASENRDIDDIVYRGAVLPEAGTFAPRRVGPMAQSVREAHLVVTSPVRGIHALLCRLGLHAWQARYEGTSYTMHRLRARCAVCGVRR
................................................................................................
>A0A6G6XLS2_A
MTSIIDIANKIDARKAQITCAKLIAHLGGEEFWSPDDLEYISIALAPVAPSDVPSFTDQDSDGLAFWQSVDWTAPPPALGRFNAVEFTQGMFDVFDIRTDKILSTHDTLQQAEDAIADIVRTHTAVQTVIDWMEKLGVEVILVDDENKRPCSARGYHRPGEPKSIDSFEGFDLDEETDELHYAVACLPTVWKNSTPDSGWNPVIELADLRAWKEEN
........................................................................................................................................................................................................................
>A0A6G6XLT0_A
MNATTLTTEQTAIAHAAARYAETKAFDVETERLARDLGVDEDEATRLLGNWVENDGPYVGRHRRGATAWG
......................................................................
>A0A6G6XLU2_A
MSRLDAETLYHTLGDVLPVVEITEAADDALAEACRIIADEHNRHVCDTCGEFDPNDLSDDGECDDCYRDQRRQRIKERADELQEQIDALTRERDRVLDGDI
.....................................................................................................
>A0A6G6XLV8_A
MSTPDPWTPMDEPDPGAYLRPDEHEKQALLDGRSTQVDHDATSEVARAVRVERRAAYLDGVHDEHHPDL
.....................................................................
>A0A6G6XLW9_A
MGPTPDGMEPTSFTRVVITPTPYDIRLTALDRALELARTNIEYDDPSHGESIVATARVFETYLNGETK
....................................................................
>A0A6G6XLX4_A
MADHLDLVRLRNDIDATRHHLGGALDEPREFTMRAADLLDQLATAVDALLARALVPPVE
...........................................................
>A0A6G6XLX8_A
MRKEIKASAGLIAAGAVVAGSVIGASVWIAALAAGDLRECAYPDNGSCIVDHNGEGPAKDSAPLDARMPAVTVTSPPVVTALPVVSLASADSLPPCPTEDSEGCYWDASEQGNGDGADVVTPVPETAPEVPAPVTEWAPRPADTERATGPVQEYDEGVLFCGVGAKPALDVDPFGNWWAYCEPALID
SSSSSSSSSSSSSSSSSSSSSSSSSSSSSSSSSS.........................................................................................................................................................
>A0A6G6XLX9_A
MNQVELLGRILAGMGYTQHGLDYIDGSCVCGWSVEDVPDDPAFDDLSLDELFEAHVGEAVA
.............................................................
>A0A6G6XLY3_A
MDWSEVFSYKNGVLYWKVKSCRRNDVNTGDVAGSLCKNGYWYVMFGNRKFKRSRVVYEMFSTLYDNEPRVFVDTSPDVYKMVQHGKTTLFFHHGHKARFDAIEPVMIAKFRKAFGESVYSYAHVGHLHHQKIVESRNMIVEQHRTLAAKDAYASRGGWMSGRSANVITYSAEYGEVARLTISPEMLG
...........................................................................................................................................................................................
>A0A6G6XLY4_A
MAVMLDEERVVLEDLDLATPCDASECGIEAAWVWHWSCGCVSLYCQGHHEAGQQLIAREGAFFYCDDVHFRVMRLLQVVPLKGGAS
......................................................................................
>A0A6G6XLY6_A
MTGPHPNEDMTPIPRLYYDVPIEGPAACGGCRDLGAHSPRCWTQPGALWRRLADRADELADMVGPNDYEAANIAYDLAGRFRARCREEGGHG
............................................................................................
>A0A6G6XLY9_A
MSNLTGEEVRQTSSTGAQKGQKIQRVDLIPVGPLLKVAEHYGRGAEKYAERNWEAGYDWSLSYQSMMRHALQFWAGEDNDEEIGTPHLAAVIFHAFALLEFMETHREFDNRPSTVRDREVEGYAARLFVNAPTLAPLAKLQGFDVEDRQ
.....................................................................................................................................................
>A0A6G6XM41_A
MAASTLDFALRASLAPVGGEIWSAYCEAGWGWGEQRLSSRESMLIDLEDLDEDTTVSVEVFEDEGVDFDRDEVFVTINTFGSGTTEYRFMFDHN
..............................................................................................
>A0A6G6XM45_A
MGERKMIGVTIFARMEGSEILNDLGSFRVIADVEPQNEQTRRPGDAPEAKVRATFGLSAELRKLADRLDGVQS
.........................................................................
>A0A6G6XM55_A
MSEQAATHVIHLAQGNFPRRPWPLTLSGTAVIRGMGEGVEATLVGFAREGQPEIAVTAAEAFANPASVVGLEPVLSDRTGFYGWGFLVEALTEQSGEEVESDG
.......................................................................................................
>A0A6G6XM87_A
MKGVIFHNKAENEVYMVHSVAGEFALCFNISCHLDTYRPFCVETEMKLISLRQLSTMSASLNVRDNLEYIDFYFGDDLVEEYFEEYKNLLEGLAKR
................................................................................................
>A0A6G6XMC6_A
METEQPILVEATAEQVFYIDAQNITAVPIEFSYKEPVDYCIIKKEWFDEDNIKHLLNDTRFNKQDRQHLSNYNKHRCSGSQVNTQYCFGLGCEELKLGRLFPVDGNGLQSFRFDIRNPLARKWYWDTDIANAHYIIALKWAKDRELKCDYIQEYINNREAKLALVSSNRKKAKTEFLKVLYLGDVKLYSQSYNEVEGEITTEGFEFLTKLKKEVETLALTIWEENKPLWTLKTGKEKKMLKSKPNPKASLMSLLFQTEERKMLMVWDAFLYYKGRYLSVYIHDGGYVKKLEGETFFPTELLIEGAKEIKKWTGYDVKLETKDIAYDWKPLQPENDAYKILKGEFEKHSFLLSHQIVTVLGSGRLEYLEVPKAKVKFAPLKFQEWSEEKEQMVEVKFLDRWIEDKDRLFYEDVGFFPEPSLCPPKTYNLFRGFNAEKYRPEVPLTKDQITEFVAPIISHYNLLTSGNADFIIKWCAKIIQFPHIKSDLALLIRDVCGLLSEGGGTGKNLMFEWFGNEILGEEYTIVVGDNDILYGDFNSQFEAKLLVFVEEAEGNSNFKAQDKLKAKISGKKLNVNKKCVAQYDVADFASYLFTTNNTNPLPIKMGDRRWGVFDTNAEKRGDIDYFEKLVAHLSRPEVKWAFYQYLKSVETYNSSIKWAKSVPITSAYKEVRQMNAPLYLKWIVSCLQNGNLPDRKKISELYNSFRDWANETKQKSAGEITNITAFGLLLNGENAELEMGEKKKSNGCIQMKWDYDRLVDGLKKLYLLEETFTYQPNGVCLLQVSDEVEEIDF
........................................................................................................................................................................................................................................................................................................................................................................................................................................................................................................................................................................................................................................................................................................................................................................................................................
>A0A6G6XMD9_A
MPQANITYDIPYNRKMVDILREMDEKHWRKAGDAYAPTMFSEKLGNFHGAKIGGGSPANQQYIHSGNSPAYPPVNMNSGMAVSSGGMYSGIDGAVGGKYSVDKFVGDFKKVGKLLKPVAKPILTALTNKAVAKLGGFSELMTGCGRPAPKNKMDVVDFLKPLGAKKSHSLNRLHELVAPYRMEGGKYSVDKFVRDFGKIGKLIKPVAKPILKALTDKAVAKVTGAGMDEEIELVRPMEMAETKGKGKKGGKYSVDKFVKDFGKIGKLIKPVAKPIVKALTDKAVAKIGGGGGRAKRAEIVKKVMAEKGMKMIEASKYVKEHGLY
....................................................................................................................................................................................................................................................................................................................................
>A0A6G6XME2_A
MSFKSAFGYNGYPIPVGVVIPFAGFIKPKGYLLCDGSPILQADYPELFRVLDGVGYGQNATHFNTPNLVDSFIRGTADNQAVVIPASAGGDAITFTVSEAQMPNFSTNSQNALTFSSDMNSTGLITNNGGDHTQSGGSPTQTFLRRNETTHPAGSVTVNLSNVTASYAGTGATQSVGLTTVEPKHYTMAFYIKADY
....................................................................................................................................................................................................
>A0A6G6XMF4_A
MPPKKNVEVAIAPLNQSTTRELVADPLDDKELRAVLGRHAKIVPYHKLSQYRSIDELLPKPKDAAVILYENRPMDGHWIGITKNKGEISFFDPYGEVIDKQLQYSKYSKERVVGEGDTSLRNLLSTSKLPVYFNDYKYQRDGMGVNTCGRHVSNFIRYNQEDGLDLEDYNEMMMKAQKQTGLPYDELIAKMVPIHIPHPDDAAQQQQQLQDVGGARPLNPSLWNEVKAYTRTRFPKWSAYASGFAAKIYKERGGKWEDDGKGRPLKRWFKEVWTDVGGKDYPVFRPTKRISKDTPLTASEVSPANLRKQTALKQILRGDKNLPAFSGGGGFFDRLW
................................................................................................................................................................................................................................................................................................................................................
>A0A6G6XMF6_A
MANICEKRVLSGDIVGIINKLKYKDEPITIQGSAKLKIQRYYSDIDLFSQISEPQSAQKIYDQIRLILKRSQEDRCRNLYFIELKVQNTDESKTKFNNIADFTQTAFLRAISGKNLDYVKIDFVLYLANTMTELSVIYNFTEPKSVEDPLKALQDEVAEYTREGNLFKAKKRLFSIYNIEGKTEDMVRLTRLFNSPIGALYQMNAQLKAVKLLLEHHTDDASRARAKFVLKELGVSPSADIDEIIKTNDDKIQKETLNFFKKK
.......................................................................................................................................................................................................................................................................
>A0A6G6XMF7_A
MSERTIGGKLSLGNLKGLLNKSYDSKKPKNYQEFEVDKELSGQRVQVYKNPKTGQVIVSHRGTQGIHDIGNDLKYALGMDLSKTKRFKHAEDIQRKAEAKYGAENISTIGHSLGAKIARDVGQNTKEVIQLNPAYNIPDAKKKTSEKTHTIRTQYDPVSFLQPKSTKNVTTLESTTLNPLKEHTVDVLDRGDAEMEVGQGLVGMGMKDLKKMAKALPKHQKIKLTKIKKADLIAHLKSCKCGGASQLQKGMASNMRGYFDEGTDQKRALNQIIHSGDPNPAPSIFNDITNSYDPNVDAVIEAYYEHYLYNWYAENGHLKHANEDGLSSLFYRDKDGTFKPKLKKDGKPRQLIPPTSVGKVLGYPNVTPSGSIFNIPARGVLDPPVLTPYLREAEEKARPKPKAEVDIPAPTSIKVPVSTSLRATAKSYTPPKYAIPPSNTNWEGYDEPYREPVRIPAHFLVNK
...............................................................................................................................................................................................................................................................................................................................................................................................................................................................................
>A0A6G6XMF8_A
MWAAEKMANAQEARDDGKTPLDDWLEWLDSPYWEHRQRADHAAVVQDELDEFAAMME
.........................................................
>A0A6G6XMF9_A
MAKQPEYDDDLENLLKGEAEKAESLSILHRISHEKYNRYSNAINIPVIVGSSAIGFATGIKIDYEDINIVLGIFSVVIGCIKALDSYFQLAQRSERHRLVSLQYAQICRKIAVELALEREVRLEAKEALNMIRTDIKNLEEIAPIIPDDVIEIYKAKYPKTDGEKLKRPNITNGLTEIVVNKPNVSANLVVVNNHGVDIIDVDGMM
........................................HHHHHHHHHHHHHHHHHHH.......hhhhhhhhhhhhhhhhhhhh........................................................................................................................
>A0A6G6XMG0_A
MPHYADSYRFGKAEEKKVLPIVSDYFKREIKAYPNQYDHHDLYDDEYDYEVKSRTNKKNAFPDTMITMDKMMNLTKPLILLFNYTDRLSFIKYDAVKFATYRKMMFARSKKDCDLKEHLFIPIGDLTDICEWREGDAVMSASYQPTTEKNPAYKSSNGF
...............................................................................................................................................................
>A0A6G6XMG5_A
MLVPTTLREVAVNNYPFILIVSAVYVVHALWGLV
.........HHHHHHHHHHHHHHHHHHHHHH...
>A0A6G6XMG7_A
MEKRTTNQLNNSVDDLIELFAVKGKYKLIGSNSLRSILYGSDYDVETQLLNNPASIKKHFQDAYKEAEKDPLVYITDFKCGWDERLKYEGDYSAKSLKKYLKNPLIPRGKKMAINRAEGEKKEDLVRELFILRWKPKDVEAGKIKLIDGTYKTMEECLLDPTTLKIDLIKQVGDQFCEISENYYIKTKSGKTNYPENPTKKLVEKGLEDDIRYYRNTNAFKALKRLFSLYLLEDKKSPKIDKMIDFFNGQVGYLNKIRAELEILEKVLTQDFRKPKWETIQANLQMIKEQLSSVFEIPFSEKIFDEIDKITEKSALKDIITLKDYFAKKINSYSKDFLANYI
......................................................................................................................................................................................................................................................................................................................................................
>A0A6G6XMH2_1_A
MNRGNFALEGDDEMKRNCCGLRGRGFDDFSREDLRDIILHKNKVIADLEEHAYGMPKKGGDAPTPKKPEVSPVAAAAAVLKPVREKIQNGIGDALYGKEDDPKKQRKGLLGISEEGKEESKKKVMKNIVVPIVKAANQLKTNIEDTANMIFNKDKYDADMKERRIKSIKKAEAEAGIVRDKENPSIIIRKPRGMWSAETTDPTEEAYNQKRQAVFPRKSPFGEGETNTKDVFYIRVPNPIFAAKLKPSMKEFSDAGVKLWTGVQQANPNISEDVDGTLKQLQDDAFIFIPEDNAKEIYAKLRQFVADKQDEEVAPEFADEGWTKGELKRFAKIDPRTLKGQDLIDWKESKLALDRAQTQNALDKVNKDIADEEAKTTPDQTRMTKMREAKQRVLKRQQDLVLRGQQEFKDMMMFSNAEKAKRDAEYYARQKADAQGTIDQADADKAEFDAKPIAERIAILESYKAEMGDDPAIDEQIEQLRAEEASNKVEEQAQGSVDLLQKAEVIGMEGGAKPKDPALYAKAKAIVNKSYPKHSAYRSGAYVKKYKEMGGEYEDEPDGKRPLARWFKEDWKDVGNKEYPVYRPTKRVSKETPLTPEEIDPENLKLQIKEKQKIRGERNLSAFKKRGGAKPVEMKQSDYYKEHKDIVKLLKNTGKSLLSEAKDQQEEASAMAKKMDAPDPFDDAEMVGAGAIEYTLTKVGKPLFNPSGDMSKAGQQSFTPDYDAYGDTVEDGKRNAFNLARSMYDQTKAIELPDFKLIRDDTSLRFYQKMDESVMLVGIRGTDVKSWTDLYTWAVIGANQDLRMTTRFQEDLAKILAFQRNYPPSQFYYVATGSSLAGSIADRFLELGLIEEAITYNPSIEKK
...............................................................................................................................................................................................................................................................................................................................................................................................................................................................................................................................................................................................................................................................................................................................................................................................................................................................................................
>A0A6G6XMH2_2_A
YVLEEGILNHRVYLDTDPLFILMGQYAPNTEIRVNPNKTNFYNPSKEKDYLIASHSIYPIYNPAFEGGGMEGSGKTYTLEEWKAIFDAKLEEKRKAIEAREAKKKQTAKAKRERAKARRDAREKATPPKEPEPAEEEEPEVEVEEYEMGDEIYLVEMPRAGLAFAERRVFDNDSNEIGNLTEDDVGKTLVKMVMRREKIGAFADKPKPSSSESLPFFESQQPKAKEKKERKKKETKAPASARVELREELVAEQPRTEQGKFAEQAETAVVAVNQAPQRAYMKLMKSPIFTDTERKLLTRIRETKMTPRMRAVLLGRSGLARKVMEMLGLDESAFRTQRERARIVDTVEKRVATKATTFILPKEAQDYIDFTVASAEKKVAEMRKSNVAPSKAVGAWYVGEPHTHPNLTKKQIEEWEDNSIRWIGNARKFGLGAIEVVRNAFKEDPLGMWYCGSGVKLEQVKEPPASHTKSRTLQLVCEMTRKQDEGATVRAELDGDAMVFNTTERFPLVKLTQSMLGALREDGVVCRQGVNKGIGRKQSTYWSCEMVGVSEVKRWTETETQRWFMIGRQDILPKLEERISRLEPLFEGATEYAKEKAVKALRPTELKMLVELRAERKKVAEEEARKNSKLLQDAGARLKRYKENYWMTGREDMKGDPFQQQSRKLEHYFIDELGNRVVLGLTWGGLDNHRLNQLWRDFNRMDEATDPDPRNVDYKQMSAARDIMAINPENNQPRLVSIGVERPDGSPFIPASYIHDWVYNSVSLAERGRAGREGYSNWHTGGEKPTNAKEDAFYGAMVLSVRSNMRNASYNNYGLAIYVLPQLVARFSDWTKSKAQRGKWEEEWDANPEEFMKEAFGKAFDLK
...............................................................................................................................................................................................................................................................................................................................................................................................................................................................................................................................................................................................................................................................................................................................................................................................................................................................................................
>A0A6G6XMI6_A
MLVGELKNIMENDYSYGRNKETEILEKMNSFFNDNITQTAERFDTKDYLGEKYKYELKSRRNKYDTYPTTIIPCDKVKSGTNYVFLFNFTDGLYYIYYDPVLFKTFKSGTFSRTDNSQNNKNKLYWYIPIENLTQII
.........................................................................................................................................
>A0A6G6XMI9_A
MITQTLINAFFRVSPATTPSPPPSPDPLTDDWVVIDERFGVRKDNYAINRIGQVKNLKFNKILKSYFCKSIGYMCVSLKRSMDASGNLVRPNNGYGRKPVKDTPNNETLMLVHRLVGNVFIPNTNPNYRIIDHIDGNKLNNDYRNLRWCDQRRNANNAKSNKKYWGVRWAKNMEKWSASIQTTVNYNPNETFTHFLGHYDDEVMAARVVKKFMTENYPNEMTGGRRFIEE
......................................................................................................................................................................................................................................
>A0A6G6XMJ7_A
MPYEIRKRKRGFQVCKKGSRRCYSNNPIPLNRAKEQLKALYASESNMGATGGGFFQNLLKKAFWGARDLIVRPSGFDASKHTQGWKRRPIDMPSLEDLSKMVASTYNTEEMDTKIPPYTLVAKTPTIAFFNNRNKRNIFIIALRGTQFSDINDISADLGIIRSIVQDANTARNVRNSSRYINDVATIREFEGIVRDYLRIRNPVYYAVGHSLSGAMIDELLEDGLVSSAVSFNPAIERVNFAKDNDNHRVYLSCDVLYNLLGKFITNGNLEVVEKENPAGEDAGAIDGAKGSIICHNIATVVPLMSGKGNENILSKDSIRSQMSFQDLINKASSFREDKFRPLGRVKLLGKGREEDEDRFYGKYEGGRVRTEQDIKLEEDLRRMREENRDREELMAQTILAEASQLINNPRNSPPQMRTVRYAPDGSLIPENEAIIRRMYDTYYREDLTPSRRAMLIRPMIDQIIRNYQQLVQQLLNANANANANANANGNGRGGVRSRMSGGISLPPRQQPQLPAAQLPFVINNGLVAQVQAEIDRLTPFLLNFPRTQRFLLQVIINYYITVLENYRRSTSLPRGNQMNNLLNAMMAMTNNLTGNETVGTLRDLGQRMGAAVLAVRGDDEAFN
................................................................................................................................................................................................................................................................................................................................................................................................................................................................................................................................................................................................................................................
>A0A6G6XMK0_A
MSFDTFCGQNRTDPSTYQKVLTKFLSAAPTAVIDTTNANATVFPVLAAGGGGLPQQLLVDDGLTPISVNCFNGNFNVVDTLKITQTQVAVGKGAGATNQAADSVAVGIGAGTTNQGTQCVAVGEASGQSNQGANATAVGVVAGQINQGANATALGVNAGNSNQSANSVAVGLNAGETTQGADSVAIGNVAGQTTQGASSVAIGINAGNTTQGASSVAVGSSAGQTTQGANSVAVGLNAGNTTQGVNATALGSNAANDSQGNNGVAIGLNAGQTTQGADAVAIGTNAGQTTQTLQAVAIGVNAGVTTQGANSVAIGAASGFTTQGANSVSIGLSSGTTNQGTQSVAVGADSGGTNQGASSVAVGYFAGGSAQGGSSVAIGVNAGRTTQGDNSVAVGGGAGQTTQGAGAVCIGSNAGNGNQGANAVAIGNLAGQTNQSAGSIVINASGAALNTGATVGLFIKPIRGVALGIGAGRLFYDVATSEIQYSTT
........................................................................................................................................................................................................................................................................................................................................................................................................................................................................................................
>A0A6G6XMK3_A
MEARKEPALDERQIVKQRIKTPLTDADLERHTGIKVGDVIKYSELDNYTDITDLLPTDKSSKVILIEEKFNSGHWVCIMRYGKTIEFFNSYGGKWDTDWRFIDKMTRLILGQERNELTRLMDKAKKEGWETVFNSQRFQKLDGKIQTCGRWCVFRIEMMKMGYSLKEFQDFVNKQVKEQGEKPDFLVSKWVF
................................................................................................................................................................................................
>A0A6G6XMK6_A
MNTSIPDKAILKDMADASYQNNYSDTIDGFNLVLQTDTLKFFQSTYQPFFVVSVRGTADFQDFQAWIPSAINNIQNTERYKIDTDELLNFQQQNPTNIYTYYAVGHSLAGAIIDAWLKAGYITEARTYNPAVSYTDLNNENINNYRVYSDGDPLYNIMGRFVKGRKEVRSYVVPNVRWWNIKDRILKQHTLQNPVFKGGNLLLQSMARRPVF
....................................................................................................................................................................................................................
>A0A6G6XML0_A
MSAEVSTPVPEPVPKVKKVYKYPPEKIREYNKRMYDKNKEKERFECPICFGVYTYYNKSHHTHSDIHMRAIKYLETQKEKKMNPPTLDKQIMGTIVYLDENHMCKDCNGIFQDDEVHMCNGSQPKKLIIGEEVKDHDSHILINESLGE
....................................................................................................................................................
>A0A6G6XML3_A
MNATDICSNCGKTNKWFSALLKAREYKEEKDFVGEFVDDWWCEKCSAEKLKSLSAESGKIKSVKTGINKMNGSKTTVITEKDNFVLSINLSGLCMMVNMFYNDHTTCYTEMVLDKYPAGTKELAQRLKFFENEDDFIADPNLYVYVFNSCIHCLMYMVWYGDYHRRAGFIVKQMIKQWEEATLPREQYDTNHRNLMECSALLDKLCVDFGIQMRSIGYEPTQMKSGETLSRADIAWFHRRNEDKQYVAFEIETKTPKVTIQQDGRKGLLMDFKAEYKSKTQVFEEDFVCCLCSQMIVGWGNNAQPLSAGRCCDDCNRTKVIPARLNAGRAMEAEIDATFAQATRLAKMVAKAKSKEEEQAELEANFARMEEERQRKRAEKEKQEKRLQAEKEEAQRLKKLQKQEEERLIREAKAERKAEQKRREDYLKATGQFVSKEDLKKQREQRLKSQVAEMTRKRK
...........................................................................................................................................................................................................................................................................................................................................................................................................................................................................
>A0A6G6XMM1_A
MSSYLTPYNVAIANKQRGYDVANLRNDAYQASQTPLHGGQVRGDALRQGDFQLEGGDFWSDFADGFMSVMRPVGQVAQAVAPFIPKGAGYSGGMACRCPARGKCMCGSGLSGGDEIIDAEPAVLNPDLNSTGMFHGYGLSGGYNENISGMGVSGGDFWSDLGNVASQVAPFLPLLGLGKNSSSVDKTKAVGRALVGCGFFDDLLDGISKVGNVASSLAPHIETGMKLYDKYGKGLSGGAKKNREKVGRKIFAELKALHGAGLSGGDFLGDLGNFASQIAPFAPLLLGLGMSGGAEPDMSYLEPFVSGFGMSGGSFVDDLLAGINNAVGKVGDFLESGINKVNDTLEKVMPVVEKVGKVADTAGKVASIFSGKKGEGMSGGALSLEQNMNMADAMGDIFSGMGRAKNTRVLSGKQQLYKGGNIANDGLVPKNRPPNAGMSGGDTSVNAPYVGWNEATNSPFARPPLVVVVPSWSPYSNAVMSINPI
.....................................................................................................................................................................................................................................................................................................................................................................................................................................................................................................
>A0A6G6XMM3_A
MERRFIFRNYKTAKKYGETIVPIPKELHDILAVYFEKKGILRRLQAPVKKTKKEASIFIEPFLTLWNDKPFLINTITRILNRVFGKKIGSSMLRHIYTTKKFGKQLAEQKETAEQMGHSVAEMNQTYIKED
...................................................................................................................................
>A0A6G6XMN6_A
MTKKKSKNRNVFTPSPPTNIEIELDEVESNETDEQEWSADIEDVLQRIHDNATLMSKYHKGNYLTLKGNLVYFRIPLIILGGANSVFAVGLTAYLKQQSVSLINCLLSLICAIITSVELFLGIQAGMERELTSQRDYYLMAVDINSVLSLDRRHRTVNGKRYLEKILSDYNKLFSDSEVIKGRIEDKLVFVKGATINPKSEKLSEIIVDSPTNNNLSV
.......................................................................HHHHHHHHHHHHHHHHHHHHHH.....hhhhhhhhhhhhhhhhhhhhhh..................................................................................................
>A0A6G6XMP1_A
MPPKKKVNVEIAPLNQVETRELVEDPLDDKELRAVLGRHAKIVPYHKLSEYSNLDQLLPKKKDAVVLLYENRPMDGHWVCLTKNNGEISFFDPYGEVIDKQLQYSKYSKQRVQGEGDTSLHNLLSTSKLPVYFNDYKYQRDGGGVNTCGRHCVNFIKYNQEEGLDLEDYNEMMMKTQRETGLPYDELIAKMVPIHIPHPDDELRQASAADITLQRGLGGARPKDPSLWEEVKAYTRTRFPKWSAYASGFAAKIYKDRGGKWEDDGKGRPLKRWFREVWTDVGGKDYPVFRPTRRISKDTPLTVSEVSPANLRKQTALKQRIKGEKNLPPFVRGGRLPIFEQIERKGDEERIERMVREAQVRARQEAEIMRMRQVRARQEERDRRRREAERRQQEERDIEERARADREYWRRRGFIDIEGRLSGAETD
...........................................................................................................................................................................................................................................................................................................................................................................................................................................
>A0A6G6XMP2_A
MCASASASATTAEIVLMDGLLTDIKQTSNHYTLPKSNIKVLENVSNAFEVLMEGTPCRLFVDVDGEMSADTDEATFNKIVAECQQKFCGDDRIIGVRNSSHFQALKFDVKRENGRVMRIRKIVKKISFTLIYNKVFPTCHMIKDYAVQNTLPELQAILGDTIEINTENKENTLNLDTQVYRVNGKVRAVNAYKYEEQPERISKIVKGSILDNVIQHIPQGCEKIEPVAPAPRPKPVKQEAQEQMPNPEPVEAQEPADSNLAEQLFKGLAQKRFASYDDWLKMLIVVRQENWDYKMFDRICEERRQGTKYDKNNNKSIFEGIKFRKEGGLTQATLWNWLKQDNKPLFEALQKQRRDFYKQLDMGVADIEYAKMFYSVRPDKYFYSEQTLWWEIRENNRYYNTGKQIPIGITNVISEVLREIIEDQRKNLNPLDEKTKDRSATLLKEYRRLGDRKPLENIASFLPKLCFVEKEQLDAKMDANTNLLAFNDCVYDLQTNQYRQILPSDFISKTTRYNMGDRKSNPEQRKKVKAIIESIFPDLPLREYWLKCSSLSFFTNRFEMLYILTGTGGNGKGILTSYLKAGGGDYVLTAEQTFLTSITKGGQASPCLASADGVRIVLVSEPDNGEKNCYMNVEFVKALTGRDEISARFLFANNKVFEPRFTVLMSCNNKPEIRKLDRGLLRRLSIHPFLCSFKSNPDPSKKYEKLGDSTLKDLKYDQAFIKEFMLYMIEIAYANKDAKNIEMPETAKEAVEDYVADNNHFKAWFDTHFKSVQEPTTGDKKELPKWRADHTYSTGDLLKKFNQTEHKISAQQLLNALKYNEITLHSKGGQKWVKYYEYTEDVPVEEEIPEEELEYDE
.........................................................................................................................................................................................................................................................................................................................................................................................................................................................................................................................................................................................................................................................................................................................................................................................................................................................................................
>A0A6G6XMP5_A
MATNSSFGYLPVGSIIYYAGNGEIPSTFLRCDGTNYDRETYSVLFDVLGTSYGSTSATNFKVPDLINYYYIKGGAQSSGVPSQAVIDVPPFLLNSATLPSLAQGNFVFDSWNLTANINNGVWFSNSTPSVDVVPSGSDDTVKANSTDQNNYTGAVTGGTIGFTNPAQETIDLAPDPTTTVELQALSLIPLIKAWYDFLPPTYTPLPVSTDSGIRVDKVNETEYTTNPTGIYLDDPQLSGFVFEKPTF
.......................................................................................................................................................................................................................................................
>A0A6G6XMP8_A
MIWFFIQSLSINALKEARMEQSNEIKNAIELLTANGYEVFHAPFVSISGYIKNMEHDLAIYRRRDKMEREEEKRKEEARKKRRENKEKREEAKRRALEHKAQVEARANALCECEECQKCPSHINPREWYEATHP
......................................................................................................................................
>A0A6G6XMQ2_A
MSGSRGLDFKSKLDTLYKDIQATGEAFGRAYDQKVCELIPEFFDVEDLYDDEYLQNFFEEKVEEGEGYYEIAHNYTQEQIQNGVLPLSDLLDLEDDDVKAQVFALVQANFTKEEVFPEDKPIGISDSVSDAVGRQVEVLEAQNQALRLENQKLQQYLQDAGHAIKSLQEAQDQALRLENQKLQQQLNAIKSLLHAN
....................................................................................................................................................................................................
>A0A6G6XMQ3_A
MPTFGTPSYGGGAAAPLVIPRPAGLVDNGYVVLAARSQDASGSTPWTPPAGFQLVSAAFVLPSSSYRVGAVWVKHIGLVADEPASYTLTGPTGRCVGIAAAYFPDEAGALATVGAAPYGGSSVTNGIVNFGARTNSAAPAVTLVALGAECVAGVSMVPSQIPAGFTAIGNAQSSLDSSTTGSRTALWLGYRVEPTTAVDTFSGGYASGSGAAGYSGSVRGGAVAPPTPIGLPVKLGTGAPAYLSYLDGAGVRRAPASIRVQRPEFLVADMLETPGVTMGHRGASLTPGMPEMSRRAYRYDVSTRNFPVLEFSCGRTSDNVFFGLHDADLNRTSQTTGLPAVSTMTWAQVQQYLNSLNANGTPVPYYRLEDFIDEFGQEAALHIDPKWAVGVGNTAFLNVLKAHGGPEKIVVKFVGTGSGATGLATAARNEGFTTAGYFYATDWASGAIDAEQSFWDILGMEYDASADVWARTTTGAYPGLRSYGKPVLAHIIPSQAAYNTAKAKIEEGGWVDPAAGRSWVAQISRPDLVAPVR
.....................................................................................................................................................................................................................................................................................................................................................................................................................................................................................................................................................
>A0A6G6XMQ5_A
MPYEIRNVDNGFKVCKKRSKRCYSNKPLPRSRAERQLKALYASEADMEGGGFFQNLLKKAFIGVSDMIVRPSGFKQSQVRYGWLRRPMDMPPLEDLAEMVASTYKSDTNEHSADYKLVLKTPTIAVYRVVRKPNIFIIALRGTAFTDINDISADLGIVRTIVEDANTARNVRNSRRYMDDVAAIRDFQGLVDKYLRVKNPVYFGVGHSLSGAMMDELLEDGLISSAVSFNPAIERRMFAVPNDNHRIYVECDVLYNLLGKFITNGNLEVIPMANPKGVDAGAIETTKGSIECHNINTVIPLMSGKGIENNIDSMYKPKMVGLSFQDLINRNSSYGEDRFKPVGSKPECEAIRNRPITMEYNPTEYNGRMYNNPMAARQAEAYDKCMRGEKDKPARPPRSDVALKGSGLLDTLVGHIGQNLANEASKGNILGRIKDTIDEGARRRKEEQDRSWNSGLLGKVGIPNPMKLFGGGRPYTYEEWEGKLCKGDDSLLAKKKRAIEERAAKKKPKSAPAAAPKKVKLKVVRKVRDEPEPEEEEMPEWFKNQLTERVFEPNEKWSAEKSDRLKRGVEIQQKSIQMARDGEQPPEVIRQLSMLLEKAKRDVEGYDKLKPAEQAPPAAPVRYANAAEARDALRRSMMKSSSSTKGLLGQLAKAMRR
.................................................................................................................................................................................................................................................................................................................................................................................................................................................................................................................................................................................................................................................................................
>A0A6G6XMQ7_A
MSLSSAIDQNNPNADYKGKFYPDLIPWEHPEAQQNLGEVLAVGNSALSPTTGLPQSATDFDVLGCVSIETGKVYQGNNLDLEIGEAGDTLKILGATTKGSILVGNSVETKELVVGGTDGLTLQVLASAPYGVVWGSPPVGPTGPQGPAGQSSTFYNYKTQTSSQAPPISNGRIEWNNATQSSSTVIYVSHQDDLGNDIETLLANLDDGDKLIIQDQSNSNQYQSWNITGTPTIVANDYIAFPVSNFAPYQFADNHSVLLIVYAVGPQGPTGPQGPQGIQGIQGATGDTGPTGDTGPQGPQGIQGIQGATGDTGPQGPTGPAGSATYQAYTPSFTNLTVGDGTLTAQYAQQGQFTDVYVRLIFGSTTAITGTGVSLTLPVNANFASANVANATALNGNATFFDTSTSSTIYGVITYSSASTITIRPYYSSGNYQINQQLTSSVPWTWAVNDEFFITFSYHSV
.............................................................................................................................................................................................................................................................................................................................................................................................................................................................................
>A0A6G6XMR7_A
MADPIPGSKPMTHDEFVDLLKWLVGRVELDDSAGGFLEYEWSNTPGIYNVRCALRSGNSEGQGGMTIVQEGM
........................................................................
>A0A6G6XMR8_A
MQIIRDASWDRMLKDAMAHYSTHDVTDKCIQLANATWRCVTKARELREKKMSRGVCLLNATTPSLKRKETGFCQGKTKGGERCRFKASCNGFCKKHVL
..................................................................................................
>A0A6G6XMR9_A
MVQRYDLTEDFAGAVDITPVPDSHEGRYVSYEDYKELEAKLLEIKAAARCLVREAGKVYSDYSDVIAPEFVDQQTIYELGILL
...................................................................................
>A0A6G6XMS6_A
MAALILVAGASCFCSMVSSAGMFYTCTDGTFDTEEYDSNLCLSFLSTKCHKIETQENCDKKEKCQWDIFAPTANCISIDDTLTVDPSTIKPSGRYIKITQTAAQDTTSTINSNLVVNLAEVEVYDSNDVLVSNNKTITGSSVLDDHPWANLVDGNKTNFAHTNGTTSSEVDYLQIDLGAVKEIKKISITNRTDCCKDRIKGLKVQILNESNVSVKDTPAITLPNSSNAADIYYITFPENVWKRSYETGQPFKCLSDVGTTGSSNVYRLDTATQLRFYPDATIAASWDTNWESHRLIDCSQFTVGSPMALKPSTTPATT
SSSSSSSSSSSSSSSSSSS...........................................................................................................................................................................................................................................................................................................
>A0A6G6XMS8_A
MSSDNGAAAAALAMFGLVAMSASAGAAFLFFKEEDEDTSPNSNTTPGRIYNPGEVPSLNCQGTTMILKKSCHNPETGVLLDGTPDKCGPGKEEYAYDSSAPGYVAATGDGTCPTELRDCNVDCPVPCSGGEWKQDPDDFCKVVSYDDSNPPQKVETRLDGTSTCGTGVVSEILDETRNNFVEARGLGSCTKTRVGACNVTCPPGVPSSSGCAYYADRQKSANGCMKLDANGNPMGYARDGSNNVACGESGKQEFFYLPISASTCGRLSEWEDCTGPPCPVDCVGKWRQASPSNPEGWEECVGDCGTQPQKKRVYKIDVVAQHGGQPCAHPDGHTEYRSCGSVQPCCEMGSWTGGTCASNGYKTQTRTKTERSPNACAGQDTERSVACCYEAGDWANIPSEYCMNGKIKMKQTTAGNCPSGTDTKEQDCNYCEGYFMKNNTQWCYGGQLMQYYKFVKEKDASANNPYKNCPITAGLVSNQCLGSCSPSPSTPRIYAQAALEPAGWTPSKPKYNSGFGTYGCDAEYAAECPADKWVHENGIYKCKP
SSSSSSSSSSSSSSSSSSSSSSSSSSSS....................................................................................................................................................................................................................................................................................................................................................................................................................................................................................................................................
>A0A6G6XMT1_A
MHYLNKETEEGEEEVLEVAKVIGNEIFYYGDISPENILEFTEKFRKLESWLLKMSSDLVGYVPTIRVNIMSDGGDLFSGFTAMNVIQKSRVHTVTVALGACCSAATFMLLGGKERKIGRNAHVLIHQLSTGTFWGKFEEMKDEMRSCSKLMNMINNTYTSMTKIPDKKLKKLMKRDIYLSPEECIKYAIVDDYD
..................................................................................................................................................................................................
>A0A6G6XMT4_A
MVILSLRNRQNRECVDEDLRANKKVFERLQKQVSLMPQSEMPPNDKIQDIAFQFNKDIENVKNALNDGLTAMTSADAIEREFADFSKVSLSWNKLVARINPYIKGQQTDPDFQAATAGDYNYIRQKLRDDLLQFFTNGKQQITAFKREVANRGGVATVQNEASIDNIIEQLGTGFYKNVRYGAEQRTSLVNQRLPPNVLAAAQAAQQPPQPPPQPPQPPAQPPQPPAQPPQPPAQPPQPPQPQPQPRPAQLPLDAQIGGVFNEVFDNMVNPYQPEDEATPQEIIQRRQQLSDIHQRITDTINAFESTGQDITDPRLDIDSVIDSFSDDIRDDLNRFYNLGDDEDRIDQFLAALLDEFTDYRFQRGQFALPQPPQQQQQQQPPRMFPQFQELGEEEEDFLAEYEADNDLLLNQLNAERASQDIEADMFESVPEAAQGQITDQARREKAREIENLIREYISQRPQQRQARQEESPAQKQRGRPKDLQRQIAIEQAALRIGVKDILTGYSRMDKAQKGQVRFAVELLADELGLTPSALKRNLNQMTGFGRSMKGGFLGSILALGALAPSSNTLDTLKNLGKQVISSIRGGERKASSRDVPLRLNNDFTGTSVVPNTLAELKNRLRIAKDGDYVGDSTGAIVRNLQNRGVLGSGRRRPLRMEGEGVAEVLASIKDMSQSALENILFPAFNALAAALRRGVQVGKQIPPAVQRILETSRGVYRREDVQTVLQYLKNHPDVLIPFLPTPYAVGAVVLRLIQSYMNLSSQTGTEERVGREPRFEREEEGFVVGEGSGRCCFNAGMCRGTKAYRFNYGEKSANVRKESVRGRGAVPKGFHIMPDGKLMKDSEHMKGAGNGVNVNIKYSKLPKALQPTEEDLNPQPKPNSSSGGVRRPRMPKESYEGFQDQENDVYTHRGGMREASPLVHSEMLQDKALGLLKGLPRRLGVEDPKYKAPKM
........................................................................................................................................................................................................................................................................................................................................................................................................................................................................................................................................................................................................................................................................................................................................................................................................................................................................................................................................................................................
>A0A6G6XMT5_A
MNALEAIAQAMRSYKTDMENDDVQFDDVEINEADREVLVVIDGQPYAIKAEEI
.....................................................
>A0A6G6XMU3_A
MVYSIKMKPYYLLALLPLLFSASCVYTLPVDELSISNDDLDFADAHETEDYGADDFSLGLDDDENAHDEDLRGGRRIRQAIKKVFKRSKKSAPAPAPAKVVAEVEPQPSPRSSPKSKPKSTNLSSSSAVIRRLPAVLPVSVATHKIIKVPQTQSEKADKIARYISILNTDIDKNHEAFMTEYNAELAKLKEISRKKLYTEEEYLKAQRELHDKYKVWRDTLHAFSISNSTLSSLRLHNSSFVEEKNLLTHLYEYVKMFSTKQGYYKHNCVCNATIMNDLRFI
SSSSSSSSSSSSSSSSSSSSSSSSSSSS..............................................................................................................................................................................................................................................................
>A0A6G6XMX5_A
MNGQISTSTPTMTSDMIERLSAAYADGDSTLVARVRAVRAVLNAGITVKGMHESMTRAAALDPNITVVSTTIYGYAAAAASLADSIDGLPFSKVPASDLALFARAAKHVGVGAFKAGARNTLASLSDEIGGQERLIALRDMAAVALSTVRADVAKAAAKSRAVAEREARPNDGAGEDIAAADVPNLEHRHPVNPEAKALAAIRDAVHYLTHGGEYSADLASATAELTAALTAARKRTRSTIAA
...................................................................................................................................................................................................................................................
>A0A6G6XMY1_A
MSTCPVCYTERAAAYFVCGHGLCKQCATLWFSKVNTCPMCRCDVGPSFCHIDALPHLEGRREILSKLEGYTCSYNKNVFITDMGVVSWVKKNVHIT
................................................................................................
>A0A6G6XMY6_A
MNIYTLTNNHFSSCGDKYKKKSDNSESISSLIAYTLKHSQCIKIGTLIENLLRQYICCHEHIQNLKDKNIKGKKERDHLFMCRGKKVYAELKSNLSLDTEKRKATARKVKLISEEEACDGYLVGLRYYSGDVPSDVKSRFPGTRVISLSQYLNLLEIECPFGGVEMGYKIWLNQVARELIRLEE
........................................................................................................................................................................................
>A0A6G6XMY7_1_A
MTTNIQSFAGDVQINNGNLSVKSLEVRDGITKLASNNTTYSNVGVMMTRKSGASNVALLFTEEGANVVLGYTNDEALDDDRIDILKNERANLVVYGNVYVTGSVHGDGSTLTGLVTTLQSVTDFGQSTDKTILFTNQITGINVSSNVLVSGNVTANAFFGDGGLLSNITQTLEGITKIGNTTPYTIEFNNTHTSFVTVSNVGIGNALPIADLCVGANVVIDDEHLNKIAVTGNIAAHQLNLGSIEILPAYSLEQVTGIGNTTTNVMSFKNTTLAFDTDKMAGIGIIPSAADVGASGLHVDGHLRLGGAAGNTDEEQMYVKAAGALGVLANMSDTNNTNTALRLQSGDTNNSNITMVGKSSAQYMTFATNGLERMKIDSNGQLFVKNRVFGKHVSGDAFWSGLDGTGTDYQRVAVGILGDTTTGVVQSIVNNVGGINRTILTSDTYNVYSNINCTGNAYVSSNLTVNTSTLHVDATTNRVGLGTTNPQGLLHISSGTSGDAHLILEADTDNNTESDNPKIVFRQDGGFYTGEIGLANNQMVFRNKTGVSAGFIFYANVFAGSTTNIDELETTQVEVMRITGLGKVGIATAVPDAKLHVVGNAYVSSNLTVDSDTFHVDSDTNRVGVGTTAPLEFLHVQYPSPTYGSSSTELSNVVISSGAEFSDTGLFFRTPFTATAPPKCALIASGGGWSGAEGRLDICFDTTLSNEPQYRAQPSNAKVTFKADGKVGLGTTSPKYKLDVYNGTSGNDALINPAIDNDIILFDDQSSATTFNGTVYGNATRNTTGGYIQLTPNALGQTGWVTWPCQLPNSWTCEFDMWRGSVFGADQIHFIFYHDNQTTDPLTSDHFRITTNEYGGDSITLFSRLSATDTTLQYFNLDFLSATYQKVVVNYDRGSVS
.................................................................................................................................................................................................................................................................................................................................................................................................................................................................................................................................................................................................................................................................................................................................................................................................................................................................................................................................
>A0A6G6XMY7_2_A
VSVDGVKYINYKIAETARLYTGSYVSFRGNTGSESTEHRVRNIRITKGNKWVYSGINSSDNICYLNGKVGIGTTNPTEQLHVRTTSSSSFTQLFVENTNQSGRTGLSILNAAGEYLNIQHVGGPTATSNVAILENFSTTNSGFGFYAKGDGEYRFRTTDSNSTRFLITNGGDVAIGAITPSSKLHVDGDVRMKTLSTNAIGKITPVYIRGTGSNNVANRLVKIGDTTHVNSTGRGLTLTIINASTHAHVSSTNYDTFGSTTASDNLAAALEAMTDLQIGILTSWDAFEERFTGNLVTACFKLGLTRLAGANNDVNRHPYCAIFYGPGASGVAGNHAIEVMKSDNASGAYATLSTLLVDDSFMGQTVSNALYSGTADDTTPTVMVDKNQRVGVGTTDPGVYKMRIYGGTPNINSGSGNGYLSFGHILTNPTTRIENVVYGEATYINEAGSSGKYGTNMRFQPGFLYGGAMWATAGYGEPSLYGGDNIIYGGDINASGNDGTGAGQYYAGHLYLGGGIAWTGGTAGEAGRTYNGNIYFQTGTPDTTSSTDTNRYNRAVITKEQRFGLGTITPGTQFHMYTTGTSQTITMQNGSYISYIKKDLNDLQLQAHGDTGQYGNIQFWGGTDGGSVVNKARTGLAFEAFEFIVNGKLRVTNSVENRAFDFLLGTGDQTSRGDTGSSRALVKDGGEVLSINYGEDFEGGTFIQGALSKGSGSFKISHPLPEKKDTHYLVHSFIEGPQADNIYRGVVQLSDGRAEVNIDTSARMTEGTFVALNRRVQCFTSNETDWDAVKGRVVGNILTIECQNTTSTANVSWMVVGERQDEHMFETRWTDDEGRVITEPEKPFMYDETLYDHLIPQDPAQEEHQISETIVWPDMPDALEMPAEPIAYPAPSAPVVV
.................................................................................................................................................................................................................................................................................................................................................................................................................................................................................................................................................................................................................................................................................................................................................................................................................................................................................................................................
>A0A6G6XMZ6_A
MNPKLPFIGQVFLNLIFQCAIALSVAKNPTVEESVRRNMLLYFVASIGVVLTLAFAKAPLPVRFFLLTLFSGISGALMSQNKPTTELIQEVMNIFIAMVVVGAISAALGLDLRSMYLFLFMALIALIIFRAFSGLKMSQVGAFIFGLFVIADTNAIMQKNYSGDVVQATLDYFLDFINLLSFVGDENN
.......HHHHHHHHHHHHHHHHHHHH..........hhhhhhhhhhhhhhhhhh.....HHHHHHHHHHHHHHHHHHH.......HHHHHHHHHHHHHHHHHHHHHH.....HHHHHHHHHHHHHHHHHHH....hhhhhhhhhhhhhhhhh.............HHHHHHHHHHHHHHHHH.....
>A0A6G6XMZ9_A
MSHMLSSDVDGHLDVKLEFDHLEGRGVPMSKEISYKSSVSSGCFSPISIRHSRRLHDGGIQVSLRHVVHEANKSMIQDILLRHLYIKKLITLINMHVVLKPSPSVTHKYRVTLPNHRFVDFGTKTERDYTDHGNPRMMRARLLRHGAVMSRKVRTETDPVEIHREMLRVTKSRTEDWDNFYSAEYWDRWLLFTYPTMHQAKLFMTMQQGILFMPMAEDGWYL
..............................................................................................................................................................................................................................
>A0A6G6XN01_A
MWQYIAVILALAANWLVGYYITTRRGERHDGKARDIGFELLPDLSRYEILHDLTGVIPTLFLLYKWFSADGWSSAVKNRYLLTLTFMYAARAMTNIVTQLPAAKPGTCKPNPPFSFCNDYMFSGHTTYNIVTSYFVGKVLYPWYPLVASLVTIATREHYSIDVLVAWIIFFAIQCRI
.HHHHHHHHHHHHHHHHHHHHH.........................hhhhhhhhhhhhhhhhhhhhh........HHHHHHHHHHHHHHHHHHHHH...........................HHHHHHHHHHHHHHHHHHHHHHHHHHHHHHH....hhhhhhhhhhhhhhh...
>A0A6G6XN04_A
MDELITEVKEIKSLLKELLSTRFVESVAESSPVTTCDESVCVGTTGKGKPCTNKRLIGSEYCGMHGGNKKRKVIVAAETKAEKIIPVHTHHTEPEKTCQVCVQHGDAFDPRAADASYTLTERLAGMLRNQENSPQ
.......................................................................................................................................
>A0A6G6XN06_A
MLSDTQIRAKVRELRARHGKTYAPVRYFRGLTTLRDVERRYLKMMRKTYTPFPTDKAPSLPKRTSSYTRKFRKMYGDDVRTLPQISKATGVPLRTLRTVYDRGLAAWRTGHRPGASPQAWAYARVHSFVTKGKTWHTADRNLRPKYVDLAIQ
........................................................................................................................................................
>A0A6G6XN07_A
MMKQQFHFIKFKPSGAFLTMKDRTEQVRYMCFSSRQTAVDAVEYISLFRCRNGVFPVLDMSEEKTKVKVPPKFKKREIHQVAKFFEIETHDREDLDMMARATNSHFLYVHKFKYDSDREMHVSFSGQEVDAYVDPKVFIDCLEYNLKIN
.....................................................................................................................................................
>A0A6G6XN12_A
MLPVVNYERMERLAPEHDGGIQMNLNTISIFIIIIGALLLYKRYVDINRSRQRWHT
SSSSSSSSSSSSSSSSSSS.....hhhhhhhhhhhhhhhhhh..............
>A0A6G6XN13_A
MNIGIVTPGKICPGVNTCIHQIALREKHRHSKVWGIVEGWKGLNYGFMDEMLVVDGHSQPGNLLHTSMEPLNVKHAKRHVKNLDILYCIGDSRVMEDAKRLTTLRLRTNIIGITGFGFQSEVQEVSRYIKKAHTLAQSMHGVVFLEIAETSGELARYASMSEPLVDVVITPDSEEDYLFDVQHAYAMNGHCLVVVNRCSRYEHIVNALRMYNIDIEFIKPGQLVNVAEPCVYDNVTASRIARQAVDHSDNQMNFMCSASGPHIVSFAQNNSLSRI
...................................................................................................................................................................................................................................................................................
>A0A6G6XN26_A
MLQLLQSVIGTPGPLIVEADGKLFFENCMTIREQHVDNMYNRLKELAPAQVIQTTDRSFSLIAASHPDNSACDLPCRSNTSHV
...................................................................................
>A0A6G6XN31_A
MGVILNDAVTLANKLVVNNMYYGLVGNINLTKEYSKYVVRASFAQWASQEARNDRAPPIGMKKVELKFSEPPTGNIYDLVYEELKRVIGTATDA
..............................................................................................
>A0A6G6XN32_A
MTRYAIIVEIDGKDQEHSRYARLDEAQYIFYTFGFARSFTNARIVEIAE
.................................................
>A0A6G6XN33_A
MTAEQKSVFDPFANKPDISESSRKLYTFNLLKLNDGKPIKDLKFLGNENILEKISSLKPNTRRTYLIAIVSSLKGRTEPKYKKLYTKFYEMLDSLNKELKDNSTKTEKVKENWIEQTEVDGKLDEMKSILAEIKEKKKISDEEFDRLTRLVVLGLYTLQQPRRNKDYTDCLIVKSVPDDKEHNYLDISKWEWVFNNYKTQKTYKQKVIPVPEQLKELLQIYLKFHPQAKEIKKKAIAEPIPLLPAVKSSPEMTKMLNKIFGKKIGVSMLRAINLTDKYGDTLKNLKKDVAEMGTSVDTSINNYIKE
..................................................................................................................................................................................................................................................................................................................
>A0A6G6XN34_A
MFIIIFLVTTIAVIYKDISNRNKYFEEIKEYIPKFTNVLDFGAGRCELSTYLKNRNYVTSVDIYAGCPGADVYDGYKLPYADDSFDVVVCMFVLHHIPHHRAIIEELKRVCARRIIIVEDMPQTFYQHLISKLHYLFFKQPMSTIKNMHSPQTWCELLEDRGVCTIKQLKSHSFINNTPHFLVVKDFSMKQW
................................................................................................................................................................................................
>A0A6G6XN35_A
MSNVYKVINEQIVVEISDSYVGCQQFFVLNGAWRGTLDYAAGEYWADMYPTDKTAVHTIRPAVKGEFAPYY
.......................................................................
>A0A6G6XN37_A
MNPAVLGIVAILLIGLGVGIYFLVTAKKCKDHKTQDDCKEPCQWDTYGNKCIDEGDDLTDAPVSTPTPPGCSSYTSEDTCLSPCEWNSSTNTCGTGQLQGAPSASKLIDGGNTWQAEGGHNIFLDRQDVDCGRLGINEIKYERQLSRPNDPTSLTGQAKYKLKCHDDFKSNRGGDQHTPLTPHGDGSVIWLDQQNINCGDRALKRFFLRRGPSPPAEDGTPGAFDRINYLYNCGTRNLKNCEDKTTAWVDESGQYQEVLAKLSVSCPSDKVVTRMQLARERTLADGLTGNVRYEYRCCGK
SSSSSSSSSSSSSSSSSSSSSSSSS...................................................................................................................................................................................................................................................................................
>A0A6G6XN41_A
MSYTIKRTTPKVKPNDPCPCNCGKKFKKCLNADPATTRPRITTVDGFDGHFWVVRDGAIIDPHFQQYDKIKRLNDLEGDAIYCPAPAEVQEEFINALKGQYTRAFGSLENFTKEARQLGWRPEANMCEKNALDEWVRNGGEIVFGSMGWKEKGSNEIWWEYGGDDWDKTEHFLKRWKTEITPHTKKQMERQMNKLMARVAKGEISLEDVLTGLN
......................................................................................................................................................................................................................
>A0A6G6XN47_A
MFHVSRSFLKITRYLTLRHDVRYIVKTPAPQQLKYSSPMSSNRGTGAGGSNTNRGGLPFERCICPPVYVVGKGAKVGDFLFLKQYDFIRHMKPVNPKSRLFKPDGAYVLGTDAVILLECKFQSTSGSADEKILNSPTKLELYKQAYPHVKHWRYVLVLSEWFQQPTYTQWLAVLTKNPEISVWWAKRTDEVRVQLEIDETSGSVKVHLTNYQLLP
.......................................................................................................................................................................................................................
>A0A6G6XN52_A
MDFISTLVEKLKARGLTDSSVALYVRNLEKLNANKPLNNLNFLKKYNDVMERLKGYKGNTQRGFLISIVSTLSSFKGDKGIDPLLKRYYKTMIDLNKSLNEANHNGVKTETQSANWLDWADVEHIYDGLRDNTTQMSSPITEGEYNKLLDLVVLSLYVLNPPRRNSDYMNMKVVSAFTPEVSEALSGKQYP
...............................................................................................................................................................................................
>A0A6G6XN59_1_A
MSLSGVNAGYLDVRNAILRVGTLDVQTIVSGVDTATNIAKTNPVLLWDDQGSDLNSPPLILSSATRSTSPPHLELGGGYGYAGIKLPNAWLGAFEVYMSDKTDGSVKLHMYTTDTTTYGDTGYELVLDNSGVTLNYDGVQVATAAYTWTNSTWTQVVVGFERGAWTVSVGGAVVLVKDDVERTAVYANVGQYIRFDASDAATTKRVRYIKVVANGHWLQSNVGTLSYTQGNVVIGAQTTNYKLDVRGTANVGILTSQLISVTNSTQSTSKDTGALIVSSGGLGVESNLHSTNVFAASHVGINTTATTHNLDVRGTANVDALTSQSINVTNATHSTSKDTGALIVAAGGLGVEANTHSTNVFAASHIGIGTVATAYNFDVRGTANVGAVTMNSNVYAKALPVATVASNIVTWNSATGDLMDSGGLISNKLAIVSEQPPAALTGATTTVEGHGRYVVAASTGTAYNAFDKSAGVWTSGATYNASTGAYTGSVDLGGAQTVSGEWLSVEFPYKTVLRHVTLLPGGTVASFPGTAYIYGTNDNGTTWTLLKNWSGETAATTSTLKTFTVNASAEYKKYALVVNATSAGSTTTQVGEWRLYTETFSVDGGKVNMTGASGLETGFTEHPVAPMTGYHTYVEGHGTYEASESSVFNGTTEYGWKIFDYNIDTSLATNGGYDSSTGAFTSDVTTTDVGGTRYNGHWVQIKTPYPITLSHSNVYPTNVNRSPVDSVILGSNDGENWYKLTEFTGQTYSASTWKRLDVNATTPYQYYRMCVTKKAIGDSVLGIREWRLFAEKDVTKFENVHISGDLSSETLQTGYIKWPRVPLNTSEYEGYVASASSSAGSGFVIFNERLIGKDTEYWTSAVTYSAGVHNNTVSTTDINGVVHYGEWVQIQLPQEISLSFLKIYPRKYDLATWPLDRVPKDGSVLASNDGIAWTTIYKFSGIVYTLQSTLSGQRIDIASSKPFKYYRLVCTTLQYTGQAGDRVDMMELQLFEAATGVGGAPTSAKLQVHGSLGLAKGSSLYAGDSVVAEFPKHDRPLTKYPEVAMTSTSQGGYTVSVSSADTSSNRTTFGAFDGILETDDSFGKGWQTGARYSTTTGLPTTAPDNTTFTVNGIAYKGAWVKLELPTRIRVKTILLSSAYDTNSIDDRRPESGAFLGSNDNITWELITSFNNDLGYTDSVFGQDGVSTRCNSQAIIQTITNTSYYKYIMLVITKIATTSTYGVVHLNELEYYGTEEGDESVDVIHRSIPNKPGTQQLAVYWDANDSNSYSYANFSNVYDLSGNGVTGTLSGVGY
.............................................................................................................................................................................................................................................................................................................................................................................................................................................................................................................................................................................................................................................................................................................................................................................................................................................................................................................................................................................................................................................................................................................................................................................................................................................................................................................................................
>A0A6G6XN59_2_A
DAEYNAWVFDGVNDYITGTINTTTGAWVHSFSFWMNADTTGGSNAGHFVALGAESVSSASVMRFSEKDHFQWYFWGNDLKFHAPNTLQRWVHVVGTYNGGNDSGVTVGNYGVSRKIFIDGKETTVSENIDGAAGTNPLNLATTTTPFRVGSQLSGTAYFDGKIANVRVFSKKLSIDQIRELYEYDAERFGHRTNVVALHKGNLGVGVAQPTARLEVAGADGLQEYPPQAMTGYETYMEGHGVFKTNYTNLLSSGVYAEPTWQAFDRSTDYLNKIWHSERNSAATDNVGFYMGTSNTYTGTNSLNGLYGDYIILESPYQIRVTKIHLKPRINNNTPIQNIRAFTLLANNEGSTWDILTQKSELTSWSTTGYTFDLQNTNHYKYYALVVTQADGPYATLGELRFYGTPAPSSLEDGHLTLGKALTAPRISGHAAGAETPRADRLVVHYDTTVDSVVAGTTVVDTSGNGRNGTLSGGATYEGVDDAFKFDGNVERITAYPSLGTGDRTFSVSFWAKRAGSAYNTSVQGLVYIGGFNIAGYGAGIDLYDDGDMYWFIHDGKYLLWNNSSASGGSYTTFPVNQWVHVTVTHEAGTFTATNNKVYINAVHKNDPTVGGSVELNFQTSSSELRLGDARNNPFSGQISNFKLWNVALTAEEVAAEYALGRTGKAINITDTAVCLGGRVPRAQLDVRGSARFDGNVGIGTASAYSGLEVYSGPDKSHIRISDANHNFSSSTFSYPCVSYYARMDGIKRSGNPLNDGAATDGGASASIVFTDRPGTSSFPENVRSSDILFYTAKSVNDAGNLLGIYPRERMRITAEGYVGIGLTDPASKLELKNSTIYNGETTTSFNEGTMGLLQLRAANLDNARWNLTVHDNDDLYFLYTTSGSSGWGIAGYLQDTVNVANIDFTGQHRSFVEGVPYSKYTELEGLIVSANKNKYFDIDKNVTTGSNAIQISQSLPLVSLSSVAKDKACFGVISGSEDPEKREYSQGTFVSVAEKQVGDTRAFINSVGEGAIWVTNINGPLESGDYITTSNVAGYGMRQDDDILHNYTVAKITMDCDFNPPDIPLQRILKEKANITYWYQLETVDEATWSNLAATVRRTAEETYYTIDEKVQVYGHVDEQSNVFIPPTHDLELYTKTQENIVSEEVYNALPDDEKGNYSNATANTYTYTQVISLTPEVWTTLDAEEQNTYVHGYYTIVTKEVDDPTATARTRTIYQKVVNERKTETEGYLSEVRSEWVNVLDEHGQLQWEDVPTGETEPAYRIRYLDADGNITTRHNEVYRAAFVGCTYHCG
.............................................................................................................................................................................................................................................................................................................................................................................................................................................................................................................................................................................................................................................................................................................................................................................................................................................................................................................................................................................................................................................................................................................................................................................................................................................................................................................................................
>A0A6G6XN62_A
MFSVVLNIITIAIVAYFIIVYQPLLDTKAKQEDKATASELLRANLKDPRVTSRSYFTEPKSGSIGGFVGYEREEDELTSL
HHHHHHHHHHHHHHHHHHHHHH..........................................................
>A0A6G6XN65_A
MIKFHELPEHIEIGSYKNKKIVITNKEGGYLRTQAPRLYMPFGICGFTPEVGPTKYTLDLSLTGYDEEGGYVEKFYNTLRKIEDMVVDAVVAQSEQIFDKPMTKEELLPMFNSNIKENPGHPPKFRVKVDTDMNNVMKAEVFDANRERIVKGAMTNGLYSRNSGRPIIEMCSVYFLNRKFGVTWKLHQLQVFEPERLKGFQFTI
............................................................................................................................................................................................................
>A0A6G6XN66_A
MKTPAVRIPLRQNVSLAAFGYVEVKKMTKLARHRALARAIKAGEPPLGLFRRLNALMIFFKNSKPRLSKIFKSDRDWVKLKFLGN
.....................................................................................
>A0A6G6XN68_A
MNLHYYTKMGFPSLENIVKYGLYTAHQLQKFREGLVPPKQVVILNECDTCDFVYAGHSCDNCLGLIRNPNADSNEL
............................................................................
>A0A6G6XN70_A
MDAPQRPKIVPPLTLLKTPQPNFLLRTIAREVVDRRKIAWLLKSGQVSDEPYNPATMKPHLAAQLKDTKINSPLNHLQLYYRKIKNGCVITEYKRLGKKGWGRVYPAGMLSLSALPRDIRNLIARDDYTDFDLASAHASIFKNICSKHNIKCPAITRWVDKKDEVRKLFYDAFSLNLSDKRSEKVVKDIINSTLYGGGQPNIERIYKEHNLKGEMPQYHRELTEELHRINKELVKTNDVLKEFARATKKNGEGKGKDVGWELTFLSYYAQEHEIRLVGGLMERIGKQTAVFKHQKPTELMDNVFEYEYDGFKCLTKNVLKEFGDMPKFIATLNKWSSELGYDVCWEQKEMETSLNWNGLTDDFVEFDEKEVKGDIETLLKRLTDPMGIKTDAGIARYIKDEYPQQFIFKEGEWKCWEEKNNCWKSHSPKEYPRQLATLITEIIPLSILDEVAKIKEKIGEEILSDELNEKMNKCEGIAMGIVEQLQDTFKRNKVIGACETKMNDDVAFDMNGDLLGFTNGVFDFKEFKFRPYEKDDFVSMTTGWEFVEDDWLKYNAACDEGVELTGDFAEKMNDVLGVLTGILPNPAVRTLLLTIYASSLVGKCLEKFIVFNGAGRNGKGLINEFWASVLGNDYAYPTLPYELYTDPINATNGNPALARVDKKRWCLAAEPKKTKKLCNATLKKITGGAGLQARMLYSNRTEILNHGTWGIECNARLDLQEDPQPNGAEAERFIDIHFPNRFTEIEEEVNEEEGVMRGNPMLKENSWRFPRRSAMMCLVLRHLKELMNADFRLGDFVPPEVRERTKKYLTSNIQIHRIMNEICEEVPYNPETPVMDIPCIEVKDLVVVIHSWVREESGQRELAKDCWKKTAIKNFFETNSLYKKNYRGDHNYHDENGHDKHARGALLWYKLKLEE
...................................................................................................................................................................................................................................................................................................................................................................................................................................................................................................................................................................................................................................................................................................................................................................................................................................................................................................................................................
>A0A6G6XN72_A
MKLIYDREVGWGNTLIQVSDFLFACAQQRKEAHLPEPIECIEGIPISTGEEEGYKANIYINNFTFNYVHPVMRQIVVPTPRVRELVGKNQHGCAIGLHIRRGNYGSDSKTLDDGTPHQEAAWFCDDVTLQKFIKIIEDAGECVFVATDSMDLRKHLMAKYPYKVRMSDIKEVVHSRRCDDTDNTEMYVDWFLLSQCKKVYITAGDRNMKGFSTFGYTAAVYGGAQVEFVVSAGGNMES
..............................................................................................................................................................................................................................................
>A0A6G6XN76_A
MSMNAMNAMNANVVQNQAVATNAAVVPAAPVVGALGQVGQSLEVVSKQLETQSLTALTQGFFFAAALSWMDVSRWVIGQFVKGNKNGGIPLTLTAISTTLLSILVFLIISTVSPKVTKPAQPMYAVVGGR
....................................................hhhhhhhhhhhhhhhhhhhhhhhh............HHHHHHHHHHHHHHHHHHHHHHH...................
>A0A6G6XN77_A
MAVEEGIYVLLMLGAYVMRRAGTLSFSEKVQLLKIIGHMASHPDASYHLGGVLGSGRTIETLDQFQCIMPNSSHLFASDRKSTECLPEYQSSGI
..............................................................................................
>A0A6G6XN80_A
MKNNARTMASIRSSSKVGMKKRALRSGVSSVGCGAVYMERLYPGIFNIYGENMWWLAAPLALVTWDFCKQPMDKLYFQNPWRPFVGMRNTLVDLLCGKASYDTFDLWEISFNFGKIRRNFFENEHKVKRHYFHVLDPWFPPNENYYYYKVSDFPFLQNIINNIPCVDKETGVIAVIEGPLTIPPHRAESNLQLRYHMTLDGDGDCTLYLWNTKHVHKTGEEFMFDHAKYHSVEKLGSSRRVTLILDVNRF
..........................................................................................................................................................................................................................................................
>A0A6G6XN89_A
MNVVECEVIDVYVCFVSFFFTCADGDAFNALDGFWEVCLFTLLCAREQKVGHLDERVSPSNFSVVNEFHLLNKEVSLYLLKMSRKVIVTTTINEPTEATKRYARMDGWDFIVVGDLSTPHKSYQDLEGCTYLSPKDQEHLDKSLSDMIGWKTIQRRNMGFIYANKEKYDIIATVDDDNIPLANWGQLFTGTKVSKYTPACKFFDPLSVTNYPHLWHRGFPLQHVHEKNKDILHTIVDAPKFDIQANLWNGDPDIDAVCRMVYAPECTFNSDWYYSDTPGPFNSQNTILTSKVLRDYFVFDRVGRMDDIFASYVVQKMGYKVVFGPATVYQARNEHDLTVDMKKEYIGYENVKDILETEDFIYKPSYERYREIMNM
.......................................................................................................................................................................................................................................................................................................................................................................................
>A0A6G6XN95_A
MPYDIRKVEDGFKVCKKGTKKCYSKDPLPLKRAIAQRKAIGMSGGKMNIDQEVYIDKKFKKGFTIHTNTEKHMDEVVSKLKGVFGSKYFEGLNYKRPNKELAEKESLLAGCFWYEMPEYKVNDKQLDRYSFMLYYDKQDKATNEKLSKIFGVEITPVSTFAWYPKFPEDLTEQSKTKMYITEPVYNKTKYPIYIISKGRWEKRHTSRYLDWADIPYKIVVEPQEKQNYIDSGIPESKILILPKEYLGLNQGGIPARNFVWNHSVSIGAKRHWILDDNIRGYYRLNNNQRTLVKGGVAFKVVEDYVDRFENIKMAGHNYAMFGVATFLKPITKNTRIYSSILISNDLKDILDEKWRGRYNEDVDLSIRVLKKGYATCLFNALLAGKLATMTQKGGNTDTIYSEGSYEKAMRAKVEHLRKQHPDIVSVYHRFGRTHHLVDYGGFKDIEYKLKPSIKLKNKTDNFGMRLVPKEKIPSLTGGDYFDDEDFIDLDLEEQDDTDYLQDKKIGGDIDWWGIAKDIGSDLWKQGKEYIVDNYGTEEQKEAKRKKEEACRICNEGSGMSGGAIPIDKAKYEKAKEIVYPRYKKPSAYRSGAVIKKYKELGGRFKDDGERKLKRWFQEEWKDWGNKEYPVYRPSKRITKDTPLTPSEIDPENMRQQIEIKQKIKGEKNLKPFVKKGGALYAKDKYETSEKGLTPVEKAKVKKTYGENNPDIAEIVEEPMGDDDIKKYFPNAKILKYSELRNYSDITQLLPKPKSFFFLLYERTLNVGHWVLVSRYKDNGIDTIEFFCSYGSKIDAPLTWTPIGMRVQLGQDKPYLSMLLDKSKFRVIYNPVQYQSKKSKVATCGAYDTLRAGELVRHNTTLDEFTEMLEDVKKATGLSYDEIVANLVDLR
..........................................................................................................................................................................................................................................................................................................................................................................................................................................................................................................................................................................................................................................................................................................................................................................................................................................................................................................................
>A0A6G6XN96_A
MSLIFSAIRSRSSRRSLARRLRNLRSFLGSPQVTATGENMRAIIFFFYLYKEDILYLKTMDMETGEEIMKKCDVCVYEWRYMQNHPSCAKYMNNLIIVGDPHPNLGVIRESRTFFTKMDWIHYFVAIILPEINDPFELVTHNSDYCSGGVERILSHPHLVQWRGCNMLPHPKTLGIPLGLENVDMHRRTDKAHLERCASTPKTKLLYFNFNNSSNRRVRDLCEKQLLAQGFKKNEPKEWKKYIEDLAQYKYCASPEGNGVDCHRTWECLALGVIPIVLKNPVVYTWFKDLPILWVDSYENLNLTL
.................................................................................................................................................................................................................................................................................................................
>A0A6G6XNA7_1_A
MDVCDPNIDYESIKQRVETDAGRPLNLSRKEICDLYTNIQQEKLLLPPMVVTKDRTFMIDRKSPFTKNDYEALFKKGTSKSKLKSLAKVCGALVGAKDTTKQLRDAIFTKLRMLKVREPIKLSNGCPRPKKTKKLSSNSAMNMTFNNTTSPTFNNTTSPTFNNTTTLNKKNNTSIFNKKNNTSTFNKKNNTSIFNKKNNTILNTSTFNTTANFTFNTPNKKIGERKTLFEPGFIPNFIKKGREVKNNKIYAPAPVAERVSVNSGRPAVMRAMEAPKPSNSYAPAPVLERERVSMPLMNFSKPRPPSNAQAVRAKIAERKELQRHLNSLKNLSVEDVDEYVNRLKSNTSSLRNIKNVATKQNEVYKKRKEEIRKKLKNYEPQMTLTQKSIYNARLDVIPRGKTRSYLNAIEADLLKDMNASDMLRKKSAIRKEFINVGADKEAIQKKYQEIANRYTGRNREVLNKVYNSLMTSRPTLKTNANTLTKLQVLSMLERNKRRRNEGDVARKIRELTASLNAAARANEQAKFNNIAKQIANAQMKRVSLLNQELSKLKNLSQRVANVKEKMDLENEIEKVEQQLNTAKTAETRQRNEVVPQIRERAAKRKRTMSNNSAQMQQAENKNEAESESTNNAAAKAAAAKAAANRAAANNQRRRNEAARAAANQAAANKAAANQAAAANKAAANKAAANKAAANQAAAANKAAANRAAAANKAAANAAAKAAANRAAAANKAAANAAAKAAANQAAANRAAAAAENAQRKRNERKLAEEEQRRANAEIKRMELEAKTEADKEALRLKMEERAQKQQLLLEKQKAEQEAKMAARAAANEQRRATEEQRKAERAAANEQRRAMEQQRKAERAAANEQRRAERAAANEQRRAMEQQRKAERAAANEQRRAEIAAKAANANAARRKLQELANAAGVSTQYVKQYANRVTGEVNKNALKNKVNKDREVARLLGRKNIPFVEPQSYNRVLEAAKRQKFLADRKVNGVSMAYLNSYMKAMGTNAVDNVNALDFTNKFKMDKNLTQKEAVRVGGPSRVGNLKGMFRRAVKGV
..............................................................................................................................................................................................................................................................................................................................................................................................................................................................................................................................................................................................................................................................................................................................................................................................................................................................................................................................................................................................................................................................................................
>A0A6G6XNA7_2_A
EYVPKNTYNNRMQKALAVAENKAKFEATMKAGKNFALVAKQGGADVNYLRAYMQAKGHTNVQEVNFNAFKKKVADDKRLLANEAAVSGKRRLFQKVTYIMNDDYTKRMKNVQNTQKERLLVKNIPKAFINAYREKTGKTLNDLTQNSTEVKNLYARALELSQLSGQPVTYPENVGALNKSLANLRKQRNILQKYNISKNFLNTHLSKTGKNISTLNENSLKTAVNKARELSNFLKTPIKYPDEKINENLSVARKQKEENAAVKQKQENEKRNISILRQQFKLVNIKQFMAEEGIANTAALIANKTKLNKLKSKEVEQVLLKKKVPADVIKSYQESVLGRDLTNADVQKVQNYYKQSINREKQEKGASKKLNTEVATLKKRAAKVGISNLNTSNLEAAKKMVNVGEQFRLRYVNLKKFMADEGITNAAALTANKTKMNKLLSQEVEQSLLKKYKIPENTLKKYREMTMNRNLTTEDVQKVQNYYKQSINRDKQEKGASKKLNKEVAALKKRGEKAGLFNLNTSNIEVAKSKVSRAEQVQAAAKKAGIQVNSYFVKNSLNLNNEELTEALLTRKLKAMGVNDAWVQAYKADRKINTLTNSVIATAQRQLNMTKNAKRPELKYMAQAEKMTLMNALYLTPMAKEFATTYAITQSQATDGIREAMRAVKGPGNTGQNTYKLRYDAKYKKMIEDFFSKKYKHKEVAKKTIERMSVNFKPGGKLNKNVVNKFLKNLEAANNKTKVNAILTEARREYNKPKGAAPAAAQPTTRILPVEEVESEENVNSKPLVPYGPKNAPVRRRAEKVVGAATQAVSGLIGRVQGLAAPKAQPTAALPAPPQNMRKVLKNQAKAKRIAAPLALPAPRQNNVFVNASNKFNNSKSEYTNASTNFVKIGSKRRLDNAIGSNSKKLRAPKKENSSANMAGAGVARLLGGFMKKSPAPAPAPAPAPAPVRGPMLGAGSFGVLNRSGTRKNVKKAAEQRRLNEAKEARKIKLRTGNAGPSVLPPGTPSVRERAATINKKVEEAARAKEAQERRKQARTTRTSGSVRNPKLMEGKKPL
...............................................................................................................................................................................................................................................................................................................................................................................................................................................................................................................................................................................................................................................................................................................................................................................................................................................................................................................................................................................................................................................................................................
>A0A6G6XNA9_A
MGSASDRLYAVAQKVQLGQLDTEMGYSAIFLVLIPMAIAYTISTSGALAKAQACGDKVDDNNKKYLLHSLVVGLTIPAAFMISKFIQKDVAAWMVLYGGMALAGTAIAMQVLEKCQGNDTEKMYNGYYLAGFSLVILLGLVQFFLM
.........................hhhhhhhhhhhhhhhhhhhh...................HHHHHHHHHHHHHHHHHHHHH....hhhhhhhhhhhhhhhhhhhhhhh............HHHHHHHHHHHHHHHHHHHHH.
>A0A6G6XNB5_A
MNIDGSGRPYTAKEWEDKLCKGENSLLAQKKRKIAEREAKKKQAQAPAPPAPAPPAPAPKKITQEELNALKRGIEVQRKSISRDEDDLVSLRFQPFSGDLKKSREADLAKERQKLASMIEEYEKKKGEFEGKPVSADPKIREKERRLKELDDVLEDEDIRMSGMKREYMEDERRRLRIELRKLKGSGELSSNDTIKGGSMDRLKKLLDAHPIAQQSDKKNTQGLSREAERTQLNTADARFNKQVYQNEVRQANLYEQSEMPPSPADVGVSFKIGSFVNKLSQQLGFKTDIYSQIQALLNIGQAPSRLIQDARLISLSTDYFKVVDIIATYNELVNYIQLYAPQIRASSDFANGVNTTYLLPLIQLLKQTAQLYLGSFNAFPTGRPAGADREAYERFRKGSAEGYATCMLMADNLSNAIYSSVSKRDIKRYETSNQILSQTFSKNPLPVAPPPPPPQPLPPAPIQPPEQGQQGQQGQQAPAQPQQAGRYASVEDLIRAYVADRNAQGIPSFDIGGQQGVLNSRRLGTANALVRDILAFGNDPTFSGNAVKQALPAMRAELIAQAQQGQQGRPPSPVGPQPPAQRQPSVPRRQQRQLTAEQQAYANDGGTDQATRTNPNYILRPIPELDGIENTDVWNTYTNLEDAEGRAIAPQEHRLLFDALPPAIISKLRRQQPDGSFDLDAQTASQDSLEPWIRNVKQIRQAWGNKQTPRVSSDTLYGLGNEEFLRGSGIMDTLSGWASKAGDALSGWYDTISKNMPTMSDVRRATSRIVPDKFQDYIPSGLQRTFTDKAKDFFGFGRSELEARKRLAELARGENRIVDMSQGRERREKMMPFINEFDPKAEFLKRRGEVLAGGVQYGVNENINDLLPYEMYGGNVDYDDTEEMTPFKRRIGMPNPFAPPRKIDTLPIRPVLASNATDIDETLLPFQQLFSTARSGHAKEQEKPKDMDENPDPIRITNENWKVFTGRQAKPKYKLS
.................................................................................................................................................................................................................................................................................................................................................................................................................................................................................................................................................................................................................................................................................................................................................................................................................................................................................................................................................................................................................
>A0A6G6XNB7_A
MKTGFGESSGAFEERQMEALTDILIPVLEKSMLMACKYCQACERDVVLPQDVEYAAKYCVMHTVGQDVGVSMLDHEEEDEDEEEDEWETDEDEDEDDVEVVEPEDCPAFKRYEGDDPVALAMNEAHDKWATWEPTNPVEIMLKNAIDRGDATGALGGMEF
................................................................................................................................................................
>A0A6G6XNB8_A
MTGVPPPQLREFIRNSGVRVEQGEQNANYGEFAQFMNNDINFEKVTPVTTTNLTYTTFRAEVGPVARPDVLSFVKNTKPLRTNGIYDVQEIAGYYGQFQKGVSHSNLYGFQVSPELDMSELKNKTWTYIEFRVLVNKTDSILVRLYQGKMMLQGGMGPDPETPLNVARYIAAKYLKQNSADMNIKFSKIDGSFRFNATFNPQQVSRTLLQNGISHMYEPEIHNPNEIKNISYKGVVINALVASGYGRLHNARSIPEIQQMFKVAKELIAMLDSKDLLTKTSNYPPVTKRKRTNASPVQVRVPRVEKLRNTTNTLLNGKLCSTYSIDTLKNICKAMGIYTKKSWKKQDYCKAIFDKATNVMLANPNKPINTTTKNNLYKKRRINDTSIRNMLTKVKSPNVNRALQRVKRTMSTLRSNKKGVPFKRNVQKAAQNVAKSQKMLSKHLNNTLKTYRNLNENTRRVIANRVKAANVNTPAAINAAVKRNVEIARLNMTQNQKNEIYNHLKNKNANVNVREYARMYKLIDEYSRVAEKPRNTRQTALLWLKNRATVPSNANVKAKLVNIMKINNNSMNLNLMNKLAKARNSRMSTNNNRVAQTLLNLRAGKKPT
................................................................................................................................................................................................................................................................................................................................................................................................................................................................................................................................................................................................................................
>A0A6G6XNC3_A
MSHQPRIYKQGGTSSYQTVNSKYNFLQSQLANLQASGLPTSSDLFDVLTNGDDAGGLNITNVNNLDAVTINGSAYPPVTPTLSAVMTAGNSVGSNDLDMNSRNITNVVNINGSAYPPTIPVDTLSDVLTAGNTADNSIVLTDGVLETMTLQKKQLSSANDDGTGILTNATLKNDFGGQQYLSFGSSVPFGYSNNLSVQLASGGSSCGITHFDSFPTPSDFTISTDQNLALSSSKNFTLSADNIDIGTSQIVYPTLAVPERIRITNQGINCDNTTGAGYAWYRNASAYISNTANTIYTLFQNNLISMLSALSSTYISAGNMIINMGTTGGISNPILTLNQNDTASGSAGIRMFKNISTNGSSIGEIGFVAKTAISGNPEREYARIGSTIRSNTSSNVDGAINLQARINDVLVECMRINGQDSQIEIYQPLDLNDKDIVSSIGDIELNATASAGNGDVIITAKRNVDIDAGTAGDVNINADGAGRNINLTASAGSIALTATTDNMVITGGTLLELNSADLRFTNTTTSASTPNHTSALATTSNIGDITTYLKVKLNGVDIWLPYFTQDPSV
.........................................................................................................................................................................................................................................................................................................................................................................................................................................................................................................................................................................................
>A0A6G6XNC8_A
MFVDVAGLLSSVLICIMFIPEVVHVYKHKDANAVNYWFLHLNLLSSALALVYSIHYNVIPMTITNVSSALFSLVLYHYKYTHERAVVESV
..hhhhhhhhhhhhhhhhhhhhh............HHHHHHHHHHHHHHHHHHHH...hhhhhhhhhhhhhhhhhhh.............
>A0A6G6XND3_A
MSAKSTDGYKGFPIPVGTIFSYAGNTGDPSKFPKGYLICDGGEYDRVDYPELFRVIGTTYGSSDPSLFAVPDFTGIYARNATVAGVVENKAGTAVFDPVALTTSNLPTFGGITLNADIAGTFPEGSTSSSKQNTANGLFPDSYPMTTWTDSKQVDFTSVTPPVFNYSNGTGTVADLNFNTVVGDFEVQSLEIVFIIKAEYGSFNI
.............................................................................................................................................................................................................
>A0A6G6XND4_A
MFKDYLSFMYITMEAIRQEIAQELERTRIDRDRLYDILTKLTRVIEEGGLGGGVPGPRGPAGPEGPQGPRGKPGADGKCECKCVSAAPAPEPVQEEPKKVVRAKKV
SSSSS.....................................................................................................
>A0A6G6XND9_A
MIGYCPLEEDPPVVHQPEVRRPQLRKETTGPEETECNYLVLAFILGVVVLAITDNA
.....................................HHHHHHHHHHHHHHH....
>A0A6G6XNE3_A
MSFGTFWGTDPTDVATYQKILGKYLEGGAAAVPPLNSVLGVGNSAANQSATDFNTLGCIEIETGKVYQGNNLDLEIGEVGDTLKILGAITKGSILVGNGVETKELPVGANGLVLKANSGAAYGVEWGTDASGGTVMAVNAGTNISVSGTIAQPIVNFATPTTSNIVLGVGTEIEATNGATTMTLDATGLNDTYSSGGVVNQEDIEVNATSVVQLLSATDGGSYLNTDTTNVSNTGIVENLSATNLSTNNIGNVSLTCFSNSAGIACGCSAPTTPPYPEVSATAGLSATTTNAQLTISQSAPFAISYSTTLDINGITQNNTGGVAGFTINTNTQPLALTTGDHITFSADNIDLDATGRLVLPSLASGDYLDYNAGSLKIVNDSVGGSANPLLVLQNNNNTAGATTFETYKNDQPTSTGGDNIASWSATCNTNVGKTEISRVNHIAYGTGASNNDGGISLACKVNSSITNFLICNGGANNAIGSGEVQVFKPITSTSPNNLNLICPTAGGTAKIQSVSNIELEATGDNLTTISGANTTISTTGVGSQIEFKPETTAGKIVFTGASLQSNTSSGNSGEHLVIYLNGVKYHIALQTP
.................................................................................................................................................................................................................................................................................................................................................................................................................................................................................................................................................................................................................
>A0A6G6XNF0_A
MRNAHRFIFVFLIVVVAFSYYFTRNKHFVGVHYIIDIDNADVKLLHDNKAMIEVCDETLRRANVTIVNKAVHTFHPQGLTLLYLLTESHFSLHTWPEHRKLRIDFFSCQNHKKCEIGCDYLRRVFRDATVRVQRLFR
SSSSS.hhhhhhhhhhhhhhh....................................................................................................................
>A0A6G6XNF3_A
MNGFTTTNRRDYYDIMAMDLPEVMVGHFWVVRDGRIIDPKFPEHRQIQKQNRLQDVSCHLPAPATTQKIMIASHIKKAKNVFGENYATEFQRIFEDRPYFGMCFFNAVMEQHRNGGEIVFGSMGWLRDDDTEFYEYGGKEFQIVADFTGKTDCYKKACMEELRKDPKFAANIARRHE
.................................................................................................................................................................................
>A0A6G6XNF4_A
MSVEIVTYANKSFGLFEELIHNEFDVPIKVLGWGKKWNGYSDKSKGLLEYIYESKNDDDLIIFIDGFDSKINKKPENVKEIFDSYNCKVLFSKDPESFSKLVTRMIFPTCGDAVANAGMYAGYVKYLKIILEDELARTCQDDQVNFNTMCNEYDFIKVDKEQRLFENIATTNHGKSSDAVFVSYPATLGFTRAYRSLTEYLQYLYVYIAVTIFVASIVFNQVPIGIGILLALTIFYVLKADKSCT
..........................................................................................................................................................................................................HHHHHHHHHHHHHHHHHH.hhhhhhhhhhhhhh..........
>A0A6G6XNF6_A
MTEFKNYLDGIGMNPKQYLMEARNNANKHGYDADNLLFSEDGVAKLVYEGVAFGRVGYRDFIIWRHLENTNQVPRGTAKKRQAAYLARARGIRGSWRGDPLSRNSLAISVLWDG
..................................................................................................................
>A0A6G6XNF8_A
MPIVSVEQNIKQLQSQIIEMTKEVHRLEGMLRVFIEFQKNGLKEVDLPGALPKDREEDDEVIDA
................................................................
>A0A6G6XNG0_A
MGLFKDCGCGCNGAKARNKFVISIISALLFFIVANPSTFIIVRRIFGAWVSSPNGCPTVQGLALHALVFFLLVWGMMHIRKEGYEGKDEEEYEIEEEGYEEEEYMINNEGYEGKDEEEYEIEEEGYEEEEYMINNEGYEGKDEEEYMINNEGYEERDEDYEIPSMNNMPTPEPYMSEVSFAPSPRPVNGQRPVSSPKLGSLDLSADMGAAPVQKRSGNYTSCKCSDGSDVVLMR
.......................HHHHHHHHHHHH.......................hhhhhhhhhhhhhh..................................................................................................................................................................
>A0A6G6XNG3_A
MTTITERKYPTSEEYPLVKAFSLNDRKPRLIGTAGLKSQLYTGDYDFTMDITDLPRDAVFSGLSDVVARIASDENMYFVEMKIQSNGGKKERIYRGAEYSHSFFSRIPFDDIDFIKVDVVFRKEAKNEFFDASCMYSLGKVEVGEDADEERLKELEQDFGDLIGEQRYWKALKRLFSMMRIRNEEPETAIQLVKLFNSETGKLYQVTAQLKAIQTLKWELDKTLKMRVSMFLQAKLGMKGSITRARIDNVIKNNEKIINKTAQRLLCSII
..............................................................................................................................................................................................................................................................................
>A0A6G6XNG9_A
MWDNLPVELQEIIMEKAMHLCREEYLEANGHKHARHKKKQGRSLLSADMLKHFMTSTDPIELLCWAFPVEFVELQMLVDIPIHMEILDYDYTEFYDTFLTRCVEYIENPQHSEEWICPSEDHWLTMFTKLNDFYRKYGHTNILSESSGTPALYLWLEYQKDPDTHLSREKRQSLRTLGVRLPPIRRD
...........................................................................................................................................................................................
>A0A6G6XNH1_A
MSDGEAIVVLILCCCCSSIAVVAAGVLYACSDNTFDVKKFDIKSCKIPGRKPPDPNAGKSEIQIAMEKEFKFKEDEKKRLVAMPPSDVDTAPGVIPGFTIVDDPAWVNLGPNECWEIAKKSEDKGVIGWGHRNDKHVNEKLRNTCFLYKRNKDGKDLNPFKGDPKDTTTISGCPVSGTKLTDGCLTVDQLEAKREAEAEKKRLAEEKAAEEAERRREAEEARREAEAEKKRLAEEKAAEEAERRREAEEARREAEAEKKRLAEEKAAEEAERRREAEEAAKEKAAEEAERRREAEEARREAEEERRREAQERAAEEAERRREAERERQELEAERRREAEEAARERAAEEAERRREAEEARREAERERQELEAERRREAEEAARERAAEEAERRRDAEEARREAAAACFSPKTPVVLENGTRVAMSEIKLGDVLVGGDVVKATLRIRNTNDVYYKIFSEELNDYVYVTGTHYIQHEDAFIHVSQHPGAQRTDELESVLTCLVTNTHIIPVGEYSFWDWEDNLIPQ
............................................................................................................................................................................................................................................................................................................................................................................................................................................................................................................................................
>A0A6G6XNH4_A
MNIPKYVLQKMSLSEKIRLFFLRRRAGQAMKRMDYYIKKSHDYQDAMYATDDALVDFIQKLSIKYV
..................................................................
>A0A6G6XNH5_A
MYYIYTFIYNIMSSKIAADFDLVSTVHISHYSFVVSRVVLHSSAQIVLTLFSDEDSSFAKSIVFKIEGEEYQKWGSDDSYISELVAAKVASLKPLEPLPEPKAEELSAEEPKAEELSAEEPKAEELKAEEPKAEELKVEELKE
...............................................................................................................................................
>A0A6G6XNH8_A
MLLPLVLLFCFVVLAAGGYYYYYKVKGGGLGKGLGAAAAAAAASGKEVDAAANAIDAEAKKNGLDPDLIKKLAGEFSGVNIGSEGGCLFKPVNGVCRPGFTMNNGCCELNETDPLKRSEIMKNIAKDVGTSVLVSNVAEKLIKTGGSKLAGKVGPKVFSRAVGKLAGKMGIKMGAKATIMGAKLAKNASMGPVGAAMMVFDIMSMALDFADVGGYATFTANSVNTRTRNALEFQLENIAKTNNMEYPLTFPVGDAFPTEYESVSSKLSAHFMPTILEEISKKNPQAIEDLIMESVNAEESGAEVEIPESFLTLFGEVYDTVTKEKHLERDKFLYDEMLKVLPDDKKDHIENFVHMSAPNRMGISLSKKGADEWNAKQRPDFLEKFDALKPKPLPDDYQQPMYAAYTSTYRVVDTANPGKADNPNMITKKLDKPATIGGYYGTLVAYCEKPRKSGVKTIDLFAEGVRFDPNTGTCRFSPQYCKTMGLKYDGNGDTNCKNYPGQKVAEMIFGTTVTRGAIKFGNEAKRNVKQNINDITSGDPKRMIKGAAKMILDPFGVRQQILKKTGLDKVGKKAIKGVGKVGKKAVKGIGKAGKKVTRGLKRAFCLSPETPIKLADGSVIPIKDVKLGDILFGDISVDALLQIKNDEDPYYRIYSEELKDYVYATGTHYIQDGDKFVMVKDFPKAELTETIDPVLSCLVTSNHHIPVGEYIFWDWEDNLVPTTA
SSSSSSSSSSSSSSSSSSSSSSSSSS....................................................................................................hhhhhhhhhhh...........................................................................................................................................................................................................................................................................................................................................................................................................................................................................................................................................................................................................
>A0A6G6XNI0_A
MAALGSIAKAGAKAGSVGAKAGAKSMKVGSKAAKTGAKSGSKAAKSGAKSGAKAAGDAGSAAAKSGAKSGAKAAGDAGSAAAKSGAKSGAKAAGDVGAEAAKAGAKNPKLLKYAATAAIVGGGALYLDKKLKDQSQAIKDCVQVCLPEGYDGVAFGGKPASTLQYRTLDSLKAKGADVSEDQPLCTADVGECGEFCSTKCKEANPLDVPGAGVAGAAVDAVKGATSFLGKGIWSAIKIPVMIMCALITIAIIAKIAMSGKSAAPPPPPRYY
..........................................................................................................................HHHHH...........................................................................................................hhhhhhhhhhhhhhhhhhh..................
>A0A6G6XNI6_A
MPKLFWKHECYQCECPLDVHYHFESYREFKQLIKYKYMFPLYLKLNRTMYKFYGLRVRRVCKWCFQDKVTYNPRKDALRQIGVIRNICPRSKSKTKEEIGAWFYMFQRFMEKNRLSECLVI
.........................................................................................................................
>A0A6G6XNI9_A
MIMKTMSIRLMDQPELVVAENDHVDWKLRVYPYYTERFCLREVAVGGPKQKTVTDAFEKIEDHVSDRVDDFPVCKPLCVLPIGHDGKCFGNYVCACLVTKSKLNYITVSEGESEGPLKNRISRLFPIRLSKKTTSMFKKLGVMKVAVPVANSTTPEGMATCLIDIYTYIQKIRNDFEHPAFAEHWKHMSSMYPHMSRDDVLVCPVTGDRITMHMLALNAREHEDGIEIGHLDCRCEHRFTIRGMNVFLMTRKGNRLVGENRFDSKEFREDLVRIGRYGT
.......................................................................................................................................................................................................................................................................................
>A0A6G6XNJ3_A
MPNLLTNIIIWAYGKYRNIFRIRDYAVSKVYLEYAVDLDMKFQLDEDDDFWMEEERHWAEGEDDFYIDVTHRPFSGTEIPQNVTKMIFRVNYWYNEQRFKYITYDPEFTWPPERDTSMAFSLPITSATLVDQDDKPVRDVTKKVKRYAGPRGDFHGSEVKIRDLLFYDEDTLKKMYPKLQITNALGMKKVVSTLTGTTMDLRSP
............................................................................................................................................................................................................
>A0A6G6XNJ4_A
MITKHFIYIYNIYKMIKDIQYNDDLELLLKEQAEQAESYSILHNLSHEKYQFRSNIINIPVIVLSSVIGLLTGMNIQNDDMFIILSTGSIFVSVIKSIDSYFQLQKRAEGHRICGLTFSQISKKIQIELSLSRDQRQNPKDMLSLIKTDLKNLFDISPIIDPDIIDKYNTIYKNETNVSKPPITNGLTHVKINNPTEDLKLKETAIKDVLKGGGGEFYIVDPKPKPHGTGWKDPRDSEDVGIEM
.......................................................HHHHHHHHHHHHHHHHHHH.....hhhhhhhhhhhhhhhhhhhh.................................................................................................................................................
>A0A6G6XNJ5_A
MDRLQALLNGRKPHVRDPVSKEKVNHATERARLNNADRYFNQKVYDNELKQANLYNQSAMPNTAKDVGVGFKINVYVIRLTQLLGQKGELEKMLTNFFAAGVNIQRLRGTTREAQTATDFFKKGEILATYNELMTYIKTYGQEIINDQSFQSQIYNSSFNPLTQLLTDTAALYPAFFDRLPPPERERPAQGQAQGAERTDQRRIYETAREQSIGCYSLFNTMSDFINNMIFRPIVKEDIETYIKDNSVKQIFQANSLAPPAEIPIPLPLQPQPAPLNPQQGQPQPAPVQPQDPQQGQAPAPVYFDPTPQNLKAAVEAYSASLNPPRYLFSGNSASSPNTDLDGVYQSIQNKNPATPAEFFKNKIGLEIQKIRQDVKARHPAENFGKVAVQNPSNIAQSVRLYADDQQAQQPQQPQPQPPAPQQGQQGQQGGPAPAPQPQPLGQSLRDVALQQTLQTGDPITTLGDVWIAMNGDQIAIDLGLNQMEIGDLRAVVRDTLILIRQIEDQRGSILRSKTPADVDAVLAATPQATMTNLDRLLPDAQDKRRLIQEIINGMRDVRIDYRNIKAQDDNRPDYQQNRDERTLYGLGQHAERNNNLAMNAVFDFENMARRKAQHTDIPTITEITPQMAGYEEQLAHLITKLNLDRRLEPSTWGKGKTEYKQGVVQRAIGMPNIMEYDPKVEALKRGKIMSGGCDTTGSMRGGMDNVEWNFAGYGEVENEEDTPFKRMIIGMPNPFAPSVPESGGNFMPYDSRFSDEEDGDYYNEVITGEGSHYADLEKPVDLDEQADQIRKNNENYKVMTGKMKSVKYKN
...........................................................................................................................................................................................................................................................................................................................................................................................................................................................................................................................................................................................................................................................................................................................................................................................................................................
>A0A6G6XNJ7_A
MRNVSDEVRQQDTLRIRCDDLLEIFDRRDVRVQTNVTKHGRETELHERCHGGREAARGRDDFGALREIERTQAQENRTTSGVHKKTVLLSKEVGDTLFEFDRSLTEPGEPSVAQTRFDRLNFFFTIRFKLVGCVPNFLGHYDIKSTIFFNYMNVCVLGSTGFIGKNLLRGTGWVGVSRRDLDLTNQSDVEAFFNKHTFDVVVHCAASIDQHNPSTTYTNILMFENVARVFKGVILYFSSGAALRGNPPTDPYGLSKWIIDQRIRTIPNAHSLRIWGCYGPDELPTRFSAVCRAKGHVVIKKDKYFDFVDVEKVKDVVWNYVHGRIHDKEINIIDPRTRLLSEWAGFFGATYEIEEDGLDEPYVLKIPDEYRRR
.....................................................................................................................................................................................................................................................................................................................................................................................
>A0A6G6XNK0_A
MAFILLGISIVLASKLAFKEDRAEDPFLEFKREAHKYSGVNPDAFMSFIARLNLAQRYMNVDVRVAQTYMLESLESLENLALYAESGDYDIQEPIHDLTKKIGYAFEDKLMNIAVNKGVALYPKYLNSRIN
hhhhhhhhh..........................................................................................................................
>A0A6G6XNK5_A
MSVSSIINPTDGKIYTELYNGGGGYNLGEVLSFGNNASNPTTGLPQDATDFNNLGCISIETGKVYQGNNLDLEIGEAGDTLKIIGAITKGSILVGNGVETKELPVGANGLVLKANSAATYGVEWAVDGTTGITGVSAGTNIGIDNTNPIVPIINFATPTTSNISLGVGTFIEAKDNYSTPNFAMTLDATGFNDTYTNGAVENKEDIEVNATSVVQLLSATDGGSYLNTDTTNVSNTGIVENLSATNLSNNNIGNVSFTCYSNSAGLACGCSAPTTPPYPEVSATAGLSATTTNAQLTISQSAPFAISYSTILDINGINQNNTGGVAGFTINTNTQPLALTTGDNITFSADNIDLDATGRLILPSLASGDYLDYNAGSLKIVNDSVAGSANPLLVLQNNNNTAGATTFETYKNDQPTSTGGDNIASWSATCNTNVGKTEISRINHIALLTELVLLIMTAVLPLLVRLIRQ
.....................................................................................................................................................................................................................................................................................................................................................................................................................................................................................
>A0A6G6XNK7_A
MVASTPRTVLGRNNTPTTSTTTSTRTRVTKTRTPDAMNSTWPRTNSRTIHWLSDYIRIIQIIRVKHSLKYCAYILMKVYTLDIDSGERDTAIYPNPSAYTVYLKTPVYNVSNIEVVSVRIPTPRVINAYNNTFTVQDINGSYDIHINPLDSNISNTSQFSAYVTTLISNAGCDTIDSVQHSHGRFIFSNTNASHNFSLNFYSGTNGWTSNNISYTTPNQLFGFPAIDATSTNSVLVSGESDLVHPPKTFVLKISSGSSGFHQDIYTVSPFYTGVFMNNETDTNAKPYMLFKSQDDMFRYEYNTGPQKEINSLTFEWYHKENNKLIPIDFKNRDHAIKLTLHGNKDKLESLPKVDRKTDLPPPISIPELENPYRWKEYASIALIVFVGLIALMLTKRKPRIPITPE
......................................................................................................................................................................................................................................................................................................................................................................................hhhhhhhhhhhhhhh................
>A0A6G6XNK9_A
MGIVNNIYLLTMLLLYVMRRAGTLTMKEKVELLEFVAYMAQHPNSEVNLQTYNQIRASRDDPVFAGRMIQIDSS
..........................................................................
>A0A6G6XNL1_A
MAGRLQLETTGPQDRFFTIQPQFSYFTKRFSRHTNFAKTFTRLDFDGVPEFGTTLRTKIPADTGDLLKTISLEIELDLIPNAASSGIGYIESIAHAMIEYVDLIIGGTVIERIPSDYLQIYSEQNYTQTNQTALSNLIGKYPNRQSSVRVAHPSILGYLGPATSRTKYFVDIPFYFYKHPELAIPLCALDRHEVEIEIKLRNIEDLLVDNTTVTVNNVTSYTARSGGGIGYLVDNYFQIGKDIDGEAAGDESGFSVAMSRDGTVVAIGAPNNDAVPNDSGHVRVYKLVNQSWIQMGADIDGSAAFDFFGQSVSLSADGTVLAVGAPDHNEDVEGGGGLSNLGQVKIYRWNGTTWGTGQIINPAAQVSANLNFGSSVQLSDDGNTIVIGGRGWFSSQGVFHIYKYESYVWNFKRQELGQAPGDALGYSVAISGDGLRVAGGANNPDGTSYVRVLYYKADTDEWLALGNYINSEYPTDEFGYSTSFSANGKRLAVGAPKNNGGTGHARVFEYIDNAWVQIGGDIDGEAIGDQSGVSVALSDSGDILVVGANLNDGTGTNAGSVRVYQYGLGRWTQLGFDLDAEALGDELGWSVAISGDGSRVAAGAKSNDGTGLSAGHVRVYDQLKRSYFENRILKFNLNLEVIFLESAERLKIQHTRRDFVITQIQNNTFKIPKNVTENLVKLTFVNPVKELFFVIQRENKRQFGDFVTPFDYDNIFIAVDDRLCFYENLVSLELTLDDEPIITKEIGKFMFLKAVQPGIHHSKTPLIRRFYSYNFGFEPEKHYPTGQRNFSIVKNQNLKLNLTPSITHDRELRVYALSYNILRIVDGTAQTIFADNL
.....................................................................................................................................................................................................................................................................................................................................................................................................................................................................................................................................................................................................................................................................................................................................................................................................................................................................
>A0A6G6XNL4_A
MESIMKNVGMCLDLGGEGKGYVFGEWNLERKQEFLQSILDGFGVKANVREDGGFGGVVKAECCMCGATYKGYGHNAQPIYNARCCDDCNALVLIGRLNLREKGDDLYEHIHKTIEKFPSQKHFTWTALKEKVKSFSKGGRSGAKMDFNPVKVVAEASEKRRRDEARQEKERQEEKERYWRMCEERERLAKIEAERKARDEEDKKKREEDFERRLKALEIKEQERKEEEKREKERKAKEAEERKAKKEAEKAEKQKQFQSKRK
......................................................................................................................................................................................................................................................................
>A0A6G6XNL5_A
MFWTIIVLISIVFVLTYDPKSRTLERIVDVKQVPTSAVTDKNCEDAHYNAVQFGQAAYECAPSNKVKMGAIINA
HHHHHHHHHHHHHH............................................................
>A0A6G6XNL9_A
MVALQQRSNVNQPYMTGDGVSGGKAQTKPKYIVKAGDYCCLPSTKNMPCNGVPLTKAFMNDFAKRSKNYETYRQGKDYEKVERGMSKLKKPRKATKAVGTKTRMRSKGVGSGEAGNSESLDEIEATDALVKDLASSNPAVNASPAGGKRPASKWIEHAKAYAKAHNIPYKQALKDAKATYRGAGQAGGDFWSDLGNVASSVAPFLPLLL
.................................................................................................................................................................................................................
>A0A6G6XNM5_A
MKRFHRRQGFVVSTSRINNLLYIYMKTPVSLVIKAIALWIGVMVVTQLPLFIENYNVRLVLMTVAVPNVLRLIVGSIPQLAVDQKFMAIASVFSFLLAFGIGQIKKTTQDSVTGYGKDTKKTLKGSALFMSTFALGALITYYSGIHKTLYTQMGWETANNTMPIASAANVSTY
SSSSSSSSSS..................HHHHHHHHHHHHHHHHHHHHHHH.....HHHHHHHH....................hhhhhhhhhhhhhhhhhh....................HHHHHHHHHHHHHHHHHHHHH..............................
>A0A6G6XNM7_A
MDCGRWYKCWCCFCSIIKKSFSENIIFAIIINKVKMSLSSASSYSVAGTAIKQQGNLTFVAGQTATVPCPSITATDVVLLRVATITARTNPDLGLDNQFTVTVTAGTGFTVVGLDVAYAGVVRYCVLSSSLPDVNVASA
...........................................................................................................................................
>A0A6G6XNN0_A
MFSYDRETMMLVAIVVCLIGSIYVYREVTNARREINDVKLHAAQMAQYLGSLSAREEEYEEEEEEPEEEVKIVKKKIEELPEK
......hhhhhhhhhhhhhhhhhh...........................................................
>A0A6G6XNP2_A
MSIEPTAGILDIRNAIVRVSKLEVVNATGLDTAINTIARNNVLLVDTLEQTTSNSWALKLPNAWVAEFDVSMENSGSIDFNFYNNATSGTNGYTLTLGDTTATIKYDGGSVLATGTIPDVSTGAYVKIHILFERDAVSVAVNGVASFYFKDTLLRPRVYDDAGGYINFFNGGVATRKLKNLKIVNEKWMSDDASNIAYVGNGIELGLNTKMYVGDGVVREFKRHDRPLTKYPEIKFSYVNADTTTQGGYTISSSQRYSADYPPSNVFDGNLTTISSAWISRYGGFTNPPFGSSVVTPANNLDTFNPGTGAINGPWLKFQLPSQIRLSHIRIYKWAGSSAAAIPSSGTIYASNDGSSFTSLTSFSGIHTSLLTGSYVFNLNLTQTYKYYVIHFTSVYTVTNSHYLGVQELEFYGHEEGDESVDVIHRSVPNKPGQQQLAVYWDANDAASYPGSGTTVTDLSGNGRTGTLTNGVGFDSTYNAFTFDGVDDTISGTLSNPAGDWVHSVSCWVSATELSSSKARFITYYGVEALRQQVILGLKSQQVYVDFNSDSIFKDVSPFLLNTWYHIAFTYPGGGTSRVKIYINGVDIGASGGGTTALNIAINRTLYIGKQLNSYNDPWKGSIANFRLYSKVLNADQVRELYEYDAERFGHRTNAVALHKGNLGVGVAQPTARLEVAGADGLQEYPPQWMTGYETYMEGHGVFRASASNIYDVNHQPWEAFGEYSTTVESIWNTPDSLYNTTTGAYTGYVTTEGLSGEWLQLEIPYKIKLSSFNLNSYADAISNRQPRDFVLFGSNDGSTWETLKSVFNQTSGYTIVDPYAASGGGPSHLVNATEYYKFFRIVVRSIQASNDGIAAIGRLRFFGTPAPSSLEDGHLTLGKALTAPRLSGHAAGAETPRAESLVVHYDTTVDSVVAGTTVVDTSGNGLNGTLTNGTAYSSSERALTFDGVNDYVSGTLPSTATGAWVHSVSFWFKLDSVVDDRYFSLIGGAFGGTPGSAFLCLIYNNSLTMSVYTSEVISATDLVTNTWYHATFVYRGGTFNSTNVDIYLNGVKETTTQNNPITPNLASQSLSIGLNNNSNYYLDGSISNFKIWNIALTADEVAAEYALGRTGKSINITDTAVCLGGRVPRAQLDVRGSARFGNVGINTSPAGNLHVRDSRGNETPATIILQPSSNQYSRGYTKIEGFHDAVYGSGAGLRFFTREDSGTDFAADSLLYERMRISSAGNVGIGTVSPSNTLHIHQIASGSTPILRVQATDSGRAAYAAYLNSSGTAAYCGLDGAGLFEHSTGALALGTNNTPIIFSPNFTTGMKAIMTTDGKFGIGTASPLTGLDVNGSVWSRGALRAGAVAASEAYFIKKFTSGVNVDTLTLDFTLASQYRGGIVKAWLTSGVSGDATVATWSRKVSAFSWKNTSVLAETVIEDEEQHPGNSITITMPSNGTLRVTGTMYSSFSYPMMEVEVTYAGGITA
.............................................................................................................................................................................................................................................................................................................................................................................................................................................................................................................................................................................................................................................................................................................................................................................................................................................................................................................................................................................................................................................................................................................................................................................................................................................................................................................................................................................................................................................................................................................................
>A0A6G6XNP7_A
MSSGDAGMMMAGLMACMFSAVLSAGLTYTCTGGSFDPDDFDTDKCFSFSDDDDSGGGGGGGGGGGGGTSPANFPAAPGGACQYFSQDVTTTCYSASGGEAGVRWGWLDSDDATACKAKTTKYGITVSSSLNNHAMKYKFPDIVGRDANSFKFSGPPSGFLDGQNIKFEITPLNDINERVGNTVIATLDTNNSSETCTAHGAAVPFSRATALGAVGAQPTLEPTPCQGNTYTPPSACMRNGEVLDGTPSKCGDGLISWSLDTSAADYVAAKDGGSCTLAHTRACTVPCPPGAPPPSDCNSYVTDWLRNDTLGCVANNFDHNNPPASDSAYTKYTGGHYPVGASDGVIQYYKIATDPLNCQKLTEWRACGYTEAPVNCVGDFVDEGAAYDEDAGTGKCWRYCLSGGHDCKKKKRTIQPQKYVISAGNEGNATGAACPYAAGTIRKKITNLHTTCGGPSNSSFVSSPGVGGFIY
SSSSSSSSSSSSSSSSSSSSSSSSSSS............................................................................................................................................................................................................................................................................................................................................................................................................................................................
>A0A6G6XNP8_A
MGIISNDKIVLDMGLEITDYYVNIDNIRINKSQVEDYKYEVSSTSFYYINKEARVKFKPTFKQHPVVFTTDTIDDIQTQAYTHLKKQFTNFTDDFEPIIIVSDSNTAPVEETSNTAPTEETSNTAPVEETSNTAPAEETSNTAPAEESTTEESNTTPESTTV
..................................................................................................................................................................
>A0A6G6XNQ2_A
METKYIIAAVVALVLVLAGTWYYMSKKKAPEATPDAAPEATPEAAVAPAPAPAPAPAAAPAAPEPALPAQAVVNKKSQLQAVAAMSDEAAAAAVGRGQQVVKPRVMPAQLYDEQGRPITMGPTFLDADGLPIKRTRTLYDREGRPVNMGTEEGRPMKMGRKVFYDEEGRPMKKGFRIDEEGRPIKMGRKVFYDEEGRPMEKGFRIDEEGRPIKMGRKVFYDEEGRPIKMGQKAVDEEGRPIKKVVPVDEKGRPIELGTVAVDEEGRPIKKKSGGLSATEMALVGGGAGALGAAGVMAIKGRKKNRRMFGKGQKKRRRRSPGRPNLSTTDMMLMSSGGLGTALVGAKYLASR
....hhhhhh.....................................................................................................................................................................................................................................................................................................................................................
>A0A6G6XNQ6_A
MNAYVSINTQTLQSIDYTGAKVTRVAVCDSVFNNPTLQDLRKLIFKCIHTRDLLSGLFSSITDDPTRGSSFKKQDGFCAWMCDDDYKYEDGQCITVYIRNSSSNEIMRDVLKALSGDTWTERLFKLSHCEIEMVLKDDIPLTIQLCVP
....................................................................................................................................................
>A0A6G6XNR2_A
MWFYILAALVLYLVLNTKEKPLPYVASQDVYKQMVDNGEDADTIKAYLEMEDALLKETRPSLAIQRSTAIKERFPNYDFGYHSTIIKFISVNSALSPTYS
hhhhhhhhhhhhhhh.....................................................................................
>A0A6G6XNT5_1_A
MVKNLSTIDRSEKIRLGKNTSDYQPENTIVLNATSEVFPSLTANSFYVAPLRYDFDQRATSNTIVYNFVTKEIVDIGPGSRVSLEDVLITGNVASNTAEFNNAFTSIVTLSNVGIGNANPIHLLDVGNNFYINRRGDVWIGGELFVEGNTSTINTQNLTIKDPIIEIARNNPGINDIGVMMTRTVAGSNVGIIYKESNDELSFGYTGSNATAQNITFNAGNPLNVRVYGDIHSTGNTTVGQWTFRDIETPVQTIMYNSSNVNVVSPVTGVLHMTIQSTQLGFGNVLEVTLNGTRIGIVGDPLDGLTPGPVVITENVIKGDVIEIDTNFGVGFSITNYYISFVSTVFSLISYNQTNAISIYDASKFGILQDIPTHTLDVGSNLYVQDSGTSNVLGVTGNAYVSGDVTILGNASFSNNLHVTKSIVSLANVDIGNKLTVTGNAFILSNVVVSGNTDVQSELNVTGNVFVASNVIVSGNTDARSNLNVDGNVFARSMLTVNGNVFALSNVVVSGNTDARSNLNVDGNVVARSNIIVSGNVDVHSELNVSGNVFVTSNVIVTGNTDIRSELNVDGNVFVTSNVVVSGNTDISSELNVAGNVFVASNVIVTGNTDVRSELNVDGNVFVASNVIVTGNTDISSELNVSGNVFVASNVVVTGNTDISSELNVSGNVFVASNVIVTGNTDVQSNLNVTGNTYLLSEVDVSGNIVAFSNVTVHGNANIQSNLYVTGEVDVSGNVGVQSNLVVYGNTEIQSNLYVTGNTDISSELNVTGNVFVTSNAIIIGNTDARSELNVSGNTNARSNLNVTGNVFVQSNVVVTGNTDALSNLNINGNVYAKSNVMVTGNVHAAR
...............................................................................................................................................................................................................................................................................................................................................................................................................................................................................................................................................................................................................................................................................................................................................................................................................................................................................
>A0A6G6XNT5_2_A
YYGDGGHLSNVTLQVVTDHGNTTSNTIRFTNSHTAFTTDLVSNVGVKLSQLNNVTISGLAEDQLLVYDGNKWVNEYNLHNFIRVRNVTGGNMYRGNVVYITGSFNGNIANVALAKADSTTTMPAIGILHEDLADGATGMAVAYGKIQNVNTVGFTNGRTIYVSNVTAGGFMSSKPYGLTDQIQNIGVCIEGGVTNGTIFVTGVGRSNDIPNAPIETVTPPYVYVNTADNNLRKIVPANLLTKLQTLEQVVNTGNTVANTINLTGLTTTGNIAIGSNVSIAGLADPVNKYLPMVDNDGKLIRSPVLVNENGKYVITASEAEFLGNITLSGNTTIISSTSVTINDRIFGVGANNSATNLDTGFLIEHQDDGTYANVGLIYHALDHKFTIGYTQNTFTDDHILDYTDANHRMLVEIDGNLLVQNNLTINYGIISGDGGGISNVTLQQITQYGNTTANTIEFTNTISIVTTGNVGIANTTADYTLTIGSNVYVDDIGSNVIHATGNIYATRFIGDGYFLSNIASNLEQIALNGNVTSQTLSLLNTDVSMSTLGSVGIANTEPTHTLSVASNVYFEDTGSNVIHAIGNVYATRFVGDGYFLSNIASNLEQIALNGNVTSQTISIENQTLALITTGPVGISNVSPAHTLSVGSNVYVSDTGSNVLVIEGNVLAQKITLGNVSITPAYTLQQITATGNTTSHTIEFNNADTSVVTAAKVGIATNSPSYTLEVNGDAAKTGGGTWTSTSDARLKEDIQDANLDTCYDLVKTLKLRRFKWRDDVEGITDKHVIGWIAQEVEDVLPKSVKTVDEKYGLTDVKFLNADQIYAAMFGTIQKLIEDKEKLEAQVAELMKR
...............................................................................................................................................................................................................................................................................................................................................................................................................................................................................................................................................................................................................................................................................................................................................................................................................................................................................
>A0A6G6XNT8_A
MYLRMVSSEYNRLSILLCNYKLIMDIEEKIRLESDRRLECDIIDACRCYALKSSSRPRKEQFCAAQRGKHFYACPPACCAGGCPGQNGNKDEREPFGIVEEIDMPKTFNVLNLILILLVILATLFMA
SSSSSSSSSSSSSSSSSSSSSS.....................................................................................HHHHHHHHHHHHHHHHHH..
>A0A6G6XNU6_A
MSVQFTKLRDDAIVPVQVGNTNVFTITTTDDMPIHPLHMEDGGVGTGVSISVIEEGMCVRIMPLDDTISSRNGIKIENDIITKTDGTELRILFNNTGHDIYDVSKGDVIAQMIVEKIPEVEQEAAVVEETPAVEQEAVVVEETPAVAP
....................................................................................................................................................
>A0A6G6XNU7_1_A
MDACDPQLDIENLRQMIRQNTGKDLNLSRKKICQAYADIQEDNLPLPPLVLSKNRTFMVDGKSTLKPRDYDILFASDSKLDELRRVAKKAGVTRVKGLTKQQLIEATKGFLKGQNIREPIVLARKRSASTRNVAMNNGAVNNGGAVNNGGAANNGGAAANNFGRTNNGGAPANNFGRTNNGGAAANNFGRRNNGGGAANNFGRRNNGGAANVSGPAPKKNSSIVSFPTSLAMPAMRIPAPAPSVAPAPAPSMAPAPSMAPAPAAPVAAKPAERTTAVAFPTSVKPMLQPGKPSFVNVARAKANKTFVPSKKFVPNMPGYVFMKGNKGLGMYENVGALQGPQLPSNYAPPKQNINAGMKKTEAIQQIKALGVRRERAFLNRLNNKTANYARIITDAQVEKGNEQELVKYINSLSLPNAKKTELKNMIGSNTINAVRKRAEAALNVPTNNAVPTNNGRKNNGRTNNAGPANNAVPANNAVPANNGRKNNAVPANNGRKNNAVPANNAVPANNAVPTNNGRKNNAVPANNAVPTNNGRKNNAVPANNGRKNNAAPANNAVPLNNLMPTNNALPVNTNNRTKFSNYLATVNDLSDENKAQLLSDGTITTLNALKNAVNKQIAGRKNEKKAAMKLQVTEFLSTVTNLTQNQKNDLIRKYNANQLTLNGVKSEVTKIANAKATNIKIQNKASLIKFLNEETTLNAIDKNALIREYNAGANSTQIQNKARALTEQRSGERITKMKTELNAYMKNKNIPNAEKQSFANSITKNTNIAEVKRAINTYVNASATQKRELKRQDLNGHLKTLGLLTNEERSAIMAKFNANKNANVTALKNNATKIQTNKTAANREKLVVALNATKLNQNQKNSFLQKFNNGTSTLNVIQTEVAELIKKKNAENAEAIRRNIMNFINGTANLTPNNRNKFKKEFNAGETNANTIKQKVEDLIKARMTEQRNKNRSDVVEFMAGLDLSNANKDEIMNIFAQQFNAQAAKNAAKTRSNTRRTEKFEANKTNLRNHATRLGINGATVFADFNSGAINLQSAKNRLNQLANKITTEKRAANRKALENYMGTLTLNNNEKSGVLKNFNNQAGNLNTLMKTAKNFHNAALERQRALERQKVKNKLNSMNLTNADKKNLMQQFNEGARNINNKASALIESRKTEKIAKMVEKMREHTTYLGLSNEDTKYIINKITSPNANMNTIRNEATSLKKKRELETRAKNRTELESYANSLGLNKSDKDVILNKFNTTNASLNTLRRNANDISKARTSERFGQLEGHIAQLGLPNNVKTNLMSKLGSKTVKVADLMAEATTISIRLKEERREKERAELNTYVRSLNLANEDKAYVMKLFDDNDAPNVENIKKSGRELVETRKTEKNTAIKA
...............................................................................................................................................................................................................................................................................................................................................................................................................................................................................................................................................................................................................................................................................................................................................................................................................................................................................................................................................................................................................................................................................................................................................................................................................................................................................................................................................................................................................................
>A0A6G6XNU7_2_A
KFKEYVNAMPLNQTNKNTLMTNFNANVDKNMEVWSKKANALLAERKTEWKARDRNELNKLMNSLSLPANVKMSILKNFDNGAMKLNNLKTRSQTEANRIKNEAKAAKRAELSNYLEQITNITQANRNAFLQRYNNAPNTFNTIKANAKSASNAAKTAKREKNLANAKKHMNEIGLNNSNKNALVQSFANANLSLTNMIARANGVLKNRVAEKRAEFSSFLTNLNLSNANRNSILKQFDENSRNIPSLQQRARNLVNQRKSEKRTANRNALSNHVRTLKLNQANKNAIMAEFNSTMIELNAMKSKANAIVEQRRTEFLNAKKQELNAFTNELQLTGDDKSSIMAKFNNTNGNINALKNEARTLSNKRKLEKVAANRAEFTGLLNTLNLTSNQKTDLLKKFNSGTNTLNSLKQAAANMNTNTKEKAKTRSELRTFLNTLNINNTAKNGLIQKVINGSATLNAVKNEATQMNAARQAERLNAKKTELRNFMSNKNLTNAERNAFIARVTNKNMNLTPIKQEITNANAASKKTKQESANRASKLSAYLNTLNLTNDDKKTFKNRLLANNTNASLNTIKNEAASINAQRKKNEANRIRQEERLAIEQHLASLTHLTGPEMEKYLSNFDGGASLQNMKNASSKNNDQKAKAKEALKKKIQGTAALSNEQKTQFIAQINKPHANIAPINALIANAVEKKVQRTKNTANKLQALTNLERNNRKQFMNRLNKGNNVNAIMANATKLNTERKTVKAREQAKANLQAFMANKNLSNANKTSFLNRLNDEGANVATIKREIVELNKVEKQKKSEIAQFDAFLNTLNLNGNEKTEFKNKLATQNTTMNAVKAEALARSNEAKFEKHLKSLKHLSGKNMSALMNRLKTNTNAYNALVTEATNLNTTMRTAREDVKKLLNQTTFNKAQKASYTKQLTQNHVNITPIKTLIEKNISNAQEKKAQIMKNASNKIQAMTNLQNNNRKEFLNRLNKGNSINKILKNAQERANSRKYNAEFKRIEDSIPTNVDPKKKKYILDEYERGASENALKAMINDAALDKFRAPLRQKIIEKIPGTFGVFRRGWEGLVTSAKTKEELDALEKLLDEKVALREQIEASNITDKEKQGHIKWIMQHKNDITKRRQEFNGQVKAKKNAANQLKKNTATKLQALNALEKANRTAFMNRLNKGEDPKVVVANATKMNTNRKSAKAKANANAKAAANAKAKANANAKAAANAKAAEKAKQNKLRSNTAKVLQGMSGLERANRKAFMNRLEKGEDPAKVIANAQKKNFSFGNKSKPAITMAQRFNNNGNGNANVKPVGMSKNNAKKQIESLRRMGAKSQNKYIARINAGENPANVLAEAKKANSKIPVSKTKKSLEYNQTVKNVVRRL
...............................................................................................................................................................................................................................................................................................................................................................................................................................................................................................................................................................................................................................................................................................................................................................................................................................................................................................................................................................................................................................................................................................................................................................................................................................................................................................................................................................................................................................
>A0A6G6XNU9_A
MMSEIEKLINEEVERRLLSRLTKYAENISIVHGIPLRLVLRDIPKNDIGDTRCKGLLKSGKRCSRNFKTDGYCLLHVHQKKSSDPITIVSDVIHNHPFPPLFMQGCPACEHTRKEKGPVSAPNWLRPSTS
..................................................................................................................................
>A0A6G6XNV0_A
MTAAVLGPETSHMLVAYYYIKVLFYITLYIMDTEMEIYTDGSCIKNPGPGGWAVLSPSGLEMSGSCSGTTNNIMEMTAINEALAHCVKNKIQKVKIYTDSTYVQQGITSWIHKWKLNDWKTSTGSPVKNKSLWIIMYDLSLQLQVEWCWVKAHNGNKYNELVDKMAFQCARNISHAIT
..................................................................................................................................................................................
>A0A6G6XNW2_A
MDNLTPVIISMALFIAITYTAPLIIRSPTNIKPVDDLVKMSIVQREYMMTGTILAGLITYLTFYIAHEVLQGKPLF
...hhhhhhhhhhhhhhhhhhhh......................HHHHHHHHHHHHHHHHHHHHHHHH.......
>A0A6G6XNX0_A
MSPPPFNLQYVIDGIKEPLHLRTFKRQPIHRKQDYIALIKKHYKESGLPEPTWLDDIPEAAPPDPPPEPDTEPSLLSHDWLTLVLDYDDAAGRVRCRISTALHDLYRDHYSQAIPPPIETLVRAYKDLGFSDEYLMRLISNHDKLMARMKKYGDNLDKIFKPDTSTKKKKKKEKQEVVVEQEQEDDPEEDDDEEEEEEEDIEEDEGEFDMERDEDDETAGADDDAEEYLSD
.......................................................................................................................................................................................................................................
>A0A6G6XNX1_A
MIYETPVRDEDGCYVVKAKTNDNKKCLIQLNTIMVKNLGQEVQLNVKGKRHLNKLQPVDEENIRTAIERSNEWFGKKVSESILQSMYLRSITPENTLLADKIKASKIFNTQNEICELGEFAVKCNVLLEFAGIWFAKKTFGPIWNVVQVKIIPEPEPEPEPEPEPEYPEEYALNDDISGDEQDDDE
..........................................................................................................................................................................................
>A0A6G6XNX7_A
MKGEKVRYKSNRDPERFLDFLEYRLKIWEKRQDESFHAKRMYEKTKEVINGLTAA
.......................................................
>A0A6G6XNY1_A
MRLERLVQIANQAKTDAQKNRVGNALLKLMDEVECHPERLLYKKNKDTLKITSGINKIGEGAYGAVFYGCLDDKCQTRVAIKFSKKSLKSEYQIGKKLAALGVAPRVYRYGYCPAKKMEFIYYEYASHGSVEDFVKKYRSASDYKAIIYQVYALLRKVKKVYPSYRHYDLHPGNVLVNLERGKLRLLLTDFGMSEMKGIKSPLLTKTWKRDQAPDEFVFTYHLGKDAGNRAPPSAKKFFRDFSSSSDDAMKHPFMKGAHRAVLKVPGVYKE
...............................................................................................................................................................................................................................................................................
>A0A6G6XNY7_A
MYAFIILFLVDAYLFMQTPTFAPARKVVEVPPVVASGEKGKYVVYGTMKCGWTRKQLDEMKSKGVDYTFIDCDKEPEKCAGMSAYPVVQFPSGEKKIGFQNI
SSSSSSSSSSSSSSSSS.....................................................................................
>A0A6G6XNZ4_A
MKSDNLVLHGLLAALVVYLSYYIIKYKVKENYKVYRGEYAYGAVDTNPTRRRSGFFDQCSPENFDECKRFKSQFEGLPLP
......HHHHHHHHHHHHHHHHHH........................................................
>A0A6G6XNZ9_A
MDYVQNIHLLFIITLATLFLIVPFSIVINLLTLSIVGVLVYFLYVAYTHRQDREITALDVGSDLMTDPLVVGRAYFGEPTTGPIGDFVGLSGSDNDGLYTFSHKVS
.......HHHHHHHHHHHHHHH.hhhhhhhhhhhhhhhhhhhhh..............................................................
>A0A6G6XP02_A
MTLCDVIVNDELHLVDLDIQSRRVIDIHTGEEYDDYKVFVSYGTNDIYKLFYLQDKISFMYERHIENVRQEYLVRKHDEIIKNVQSCELKETDEYRDVARINGLLSKEMCHRLNEYINDEFDNNRLKSSKELTYAKKRFDMIVPNEGIVSEILKACLLKLNVDANKVTEIAVMINEPGSTSQAFHPDYMDMELKTCFIALQDVTEDMGPTQLIPNTNDKDTIDRFEHENRLGFPLNQPNVLGILNCGDALIYHVQTIHRGTANTSTKRRNLFYFTYSLL
.......................................................................................................................................................................................................................................................................................
>A0A6G6XP04_A
MQIDTGLALSALGIGVFQMYQTFNKIRTTGDLSGHKRNFVILSIIASIFWFIYQYRRSGINLTLTYTTLGLALEVYILRQIMVKGKNNP
...hhhhhhhhhhhhhhhhhhhh.............HHHHHHHHHHHHHHHHHHH......hhhhhhhhhhhhhhhhh...........
>A0A6G6XP05_A
MPFLRFPSKFVFWTKLPDDVHQKIKSELIPKIQETYEKHKDNKPFLLGNATTSYSSEYKKTKQDNKFLMDDYYLDNIVWKPFEQMLTEHNRNNETFPINISKSLVNSGWYTTYNENDSFGPHGHYDKSVIIDGEKNEMYHSSFSFIYILNDENEQNSTVFMVDNISCVYYWKEHVEFDTGDSKEIKEGSVIIFPSNLLHYVKNNKVAGRITLAYNINSEFYT
..............................................................................................................................................................................................................................
>A0A6G6XP08_A
MIVVTLRLLMIISTILYVNTPIPSGSSVIRPGEIIPNKEYSTPNGKYYLLFRDNKELVWMEKGKKKPLWRIGANNLGDDTVKASFENNGSLCLRGSKRTLCEAATERGVLVLRNTGHLYIESGENIEEPFHFYPKH
SSSSSSSSSSSSSSSSSS......................................................................................................................
>A0A6G6XP10_A
MDPKVKTAAIVLVLAVLGYLVYTYVLNGQGGACSSFETQDACQLPCKWDEYFEGEDGKVGRCVDKETPLTRLEGEVDSDSLPAPTPANPPPSVDISGIQGLTGRYTAESYSTSQRLWKDESGKTNDIRVSGDLKVSDDKTYVYGGAGEKFTLPSELFDRQYTIFILSKYNGENKRRILTSSQSGWFSGHNAGKSGVAYHDNWVTEDADLYGSEWVLSTDQRNLYRANGRRLSGYGLDEGFPRDVGVNIVPGQESDYAIAAILVYDRELSEEDYLKVEAFLMEKYKVAEKRFMKAGVFNAYDDDLYGQALDCGPTSGLAGFKLGTNDNKYRYEYNCMFNLDQSGEGLDLTTEYKNKTNNFYDTFLDETMDCGSRPIESYKFDVKNSNQTQVRYRCSDAEVDSSSCRDVTSSEQDISTLTAHDIQCNDNEVMTYLKFQKTENDPNKTRYVYKCCKPKGY
SSSSSSSSSSSSSSSSSSSSSSS..................................................................................................................................................................................................................................................................................................................................................................................................................................................
>A0A6G6XP17_A
MDNSDKNKYMIAGAVIIVVIIIIILMRRNKTPPTPQKPISSDPAVQVQEELNTIKERVKGIEKYTTGRESYRSETNNGLTIGGTIMEQMIDVIIALLQQKEVAAALQKVIQRKEDAVAIAEVIEKLGKNLSGLISETHILKETAPGSAIYRVDQLEAQNLAKKMDQKLIEIMTSDKEKYFNLIIGIMKDNREFTTQPTMAEYDQLIKRIEQDGFFDRSRRKQRVSMSDGPTTAGPGPSMSASGTSVGTATSVAPTVMSGTSVGPTAVGTATAVGPMPATAPTVMSGTSVGPTAVGTATAVGPMQATAPTVMSGTTEGYRMRY
.......HHHHHHHHHHHHHHHHHHH........................................................................................................................................................................................................................................................................................................
>A0A6G6XP20_A
MYVCGLAMMKKVNAEITEIVNFCSCFLPSHPQPQSLNNPIFVVLCAEKKNYVVAGVVEGFKAIGEPTVN
.....................................................................
>A0A6G6XP21_A
MSAPAAAAPPAPQYEGKYTVTPEGTGDYFWGKTKNKGTCSAVPGDCTLKGISSTGRADCAYKCINNTDEVRQALGGNRCLAYNFEDNSGFCEVMDRGHWSGQFHGLGKRYTARKKDPNVNREAPDPTSNTACRVEVYEFANLQQWNATYYTSTTFRDIDKNRNNSIKVVNCDRNKQMAILWNDAKTDGMIVNDGVYEDLNSHNATNQISKIEFRSYPHTESTANTEYLYKMGKLTGLDNRFGQGNAARLKDVAPVVSGIKLSEEFTGDPCLGGETIWEAKERVVCKYPRDKSNLLPILQQLAGTIEAPNEPSASPRRGLYDTLMNRHCADPENLLDVIGTNSKRCLDTGDIGERARQFCGIGDRIFTEKANVCTSNILGLDNYTALGTAYCDRPGNSAKPWCACHNTMKQPNMCGAMTSNTAVNSNVAGCSLAYDQIAGLQENMSASQFGYYLNKKHCDLCATVTGVDVFVPKNAQTGCPSTLNICGQQNRYGQLVNSDVNNQCTINNNAGPPDRGQTSTDTGGSPSTSPAGSPAGSPAGSPAGSPAAAAAAATDKEKMSTGMIVGISAGAFFCIIAIIILVMVMKKK
.................................................................................................................................................................................................................................................................................................................................................................................................................................................................................................................................................................................hhhhhhhhhhhhhhhhhhhhhhh....
>A0A6G6XP22_A
MIVLILLLVLLIAAGIGTYFIVNKNATDTNTADTAAGAAAGAVEDEEDAEDEEEAAKAAEAAAGAAGAAAAGAAGAAGAAAGETATTLAGLQEAIGTPPPVDPPVSDPDDPDAAASAASGVTQQQIATPPGSDPVIDCVGSFGSFSTCSVGCGGGTKSRTYTVTTPASGGGQACTRENGYVDTVPCNTDPCPVDCIGEWNVWSTCSQTCGGGLRKRSYNYSRPAEHGGQECKVDGELMANGYEESEGVIHPCPIHCAGTWNE
SSSSSSSSSSSSSSSSSSSSSSSS..............................................................................................................................................................................................................................................
>A0A6G6XP35_A
MASLSPGKNLLTLKNRIQGRYGVNMNGIPKNDIIKATKMVASGQYPLPPLILSRSKTMLIDPSAGLTENDYKIIFSSSSTKSELKRIAKKLGIIMTEELTVQDVKKSIDGQLISMGVMEPFQILRKSKTSHPAAATAEILENIGIVNRGTAGPGPGLEPRPIGNTNTNIGNKKNIGNVGGNIGNRRNTGNAGGNRRNTGNTGGNIGNAGGNIGNRRNIGNVGGNRGPPPPPPSETISGGGGPPSISIPNRPRGSLQIPNVAPSRQQYVELPSLAIPNLHLPNRNINVKNMNITQQPKPGFFSRLFGGSGSGSGSGSANSKNSAKNKTLSPGIPKLKNNTPAMNDIPKPYIKNYMNYHRISALNDAVKNKITERYIRNKELIEKQNRLQPRPTLLGGKRPVRFLKPENYNRLNSNLKAKNIPPESAKDALKRSYDMVDENSIDEIVKVYDKLAKNPSILVLTNQDFSQKSMDTMQFKNKNTIIMTYKRVKDPVKKLIYDERLLKVMKYVFYDNIIKKLKDAGLKEPEQIFNLYVEHLQGKNFALKNTININLVLYPDTNKRNGNGNVEALAKKKANNAAAAKAANEKKAANNAAAAAKAPNNASAAAKAPNNAAAAKAANNAAAAAKAANEKKVANNKKSGQ
.................................................................................................................................................................................................................................................................................................................................................................................................................................................................................................................................................................................................................................................................
>A0A6G6XP37_A
MSNLGSRLRIIQSLTFLPLGSVINRVPLICFQMRVVVRALRNFPQPDVLPAHTD
......................................................
>A0A6G6XP39_A
MMLFLCKPMLAPPPHRHVTAQECRIVMARPTEKDGVYEVEIQNAPPINIEIPNVGLEPTATCLKGMRSTD
......................................................................
>A0A6G6XP42_A
MIALLLVLVIAVIVLVQYRQRKISYKCFLLTMHRSKERRDNFLHNHDPSVPLEIIYSDDTTNPNNANKYKKLIDPEYFKKAMKLHYNPYMIRPDVTHFNIGAIGCYMGHLEFHRRCDEQGLKYAVIFEDNVVIKNKKIYEEIQDVIDEKGDDFEMCFFHCLSRLPERKEGSLEKVRWISSTKCYLVHVPNIQKYLDVFIPMDNHVDMKHEDLIAKGARVYYKDLRHCMIIDRTHRSTIGHSDHDNKKFFSRQYPTLTTDVLVHGY
hhhhhhh..................................................................................................................................................................................................................................................................
>A0A6G6XP44_A
MLKFSKYPNELLVFFQTHNIKEPNIYSLKGQALALMSQQEFVNGSKFIDRKFADNFFKVIGFDTTDAIQAFNKPAGNLKLVKYKKGLYSLLYPFEIDFFQIEKRKNVHTNILVNGDKSCQVKRVKEHWKEKVKIEMRYIELLLSLKEPKLYDMISIKLNEVKWIMKFILEPEQSEWQIGHLDADKGNNPENLRFQPPIQARFRDKYIFNELFERLKK
.........................................................................................................................................................................................................................
>A0A6G6XP51_A
MSRAIVGSDLKTPSLWCHINTKKDIRGIFFTNKPYIQRTLRDMQTPRVILNMERTTEHIETMIENMNSGDVLLDCSQDYFEDVMTKSKMCQTKTIEYLGCSLLFGFPGGPTVVASGNPKSFYTQERFLREFCSNLFYIDENPSTAQFFEMVHNSMRFALTKCIYDIFLYCSQDNTQMEQVRLLCEKSDIDGSILSTFILNASENPDGRYKRYTSLSRIASLTINQSSDINIRHREVRKPILFNPVLAKSALRFMYATVLLEGINVLHSRRIDILNAKRVLSIGTALNCPMMSYKFQDMYGILEETHEDTRMLLLQMTSSGIPCPCIQASLSSYDTLKYVDII
......................................................................................................................................................................................................................................................................................................................................................
>A0A6G6XP60_A
MPTLELTDGDGLPENIGKVKSLTVRGLRNRKLTSLPVSIVDLKNLEHLTIVSKSLSSLPDSIGKLKKLTILRILSGKLTSLPVTIGNIQSLRDFYVMKNMLTSVPDSIGNLRNLRKLGLGDNHLTSLPTTIGNLKNLTLLDLTNNLFTSLPETLGHFKNLKMLYLNGNPLKSIPSSFKYLPEDIKISYNGLRYSKSKFIDYFTPRRVTINTELINSSILNTNRISSIPPKKRVYINKPSEYNGYRLRRLYDLNGLKRALEGRNAIRLHGNLFTTYNLRPLVPHFNIVNKNVYLRNLKNRLLTNVPLNNFMYSLNMIKKSLPNNVNASDVNTIVRAMKPQLLQKIVNKLRTSPSNTRMGLINNYKSHGLINQTDVTKLQEINNK
...............................................................................................................................................................................................................................................................................................................................................................................................
>A0A6G6XP64_A
MPLSKYGYHDIKQKTELARHRALLKALREGESGIRIFRKLARLSTIYKYKDPKLSTKFKRDRDWMRKHI
.....................................................................
>A0A6G6XP65_A
MYGKIFGRFFLKQHLLLDDDDTPDTWTISELVETFPAWSTWIKSLPPVKNKQLYTMFETSDVHPEIIESMKLFDKVIVPLGYLRDILVRHGVNCVSADYYNSPLVLSKPVVLEKTRNPDKIIFLYVGTNDVRKNTKNLVQVFHDILSGTDHKLIMKTNNRDGLLDSPNIRYVTDKISEDQLAGLYNMCDYVVSFTRGEGVGLPMLEAQYFGKPVIAHDQGVFKHIKDPTWITLPSHEVPINYEEVPGFLRKVFYGTWWEIDYDRAQDIIKSLICK
...................................................................................................................................................................................................................................................................................
>A0A6G6XP67_A
MDVILAKFSGKVDAKKVIATVEEIERVYIADGLTKEDIPPIVAKLMMLASGMKKLTGPEKKKMVIGILNYLIEQIDKGDEDTEFETMLKSVVPAIVDGFAGVMKMKGCLSCLK
.................................................................................................................
>A0A6G6XP71_A
MTPCSICLNEVRETRSNKPTRCGHLFHGDCLRKWNEKGKNTCPICRKLLNISNFSVTIIITNNFSGEISNSNISPELLDNIFDVFQIGLEFENRIDVETLFSDIGAILSNDHAFVLNTE
.......................................................................................................................
>A0A6G6XP73_A
MKVIKRSGQFEEMKFDKVTARISNLIRFPYPISESISPDKIAQQVVVSMYDGISTQELDILAAEITIAMITVDPDYEILATRIIASNIQKMAPKTFEDAMKELYENNIVTQEVYEVSKKVSDKIVSERDNNFNYFGLKTLEKAYLSKIKDKLIETPQYLYMRVSIGIHGEDIQSVLETYEMMSLGNFIHATPTLFNSGTPKPQMSSCFLISSKGDSVDGIYDTIKECAQISKWAGGIGVHIHDVRSKNSHIKGTNGQSSGIIPMLRVYNATARHVDQAGRRKGSIAVYLEPWHADVMDFLELRFNQGDEEARCRDLFTALWIPDLFMKRVEENKNWSLFCPNVAKGLSDVYGEEFEKLYEKYEDEGLAVQTIPAYEIWKSIIKSQTETGTPYMLYKDTCNRRSNQKNIGIIKSSNLCVAPETKILTKEGYQTISNLKDQEVEVWNGEEFSKVIVKQTGENQKLITVSTSRGMSLRCTPYHKFWILSGSDTKPAYECHKEIQVEAKDLKPGMCIIKHDLPIIDGSSKIMNYAYTHGLFCADGTVSKNTNEKVRCRFKACEHGFCSRHQNRKKEYDEDDGYCQANSYSDVKVLDLYGVKRNLVSHIDYIGNPSVNQEMNKVRLTLPCDIMDKYYTPTDCSLETKLEWLAGYLDGDGCILKHSRGGKGCSIQVVSVNHEFLTRVSLLLQTLGIHSTINVLREERTVEMPGGVYTCKKSWRLLIASGGISLLSSLGFKPKRLIITPETGNRSAIHYQRIVSIEDHGDVDDTYCFTEPLKHRGIFNGILTGQCAEIQEVSTKDETSVCNLASVSLPKFLNSDTKKYDFNELHRVIKIMTKNLNRVIDRNFYPVEAARKSNMRHRPIGLGVQGLADVFNLSGFSFESEEAKLLNAHIFETIYHGALEASCELSDIHGPYETFEGSPTSQGILQFDMAVGTPLFSGRYDWNAMRERVKNGIRNSLLVAPMPTASTAQILGNNECFEPYTTNIYVRRTLAGEFVVVNKQLVNDLKKLGLWSKEMKDLMVRTGGSIQTITDIPDSIKELYKTVWEISQKTIIDMARERGYFVDQSQSMNLFLENPTLAKVSSMHMYAWKSGLKTGMYYLRSKAKSRAIQFSLEPTCSSCSA
..................................................................................................................................................................................................................................................................................................................................................................................................................................................................................................................................................................................................................................................................................................................................................................................................................................................................................................................................................................................................................................................................................................................................................................
>A0A6G6XP78_1_A
MVKVASGGRQDLAFTGDYSNVVVYDSENGVFYDAGTFTGLVPTPNLAQVTYQGNATEETIRFEAPFVAFTTQAGVVGFANDEPYSLISISDIAEFDDLYPEENLFKVHGNMYSIFYHGDGRHLANITANLQYVMEQGNITTNTMILDNRVTGLLVTSNILMSNGIHLLLDENSTQPIRIGTANYQGAWNASSIALGARAGQTGQNSYTIAIGTNAGQTGQASQSIAIGLEAGRDYQQGRAVAIGKGSGTFTQGLNAVALGDGAGYRSQGQYAVAIGSKAGDNNQSEYSIILNASGVELDSYEANTFVVKPVRRVSNISANVLGYTSNGEIVDHRSMTLSDNLVTVTGSLQVNGNIHASGNLVTLGIQNLVIDDPIMLLGNGNRATRFDTGIIMEQRATSNGTNVAIVYRPYSNELSIGYTLNTAYGTRVTMDQGNAISMNVTGNVSAFYFIGDGSQLSNISSNLEDVVQNGNITTGIVQFFNNTTAFVTKSNVGIANISPIHTLDIGANAYFLETGTNVLTVNGNISARYYYGDGSKLANISANLEQVVAVGNITTNVVHLMNVTTAMIFEGNLQANTRMTILAPSGTGLRIGADFTNTAASNSISIGTGAGAFDQQTKGIAIGYHAGERRQNVQAISIGFQAGSNAQGFAAVSIGSNAGSQLQGAFSVALGSNAGQREQGTEAIAIGHLSGQRKQGIQSISIGSNAAYEFQGNNSISVGIDAARRFQGDNSVAIGRFSAFSFQGEYAIALGDNAAYDNQSNGAIAIGWNAGATSQNIASIAIGSNAGQYSQNMESIAIGYEAGFIAQGIQSIALGSNAAYASQSRDAVAIGRNAGHLMQGREAIAMGKNAGANTQSVETIALGSNAAHMTQGYYSVAIGSRAAEYAQGVEAVAVGRRAGAISQSDHSVAIGSNAGSQFQGENAVAIGFKAGDSGQVEKSVAIGFQSGAITQGYSAIALGSNAGQLYQGDDAVALGSNAGLRAQGFASVAIGYSAGSNAQDNNSIAIGSNAGYSNQGTDAVSIGSAAGRSNQGNESISIGRLAGSNTQGMNSIAMGSNAAQITQGDYAIALGSNAGMDKQGTESIAIGRLAGSNAQNVNAISMGSNAGQISQGISAISIGLDAGQLSQSIESIAIGRMAGSNTQGIQSIALGSNAGQIIQGDYAIAFGSNAGLRAQGIETISIGRQAGSNIQNDYAIALGSNAGQENQGVSAVSIGFNAGLRSQGIESISIGQFAGSNAQGIQSIAMGSNAGQLSQGDYTVALGSNAGLNVQGTESIAVGRLAGSNSQNAYAIALGSNAGQEVQGTESIAVGRLAGSNAQGDYSISMGSNAGQEVQGTESIAVGRLAGSNTQGDYSISMGS
.................................................................................................................................................................................................................................................................................................................................................................................................................................................................................................................................................................................................................................................................................................................................................................................................................................................................................................................................................................................................................................................................................................................................................................................................................................................................................................................................................................................................................
>A0A6G6XP78_2_A
NAGQEVQGTESIAIGRLAGSNSQNTYAISMGSNAGQDVQGTESVAIGRLAGSNSQNAYAIAIGSNAGLTIQGTESIAMGRMAGSNAQGEYSIALGSNAGLTIQGTQSIALGQNSGKTSQGSSAISIGLNSADINQGDEAIAIGRLAGSNTQGLNTIAVGSNAGQFLQGYRSVAMGSNAGMFSQGIQSIAIGTNAGSNVQDDNAIAIGSNAGYSNQGLNSVSMGVHSGRISQGVSAIAVGIMAGSNTQNIYAIAMGSNAGQEVQGMESIAIGRLAGFNAQNAYAIALGSNAGQEVQGTESIAIGRLAGSNAQGYYSISLGSNAGQEVQGTESIAVGRLAGSNAQGDYSISMGSNAGQEMQGTESIALGRSAGSNAQGNYSISLGSNAGQEVQGTESIALGRLAGSNSQNAYAIALGSNAGQEIQGTESIALGRLAGSNAQGDYSVSLGSNAGQEIQGVESIAIGRMAGSNTQNDYAIAMGSNAGREVQGVESVAIGRLAGFNAQNAYAIALGSNAGQEVQGTESIAIGRLAGSNAQGYYSISVGSNAGLEVQGTESIAVGRLAGSNAQGDYSISMGSNAGQEVQGMESIAIGRLAGSNAQNDYAIALGSNAGQEVQGTESIAVGRLAGSNAQGDYSISMGSNAGQEVQGTESVAIGRLAGSNSQNAYSVALGSNAGRDVQGVESIAVGRLAGSNAQGDYSISMGSNAGQEVQGTESVAIGRLAGSNAQGDYSISLGSNAGQEVQGMESIAMGRLAGSNAQNAYAIALGSNAGQEIQGTESIAIGRLAGSNSQNAFAIALGSNAGQTNQGMNSIAIGTFAGKLNQLSNSISIGYQAGQNNLTLQSIAIGHKSASNSLNTSARTISIGSYAGEDQQNTDAIAVGYQAGRYSQGLNTIAMGNEAGITAQKDESIAIGHFAGRLNQNLYSVAIGARAGQNDQNGYAVSIGNEAGRSFQGQQSVAIGFFSGKNRQGYSSVAMGDQAGVTFQGNTSVAIGQFSGTTSQRDNAIAIGLRAGQLIQNTYSISVGVDAGRSYQGIYSVAIGSEAGKNTQGQSSIGLGKNAGQFFQSNEAVAIGATAGQSRQGYYSVAIGSNAAALDQGSNSVAIGYNSGNSNQGKNAIAIGLYAARTNQGDYSIALGSNINVPNPHTIALNSSNSNLQTLQSNAFYVRPIRSAYENSYALMYTSNYEVIENNTLYITEHSNVGIANLFPIHTLDIGSNLFVSELGSNIANVANVNAVLTVRGNISALYYYGDGRFLSNLSANLEQIATNGNITTQVLQLMNVATAFIFDGNLEANSNLTILTKPATGIRIGNGYGDIFPNTDVISIGSNAGANAQGKNAIAIGSYAATNTQGEYSIALGSN
.................................................................................................................................................................................................................................................................................................................................................................................................................................................................................................................................................................................................................................................................................................................................................................................................................................................................................................................................................................................................................................................................................................................................................................................................................................................................................................................................................................................................................
>A0A6G6XP78_3_A
INVPNAHTIALNSSNSNLETLQSNAFYVRPIRSAQENSYALMYTSNYEVIENNTLYITEHSNVGIANLFPIHTLDIGSNLFVSELSSNVENFANVNAVLTVRGNISALYYYGDGKYLSNIASNLQEIVTNGNITTNVVQFMNVATAFIFDGNLEANSNLTILTKSATGIRIGNGYGDIYPNTDVISIGSNAGASAQGRNAIAIGSYAATDNQGEYSIAIGSNINLPNAHTIALNSSNSNLETLQSNAFYVRPIRSAHENSYALMYTSNYEVIENNTLYITEHSNVGIANLFPIHTLDIGSNLFVSELGSNIANVANVNAVLTVRGNVSALYYYGDGSRMSNLASNLQDISKNGNITDQTIILSNNTTSLLIHSNVGFLNNIFIHSSNLGATISIGSNVLKTTQGTGAVAIGAAAGFQNQSKYSVAVGSEAGLARQGSYGVAVGFQAGLNDQNAEAIAIGFYSGALSQNNASIAIGRSAATSFQGTQSVAIGWQAANRLQESNAVALGSRAAYEKQGADAIAIGRSAAFSSQNTYSIAIGSEAGQRYQASNAISIGAFAGSNNQASYSIAIGTNAGNLDQNSGAVAIGQIAGETSQGLQAVAIGFRAGSIGQNQYSVAMGQSAGYNAQGRNSVAIGTQAGFLTQKSNAVAIGFTAGYLNQSETATAIGYKAGFTNQNVEAVSIGYAAGESEQRIGGVAIGSNAGQSNQGTYAIAIGRLAGSNNQRNNSIIFNATGNAYTSSNIGGLYIKPIRTIVNTPANVLAYTSEGEIIDFRSLRVSSNMLTMDGSAMISGNLYVGGNVVSLGVENLVVNDPIVQLANNNQLLSQDIGFIFTQPSPSTNVAMAYRGDEKEVYIGPTLSTPSGLEIIPDTANGSMNTVSLNVWGNVYAQYYFGNGSLLSNIESGGNLHYTVSKGNITSNTMILSNNTTSLFIHSNIEVLDNIFIISTNSFSTIRIGYANGSNVQQKVRAIAIGTRAGQSNQSEDTIAIGAYAGQNDQKLESVSIGSRAGQTGQNAYSLALGSRAGQSAQSRNSVSIGYNAGNSNQREYSLAIGNSTGQIEQGSNSVAIGNRSGMSYQGNNAVSIGEGAGEFSQNAHGVAIGLYAGRFNQTSYGVAIGYQAGSSSQAYGGISVGLNAGRVSQGCHAVSIGSASANSSQGERAVALGYFSGYVNQGRDAVAIGFSAGYTSQSNNAIAVGNNAGSNLQGLYAVAIGEGAGQESQNANAVAIGIRAGQSAQGTYGVAIGYQAGIVAQGPETVAIGINSARNNQGQYGVAIGGGAGYSAQGVGAVAVGRQAGYGGQNTNSIAIGHKAGFNVIHANSILFNSTGNVFNTSNADAFYVKQLRNISNVPVTMMGYTDEG
.................................................................................................................................................................................................................................................................................................................................................................................................................................................................................................................................................................................................................................................................................................................................................................................................................................................................................................................................................................................................................................................................................................................................................................................................................................................................................................................................................................................................................
>A0A6G6XP78_4_A
EVLEYANVIVDITGQMNVVGNIYTSKYFIGDGSKLSNISSNLHDVVSKGNITSNTMIFSNATTAMLIQSNIDFSSNITLNSLNANSFIAIGYQAGQIGQAQRAVAIGNAAGMTNQGSYSTAVGDRAGMTTQALYAVAIGFRAGSSTQGAQGVAIGQEAGLYTQSSASVAIGAQAGLSSQGVASVAIGQYAGGSIQASYAVAIGLNAGRSFQNVYAVAVGQAAGLNTQNVGATAIGRAAGSSFQGANAVAVGHSSGFSLQQEYATAIGFNAGYTRQGSEAIAIGREAGYIDQNTNSIAIGSRAGYNLQHANTIILNTTGAILNSSNSGAFYVKQLRNISNVPVTMMGYTDEGEVLEYANVIVDITGQMNVVGNIYTSKYFLGDGSKLSNISSNLHDVVSKGNITSNTMIFSNATTAMLIQSNIDFSSNITLNSNNLPSSISIGYQAGKYGQNNYGIAIGKDAGSNAQAVNSVAIGKNTGTISQGRNSVAIGDSAAYCNQGSFSTAFGTFAGYSNQNNFSVALGYTAGYTTQSSYAVAVGTEAGRSFQLNYGTAVGFRAGMSTQGSYAVALGSNAAEYNQNAYAVAVGTSAGANNQGLYSVAIGSGSAFSNQGSHSVAVGLNSGYSTQGSMAVAVGGYAGFRTQGDRAIAIGREAGYTAQNGVSIAIGFKAGYTGQHANSIILNTTGDVFNSSNTGAFYVKQLRNISNVPVTMMGYSDEGEVLEYANVIVDITGQMNVVGNIYTSQYFLGDGSLLSNISSNLHDVVSKGNITSNTMIFSNATTAMLIQSNIDFSSNIILNSTAALSGISIGYDAGKFSQNVYNIRIGKNAGYSAQATGAIAIGRDAANTAQQTSAVAIGYQSGWSNQGSYSTAIGPFSGFSIQGQHSVGVGFASGYLNQGQYATAVGDDAGRSTQGTYATALGSKAGFSVQGSYATALGASTGQFSQNAFATAVGYQSGMSTQGIYSTAIGFNAGISTQGCYATAVGSNAGQSNQNAYATAIGYIAGASTQGSYAVALGYSSGASTQSYGGIAIGANAGRILQGSYGISIGMASGVSSQNAYAISIGYQAGQSTQGAQGVAIGLSSGFITQQSNAVAIGPESGYSNQGIGATAIGPGAGYQNQTSNSISVGSNTGAINQSGEAVAIGSSAGYSTQGSRSIAIGYIAGYSIQGPYSVAIGSESGKITQSSFALAVGYAAASSGQSHRATALGTQAGALYQNAYGTAVGFQSGFSYQANSAVAVGSAAGYQLQGQDSVAIGSSAGYSTQSSFSVAIGRFAGFSRQGIQSVALGAESAFNNQSSYAVAIGYAAGYNVQNTETVAVGWNAGNTSQGLGSVAVGKSAGDGSQGSYAVAVGHQAGQLSQ
.................................................................................................................................................................................................................................................................................................................................................................................................................................................................................................................................................................................................................................................................................................................................................................................................................................................................................................................................................................................................................................................................................................................................................................................................................................................................................................................................................................................................................
>A0A6G6XP78_5_A
SSFAVAVGQNAGYSTQAFNTVAVGVSAGESNQSSYSVAIGPNSGRFNQSSLSTAVGNEAGFSTQGSRAVAFGANSGYYSQNAFSIAVGAIAGFSYQGNSATAIGYEAGYSRQAGDAVAIGSSAGYSTQGSTSVAIGKLAGYNTQAPYSIAIGSESGKITQSSFALAVGYAAASSGQSHRATALGTQAGALYQNAYGTAVGFQSGLSYQSNSAIAVGASAGFQLQGQDAIAIGSSAGYSTQALNAIAIGKRAGISNQGSHSVAIGPEAGFLNQASQSVAVGTAAGYSTQGSMSVAVGGYAGFRTQGATAVAVGRQAGYIGQNATSIAIGYQSGYDGQHANTIVLNATGNIYNTSNSGAFYVKPVRATSTLVSNLLTYTSEGEIIDHKSIRTSNVSDLMTSGNVHALYYFGDGTYLTNVGDSNGLQEVTQLGNSTTITTSFTNWQTSITVDGDIAASENIRLITGNSNSHVRIGEDSGSIPGQLTVSIGGRSGFTGQGQRAVAIGNAAGMTNQSSHTVAMGDRAGMSNQGIYGVSLGYRAGTITQGAQGVAIGAESGLSAQGSASVAIGPQAGLSTQGIASVAIGQYAGSSDQNSYAVSIGINAGRSFQRASTVAIGQNAALNSQNTGSVAVGVSAGSSFQGIYSTAIGSSAGFSSQDQYAVAIGHQAGYLRQGPDAIAIGRDAGYTGQNNNSIALGYRAGYNAQHTGSIILNATGAALNSSNAGAVYVKPMRDISNVPVTLMGYSDEGEVLAYSNVIVDTTGQMNVVGNIYTSKYFIGDGSKLSNIESGGNLHYTVSKGNITSNTVIFSNPKTGMLVYSNIDFDSNITLNSNTMVSSISMGYEAGKYNQGNYGVAIGSNAATVSQGVNSVAIGRQAATTGQQTGGVAIGFQSAYSNQGSYSTGVGPFAGFSIQGHHSVALGFASGYVNQSQYATAVGPDSGRSFQGQFATAIGNEAGMSSQGSYATAIGNDAGLYAQNAYAVAIGSEAGGNGQQFAGTAIGWRAGDNGQGSFAVALGSNAAQYTQGIEAVAVGRFAGYRNQGSQSVAFGIQSGYSNQERFAVAIGRDAAKSFQGERSVAIGDSPGFLNQGSQSVAIGLASGYSTQGCMAVAVGAYSGYRTQGPTAVAIGRQAGYLGQNATSVAIGFQAGYDGQHANTIILNATGNAYNTSNSGAFYVKPVRATNTLVSNLLTYTSEGELIDHKSIRTSNAADLMTSGNVHALYYFGDGSKLSNILSNLHDVVSKGNTTSNTVIFSNPKTGMLVHSNIDFDSNITLNSNTMVSSISMGYEAGKNGQNNYSIAIGTDAGSSAQAISAVAIGRQAATTGQQTGGVAIGYQSGYSNQGSYSTGVGPYSGFSIQGQH
.................................................................................................................................................................................................................................................................................................................................................................................................................................................................................................................................................................................................................................................................................................................................................................................................................................................................................................................................................................................................................................................................................................................................................................................................................................................................................................................................................................................................................
>A0A6G6XP78_6_A
SVAVGFASGYVNQGQYATAVGDDAGRSTQGSYASALGSKAGFSTQGSYATALGPSTGQYSQNAFATAVGYQSGMSTQGSYSTAIGFNAGVSTQGSYATAVGSNTGEYSQNAFATAVGYQSGMSTQGSYSTAIGFNAGVSTQGSYATAVGSNAGQFNQTAYATAIGYDAGRNQQSYRAVGIGYRAGYNTQGGDATAIGPWAGETSQGIEAVAIGRMAGQTGQNNNTMALGTRAGQYGQGIFSVGIGNEAGRSFQGERAVAIGHLAGRFRQQSNCLAFGVQAAFVSQSVDSIAIGTLAAYSLQSPQSIAIGYYAGYSTQAGYAVALGSNAGRVTQQTNAVAIGNEAGNSNQATGGVAIGYQSGMSTQGSYSTAIGFNAGVSTQGSYATAVGTSAGILYQNAYGTALGFQAGYSYQSNSATAIGAGAGFELQGDDAVAIGSSAGYSSQSRYAVAIGRRAGISTQGSYSVAIAESAGFINQGSQSVAIGFASGYSTQGCMTVAVGAFSGYRTQGPTAVAIGRQAGYLGQNATSVAIGFQAGLDGQHANTTILNATGAALNSSNSGAFYVKPVRATNTLVSNLLTYTSEGELIDHKSIRTSNAADLLTSGNVHALYFFGDGSGLSNLNSNLQEIVAYGNITNNTAIFINENTAFKVFGNVEYANNVVGVSSISTASVRLGATSYSTANVGSVAIGMDAGTLGQAQYSVAIGNAAGQSTQSSFAVAIGSSAGLSTQGVSATAVGDQAGMSNQGTFATAVGYRAGFFNQKYGAVALGINSGVSTQGSYALAIGSAAATLSQNDFSIAIGVNAGYSFQGTQALAIGAQAGLSTQGVAATAVGTQAGMNFQREYSVAVGTQSGYWQQNTYGVAVGYKSGYSGQSNSAVSIGAYAGETDQLFNAIAIGSGAGRSNQGREAIAIGRHAAFTAQGSQSIAIGALAGTTTIHNNSIILNATGSEVNSSNTSAFYVKPVRSRSDVPVSMVGYTNEGEMLSYSNVIVDTDGQMNVSGNIFTSKYFLGDGSKLSNVLGTSNLDQTVGRGNVTSNVVSFLNGTTAFTTNLNANVGMILNQLQDVSMNVSIVTGDVLSYDGVSWTNKQPDNQLVKVKNITGGVLNKGDVVYVTGTQGDMLTVDKANANSSATMPAFGIMTQTLNPSEEGSITTFGKSSGVNTGSFIVGETLYVSNVAGVISNTAPRASTDLIQNIGICAKNATNGVVFVTGIGRANAIPNAPTINSSALTHLFVSDNGTGGPLKSIHKSNILKLQNITDIGNTTSNTVQFTNSGTGFITSSKVGIANASPIHTLDVGANLYIGETLSNVLTVLGNVSAVRYFGDGGFLSNLDYSNLAQIVNRGNTTSNTVIFSNTDTAI
.................................................................................................................................................................................................................................................................................................................................................................................................................................................................................................................................................................................................................................................................................................................................................................................................................................................................................................................................................................................................................................................................................................................................................................................................................................................................................................................................................................................................................
>A0A6G6XP78_7_A
KVFGNVEYANNVIGVSSISTASVRLGATSYSTTNVGSVAIGMDAGTLGQAQYSLAIGNAAGQSTQSSFAVAIGSSAGQSTQGASATAVGDRAGMINQGTFATAVGYKAGYSNQAGSAVALGINSGRDAQGSFSLAIGSASATFSQNQYSIALGVNAGMSYQGEQALSIGVQAGMSGQGIGAVGMGTQAGMRFQGAQAVAIGTQAGNSYQNTYGVAIGFNAALNGQSNSAVSIGAYAAQDAQSYNAIAIGASAGRSNQGREAIAIGRHAGFTAQGSQSIAIGTSAGETSIHTNSIIINATGLQVNSSNTSAFYVKPVRSTSDVPVTMIGYTGEGEMVSYSNVIVDTDGQMNISGNVFTSKYFLGDGSKLSNVSGSSNLEQTVNRGNITANTVQFSSLTTGFITVSNVGIANSAPIHTMDVGANLYIGETLSNVLTVRGNVSAVRYFGDGGFLSNLDYSNLDTTINRGNVTANTVQFSSADTGFITVSKVGIANSTPIHTMDVGANLYIGETLSNVLTVRGNVSAVRYFGDGSGLSNINVSSLEETVNKGNTTSNTVIFSNTATAIYVNGGSIDFSTNVHLRTLTSGISSVRIGNYKLESSNANVVAIGPYAGYDAQGSNSVAIGSLTGSLIQGSHTVAIGTEAGYSRQGSFSVALGYNAGRNAQDPQAVAIGRQAGLSNQSTYAVAIGVDSGYRDQGIQAIGVGYRAGLVNQSQDGVALGNTAGESNQGTFAVAIGAGAGKSTQSLHAVAIGTNAGRTSQGQYSIAIGALAGKTTTNANSIIINATGAEVNTSNTSAFYVKPMRSTSDVPVTMMGYTSEGEVLAYSSIIVDTDGQMNTTGNVFTSKYFLGDGSKLSNVSGSSNLEQTVNRGNVTANTVQFSSLTTGFITVSKVGIANSAPIHTMDVGANLFIGETLSNVLTVRGNVAAVKYFGDGSSLENISLEQVVSVSNTTSNTVRFSNATTGLWVNSAIDFDGNIVISCSNSSADGSISIGTGAITAQGSRSVSIGYVAGYSNQSARGVAIGSECGTSNQGTSGVAIGDKAGMSQQGANSVGLGLRAGEDTQGINSVAVGVYAAQFSQNTACIAIGSNAGRYTQGHKGIAVGQFAGQSYQNAFSMALGWSAGQYGQSSNTLAVGTEAGKSYQGLMATAVGTKAGFNAQGAYSVALGYAAGETSQHDNSIVVNASGTALNTSNASAFYVKPVRAASIASSALGYTAEGEIIDYSAINYGGTFNLEVTGSAAKTGGGTWDTLSDMRLKENIQMANIEMCYDTVKNLKLRRYTWKDGVKVVDKNVVGWIAQEVEEVIPKAITNAGNKYGIEDIKFLNPDQIYATMYGALQKVMENNEKLEARVKQLEEELLRR
..................................................................................................................................................................................................................................................................................................................................................................................................................................................................................................................................................................................................................................................................................................................................................................................................................................................................................................................................................................................................................................................................................................................................................................................................................................................................................................................................................................................................................
>A0A6G6XP91_A
MSEPSKHMNSEEFKEFYSRLQLKYKTEGITKENLCSLVISIFMEVNKYKKLSEDERKEIIISVVNEFIRTLDEGEVDSEVEVLLMSLVPNLVDSVFFTVKSSSMLKKILCCSTVE
...................................................................................................................
>A0A6G6XP93_1_A
MPNIGNTGVFTNVYLRKVEETTPNVAQNVVMSYDTKSHQVKERGSQFVEASVYLGDGGLLSNLSFGQIASTSTFVPSKLIFSNVDTSFVTTSKVGISNTVPVHTLDVGSNVYVDDTGDYKLVVRGDTRVFGNTVFEGNVTTLGATELIYATITVIEDPLFGYGQLNPGKLGYDLGSYLIRDRDGVKSNVVAIYRTPDQSNLGFEEYAIGFTRSVIVSKDIIPSTSESINVHVYGNLTSDYYFGDASTLSNITFQQISESPSGNVTSRSMKFSNITTSIATTSNVGIGVNTPHARLDVHNDVHTWTIRVDRADNLPTIIHFREIEIYDIAGRPMFITTSRQSNLSGNTYYRDSSNAYDGNFSTIVQTDGTADDWVEFDVVSQIPPGYIKIFNVTGFPSSNLTGCSIIVWDENATEPFLGRPKLPQYYNQPIIDIFEEKEFVINPSIHYPPLVHAHGQVLTNLVSSNVITSTGRMGINATKNASLVSNPSFLEYSQFHITTEDGTLSARMGVDQTVGPYGSIYIQGSNNFTSDNVNLLLLPKNGKVGIGTFTPQQELDVDGNVFVNGRLTFGSVPRQTIDLYGNTYGIGMQADVQYYRSPSSFAWFKGGSHSDSKLNAGQNGSILMVIDDNARVGINTVSPQSQLHVNGDVRIQDEHPTFRFIDTNNGQNAFIQVNSEFMYFGNAFTDGTESNIMAINLATSNVGIGTTNADSKLIIVSGPPTQGSSTRALKIKRANASTQSDLNSVEMTLMPNYKNRENAFAKIRAYCHEEVIGTPNKDRGALQFLLGSNETENIYGLPAMTILNKNTTNFVGIGVTQPTANLEVGGDVKIATDLTFLDGTRQKINLLGSGYG
....................................................................................................................................................................................................................................................................................................................................................................................................................................................................................................................................................................................................................................................................................................................................................................................................................................................................................
>A0A6G6XP93_2_A
IGVQTNTQYFRTQGNFAWYKGGTHSDTELTTTGGTPVMVMTTSGQLGIGTTQPTSGYELDVVGDARIRGHIHLDASDALLNVTGVNQDNYSNTYISFGHGGSINDWAYLRQIGTTDEIKFALDFHDNVNDAGFVIRDVQSTGQDPDIITDRFEVKRGGNTFINGNVGIGTQPDTNRLAVNGSVEVGSSGILSFKNSAGEKIRLYNAGADTVNFSVSQLPNELRYNIPTGYNHVFRINNSEKFRINETGDFNVSGNVYVGQNDSTVGPKSIYFGGTTGDNAYANTVIENRVYDVGNTASELLIFKGNDTNDRIRLRAGEIVIDTKAAGASRTASSPVMTIKNSGFVGLGTTTPSDQLHMTGSLRVGDARMTYSAISGLVLDRVGATNRFLADGYVCTGGTNKLLTTGLTATGATVNGTTVITGSVGIATTTTFPGKALYVNGDLRVDGNIRQGPFVVSIGEGAGQTSQQPYGIAVGYRAGYVSQNNTTVAMGYLTAYQGQQTNAVAIGYQAGETNQGLNSVALGYKAGQTNQHNDTIVINATTSAVNTTRPNATFIRPVRAATAASNIVAYTPEGELIDVTTMHFTSGGNLTTPGAITAAGFYGDAGFLSNIGGNFTNSIVFSNVEVGFSSVNSKYGISNTAPIHTLDVGANVVIQDTGSNVLTVRGNVLAQKITLGTVSITPAYTLQQVVTTGNTAANTIELTTATNSLVTSGRVGIKTSSPTFDLEVNGTAAKTGGGSWSSTSDRRLKEDIIDADLDRCYDIVKTIPLRRFKWKDGIDNFSDSQKDKNVLGWIAQEVEEVMPKSIEIMDEKYGIPDLKFLNPDQIYASMYGALQKAIQKIEQLEAELKKIKC
.....................................................................................................................................................................................................................................................................................................................................................................................................................................................................................................................................................................................................................................................................................................................................................................................................................................................................................
>A0A6G6XP99_A
MYYIMETDIGVPLDYKPKVDFHDKIMSRNKAEDPFATPIENVYPDDDSAYQQQQQQQQQQSYPYYQEPIYYQQQQPIMYPPVGKPDLFAQLDKTVYILAFLAFILGYFMGKSVQPVIIRPG
.............................................................................................HHHHHHHHHHHHHHH.............
>A0A6G6XPA1_1_A
MCLFVNKIFYVHNITEMSVFVGNVTTDTIEFRDPEIAFVTTEKVGIANVNPQNTLDIGSNVSINDLSSNIVSVQGNVVARYFSGDGRYLTNVLMTANLASVSLLGAETTATIGMYNPVLAFVSSGVRAGISNISPIHTLDVGSNLYINDTDADVLVVDGNIVTSGNIVVNENITAKYFVGDGSLIQNVTSSTTFTSVVNRANFTSNVVQFRNPQRSFVTYGPVSIANTNPDPVHTLDVGSNVYIQDDSPNVFVVRGIIVAHGFIGDGNGVSNVVSATDLEVAVNAGNVTSNTVQFANATTGFVTYSNVGLSNLDPQHTLDVGSNLYVQDDAGYDSILSVTGNVSAYFFKGDGRFLSNVPTCSICSTFDYVTNIGNTSANTVRFVENTTSLVTESNVGIANQTPIHTLDVGSNIYFNDSTETTIFTTGNIISNYILADGSRLYNLSANLESVVNNGNVTSNSVYFRNPTQSIIIASNIKTEGDLYIVSPPDSSIRLGAISADGPIHSPGLSNTNRIAIGMGAGELGQAQDALAIGRRAGNQGQGEGSVAIGGQAGESRQGRYSVAFGYGAGNDSQNNHSIAIGYRAGLSFQNAYTTAIGSNAGAWYQQSNAMAIGEDAGYSNQGFRATAIGSLAGKTNQGDGATAIGYRAGDRNQNAYSFAMGMFAGSNTQGSNSFSIGFEAGYENQGPNAFALGAQAGYCYQGVNAIALGLLAGTTSQSANAIALGTRAGMTQQNNDAMSIGLQAGMTSQGANTLAIGTQAGMTLQNVNAIAIGVQAGMTGQNVNTVAIGMQAGMIEQDSNAVAIGVQAGMTLQNVNAVAIGMQAGMTSQNVNTLAIGMQAGMTSQSSNAVALGTQAGMTEQNVYAFAIGTQAGMTSQRSNALALGMQAGMTEQNAYAFAIGTQAGMTSQSSNALALGVQAGMISQSSNALAIGTQAGMTEQNVNSIAIGVQAGMTLQRSNALAIGTQAGMTEQNLNSIAIGVQAGMTSQGANAFAMGLQAGMTQQNLNSVAIGVQAGMTSQGANAFAFGLQAGMTEQNLNSIAIGVQAGMTSQGANAFAFGLQAGMTEQNLNSIAIGMQAGMTSQGANAFAMGMQA
.........................................................................................................................................................................................................................................................................................................................................................................................................................................................................................................................................................................................................................................................................................................................................................................................................................................................................................................................................................................................................................................................................................................................................
>A0A6G6XPA1_2_A
GMLSQGANAFALGMQAGMTGQNLNSVAIGMQAGMTSQSANAFALGMQAGMTEQNLNSIAIGVQAGMLSQSANAFALGMQAGMTQQNVNSVAIGVQAGMTSQSANAFALGLQAGMTQQNVNSVAIGVQAGMTSQSANAFAMGLQAGMMQQNLNSVAIGVQAGMTSQGANAFAMGLQAGMTQQNLNSVAIGTQAGMTSQSDNSFAMGMQSGMTSQNVNSIAIGTQAGMTSQGPNAFAMGFQAGMTAQNVSAIAIGFQAGLTSQGKQSIAIGKEAGSFKSGSNSISLGAYANATNNNTILLNATGTPINTTNDDGFFVAPVKAYVNQRELSTILSYTPNNEVITNDCIRLTAAGNIHITGNLIVTGDFTTITSNNSIVNDSIVLFGNSNDLGTLDLGVVFYRGGASNVGVGYREDEKTFMIGHTFTAANDVNLVPETGNNFTMNVYGSTTILRDIEVAKDTDTTSYIGRTAIGFNGTTTDFATLAHLDRNNQYDYGFGQDTLGATFLNASNGQYIDLLINNVSQVRLHTSGNVGIGTITPLFTLDVAGSTNVGSFGAPNIYSRGNLQVGTNNLFVNTLTGNVGIRTTTPQFNLDVWGSANVGSFGATNIYSSGNLQVGTNNLFVNTLTGNVGIRTTTPLFTLDVLGSTNVGSFGATNIYSSGNLQVGTNNLFVNTLTGNVGIRNGTPLFTLDVPGSTNVGSFGATNIYSSGNLQVGTNNLFVNTRTGNVGIRTTTPLFTMDVSGDINFTGNLFKNSNLFVSSLWISNTTTNSLTYTSGNIGIGTSNPLFALDVVGSANVGSFGATNIYSRGNLQVGTNNLFVNTLTGNVGIRTTTPQFNLDVLGSANVQSFGAANIYSRGNLQVGTNNLFVNTLTGNVGIRTTTPLFTMDVSGDINFTGNLFKNSNIFESSTSLWISNITTNSLTYTSGNVGIGTSNPLFTLDVVGSANVSSNIIIGKNLLMNSTVIIREYNVTNKNLAIGENAGKSNQGVIAVAVGHGAGEVSQNAYAVAMGLNAGQSYQGQSAVAVGHAAGTTYQGNYTVAVGHLAGEVSQNAYSVAVGISAGHSYQGPSAVAMGPVSGRSYQGESAIAVGLSTGEFS
.........................................................................................................................................................................................................................................................................................................................................................................................................................................................................................................................................................................................................................................................................................................................................................................................................................................................................................................................................................................................................................................................................................................................................
>A0A6G6XPA1_3_A
QNTYGVAIGGFAGQSYQGDSAVAVGREAGKFSQNNYAVAVGINAGQSYQNTSAVAVGLEAGQSYQNRFGVAIGGYSGKTSQGSFSIAIGGFAGESNQGPSSIAMGSTAAQINQGSDSVAVGKLAGQSNQGQSSVAIGDSAGQSYQGNYAVAVGLQAGQFSQNNTAVAVGVESGQSYQSQSAVAVGYSAGQSYQGQSAVAVGYVAGKSNQGAIAVAVGQGAGEQSQNAYSVAMGLNAGQSYQGQSAVATGHDAGKTNQGNYAVAVGHAAGQESQNNNAVAVGISAGQSGQGSFAVAVGPAAGLSYQGIYAVAVGAEAGQLSQNAYSVAVGPAAGQFSQNNNAVAIGVQAGKSYQGQSSVAIGDSAGQSNQGTYAVAVGTAAGRLIQNNYATALGSFAGESYQGLFAVAVGRQAGQFSQNNNAVAMGYSAGYNYQSTFAIAMGCQAAQHSQGESAVALGYLAGYSTQGLASVAVGYVAGKSNQGAIAVAVGQGAGEVSQNAYAVAMGLNAGQSYQGQSAVATGHDAGKTNQGNYAVAVGHTAGQESQNNNAIAVGTEAGRSFQGDQSIAVGGAAGQFSQSNQAVAVGYLAGQSNQGIYAIAIGPGAGRSNQGRDSVAVGGSAGDSNQGSYSVAVGQTAGQNNQGSYAVAVGQGAGQTNQHDNTIILNASGGAINSGQAGAFYVNPIRSASGTAMYYTAMTNEVTYSTSDDRLKIQETLIRDATSTLLKLSPQTYYKLNKIDGSRISHFESGLMAQDVWYDVPELKHIVHLGAYANPTVDKPLSASGDIRDDPDYSSWGSDPASVQYDQLIPYIIKSIQEITTELPRSKTTVSQSLGGAVNLSGLIVSSNMNKHKTTRNTTPLVSLSDSWMDKKWYGVVSDALTDTNDYDTLVDTKGDTRIWVTNVGGVIEAGDFITTSNIAPGHGQKQEDDTLHNFTVAKATQDCDFTEPALRFIRVRKQDFSKNVTYYVHSTEVGIDKDKYDKILNPNLKTTKPKVVYVTLTPNVQIQSEISEATYLSLTPNVQSQYTQSVVTDYYRIDRIHSTVEPKEYDEIEIRQETVDVLDENGQIVWEDTGNTEPLYTLVDHGTYKAALITCKLV
..........................................................................................................................................................................................................................................................................................................................................................................................................................................................................................................................................................................................................................................................................................................................................................................................................................................................................................................................................................................................................................................................................................................................................
>A0A6G6XPA8_A
MTTKMAKPCKSVAFAEEQKQLKHELLELLRLQEAPFEPNVKTITLHELDQDDRKVPIQELLPRIRKYFTVRNKSLFYPDKTKRVHLTIVKYLMKEEYNVINKFVIENGVQTVRYFFYPLKKEFV
............................................................................................................................
>A0A6G6XPA9_A
MDFPRITPPELDPDTKPLRFQIIDWYIPENDKAKRFIQQEPDWNKPPDPYNIYMFGSTDDGHSVCALVKEFEPYFFVRMPEKWWVGKTDKQIRASVAMFRNELEELQTEGYNGILRPLIPKRLKDHLVYIKMVKRKDFWGFTNGEEFPFMKVRVKSLALFNKLKRYFADRIRSDTRKGVHSSQTFKLYESNIDPFLRFIHEQNIAPCGWVELPAGRYELLDSSVSRAGYNVSVPYKSVKSIDINKIAPLLIVSFDIECSSSHGDFPVARKDYRKLVLDLMQVARARPKDITADNVRELILDAFEKETPVTSSLIVHRVYPQKRISRRELRKKLDDVIYGVVDELQVIARASSTENSDGNEEDDEEDDEKETSGKKVSNSVYEQVTRDILKLLGTYLEIPTDNKFDKPKIEWKGVLPKLEGDQVIQIGTTVHRYGSDEIVYRHIVTLNTCDDIEGADVEYYDTEEEMLDAWKYVITRLDPDILTGYNIFGFDMRYIWERVRELGMEDQFGTGLGRLTDRQTTLLEQRLSSSALGDNFLYYIDMDGVVGIDMLKVMQRDHKLDSYKLDLVSQTFLGDQKEDLKPNEIFQKFYGSAADRCEIARYCLQDCALVNRLLHKLKVLENNVGMGNVCSVPLSYLFMRGQGIKIFSLVAKECRSRQHLIPVLRDFNDDQIDDDEGYEGAIVLEPQVGMYLKDPITVLDYSSLYPSSMIARNLSHDCFVMDEKYASLQDKGIEYETVVYDVYEGKGDDKRVVGKKSCTFAQLPDNKKGIIPNILQKLLQQRKNTRKKIEYQRLTLKDGRVAIGLVKDKPDGSVEIMNVDNADVGAGFGGHKAVIPADIIECREDAYSSFEQAVLDALQLAYKVTANSLYGQIGSRMSPIYLKDIAACTTATGREMIMLAKRFVEERYGATVIYGDKVVVPKRQLHGYTKVMETSLTA
..........................................................................................................................................................................................................................................................................................................................................................................................................................................................................................................................................................................................................................................................................................................................................................................................................................................................................................................................................................................
>A0A6G6XPB4_A
MGIPKPIIIFVVLILIVGIYFMTKGKKKPDSNTIASEATGEEAETTTEATEATGEEAETTITKEEEEEEEEEVKKEEGVTIGQLQESIATPPQTDNTPTATEAVVSQEAISAPPSIPGVTVATATADDSVPDVPVPVPASVNCVGGWGDWSACSVACGGGNKSRTYAVTTPASGSGEACIKQNGEVEEISCNSDPCPIDCVGEWGSWGDCSRPCGGGVKTRTYTHTRPAAHGGMACDIADQFQESQECNTQACPVACVGAWGEWGACSQSCGGGMKSRTYAVTTPATGGGQACPANNEQVEETACNTQACPVACVGAWGEWGECSQSCGGGMKSRTYAVTTPASGGGQACPATNGQIEETACNTQPCPINCVGDWGQWGACSASCGGGEQTRTFTQTTPAAHGGTACVAGQNEVGRQACNTQPCPINCVGDWGQWGACSASCGGGEQTRTFTQTTPAAHGGTACVAGQNAVSRQACNTQPCPVNCQGGWGAWSACSRNEQGYQYRNYTVTRPAAHGGSTTTCEKPNNYTEGQFCNSGNPYWQGAPNSGTALNDITAVAIPGPTGANAIPGSLEFMGKWDQYNRNCGSWSNRSCETGVAMYINDEHRATMHRWAKGGGSDITTAWKRISGVNSGDNIKVVETGDRTQNAKMAWIFHPNDTGAHPRSLPDIQP
SSSSSSSSSSSSSSSSSSSSSSSSS......................................................................................................................................................................................................................................................................................................................................................................................................................................................................................................................................................................................................................................................................
>A0A6G6XPB8_A
MAGNPEILDNKTPNERFWPVILIIVAITLVEACAQTSLKMARAKKMVVLVPLGVLFYVGVATLLYLCYKYEGLGHVNLVWSCASIIIAILIGCILFKEPHNRYTYIAILLAFGAIYFAHRADELN
.................hhhhhhhhhhhhhhhhhhhhhhhh.....HHHHHHHHHHHHHHHHHHHHHH.....HHHHHHHHHHHHHHHHHHHHHH.......HHHHHHHHHHHHHHHHHHH....
>A0A6G6XPC1_A
MAPYNPPISHYTEMDVSHYSEDTIYNFMGKNGKRFYWLTSFLQLNYLWYDEGRKVIEIWGPYHSLEFSQPQHVIGCELEHFCSLNT
......................................................................................
>A0A6G6XPC2_A
MRGSVTTRSVLDQLGITISCTINQQTGLIDMLATNNRSSSSPSASSTTCSDCSGVFTAQNHSQNHSQNDNDKLIVFTDGACSNNGTSRAKAGYAVVWPNNRSLDTYHRLNGHEQTNNRAEYSALIEAQSIADKIEPTMQKPLYIYTDSELLVNSITKWLPGWKRNGWKKADKKPVLNQDLLKKIDENPRPLIFKHVRAHTGRSDWESIYNSEADRLARHAIGC
...............................................................................................................................................................................................................................
>A0A6G6XPD2_1_A
MSTTGLYISPTSVNVGVGTTLPRSALDVFGTVLVSTNIGIGTTLPRSNLDVQGTVNISNSLNVSNVNITGTIQNNGTILSFSQWTTNGQNIYISGSNVGIGTTNPRVNLDIIGTAYVSQNIGVGTTNPRMKLDVQGGSAIVSSSVGIGTTAPQYALHVEGTSYLHGTVTTNNNNINVGTGTVTASTFSGTATQVGHTLTRGTYLTGDNFTGAADTTWAVDATTAATASKIVARDTSAYIYASGVGIATTVAAYSLHTEGTSGLFGGSKIVIQNSQDGGTGRGIFYWTAGDTNWATYMGQSGATKSVSGGTATAGAEFSSYAIRNRVPATYTEGFIWENVNETLLASIRGLDGLAYFAGNVGIGSSTPLYKLDVNGEANINGSLNIAGTLTTHNNNINAGSGTVTASTFSGTATRVSQYLTRGDYLLGSNYNGDTATTWNVDASTESLASKIVARDAQSHIYVDGIGIGTTMLRYVVDINDGAIISTSLGIGTIIPRYNLHVQGTTYLDGTVTTNNNNIDAGIGTITASTFSGTATQVGHTLTRGSYLTGDNFTGAADTTWAVDAETAPTASKIVARDASAYIYASGAGIGTAIARQLLDVQGGSAIISCNVGIGTIEPRFALDVFGKAFISQNIGIGTTITSSYSINVVGDINVAGNIYKDGIPFSGASQWTTGGSNIYYTTGNVGIGTTTPLYNLHVEGTSYLNGTVTTNNNNINAGTGTVTASTFSGTATQVGHTLTRGTYLTGNNFTGAADTTWAVDADTAATSSKVVARDASAYIYASGAGIGTTAARQLLDVQGGSAIISGNVGIGTTNPQYKLYVEGTSYLHGNVTTNNHNIDAGSATVTAATFSGTATQVSQTLTRGSYLTGNNYNGGTATTWAVDADTAATSSKIVARDASAYIYASGAGIGTTVARHLLDVQGGSGIVSGSVGIGTTNPQYKLHVEGSSYLNGTVTTNNSDINVGSGTVTAATFSGTATQVGHTLTRGTYLTGNNFTGAADTTWAVDADTAATSSKVVARDASAYIYSSGAGIGTTAARQLLDVQGGSAIISGNVGIGTTTPLYKLHVEGTSYLNGTVTTNNNNINAGTGTVTASTFSGTATQVGHTLTRGTYLTGNNFTGAADTTWAVDADTAATSSKVVARDASAYIYASGAGIGTTAARQLLDVQGGSAIISGNVGIGTTNPQYKLYVEGTSYLHGNVTTNNHNIDAGSATVTAATFSGTATQVSQTLTRGSYLTGNNYNGGTATTWAVDADTAATSSKIVARDVSAYIYSSGAGIGTTVARQLLDVQGGSGIVSGSVGIGTTNPQYKLHVEGSSYLNGTVTTNNSDINVG
```
