## Supplementary material for "*biocentral*: embedding-based protein predictions": bfvd_shard_00003.preds.server (part 2 of 22)

```
.....................................................................................................................................................................................................................................................................................................................................................................................................................................................................................................................................................................................................................................................................................................................................................................................................................................................................................................................................................................................................................................................................................................................................................................................................................................................................................................................................................................................
>A0A6G6XPD2_2_A
TGTVTAATFSGTATQVEHTLTRGTYLTGNNFTGAADTTWAVDADTAATSSKIVARDASAYIYASGAGIGTTAARQLLDVQGGSAIVSGNVGIGTTTPLYNLHVEGTSYLNGTVTTNNSDINAGTGTVTASTFSGTATQVGHTLTRGTYLTGNNFTGAADTTWAVDADTAATSSKIVARDASAYIYASGAGIGTTAARQLLDVQGGSAIISGNVGIGTTNPQYKLYVEGTSYLHGNVTTNNHNIDAGSATVTAATFSGTATQVSQTLTRGSYLTGNNYNGGTATTWAVDADTAATSSKIVARDASAYIYSSGAGIGTTAARQLLDVQGGSGIVSGSVGIGTTNPQYKLHVEGSSYLNGTVTTNNSDINVGTGTVTAATFSGTATQVGHTLTRGTYLTGNNFTGAADTTWAVDADTAATSSKVVARDASAYIYASGAGIGTTAARQLLDVQGGSAIISGSIGVGTTTPSKALDVTGDINFSGDLYQNGVLFSGGSSQWTTSGTSIYYNSGNVGVGTTTPTKKFDVSGDINFSGNLYQNGVLFSGGSSQWTTTGSDIYYSTGNVGIGTNTPRKKLDVIGEAIISGNLGIGTNSPLNNLSIGTGTSDTTASMMFNGADTASGVDRIYFTYVANGSRIAHAGGWNVQMYAGQSNVGSPSGNFRFYTGGSTYSERLTIVNTGNIGIGTTTPLYKLQVEGTTHLNGAITTNNNNINAGSGTITAATFSGTATQVSQTLSVGSYLTGSDYNGGTARTWAVDATTAATASKVVARDAAAYIYTSGVGIGTAAARQLLDVQNGNAIISSSVGIGTILPLYSLHVEGTSYINGSLSTNNNNIDAGTGTVTAATFSGTATQVGHTLTRGTYLTGNNFTGAADTTWAVDATTAATASKVVARDASAYIYSSGAGIGTAVARQLLDVQGGNAIISGSVGIGTTTPQYTLDVAGTVSATNYIGNASGLSNITSQLMWVTGGGLRVANEKLVVDGDLFVGGNIYGACNTSVFTGGGTIPSLITPNIVTSSNIVNGSVTLEKLDPSAYNFQWMLITGGGLRTSQKVVIDGDLVVGGTIYNASNVDMNDLYPGGAVLGCNIGVGVINTSNLVDYAVTIPKIDFTSNLPVYFGGNVGIGTTMSAANRLTVNGSVSLGSYTNIAAPANSLIVSGNVGIGTTIPLSTLHVNGSIQGIITSMTQQATTTGTFIDFTNIPTWVKRITVIFNGVSSSSTSQHIVQLGTSSGFTTTGYTSYTGYYAASGSSAVTNAKGFVSWNNANASLRYIIMTIVNISGYSWVESHSGGLGVSTTPYVISGGGSVTLSEPITSIRLTTDNGTDSFDAGSMNVQYEG
.....................................................................................................................................................................................................................................................................................................................................................................................................................................................................................................................................................................................................................................................................................................................................................................................................................................................................................................................................................................................................................................................................................................................................................................................................................................................................................................................................................................................
>A0A6G6XPD5_A
MTSLVNIVIINLLKMRVSKNMKVYVKSNLNITINRKIKFEYNNKPVSEQEAEFLGVMVGDGNKSKSNLRFTNKSLEFHDYMKNLWMSICETNGVEGGFRLSKTKSGFNENVTVYQSNFSGFPLFSHKYEMYNEDKTKRIPVQILNSGIEIQKKFLEGYNKADGLKSNKCIYEFKNFKTNSATLAQGLLFVLNTVTGQRYNINVEKVFAHNATRLYYSINILSNTNFALTESEEKYRIVAEEMKKGTPIRQISNNHNISRKFVQSVFRGLYKHDKKHHFEKANNEVKKIIEMDDYEGWFYDLETESGKFHAGIGVGRVHNSPRRGGDFVTQKIVQGLKSILNGTSEVLELGNLDAQRDWGHARDYIEAMWLMLQQDVPDDYVVATGKTYTVRKFVEMALEQMGKSIRWEGSGDNEVGYVDEKPIVKVSKAFYRPCEVDLLVGDSQKVRNIGWVPKHDIRSLIADMVEN
...................................................................................................................................................................................................................................................................................................................................................................................................................................................................................
>A0A6G6XPE4_A
MPMIVEYKNELKQLKILHATPQEMSGFVWPDDVSYVIISGDFLDELIIPEGVTELYCFNLGLKKLHLPSTAEYVYASNNCLLELDVPPKISFLDVSYNPLYNLRFLDNTVPELLRLKVRDTYISSLRIRISKKAYLNACGCRYLVNFCPETSYAYRSFLEYKLELDEFPTEPEEWVVTPLEESLHTGDHA
..............................................................................................................................................................................................
>A0A6G6XPF6_A
MGILRAFVESEINILQLRKNESLTPDMKEVLDLLTLDPKNPPKIVGSFKYKVHEYPADIDLYEPVHGCCTVDSTKRKIVGAIKDMAKRIKARRFTYLGDFKAGVDDRYYIDIGTYDPEKKILKGYDQYRIVDAIANLYTRELLSKEEAIELISLVVKRPRSNEHLKLKEAIRQRYVVRWDIDELIKGYKILPQGKKLYLSAALSHGTVVKADLWALIDDRFMEVTNWFMIVSNDSEGNSLYLSEKPDMYQNSLKRDIMLLKSPELKKHMKLAKRMWLYAISNNDSYTVQQLYPLFSSPIAKLYQIQSEIEILTSMLLKLKSPPMFLIEKQIALFKTRIGSVPDVYIGEDDEKKVLGYFDAAIKEAKAKNAEDTAKYLDSAFVLIRDIVDAEAKKYLKKNIPRNKLLKLLLKAAK
..............................................................................................................................................................................................................................................................................................................................................................................................................................
>A0A6G6XPF9_A
MRFADLFSGIGGSRIGFEQACRDIGITPECVFSVEIKKHALRVYNANFRETDIAEAVITDINDVEAEQFPDVDVLLGGFPCQPFSSGGKREGFDDARGRGQLFYEIMRIAKAKKPRLMILENVENIERHDGGNTLRVILTAMEEQGYSVSYKVINAFDCGVPQRRKRVFIVACRDREISLNDIVPLQIQAKIRDIIDHTDTLSDLPVTFREALMKIPIQSLAGKSIKDRRGGDTNIHSWDLELYGAVSVEEKRVLNVLLLERRKKHWAKSKNIDWMDGMPLTTTELYTVLKDEFSIEELEQILDSLVERKYLRKEHPKKLVNKKRVLETSLPKGYNINKGRLSFPLSQILGMDDVCPTLTATDASKIGVIANGEVIRRLNARELARVCGFPDSFIVDVPDVSMSDLYDLFGNMICPPVMRIVARTALKQIL
...............................................................................................................................................................................................................................................................................................................................................................................................................................................
>A0A6G6XPG1_A
MVKKHIRSSSDELAHVKRKIEKYTRKYNRLIAGEVQVPKRSVWSHQNKMKKLRDALKNFDISETECERVTSVFRSALDVPALMSRQAQSIISASIKMALPAVSNYEIMRKCNISAPTLNAVYKILSKHVWM
...................................................................................................................................
>A0A6G6XPG4_A
MCLDIRLYIPSLMEFRIRVIIFLVCFSLGILYVYTVTPKKRAIIKYPTPYNAGKIVYKDETDGTCYKYKAQQTDCPLKGAVPQPFTTMDTHQSL
SSSSSSS.......HHHHHHHHHHHHHHHHHHHH............................................................
>A0A6G6XPG8_A
MKFPSLSTMIEYGIYTVRELERYHQNMLPKRKIIVLQECDRCSFVYPGHTCNNCHE
........................................................
>A0A6G6XPG9_A
MYENSLSIANIQKVLKGGMAEKYYTGSGIKEIKEKMSTIIQKKVIEKYLNNYVEALGLDDLMINTKQMATKLTDEGFKVTDMNTLAKIKINKKNPIEIKNTGLTPDDIKDVQQYGIKPDNIPKIINRLQIDHTKLRDIEIENIPTKGITPADLNTITNVINDKYKIMPKDVSSVVQVKAGEAAPGAAAPGTVPGTAPGAAPGTVPEAAPGAAPETAPGAAPEAVPGAAPGAAAPEAKPGAAAPEAKPGAKPEGGETVGTVSHEEVKIEKIDDKEDTMFNIIKKGLKLAWKIRSGLILIVMFIIGFILSLILLITIHVMRNKVDKISSENRYNRDLPEYNVVRSGKLVKVYFIIIGLAALSIALVLFNFSIIYIKWDDYKEMKDEQGTPKINEIKNWNTIYLAIFIINVILLTVANINYKSMQKSLKNIKNRIDNFERYVFSNFYINQEFMNTLYNNNKVPDDVDAIKNAAIINAITDGNGSINPSLIDVNGKLMYTDLSKAIYTLCMYKFLNEDLENNELTGNNYKTDALSLFDIRLLSIPNNRVFRVADYMRAEIPIGLNTNRDLENIIHDIEIKTQTSIPDRIAIKVSDMLDNTRSMALDIGAFNAWPPVRDMFHYTVIVYVAVILALVIVAFITYLMNKKTV
...................................................................................................................................................................................................................................................................................................HHHHHHHHHHHHHHHHHHHHHHHHHH..............................hhhhhhhhhhhhhhhhhhhhhhhhh.......................HHHHHHHHHHHHHHHHHHHHH.......................................................................................................................................................................................................hhhhhhhhhhhhhhhhhhhhhhhh......
>A0A6G6XPH1_A
MASPFFFQASSSNLIIGGNVGVGTNTPMSKLAVAGSLSVGSAYNGVSAPADSFIVSGNVGIGTQTPMSTLAVAGSLSVGSTYTGITPPADSFIVSGNVGIGTTTLDAKISVVGNLKVAGGIGRWKAFPEYNGGTIACLNTVVLGMDGQIYQGGENNFGKGGNYGAYAGVVSGLVKASMPSDEVVTKFCVTSSARMALTQSNKLYSWGRGQHGILGLGNTTDYYFPQLISTVADTIVDIQYTSADTAGDQECYKQAGYFTSTGRLFLWGYNANGEIGNGTTTTPVTTPYEVPIVGGAQKWGGFSAQSLAVFAWTDDASGNKLYATGYNPQGHMGVGDTTARSSMTACIKTDNSQLTNVKKVRTNTTWHGGGTATTIVLTNDGSIYTAGYNAYGQCGNGTTTTPVTKFYGPVLTNVKDFDIGRGDGANGIFAIKNDGTLWVWGYNSHQQFGTSAIANNTVVSTPVQVAGITDAYALYGIQSPFNGSMFLQKSDKSWWFAGQSQQGVGLAYNTTYPIWTKIPLPEEIVEIRAFRFYWTYDSGYYTLLMLGKSGRLWGTGRNNYGSLGNGNNGEANGVTYSGLIPAYTVLAA
SSSSSSSS....................................................................................................................................................................................................................................................................................................................................................................................................................................................................................................................................................................................................
>A0A6G6XPH5_A
MTDVYAYIGSCSPEEKLRVSVGPGMYKLTTPANDGGRCGRDIPADPSLRWQAWGPGFCAPGAATNDDSELKGLNYRLSKCDKDMYNPYSYDVKPACLAEGNQDAHACTAPVESTRLSNPPCTLRSTGWNRWEWLCWNPQDRAIIPFQWNVNSSIVIKNNHTPCLPEFVDQSPLLPTASLDDDNQSFVRNWKMSNTPCGKMPPVRPGAPSQQTCYNIGQL
...........................................................................................................................................................................................................................
>A0A6G6XPH6_A
MTGITTDVLIYIVYHDDNSRTIAQKYEQYPWARLMYIETTKYLESIAYKMLQDREEEWKDKKYVGVIKYSFENKTSLFDFEKLCNETEADVMAFVGAESHSPDTQGWSMIRTARRCHQYFPTIWAHLLVTRLGLDENQVFSENIPAFYSNFWIARTHLFKEYLLIYDIVHSVMETDELIRPVLYQNAAYFQHIDTEKLTQIMGVPYYTYHPFIMERLPCLVFWLLKADIKIITDKKRFEIQQQFFKKAYHDKDESA
................................................................................................................................................................................................................................................................
>A0A6G6XPH7_A
MDTYTDTADTADTDTNIITNDEEFLDHVKQVKRLLDVDIEDLKPQQAMLIREHIVNILEYVMRQMEEEEEEEEEEEEEEEEEEEEEEVAPQPAPQVAPQVAPQVAPQVAPQPAPQPAPEVAPQPSPPLVGGRKGRKGRKAQKGGVNEIDMKRAGNISDLVNKNHNPENIAGSPDIVIAANIPRSFTVGDTPGYSSTSGMSASAVNSMLLPYGTQYGVSPSYFAQQGGSKRKSSKSSKSSKSSKSSKSSKSSKKNKKSN
..................................................................................................................................................................................................................................................................
>A0A6G6XPH9_A
MPARKKTAKKVTFSNENQVFDIPPNEDNNIIEPVAENEELKRKLDAIISDQVTHVVVQLPISAEHVVNILAQEDMCDPLEYNPNIPEPTAYTPVNFFSSKNDELVCYKSENETINNNHDCSNKAEMPDHIGHTADCHDEVCKNAICFWCCHPVEHNQFGMPIRYDPIHNSFMFFGTFCSLECTSAYNFSVHMGSDRAWDVQSWIQIMARSYGIHNTIRPAPSRYTLQMFEGPLTIEEFRKVHKTTAKSVMINIPPMVSMKSQIETINTSFFTTDPVKEPGTEVTKKTTLRRKAPAIESKKTLETKMNLSYTSLTSIIEANA
.................................................................................................................................................................................................................................................................................................................................
>A0A6G6XPI7_A
MPPKAKKAAAKPTAAKTVMAYCVKCREKREMKDAKEVTTKNDRKMLTGTCPVCGTKMNLFIKG
...............................................................
>A0A6G6XPJ0_A
MSIQVGIYDNLVKPHNRVFNNERIQLYSDVQSNLLELASSCNQTGIVMDRIQISSSNMNSNFVISSFIYGSNDDTLFSVSKNSSIINTSNCIFGGNMTVTGRIVTNSPTTTDDLSCSNIVISCDPTNPTPFFVHSGASNLITLNTASNTVLIEPNVGIGTTIVKYMLQTQGSMYTTEGMYTSYLRSNASSPNIRVYGNLNILGALAVTEPFSLGNVNLSVAGINIVNNQYTLYPAVSAKQHTGASPLAIISALNDNGTSNVMFGISSSGRTYIGTDVANLSYMSNIEYSSNSSNAMFNIHLPFSNSNDNLLRATSYSSSNALTISNDAYLGIGTTTILHQLHIHTDSNVILENPLTSNLASIGIYQDNIQSKPIFAGYSNSIPVVSISGTGDVSVGTNSKIYLRPDGTVSASNIQTSNISLYGTLTSFNNGIASISNVLITQSPSISVKGLTSTSNITTPYINIASNTTVNDIYISGDLSGPNVTLFVGVNDATYFNPSATGLDSVSHFKTSNVIMSVNSNYSAEIAGAIAGNSNGILHVRTYPSINGVISPGVSIYGSSNSSALVTAYRPYYQLQRIGASTYNIGINASDELIIGKLNSSLASSAYTLSQLTVSNDTVTIGSVEYGNTRLYTKVASPVLVSSTNVSSLSSGFEVIGSSYARSTGSKIMIHASDDTGYVGIGNLAPKCQLDVTGNTIISGNVGIGTITPRFALDVIGNAYISSNIGIGTSTVNGYILNVGGDINVEGNIYKSGNPFISSQWTTTGSNIYYTTGNVGIGTSISRYTLDIPGTLNATNFVGNASGMSNITSQLMWVTGGGMRVVNQKLVVDGALFVHGNIYGGCNTTVFTGGSTLPNVITRNVVANSNIVNGSITLDKLYPSACNFQWLSIPGGGLRTSQKVVIDHDIIVGGNIYNASNVNLDTMYSGGTIIGCNIGIGVINTSNLANASVTIPKIDFTSNLPIYFSGNVGIGTTTAVSPYHKFEVHGNFATYGLTGRWKMFPRDNGGIVFQLATSVVGMDGGLYHAGDNTYGQAGTYTTINITGSLARAAIPYTETIKMFCVNGGAKLVLTESNKLYSFGYNGYGQLGLGDTTNRSVPTLISLPTSDTIVDIQLSCTDAGGNAVTQTDGGFLTSTGKLYLWGYNVHGEVANGTTTSPVTSPYQSTFQPVWKGFLLGVYANFAWTLDTGTLYATGYNNLGQLGVGDTVNRSSWTACLDNGSVPLMNVIKVRTNSSWSGGSTVTTYALTSENGGQLYATGYNGYGQCGTSNTTNQNTFYKIPTMTNVIDFAIGSGAQYNGVFAVKNDNTLWVFGRNIDGQFGTPSIGTDTNQLMPTQVLTADVNSNVLRVYPVGLPDYGGMFLQTTDSKWYFAGHSYYGAGLADNTVYNTWTQILVPEPIVDIRSFRSYWTGTGANANSHTTFMLGQSGKLWGFGNNNYNQHGLRNTTTDSSMYSGIHPVYASYGG
.......................................................................................................................................................................................................................................................................................................................................................................................................................................................................................................................................................................................................................................................................................................................................................................................................................................................................................................................................................................................................................................................................................................................................................................................................................................................................................................................................................................................................................................................................................................................
>A0A6G6XPJ1_A
MDFIPLVTNDQRIAFLQATQPLCPDVQRILWDMYLKTFEPEIPETPRKIKYVRRELKN
..........................................................
>A0A6G6XPJ2_A
MTATNSSTTEKTSDYSAGDEESVFYGAESLICLSRNTSFNKLVFEKKEHKNNKETKDVNCNKCCQICLTKSTPLWRRSEEFHTLCNACGIRVRCNKQRKIKPNSVNLVTSI
...............................................................................................................
>A0A6G6XPK2_A
MKKQVYPYFSYGSNNLQQLAERVGRQTPFVHEPGVLTNHTRIFAGHSNRWGGGVASFYPRKGINMEGVIVQMTEEELSILDTYEGGYTRMRKRIYPSSKPDSYIYAYIYCKKNQIFSTMPSNAYLEAIHKNIKADTIPIYGVDSESHHVRLKAIWMKEKGVMIPT
.....................................................................................................................................................................
>A0A6G6XPK3_A
MYPIEDTPIELRLHPFEGSFPSAIPGTRSFTEAPCYVVRGIFSYKNTRYIAHSYKFYFADNLAIGFGWCCFPKADCLGYHANDVEGIVVLYDYDNKKPRWVYYDAHSRGQGEWVAWDKCEKTRDGALVVYSARGSHGMYAKGKTYLRGFGFANDLCSKNGKHIRITEYLNAFNWKSPNGIKLTDTIQNLAQKSVTPWQRFVICYYVDKLRNGM
.....................................................................................................................................................................................................................
>A0A6G6XPK4_1_A
MLSSQYTVQQNTPSGSAGIKIFDDINTSADLSVRFGEGAGKLSYGTGNAFMGYQAGEQNQEGSYDTFIGYQAGQFNQTSSSTTLVGAFAGRQNTRGNETVFVGFRAGEFNINGNENVGVGAYALQENSSGSAVTAVGWRAGERNLDGDYNTMIGAEAGQNNRSGSYNTMAGYQVGRAAFSGNENTFFGAYAGYSNELGSDNCLIGFKAGLDVTNGNFNIAIGAYSLSTGRSNTSVPSDSNVVIGAFTNTGGNGNVVLGTGAGSNSSGDDNVLIGKNVAPVYIGHKSVVIGAEALTNGSGECNTIIGYGAAPDFTQGSNTVLIGIGANTFSGYISDTIAIATSNVQTYSHSIAIGNDINNKRRETVLVGFNIQSDADNSVLLGKTLTIRNATVFKDPINYQTIDSANIKADDLFGPTTIDYTYLLNSPSPSNTIYGTAGAGQFTSNIVSSRGNRTTINYYSSSNNNLITINDQYPYSLLHHASTIFTSNYSDFGTTIPADNVIRYYYKSGSNFVITSNVPETANINSVNNLYTDSIAVNLNYENLSNVVTNLTQFGTSNTSYTVYLQKQLQDVSLDIASGSSNKELINGLMNTTISFSNITANTLITNNGISPSNMVQSNVSIRYVVSDQPTYGIINNSIYTRTFPNAISPGSCNLAGEIEYAPIREYAYAYSNVSNTDRFSIFPFTQIYTNSSNLYGISSSNVTDATITVSLPYSASNVIIRNDIVFRSDSNLSTYTFTSNDFVGIPFGLSDDTSISINSYDTTNFNLYYPSNPFTYSNVKNGSVYITKTTRTLLTEIYQPITGVLVDGNSNNIPYTINVSSIPSSLLNIQTSYSIPLSSGGSGGINSIAATYSLPDIAISNIWVIQASSNSDLQIKTSGLTNLNQNTYRRLNPYIATDTVRAVIQSNVYLQELDITFSNLSSYICYTSQQNAITSAPTTTYSSNSIYTTVNTSNIPILNTSNLYTSNITINVETSNIVLNSNTYLYNTFPLAGSYNQNYGYSNVWTFNDLSNI
......................................................................................................................................................................................................................................................................................................................................................................................................................................................................................................................................................................................................................................................................................................................................................................................................................................................................................................................................................................................................................................................
>A0A6G6XPK4_2_A
YPIDKQSGVNPNGQITINNIAITSNYIYSIDGNIIGSPVYTSNVISTTTIYNSNNPDVSYTSNIIDVSSNVIFLTQASNYVFEQLTQLQNSFYNYGTVHTYQNLLLYSSNTTSNVSASNIISPKILISSNVTLSTSTNFTHTTSNILQFNETHTSNAVIPVTRAMMYKNGGSYHFITSNNFYMILSNQGIVTSWTQSQIDSNSLYLGLPTISSSAAYIDTSFTAEEQTTSNSFITSFRLTNSNIVTEYPFTPTTYTITSNMRYTNAGMSVKGIYNIGDIASNISSNLDLLGFTSASLSILYLENYADYLLLDASLSRKHTASLSVDNYIVRTDQNRSNINMFFFATNAAQSHATNIIRVPIQFNDTIPGGIPYQGVNYGITFGSNNLLDPAMFSHSWNSLPNSNLQFNITSTLLNATYTITSNNVALTDADKSFTYQDCLSKKIGIYPLYTGINEAITYNLVNKTDSSVLKSGLTYNISSYEYYDFPKTLDVGSNSYMCTLLYGSNSAANVFSDAISSYLDNYKNSNNAKTSIADMYIYIEQMPVHGMLCDETGTYIPRKLTLNKKLRYMSYTPNSIQHDSISFRLGYKTSNISPLYNVSLSNYALPYGISAIETSIRASNIPVSSLFIGQNTNINRYFSESNTLSSNYLPVPLASTYPLLTQNYPISFYKNDGKLLVSTTIKVDPFSLSSKPTLTSNVLTINATEYSQTSLKPLLTIIGSNTWGSRVDFALGIQQSGGYANYGIIMKKSYSGGQLVLTPVPHFTIDELHNDLIVYQHVGNTIPTNNPPQDMFTCYATAGAYTYNPTQITVYVNVFKIPYVKTISDDHVYYDTTHAASNGINPLKNFISVGTTSNVPKTNTVSFSVISTCNIDIVNILNSSNTVSTFSVQDLESGAIGYRIQQPYLLANNFSNRWPFSLSISPNGLPNTIGSNELVSVPQYSNMFKFDARASLNIFESSNVVLYQSFSNENMSYVFSSNVSDVFANNPVDFMFQLKPSQPISTIGMPSTESIDS
......................................................................................................................................................................................................................................................................................................................................................................................................................................................................................................................................................................................................................................................................................................................................................................................................................................................................................................................................................................................................................................................
>A0A6G6XPK4_3_A
SNLRKFEFTIKLGDAQGSSNILNAKITHSNINIQSISGNYSGSALELVSFDDWNQFIISSIDKDEVDRASLTINSTTIYLNQTLPMSNVRYFEIHVDETSANNFTEIYYSSNATNPYGNIPLNFFIINYPTVLYLRNLEIDIFQPYLTSINYDPLTNNVVLGKDIIVKGTDNIAIGKQFSTAGQNNIIIGNYIGVDQENSLNTNDIFESIVIGNNSFINGTIRDIICIGNDNFNDLGNVDQTRLNYFILQQPVIIGNSITSDYIDYNVNVANVFLKTTVGNSQVYLGINNEKVAIGYNTNHQFADYQDLYVAHGMYIGAYGSNGYSNEAIYANGDAYISGTLTSSNLNFMGELLHNGVPYGGGSGSQWTTVGCNIYYNAGSVGVGHAPNNNLYSFDVLGNINFTGNIYQNGVLYPYGGGGYGDGSNASNIWVHSSNIAEVIVPGEGVISYSPNSNSIFRHSDNDIEYAFDITFTITTDSGGVGDYKLVVPFVVDTSYYTSNCIIGSAWTTIIDGAFSNTFPLSIRSPVGENQSNVIIKLINGTTETSLSTLSSGKTVQISGIVNYVSTSIFPSIPLGGGSTWVQTVDGLYNSNLTNVGIGTTIPLYTLDVAGDINFASNLYQQGVFIDINRINILTSNIEKINPWIATSNSPSINLPSPGTVSYSSTSNSMYRHIDNDVEYVFNLTTTITQASGAGDYSISIPVPINLNYYTSNIYIGNIWSKVTTGSITNYIPVSVSTIGGSQSNALTVRFINGTTETSMSSLATGSVLQLSGMIEYITTVYPLSGIFLSNVCYQDDYGHIGFNTFGPLRGQVDIVGNSSALPSLYVEQTGNAPISIFSGNGNVGLGTTVPLTKLHVQGSIYTSDRIGIGITNPTYQLELSTDSAVKPSTNTWTISSDIRLKENIDVADYSRCYNIVSNLDLKSYTWRDDIATITGIRDRHKLGWIAQDVEPILPKSVDTLPVMFGISNIKTLNTDQIYACMYGTIRYLMEENKTLKKEIADIKEVLARNNIL
......................................................................................................................................................................................................................................................................................................................................................................................................................................................................................................................................................................................................................................................................................................................................................................................................................................................................................................................................................................................................................................................
>A0A6G6XPK6_A
MATPDEFIRYLNQFRIKKGQQYTHTSISKIGGPSGLSLNIPNERLDEFFENYTRALMRGTHLHLTEKPINPSLMRIDLDFRFTLQKTEESSSEDGMSSVDESSPVNRNGAIVGDDGLDVPSKVVPRMYKEEHIERILLAYFELLAEFLNVPDDALVAHVMEKPKPVIKANKIKDGIHVIWPDLVVSNNFQHLVRSRILDQASNIFEGLKLANTYDDIVDQAIIDKNNWQIYGSRKPDCMPYAVTRVYKYNRYTKMLQKGEMPKPAEEMGLVKKFSMRVEREPCTFYPEKEKEFNEYVLHIMPTMDEKRKNKINSQIFANSINPARAMLENTDERELAKRLVMECLSHQRAENYEDWIKLGWTLRNIDYDLLDTWIEFSRLSAKYIEGECQRCWDRMCTDTLGMGTLRWWAKKDNPQQYNHIIDGNVLTLIDKCAGSKGGPYDVAEVVYTMYKDRFRHTTKDIWFTFKPEKHRWVKTTQGIILRNILSTKVCQKFMERANYWNMELAKTDKSNSEAVEKSTQLKKIVLDLKKTSYKSNVMKECECFFTDEKFEDVLDSRAYLIGFENGVYDLRMHEFRDGLPDDYITYSTGRHYIPFNAKSEEAQDIDRFMSQVFTNPLVCRYVKDTFACVLDGSVRQEKFYIFNGHGCHAIDTPIMMYDGSIVKVQDVKVGDVLMGDDSTPRNVLELYRGQDDMYKIVPIKGEPFVVNSEHKISLKVTKSSCPSTVKNRDIFYVRWLERIFYTEEAGSIIKQLTKHYRTKEECDRFIEKLKKNKDVLQFGDVIDVQVKNYIKFNMKRFNVYLFKTGVEFEEKEVKMNPYMLGVWLGDGHSRCPIITTMDEEIVKYFQDNIPVNHVFKKTDDRGKASSYSITFCKKQGYRGGKNEITNALKGYDLIQNKHIPEDYKRNSRDVRLKLLAGIIDTDGHYRASVNQYEITQKNKRLMEDIVYVVRSLGLACYMKEIQKNCTNSKNGPVTGTYYRIQIYGKGIEDIPCLLPRKKAVPRRKEKDALLNGFKIEPMGVGDYYGMMVDKNHRYLMGDFTVTANSNAKSVLLNFIQKAIGDYYCILPIALLTQKRTQSNSAQAEVERTKGRRLTVMQEPGDGEKLNIGLMKELTGGDRILTRGLFKDPIEFKPQFKMVMTCNDLPEVSSDDGGTWRRIRVIEFTSKFTEKPDPKKSNEFKADPELMEKFDRWADTFISMLIDHHKHIDVTSIYEPEDVTKATDKYRYTNDGIGQFISERMVLDTTTTDKVLVTKIYAEFKAWASQTLNKNRKIADRNQFQTYMEKVFGSYPKDNRGWRNIRLIGDEEEDSEAEED
....................................................................................................................................................................................................................................................................................................................................................................................................................................................................................................................................................................................................................................................................................................................................................................................................................................................................................................................................................................................................................................................................................................................................................................................................................................................................................................................................................................
>A0A6G6XPK8_A
MISWVRAPSVSRVTYAPKSRVKLDNSNTNMEAAKAIRYGDAEALRYNEHQILYEVENRLIDYCTDHEDYMTFWIACYRDREVATEMFEVFMDTCSTAFRLEKYEEIMELYANATMIGAISAENFEILDYIKGYVTKKDIYDELYAQHGDQEDWPMSLLKWYDENFS
......................................................................................................................................................................
>A0A6G6XPL7_A
MDGREAIEYILNYNIQGALVECGVDQGAQPFLWIQTLLQHNCTDRDIYLYDTFTGMTEPTDDDYSVTDSLMYHCTAQQVRYEWQKQQRDDHNEWCYGSLEQVQHNLYQTSYPRDKIHFIKGDVSDTLRIKENIPDQIALLRMDTDWYESSKLEMNVLYPHVVKNGVVIMDDYYHWNGQRKATDEYLREHQLNYTVHRVNAKVGAFIKNN
.................................................................................................................................................................................................................
>A0A6G6XPL8_A
MYSHVVFTGGGLAGLSYLGIIRYFQEYGLHKNVHEVAGTSIGSLFACLFAMNVPAGDVETYTKYFFKQEENITYPLIEPAISLLDTYGLDDGERMVKPLRHFIKELYGWADDIVTIRDFVKKTGINIVICATNLETRRATYFNIDNTPDVNIYDAVKASMAVPLFVRPIKINGTMYVDGGITDNMPIKGCKINKPNTAFILSAACMIDKDIMPDNIVNYIGVLLQTVMNNTCDTNQLANICTDYDILELDKPPIPFLKVKTYDDATVRVDITDEHIDMAVVHGYMNVYEFMKNKEKRKQLA
.............................................................................................................................................................................................................................................................................................................
>A0A6G6XPL9_A
MVLDENNKQQIKQYYNKLSQLRNKLNKAEPQKKFGFTIKRKVEYQNLTNEQYTTKMANLNRMISEADSAAQAKINAKKAEEERKAQLKAKANANAKKAEEERQVAKKAEEERKAQAKKAEEERKAQAKKAEEERKAQLKAKANANAKKAEEERQVAKKAEEERKAQAKAKANANAKAQSIAAKAGPSTRGQHKERKEKLMADILKKYNGKLKVANKTQIKNKLNKLPVNFNENKTKENLMKFTNERIRRRPDVPATQAAAATPAPAPAPAPAPAPAAPAAAPAAPAAAAAAKPAKHKERKEKIMKEILQQYNGKLSVANKTQIKNKLNKLNVDFNETKAKQNVVKLINKRLRISETKPNSNWSSLFKNKQKQLLNKIKESTTITNKTGMTQKVKNAKSITELEKLNVVRRL
...........................................................................................................................................................................................................................................................................................................................................................................................................................
>A0A6G6XPM0_A
MDTDRTKASKSVSMGFSTVMCFAKERFQKTRRRNVAIKILRRNTSASVIMSDLFSALAISLNILLCNYIFF
.......................................................................
>A0A6G6XPM5_A
MGIVLKRRDNAPIVKKIYGGIIDILLNHHDLDASVEFLKSQLQDLVDGKVPLEDLIITKTIKADYKDPSKIAHKVLADRMGERDEGNRPAVNDRIPFVYIHAPDAQLQGDRIEHPEYIREAGLTPDYCFYITNQLRKPISQLYALCVDKLPGYAYQPSYWDDMDKELSTKPMYANKSKRDTRIDNLRVRCASEILFDPYLQQLGVAPKRKAGQENSKTKTEAKARRLANIQAKPVTHVVLLKTSDAKTKEYVGTITYYENSKPDVVLWTKTFKHTAKEAKNKLLCQIKMMEQAFQEMFDKGVMPKDGAICVKTNTYFASKWKKALLTIDDLAEQLKKAIETQDYGAFEENNTMQLFIKLVNVADQFPYVIETL
.....................................................................................................................................................................................................................................................................................................................................................................................
>A0A6G6XPM6_A
MGCLISKKTKDTADLFNIANNQPITDSKSNSPTSHAGNTRSSIYSANINLGSNDKHYRNHDHNSSNSVASKGSSIWNFVTGKNKNRNDIEYVTIDPLYVIIPYFNYCGFKRRRELFLEFYDRIKNNPRIRIVICEATEIGKEFDLPRNLPNVFEHIHIHTKNQIWIKESLINIAVRRLPTHWKYIAWLDSDIHFANDEWAAETISRLNKYDVIQLFSTIVYLGPHNEAIKTDKSFGYMYRKSGKPYIQTYKYGFWHPGFAWACTKEAYYTMDGLIDFGILGSGDHHMALGLISKVECSHPKNIHPNYKKLLRQFEKNVRTLKLGYINGTILHYWHGDLKLRRYKERWEILTEHQYDPMLDIYKDPVGLYQLTDVGKRIEHDIRDYFAGRLEDDTRVMS
..............................................................................................................................................................................................................................................................................................................................................................................................................
>A0A6G6XPN1_A
MSTVYQINGKRVSTKSYYISIDSRDRDRNIWPYSSQFEVKLDPPAPYAGAQIQRSFKNVISVELVNAAFPNTNKVLDLQYIYLNIQEIDGILDTTCSGKRFFAKLLPQHAIGHFVYNYQDIGERARKIYPFRGARLDKLTIEFRDPSGALINFGNDNGATPNNLIQTSLTLKIVVEQSNKD
.....................................................................................................................................................................................
>A0A6G6XPN7_A
MWKPTDLDNKQLLVVFLAIILSNVFYLLPFVGVARSFRERKPLPCTPYFYSLSMINTLIWCCYGFIVPDPFFIGSEMLGSIATTYYFIVALAVEGGRGGRAGTERFVIFHTAQVTIIMLVFFYAQWMYVKIEKILGWAGNIWSIAMLWSPIVDTLEAWKSKDADIIFLPISVLTVINSCIWMSYGLWLGLIYVWSPSILTLISGMVQVGVYLIITGKKTMLVEHKKEITCI
..........hhhhhhhhhhhhhhhhhhhhhhh.............HHHHHHHHHHHHHHHHHHHH...hhhhhhhhhhhhhhhhhhhhhh.............HHHHHHHHHHHHHHHHHHHHH......hhhhhhhhhhhhhhhhhhhhhhh............HHHHHHHHHHHHHHHHHHHHHH..hhhhhhhhhhhhhhhhhhhhhh...................
>A0A6G6XPN8_A
MDKLKAQSFVRSANVQLVRENPGSSTSASSSGYSTNSQNNKLVREIEMELGIKPSPSPSPSPSPSSVNNIIAGALYTNKLDISTLKVGMYNVTVNKVGVGSPGTVDILSPLTKTIKTNAANIGYGLKLQVVQISAIYGRFQKGITVNKNGWKGPSNQEWFSGKKKFTDTYFAVEFKIKVSKGSITKGVSFTIYSNGKIRFSGGFVSNVNFQYEPELVRKYIIDNYTNGEPVLYKPLEFNNLSGQFKVNGKLQLTQIARMYPAQTQYEPELSPQLYYAHPNDYKYLMTTSGVIQIQGVNSMTKLMSAYTAGVELLKQLYSKGLISNLQLVSGNVNVVRPKKKTTKTTAKSTCPSKRQPVNGKCPISTHGIRKNPQGFDCCYKKSSKLKTSPNVRLVLDPKLGLKIGTRQCMRYSRDALQNIARKQGVVGLTNRSSKELICAKLVNTMGIVQYAPFTHNGKEYIMTGENKKFRIGSRLCATYSLETLRAFAKKMGIKVAASNKRADICKMIENFRVRLPSPKNSPPRPRPRQQKKKSTSTTVTPTSDRL
...................................................................................................................................................................................................................................................................................................................................................................................................................................................................................................................................................................
>A0A6G6XPP0_A
MPIRAPEGYLDITNATLRASEITTTSKVGIANANPTNTLSVGSNLHVSATSSNVLTIRGNVVTEGIKMGFLEIVPSYNLEQTANVGNSMSNTIQFTNSTTSFVTSSNVGIGTVSPSGLLDVVDAFTVAYTDRGHTAATIAAGYNTLSITNAGGTYTYTRDIAGLYGNFLIDTTAFPPAIGTRYRVRLTARSDNPATIRLENPANTGVIATYNLTSTFATYTWEFTAVATTVYFRVTFTSGSTMQFNALKVEEVLVNVGSRLGVGTTSPAYTLDVSGTARTGALTATSGTFSGALTASQRYLSDIPRPYQETITNSTSLAVGWYRIAENGDAVNGAGNGSRCSARFTIMDTKTGYHSSRTLYAGATYGDTPFIHLLTNSSLGGVGGVVSKVRIVEDALYEGHAVEIYLDTAVNANEVRIVIDDNYQRFGFVLIDFESVPADHSGMNEHEVDLDTKVWGVFYNGTSKTINMDTSGNVGIGTTNPAYKLQISGDALVNTGEASWNTGMKSILSTQDLINKGVFLGRGTVTASTDVDLPPDVVNDVIAKFTNNYTGEAVIDGASTNVLGNNGDVIVIDMWLYNNSGSTISVQYYVYAGGAQDAAFDLPSTSSWIRYTRSITLDGGNSGNNMAIRLDNNTPGTTFYFTGLSVRVNPSNTTNAPFTPKGFPLSGTGTVLSVPNIVAKEASIPTLLGNVGIGTTNPFSHGLLVAKDVTHGTSTTQQLRTQATVSNATYVEGTATLGFSGRGGSDIVNAATFWKSLGGYYGTQGYFGIAVNNPSTGVPDPYGITEGELDAQTRLVISHSGNVGIGTTNPLSTLTAHVDYGAGQTSGLCLDATNGVEVYNLRLFSYVEASSKVAYRFRVNNLTTSSEAMSLLSDGRVVTHQDLVPVTNIHYYWDGDKRLIYNYDNNFRQGIKFSDSGRTMTIFSTSNDSDGSIAFSTRLGVGSSDTDYGTERMRITGTGNVGIGTTSPGVKLHVYDSNSAGTMLVEKTGGAGGGIYMGNGSHGVGRGMNITNFTDSNDVVLYTAGTGSSGLSTSSGAYYLKLSSQGDALSSDGTPFGLSDERIKKDIIDIDDTYALQKIREIKPRMYRYKSHQKHNQTVFGFIAQEIRETLPYSTLIGTETIPNIQDYATFSNLNSNVITFTNFNTSDLDSNSNTIRIFHDDLEGREEYSNTISTVNLIRVIDDHAIEIDTDLLINEIFVYGQQVEDFHFLKKEHIFTVATAALQEVDRQQQADKLRITELETQLASVLARLDALESA
...........................................................................................................................................................................................................................................................................................................................................................................................................................................................................................................................................................................................................................................................................................................................................................................................................................................................................................................................................................................................................................................................................................................................................................................................................................................................................................................
>A0A6G6XPP2_A
MASTMSDIIKAVQKHEVEVAVNAIDHLVAEIHKVLTDKDSDLLESLEEHLGDIVNAVKESIKEESKKNAKAATGKKVKDPNAPKRAPTEYNIFIREHMSSLKEEHPDAKPKELMSMAVDAWRAHKGDDKPASKAAPRILSDTENDASDVDAKSASQKKKENAKKGKK
.......................................................................................................................................................................
>A0A6G6XPP3_A
MNYKNRIKNTYKRKQQQQYNNNFYSLCVHMSNAGQSLLLTSVTNYFDKNINKKKHLYEIVNGKSVVSLRVIDWFVTHYTKTCNIIYWVDDKKDVLIETFPATGGNNLRKVHLYLDYRAQLKSYTKLNFDPFRRHNRISFVVGTSPHTVLETTVGQLNFFRWCFHNHIIEYIYNHLTKIEASMAKFFHERKIKCNVDNDDQTSNKETIDINTQYKGRTREKKVKNTRNINTHTDIIAAPCCLHFS
....................................................................................................................................................................................................................................................
>A0A6G6XPP7_A
MVLLRSSLQVLTAVAAVIILFIIGYSIFNREYIKAVREWNKLQNRVDIFKGIKDMAIAGGEIYSTTNDKTPMYMNLKSSVNQASGIEFTYNFWLYKDSGFVFPAEAIQTDRGLSTNDVVLLLRGLDKPSTYKNICGNVKTDLLLKCPLIKLENNGDALTVEFNTEKSPDVVHEGAKNTCMLGSTEWEVANSYKVAVKGLTSNSNFDKKWFMVTVVIQDTYPVDPEPIRNKVRVRIYINGVLELDQYVDSKLGQTTSDASILKPNNGNLYVMPKISLPSGTTVMPTNDQLYKIMMADLSYFNYVIDEDMIQKIYKNSFNMYSAVSPAGANTQESAIYAQSYTDGKKRQLQST
.........HHHHHHHHHHHHHHHHHH....................................................................................................................................................................................................................................................................................................................................
>A0A6G6XPP9_A
MEDTTKERKRPDVVQRLKDRKGKQERVVKCSLQKALKEKRLMPEIQKWVSTVSKVTNKGSLVFNRLLLHCLRNDLPLPDLQDQTLYLQCFNIGIGQVRKSIEPLRDVWENVFSGFPTIEKARGDTQAYVYASKQYMTNFKNSLVYPFERRQKAFIARWCRENGLEKDQVYAIRCAINRWGCRTDIVPQATPFVDQQRKLLGTLTEDDEVTHTWLGAHMDNVVRYYWYILCYNEQFDDARRFTLAPISSIKSHYLTIDTTVLFEMMKNCNLTSGKKDAFVELRDDHFGSCFSYSKLCRKGVYTHMLETDGASVCFHFHVPKAEKVKENRILKKSDRVIAIDPGRSNLIYAVDDTTKETYRLTRQSYYTSAGMKTMNRKASKWEKDIEGAELVYRKHSLKTTKEETWDLFLKDYSSVYDTLWNAKTEKKWGRERFKVYGLKRKTLDNFFQTMKGEKQPVIAYGAARFNPTSKNELSAPTTFVSHRCAKHFPVIMVDEYNTTKVCHCCNQKLCPVVKNQQEVRGLRWCCSTNCRTFLNRDLNAALNIARCFRSGTCRPHSLCRNSGISLVASKPLRIY
...............................................................................................................................................................................................................................................................................................................................................................................................................................................................................................................................................................................................
>A0A6G6XPQ4_A
MIPVVNYGRMARLRPPESTTIPVNANTIAIAIILVCVLGLYRRAVIIGQSRAQSDTLNTLMPTKRGLSSSIA
............................hhhhhhhhhhh.................................
>A0A6G6XPR4_A
MNLQRVFITTIALIMIGLVLIIILQNKRLEYFMVKDNKINLTGDTLVTMDNLDYIQCGDECKKNPACIAAVIDKKKRCYLKSTIGSTITDISAATIRYPCELYSDVEFNGTGIGLDVGSYMLSDLQANGYIDKSLKSFRLRDGYNITVYERNAYGGLSATFSTSQPDLSVIVRDTKLDPPSKWSNAVSSIVISQE
SSSSS.HHHHHHHHHHHHHHHHH............................................................................................................................................................................
>A0A6G6XPS3_A
MVNIFKKIASAIKKAVTTVSCAFSGNCNSGGGGGGGGSAPPPRVFPTKPYLTDFSGEDINNIQGVVNNSCTIYYTPYTRECNKGLFTANSNVLKRMYGSDKKSYDMIMNERKNLPEPGICKISLNNWKMGSNAPIMNAVDPTNTNRGAPSTWAYCFQEVGNQNQLDSIKTKMSNSKSVNVASNIIKNVYGSNEQTGYARISFSNLAYTDIKSDVCTKLKNIGTNITIPTEMIGFTVNENDNTVSKIGIYNYNNNKIEEVVKYSSVNKEAVDKIYGKLFEDKLVVSKTDSNLYDLVLQPKTVYANIITFDVDACGENNNVGIMTGVFNIIDFYVNSNIPLLQSVKKEDIAYGLLTELEDKRQKLLNDISVIEEENRKQVTGWRCFDDVLTPIRRNEKGDIECISTDSINCKWVVNKTECEDIVRDPPVPSELKPLVCGAKYKELYGFTGYDQPKNWCAIGKKNINNTNNTSTLRSKLNDLNSKISSANNTKYSNITKEINSIRLVKVPYREGAELKKIGGKIGIPLSLQSSDKRIYIQLL
...........................................................................................................................................................................................................................................................................................................................................................................................................................................................................................................................................................
>A0A6G6XPS6_A
MTAGNRKILAVLYVLLRKQGKKPRFLVVKDAEERDWTFISGTCEEREPVEKCAIREIREETRGMISLKKLPARTRRFQTYYNDNRVDVMFIPLRLTEQDMKMIVEEFPHIETHGRPELEENTEMRFETLGQFMRRKNIWDFVRNVCSMDSFVENCPK
.............................................................................................................................................................
>A0A6G6XPS9_A
MRHLARVVSDIPFSKKLWSQRHYPKERYGKPLDYEKDKEEFFKRLKKYDIDNIIALDETNIQLGMSRKKARCYVGKRCIKQTDNNDIFQRFSLLVAISPDKIQGWMLKKGAVRSEDLKPFVQTLLQNRTPKRLLIMDNAPSHKKGIDKEVANMGHELLYILPYTHYLNPIENFFNQLKHYMRDKTPMNEEDVRKAIEYSASKVSKTDLRNYFLNAYNPEKLDKKREPKRREPKKKYKKTPI
.................................................................................................................................................................................................................................................
>A0A6G6XPT2_A
MKILSRGSSKTVSHIIHIADTHVRTGDRVSARVDEYRHVFDRFVDDISGIDAVKNGTALLVIAGDVFHNKGRLETEGAVVIYEWLNKLLNVLPVLIICGNHDFRQEDPGYTDMIEMLVAPYRNGSHKYPVHYLRDTGHYIWENIGFGITTVKDTLKAYNTYGILTELPEFPKPCVLDNEGVGGGIDVLVALFHGSITQSALPGGVQVSEYTHGYPLEWFKGYDIAMLGDNHLQQLNVGLGGSLVWAYPGSLIQQDGGEPLLGHGYVLWDIATKNGKLYHISNDYATVNMYRGKGGKVYVRPRPREAVLLSKAVKQSWFPKSPQVRVIGSQGDDVIIEQELKKMAVQPLRIFLSKCAVVGNGKASDDEMTGNGVDGAQEGEGEGRMDIGKQITLLADLNSPDRWISFAKEKAPHIGDDVLEWLRTPGRLLIRDETIPMALSDKVAAKNRVIQQAIDAYDTKVNGTQQQRYSIVLRHMEWEYLMCFGAGNWFDFSQIDGRVALLNGKNASGKSSFIDVLCLAIFGDASAMRSDISGSKMSVKVIHDQKPTASKHDSAYVRLLFSVNNEMYEIRRSFTVKQKDEVLMSKVNKIATIHRIDDGAMVLVADGTTMVNDWMATRFGSLPELLMSTVLCQTDGSNFFTQNESDQIRIIEKALHMETIHSYECVLHEASKAYRHIINELSTYLRGISDSTGKGDDTMTPEELEGAAEKMVEMSADLKRLLEEKKELSNKSEKLLLKINSAIDTYGYDLEEAQDGLKKEQALVDSFVGITPDIVRIAHVTKERLSNIEKGLKEQPRAGADCTLQDAKKRLSVAENHIIVHARKKPEDEPQISEAYIAEKEAEHSVWLNTIRYMEINLEDIEGRIKTLVTVQERLYTELKELQCGEKYAPRSRNGHIAWLKELKDWEEFAESVSDMTMEELDQRIYELKEYLASIKKVRTEVETLVYQAETLATEKKSYSDVEFNIHCTACQKNPLKKRLDEVVKELKSVEAKSKKLKKRLVDMEKTEKEYKAELDDIIAARPDRARYEHRCDIMEREKTEWLLAEKIWQEEDSRTGRIKELQQDIRTINEELAALRRIKTEHDVWQRDLQRLEAEKEAIAEWNIWDEKRKALEEESSLCDNTIRWIDLQRELAENQELFKKIEQYEHAVTERDEWQNIMYSIMWTANRDEYNKIAERCSELQSGIASMETRIKAANERARLAKGCEEALIAIQTRQARLHDLVAVFVGEKGVESQGFKAWVYTKDIVPLIASEVNRFIEPLDSFRFVIRYHNGSLLYSISDRGNEPTLDHASGYQRFLVGLAMRIALSRIGAIGQNVKHIVIDEGFTACDATNIQKVNYILKGLMTIGGYSSVLLMSHLEAIREIAETRIDIRRSDNDAFSMITWGLPYPVFSKNKKMDMVEVNSVKKRNRLRKIS
.........................................................................................................................................................................................................................................................................................................................................................................................................................................................................................................................................................................................................................................................................................................................................................................................................................................................................................................................................................................................................................................................................................................................................................................................................................................................................................................................................................................................................................................................................
>A0A6G6XPT8_A
MAYGENYDYTNGNTYSTVHAEEHALRKLPGIPPRKKKKKVDILVIRTTHTGHMGLSRPCLRCTILLYTELPTRGYTLGNIYYSVSHDMLAKTTIDKLVEGHKEDPHITQYYKNRNMKTI
.......................................................................................................................
>A0A6G6XPU0_A
MPAYELTKANASEIIPKIKNGTCVVLHHMNGCIHCEMFMPVWKEICQAYKNKKAFVLVSVEYSVTALLPDKMRNVQGFPTLRAYKNGSPVAEFNDNRTYDAVSSFIERYGNNEHVEKLKLKGAGAGAGAKAKAGTKKKVKKTA
...............................................................................................................................................
>A0A6G6XPU2_A
MNRTKNPWEVLGIPRSATTDEIKAQYRKLALSLHPDKHTSDLTPDERKSREERFKEVTVAYQVATSIARSREEGCPDWDGFENSEKWRSMWERMEGMLRSEDFMSVLSSAVKGTFKDITKMAMERLGVAISASGTTSTHRAPSRSPSDISSDAYSSAGSDIEDDGDDEDTNMPTTNNPRHIFRLDVSLDEVHARKTRKVRLFLHDHPNDPIFVSVNYDMFPEMECEHTINGVTYTIVVQMVIKPHPVYYWDNMLDGWDLYTTVPILLSEYFTGCTRMLPPLGTRYGKSTDPLKIDIPSFSSAKNSIKIDGHGLQGRGSLYVSIDIRLPTQNEWDNIEKTEPCFQDAFLSSCKKLENPNAPHRTSS
.............................................................................................................................................................................................................................................................................................................................................................................
>A0A6G6XPV2_A
MNMNMDLEAYNVHVLLIFLQYLYPLVRLNKYSHINLLWFVASIVYPQLSSYVFVNSLAIATSFYTGLMMLDDENTTRFMGNMTPVSFHVGSIVVYVLPAVVSWYCLPKRVPTYVGFVTMFHHLAWGFYKNSHLCLDSVYIPMIPRQWHIMWYFACVMHIVAPFMFFRK
........hhhhhhhhhhhhhhhhhhh...HHHHHHHHHHHHHHHHHHHHHHHHHHHHHHHHHHHHHH................hhhhhhhhhhhhhhhhhhhhh.....HHHHHHHHHHHHHHHHHH..................hhhhhhhhhhhhhhhhhhhh..
>A0A6G6XPV3_A
MEDNKGQIYCIKNTINTLAYIGQTVKYRKSVKFGYEKRFKEHLAYSTTKKASIFGKAILEIGKDNFYIELLEECDINITDYRERYWIDAYNTLYPNGYNVLYGPPYSNDETVKKKISDTMKLFFANEDNRKLYSTFHMNKFKPIPDKEIKKIEIHPIKQDGENKIVYMYLHYSDNTIQRRRYGGIHEEYEITFNRCYGNALTLVTNDMNKIVIKTSRIDQCKNYLDVDNITKLSVHLHKMKENLLVAVYIKFTDTNERKRLVFGGKTIDLEKAYRSAIEFVNSIKNDSINIEIKETLVAARSSNCGKPLRDITTKLSAVML
.................................................................................................................................................................................................................................................................................................................................
>A0A6G6XPV4_A
MNMISYKRPNISLSELYDMKKKKEYCRTICFDYIIELCHRRIRNVASYGGMNCFYEIPGMLIGYPLYNLEECTHYVIDKLRGSGFLVQLLPPPHVSVVYVSWDPQELKPRRPALMGPSGSGKDRNISKSSSSIPMIGIDNHNSNNRTRGNTGEKMIVQDAKQKITNPLKDRFRIF
...............................................................................................................................................................................
>A0A6G6XPW4_A
MSCPEGKIKRVGYSATRSSTGKTYKVKPTCIRDVGKPGKTPSGQRIISDDELDLSVYGYSNIADMKADERHKVLGKAINGISSSDKKSEHEAAVKVMRRLNYLFVLTRNTQVTLSKLLERDRNWIGRTYLGKDYTA
........................................................................................................................................
>A0A6G6XPW5_A
MNALLSNSELIFKSSKSVVYRGTWKNNLVAIKQIPRRFCVMDQISLEVSAMQKLQEYENVVRFIDTVEYEDDIYIIMEWISGNNSKDYVKFREKPLTEQDVRNIIYQVASVLKNCNRLNLIYGDVKPENVMIERSGRVKLIDFGCTRPINSVRNCYMGTPIYFPPEMFDKIFVPQHDVWCLGLLAYYLACGEHPFITKYPGDFDALKKTIMNAPFGFQNPVWKDWSVEGKEIITGMLYKDPLVRLSIGDVYKHRWFDKASSSYDLLP
...........................................................................................................................................................................................................................................................................
>A0A6G6XPW7_A
MVSKAAIVTGPTGQDGSYLCEFLLGKGYDVKCLIRRCTYPLSSSNLKVKHDNLKIYEGDVLDQPTINKMINDCEKYDIVEIYNLAAQSHVGVSFNCPKYTFEANTLGILNILESVRQHKNQEKFRIYQASTSEMFGKVQEIPQKETTPFYPRSVYGVSKLAAHWLVKNYRESYGIHASAGILFNHETLANNIPLIFKHNGVVDIKPICEIVKYHTLNDKTKSMIDEKKTIYQEGEVETDLQVWDNNDWTKVTFCSAYPHDVIENNKKPKFIISKNAAYMATGEHIIIMEDDTEVCVKDIKIGDKVKLVDFPKIETTHMTNEIKKEKCDDLTCQYCDYKFVKDESIKKHESVCKIKFEYNNKP
..........................................................................................................................................................................................................................................................................................................................................................................
>A0A6G6XPW9_A
MQRRSCCRSPQETTIKKIGINNSDQTYTIRILVHRLYKFQIKKICRIHIKMNRQQRNLNLLFAIILVLVIITRPNFLGLGRLLGFGSSSGYELQEIEDAPKEEAANNNVIPRCEMKAGTGLASSLLPREVATQEEFGKFAPEEVLQGQNFLDPRNQIGFPETIGGTLRNSNQSIRAEPPNPKTVYTWNNSTIVPDLMQRKICT
.........................................................HHHHHHHHHHHHHHHH..................................................................................................................................
>A0A6G6XPX3_A
MKICIHLSAQGISCRPRPLHERRVLCQGAQAYRSTTIFTNIINKVYKKMKPNFNFILVNEKMDDLIKEFAAVTCDDNADETKKKQDKHEKVTVKDIDTTSNVETEATEKVTNVETEATEATESEIIQQIVSTEETEVTSNVNENDKKCLFNLDNLNELKIDDFIHKDLFIKVCDVLNDNTKRKTSIQFVPVISKELWNNHSEWVYIFTCDKNIVKIGGTRTGLKNRTQSYLCGRPEFRKKGTCSTTNYIIYNSFNKLLGLGHTIEMWACSLKEYMIDVENFGMKLQVPVQTYHVFEAKMLELYKKQKGHFPVLSNNADHRFIT
...................................................................................................................................................................................................................................................................................................................................
>A0A6G6XPX7_A
MKLIGEIYEPLYDYNTKKYIRVLLTPQDTEKIKKFHDKYPKQRFDPLDGNILTIKVPYRYNRVMTKMNGTKGVSSFVRGDKVECGIEFKGAWKVDDIHSGLTWVLKETYYMYV
.................................................................................................................
>A0A6G6XPY0_A
MSSKNQILNNKFEKLKAVSDDIAKRFATKVSPDNLCNPQLVLKKISTLKDAKLEKVGSGVYGVVFKGPVGKGKFIIIKTAKRSEDSLRFEYQMMYFLRKKSQFFAPAPYKFAKCDKQIMYYEYANGGDLRTYMDNLFAPEMLRLNKDMSVPLRAVAPIYFKALVTHVLYTLSHICEKLPSFRHNDLHLNNILISKSGKIDGYSKYIFKKLGNFSILKKNLGIQVYIHDFSFSSCNEFPNPEVENGIHIKNYGIGVKSHPLYDTHFFLNCLYVEYEKYPEFAETKAFIHSIFPDSYLGRTSRYIENYRLRYNVKHSLIASNIDKLFMNPYFIKPRKTRTENVIKSILYSVAATSKVLPESIVDFVKTTATSISPVPVKKVVYTMNKDSELKIGTRKCRLYKKPELMKFANTSNKKLTSKILCEMLKKKYINKV
................................................................................................................................................................................................................................................................................................................................................................................................................................................
>A0A6G6XPY2_A
MADYTLSAKVTADISALEKSFKSAQDSAKNLQKSLDSLDSGNCFKNLGAGLDSVGSKITSVGDSISAVSDKVGSIGDKMTGMFTAPIVAGLASVVSATADIEQSIGGVETLFKDSANQVVMNATQAFATVGVSSNEYMEQVTSFSASLLQSLGGDTAKAASYADRAMTDMSDNANKFGTDIENVQNAYQGFAKANYTMLDNLKLGYGGTKEEMQRLISDASKMKDVQEELGVTVDAGSMSFGNIVNAISVMQKTLGVTGTTAKEASTTVWGSFNQMKASAIDFAASLGQEDAAIEVTFDNMYQSAMTFANNVKGVLANVWDNLPLTEYQKTLIATVAVAGPVLSILGRIGGAIGNITTGFGGLFKHIGKLSTGFGAMISNAGGLIPLLSSLATPLLIIAGVAVGVVALVTAFKQLYSSSEEFRNSVAALKEATVGAFQQIMTAIQPMIEPLKEMFSSIFNAIVSLFSTLLPILIPIITNIVTIVADVITAIINVVTPIVTIISGIIQAMIDIISPIINGIVQVFATVIAGVTGLWATWSGTVGGIIQKVSDKVQSVANNIKGFFKGAFDAVAGWASSIFGGIADTISNAFSRAMSGVKGVINAVINGMNGATGIMNKIPGVDIPKIPNLQRGTDNWAGGFARMNEGGRGELTYLPSGTVVVPHDISMKYAREAGRSNGVVAITGGNDTGTILSAIKKISDRPINLNINGRRFAAATVDDYSTIANRRDTIVNRMSGGL
................................................................................................................................................................................................................................................................................................................................................hhhhhhhhhhh...........................................HHHHHHHHHHHHHHHHHHHHH.......................................................................................................................................................................................................................................................................................................................................
>A0A6G6XPZ3_A
MVTQNEFLAIAKAKLNQRVTVDTNPYGGQCVAYIDACIREATNRAKNMAYTNAVDALTKAKQLGYEVFTSGTPQAGDVYVIATSMAQQGHTFGHIGVCLEAKEDQYIIGLEQNVDGNADALTNGGWVRQVNNTLGSDGSLYNNYIHYPSGYLIGWFRPWQGSTGDSHKEEKEEVNLMHELIELYAVAELGTVFIANLAAGTIHGLTGEEYQAVKAHHKFRTGKEIYEEKVPTKKKLELYKKTYGLKEI
........................................................................................................................................................................................................................................................
>A0A6G6XPZ4_A
MSISGFESFLNKLKNTDIIKSGVDKAVADSLTRMYNRASKRPYTPIDTGELKNSRTKTRVSNGSGEFGYNKEYARRVEYGGRDRKGRYIAPRRYLQRNVSVEKTLFQNDVKKALED
....................................................................................................................
>A0A6G6XQ01_A
MPVIISFDIGIKNLACCALRTGHAFNAIDNTPRTEILFWNIISLQSSEEKRRPPIEELTLRLYEKIDEVVEDMSTKYQVDHIEHVLIENQPSNLNGSMKSIQMALYNYFMLRRHWEGRVSSVHLIHASLKLHNHGEFAENLRKNAPSFSNSYRVNKWLAVQICKYYIAHDVHIKEYFERHKKCDDLADCCLQAISWCRKNLVTVDPFAIYT
...................................................................................................................................................................................................................
>A0A6G6XQ03_A
MSKVKLNKVLFEYMESITNQNYNYLEFINDLGIVLHGCESQYLSEHDGEFKQCLIPENREETIEKLVKAFVFGYEEESDTYTIVLLEENGKEFVLWYTMGSYEIAKSDRYHEMDGFKKSFTMEEVVANFPQLVYLTRKNK
............................................................................................................................................
>A0A6G6XQ07_1_A
MDTDELVPLFETGSPVAFVRRLYKADMEMVYIFVGNETRVSAEIKEHIKSAEKDSSYWDAALASYTGRSTRPSGTIKFVFDTLWPDDERSYALSKIIMNIRQLERNDVSNVIPFAWNSQGIMLFSWPTLDIEPTAINPWKRPFDVIEKQPVYKPYDIIGTDDISIILYDDLKDAGLTPEQIHMYFPDMSTARRVMPSKQVKGTEEYLSSIWNTKTPNIRSVVSRIKGVTYEASFDPTATRDMLPLLFEGQKATKNMPLIQWVDDVTRVMYKLYKKHNIRSSDLKKWLDRYNIPSKPSIVMYNVWKRSATYTRTHIQEDGKVGITYNIDNTDKSFGTLAEIEGHARKAVSSIAALLGIPSLDIKLVDVSYDLNVSISVVGVDEEQLISSISDGICRAIPLFHVAQVYTERRRKTMIYKRASGLDYRFSLSEAVQSMLDCGMYEDEIRSHLSKMGYEKHHIDEARDEIRLAQEEGRYVRPSINIDTADVTVVTYNQIDGTMHMGVRHAADVVEAKRALKWLTCVAFYAINTMRSEAEKYEVLPIEIVPVPTPAHVSAPSSSKSVEEKETTKERESRSATSSEFEFSGGAKPVKKVGDGFLLERLQNADSAIFANKKANYARTCQQHRQPLFMTQDEWEQSKTKVANSILYRNNHYSCPSIWCREKGVVMTPEELKNNNGKCPGTEEKPVILWDNPADRFVGFNKKVVMDNGRSVYSPCCFGSDKFKDPDALTGKDYEDLVVYGSDGMPIDLGIKKKTGKTGKTGKTEKKESGEEAEEAEEAEEVHKEEKRKLVAKEETYIFKQDE
...................................................................................................................................................................................................................................................................................................................................................................................................................................................................................................................................................................................................................................................................................................................................................................................................................................
>A0A6G6XQ07_2_A
PVPEKGRYGSVPMALYRLFFPEYAEQGNNISTQPTIIRHGIGLHHEDSLMGSIAYALGLETKDELIEEIVKVLDPLTFISLEGGAVLSAFTMDGLPQISYEAWLEWISHYPDYMALVGVNNEHSSTDELVQREMKVYDAYLRFVHHLRSNDEKNVRILYSILARLGVFLMVWERDKTTDAVSLLCPYFVGYDGLKDLVKKFKNRHIMLLYHGSYKYPYYEPLEIRTLNKPAIREIPLDEYPMAQEVSMKCPVAYHKTDMETVEKLRGLMFWTSGIFEFSSKQYMPKVIVISSDLRIEGVITHGKIWIQLPRPSVEILPRLVDMLASMRLKPEVRYHEDIDTKAISSQFSVFNRNEYDMWRNKCQSIGFVVTDKIPPPPPVVPVVSIMPHSYEAEFTKTGREMKQWRDLQLRIARYLLYQYDNKVSKHIGKSSREFIDAIMDIVLKDLWEKEIGKVSFVIRKKIKTAVEEMPLIYGKDSLQKWIHTISLSPYRFYDGTVYTSDSDKDVWMFSQLAVEAGLPKDVVVPTAAMKPNENSVPEVDDVTPIEVSEKKEQPPSNLPIMAMTEEVSIKEMPSKWRKTSMKLMKIKRYRQECIEDLFRWMAVRSGSPFTWGDVRQTVFVQMAGYIRLPRKAFDEALGSLVQEPTFKKAWIQALGLNKTIRDEELVNSMWDERSVLLDKLKDISEIDPTPIWPMDMDLKVVSQLLDMFVLIIFRKPYNVSKKEHDKSEIEKLTLSSVLYSNRYTTMDRPLVMLYREKDGDKGDKPNIYSLIVSGQNSFYYTSASDASVDIQAIINAHREKYRV
....................................................................................................................................................................................................................................................................................................................................................................................................................................................................................................................................................................................................................................................................................................................................................................................................................................
>A0A6G6XQ12_A
MILLEKKQYQAILINAIGNNDRFKFLVEGNTFKNYVGEPVGLVVKLKATVDVIETFLSAINHEGEEVVDEVKEEVTELLTYYKSELEKARNRKEYHKKYYKEHKGE
..........................................................................................................
>A0A6G6XQ16_A
MLKRREDEIECYEMHKKITKELFGCTEDYIMTKIFDTKNTPYVYCLNEFPYKTKYKHKVFFINPRYDSFYDDERVKAIIGKYHKIWINESSRQSVHTIRHYQVYASFA
............................................................................................................
>A0A6G6XQ17_A
MLPANFWEEFDRIIEEKLNRILDKKLEEKLEEKLEEKLDKKLEEKLDRILDEKLDKKFDEKLDKKFDEKLDPLKKSIKKLVNWTQRQDESIEREMTSAMKSHLQEYYKGYITVEPKIFPKEVLKPDGTVLTEFDGIMILTNTKQYTDIVVPDKLNKSPPPKFSKDTELFVVIVEAKQHLTIAKVTRKIAQKESIEQYIKDVQAGIIEAEPSLKRVMIDKFKPNVGLYIGGIDVDLAAQQRINEYAQTHQMCGIIDLNGMRFSVKDTTNGFGTQQFGGKRKK
.........................................................................................................................................................................................................................................................................................
>A0A6G6XQ20_A
MSNSNRNSNSNNNYYNNNSNSNSSSGSAPSKRPGTPDPMNLKKYTGEESKASINNKSNRYKLIHYMKTRKPLSSNQKLGYLNELKNGKTLNSIKNKINKSTTQKQNFPNNTQALKYADYILKKQTYLLAGNWNHTRRFKLDTKREYLKFLKKLRILFLDKLIKNIKTKKNMNTLITGYYETFFNRIENIVLGLYHMQYKSQVAEVYEYPVSIDLDKVYRVIQNNLCIHTDPQTDIQKIEIFVVYSYLKLFYGNSKSELFLHERAKFLLAEEIYVVDDSSLDYSLYQDHEAAMDEIKSDTYALLSEYYDRRYIDLSQFKIDVDEPIHFKIKRVINFLIVMFYANGKSMRAKINKMKVIDYDTFRKIAASYKKPVTSRPRKITKNTELFNRNFSETTKISTIPTNKRVYINKPSNVKKNGELRRVYNKTAMNRFMASKEHGRLHGNIFTKENIKNITARNTVNKNVYLRNIKNRLINSNLNTFNATVNKIKTNLPSNISKTEVNTIARSIKPKV
................................................................................................................................................................................................................................................................................................................................................................................................................................................................................................................................
>A0A6G6XQ23_A
MNISTELIMPILEEHAGLAASEENRRWVISFYPKTVEWSTTDMKDTISMFQKTGYREDVYDEKLVVYNEADSTSLHVNGIHNISRYCQNENPASSDARWYRYSVIEGNAVTQIPDIFSLKMTSKIEEERSLDSANQPPQWGTSMKLYKLEKRISYTDEKSGMRYMITMTKTHDVPAQTMIASGVSGKNPVIGYSIQCPQGVSTKDVVVSIVRMLQIIEQNRFPMTTEQQKNVLAGYDALVSKVRDKKYFKDPYYLAPKPLTLEQEHISDPGITYGQLTILDGYAVTDKADGERMLMYIGDDGAAYLINNGFEVRGTGWRVKRDTLYNTLLDGEFLPLNKRLDGSDKDLFAAFDIYFVGGESVMGLPLIASPKSAVSATSAVQASPKEEKTAREKKPERVMDKTRYEIMKTVLEGHMWEHDKDAALELISKRHIAANGNEMFAACRQLLEEAVKKGARYDIDGLVFTPASLPVLGYYPGKPVTIKSASSTWDRVLKWKPPQQNSIDFCVSIDKNPIKSQAARGTTYAKLMISCGYSALKNEEISVSRGLKLLQTRISERDLKDSYILKSFTPQYRYEKGIEYAYIPYANGVLRAENGDEITDGAVVEFGYDKSDKRPISYRWRAMRVRNDKMRNPVTPSPTEDVQPRRARYQIKTIKANDWKTATSVWKSIHEPVTREMITGVQRAPQLIKDAIDLQARLLGTDAVYYGRNVTREHLLSVEMLNFHNTVIKDNLYKWQNYPKNNLLELACGMAGDMNRWQDPVTGFAFRNILGVDLVRDNITKAIDGAYARVLKPRYGAPRRHQNYVFVIGDCAKPLHNGAAARGYDKDSEEVLRELYGKASNKRYLTIIPPFARDKFDMVSCQFAIHYFFEKREKLEGFMANVRDNLRPNGLFIATFMDGASVERLIREKGKNGLVEGRKLDGAAVVWAIRRIYDASIGEEPEHEAVAEQPEETNANAYEEIPPLMMDGGAPPRKMTMLEVFDPSTNGKRSLRLANVPGVGDCMFVSLEVAAFGKDKSSTRNGIWMRTKIVSMMRQILSKNDNRAKELYEDMKLHINNISPEVKDEAEKAVSKKLYTPISSSSSSSPSPKEEGKGYAERMAGYLDWMSQRKVWGTQIELRIAMDVLERPIQIYQTDVTTNRTSAHTIGEDKYPNVPPVMVWYNGTDHYKALLEPAVEEPEVPMSSPPQSLAPPFKQLQLQPQQKDEDSKFGRIIDVYLENTNRLIPEYLVDFNLLYDYANRYGLELVQDGMFSDTYKAFKEKNPNSFPEFDKDTVQQQFSFLNRWVVFRRKQ
............................................................................................................................................................................................................................................................................................................................................................................................................................................................................................................................................................................................................................................................................................................................................................................................................................................................................................................................................................................................................................................................................................................................................................................................................................................................................................................................................
>A0A6G6XQ26_A
MSSACTATCGGGVQTRRYTQNPFAQYGGNECEFTNQQEQIQACNTQPCPVNCQGAWSPWTDCSRTAQGYQYKKYTISTPAAHNGSTTTCEAPHNYTVGQFCNSGNEYWQGARDSGTAVNAITAVQIAGPTGADAIPGSLEFMGKWYHYGRACGTWSDRSCETGVAMFINDEHRATMHRWAKTGGNFTSAWTRISGVKSGDSIKVVETGDRTQNAYLGWKFHPNDTGAHPRSQTDIAAQ
..............................................................................................................................................................................................................................................
>A0A6G6XQ33_1_A
MYNMSTSFTNIDVMDAIQNHIKSITLKNESTTACLHSTRQAVNMTSIHNDTDLPTWDILETYFMNGGGSDSANILVKHQIESYNEFLDKKLVQIIQGFNPIQIFHNYNEELGDFMYKISINILQPSITKPMYQTQDGSQMLMYPSLARDNNLTYATNLYVDIHVVTDIINHDGVTERSENTVPSVCIGRIPMMVRSKGCVLTQMPNLAEGNGKNECRYDPGGYFIINGNEKVVICQDRISENKTLVFAPTTNSDGLSAEIRSMPDGVFLPPKTTSLNLSAKPNHLGHMIRMNTTFLRSEVPVFTMFRALGIETDREIISYIVYDLENPKNQRMISELLACCEDGSDVHTQEDAQQILLKMIGTTGTPREYLEKPDVALHILNNMIANDFLPHVGTSFRRKALYLGYMVRKLLRIFLGYQDYDNRDSYLHKRIDTTGVLMSNLFRQCYSKMVKEMRNLVTRELNLWRANSDAHPGLITSTNVHKFFKPTLIETGMRYALSTGNWGVKTIGTFQNIRQGVAQVLNRMSYLSTLSHLRRINTPMEKSGKLVQPRKLENSQFGMICPAECFDPETPILLWDGTIKRAGDIIVGDHLIDDKGNSVRVKSTCDGYKAMYEIIPTKKNFMRYTVTDNHILTLKVKRYKEIRNHRGKKEFKWFDKQELRYKSRYFDTIEELRMFEEGIDNDNVIDITIEKYLSLSKSVQNNMYTFKSAGINWEHKDVALDPYILGMWLGDGLSTGYGFATADKELLEKWIEWGKDNDATITKGVRYAYNIGSTINKTQPGISCNKTEPAPLRKLLKKYDLVKNKHIPQDYLVNDRKTRLAVLAGIIDTDGNVRANGHEIRICQGEANYKILHDTEFLARSLGFSCHLNDGTCSYTVNGDKRKRPYKELTITGQYLYEIPTVLPRKKLNRFDDPKTEKKCPGYLQSPFKLVQKGVQEFVGWQVEGNGRFLLGDMSISHNTPEGSAVGLVKNMAMSTQITIGMSSAYIRACMLDMGVCVMSDDLDKAAASSFIRAMGSDSVVHVMVNGDLMGYHPDAYDFYNRLKSLKRQGAIAPTTAIVWDIRLGCISISTEAGRMCRPLYIVDEAKSPVAVAPTTVPVPDTPSPPTKPKRLTKKQAAAAAAQPPPPPPVAEQTTETRRVLRLPQERGEAWHKKYGFKSFIEYVAPLHSGQDAEGFIEIMDTEEIDKSMVAMFPREL
..............................................................................................................................................................................................................................................................................................................................................................................................................................................................................................................................................................................................................................................................................................................................................................................................................................................................................................................................................................................................................................................................................................................................................................................................................................................
>A0A6G6XQ33_2_A
ERSIKGTTLPPCYTHCEIHPSLMNGVLAVNIPFSDHNQSPRNCYQCLWECSPVLMANGGWKRIKDVKEGDHVVCFHPQTMSPSITRVIHQYVKPNMKSMVNVITVSGRSLLATKDHKLMTSMGWLEAGSELMSNENMRIGIQAGVPDSTVWSSLIANDDTGDIQDAPVPLDDLDEGIATRLREMGLLPLRTSSPIMPILCRMLGWYMQGGVFGHRLDQDAYDDDARHIGFIQYGMKDSALYALLAIMRCSMTEWIRKVSYLSRREFIAAYIGARDAEPDVFEIDEWLSGALDGDCLLGSFETLQKMGMSLIYRYGCRYNTVRLLSYARRDEYVRYVDYCRTMLHTHITMTLDEWMDAVKCVGNMMFVPVLSCRGSRNCMIADITVESDNHSFIGGDCFAVSNSAMGKQAVGVYMSNFNKRIDTMAHVLNCPQRPLVHTRLSKYTNSDTLPSGVNAVVAIMTYTGFNMEDSVMINQSALDRGLFTSTYYKSYRDQCNKNHSTGEEEVFTRPDPLTTAHMKPYNYEKLGDDGFIPKNTEIDSNDILVGKIMPHKVHGVIYPRDTSMGVKASDEGYVDMNYTGVNGEGYRFCKVRLRKYRKPMIGDKVACAKKGHEVLTRNGFIPIECVTLDDEVAVLKDGKYLVYEKPEAVHHYLDFEGEMYHISNQGVDLDVTMNHRMWVSQRGYVKVDGKYKDIWLPYGFQYAEDIIGKRMKYKKDAEWDVPDFQYVLPEYIGKNNVIMPSKVLDMEAWLTFFGIWMAEGCAGYSYGVSIAANKMRVKKALENALPRIGYKYRLSNEQVVINNQQLLQVLVPLSVGATNKSLPEWVWMLSKNQCDILLNGMLLGDGYWNKTSTHYYTSSIKLRDDVYRLAIHAGYATDIYKRDLPDIPSMKKDGTFIIPTVDGWIVHIREKRTSPTVNHGHTRDQEIQQEYTYYYKGPVYCLTVSSGVFMIRKNFKHVWTGNSRHAQKGTIGMIYPQEDMPFTKDGIIPDIILNPHAIPSRMTIAQLMECIMGKSCAMLGTFGDATPFGDCTVESIASTLEKFGMERHGNEILYHGRTGHQISTEIFIGPTFYQRLKHMVVDKAFSRGSNGPVVLLTRQPAEGRARNGGLRFGEMERDAIVAHGASCFLKERILDSSDNYACFICKGCGLLCTANPAKNIYKCSTCKNSADIVQVRIPYSMKLLLQELMTMGVAARIVT
...............................................................................................................................................................................................................................................................................................................................................................................................................................................................................................................................................................................................................................................................................................................................................................................................................................................................................................................................................................................................................................................................................................................................................................................................................................................
>A0A6G6XQ35_A
MKTYIEFEAISEDGQRYYVTLQKNEIIAFSEAKSEHYWDEYEAIWKHAKCTEVIARNGMNYFANIEYDKFRKLMR
...........................................................................
>A0A6G6XQ37_A
MPITYLSERGYGIVKEGNEELVDDLRSRLTVKPYVNPRAPAAVREVEFAIYCESGQKIYIPKSYGLSHFGVPTHDRLDDGDDAPSLVFNGALRPEQEEPVACFMEATRDPLRRGGIISIGCGNGKTVVALYIACQLKKKTIVVCHKSFLMDQWRERISQFVPDARVGLIKQAKVVTENCDIVLASLQSLAMRDYDKSVFKGFHLAIIDEIHHTSAEVFSRALPKITSPIMLGLSATLKRADGLSKVFEWHVGKPVFVSKRKDSSLKVMMMPYSHLSPDYGQEVTMWSGKPNVAQMITRLCSFPPRNRAILDALSSAIAQEPGRKTLILSDRRAHLSKLESMINNAGIGSVGYYVGGMKEQDLKHSEGKDIILGTFTMACLADTTIIVDPITGREYSLMDFENMPRDNKNFNMAALMSVNENTGTVHMSRSTNFGYSGKKPCKRIIHAMGDIIVSNDHQLYTPDGWKRADELTCSDYLITPRRLELGVKDIPTIHNHEMWALGCILAVGSTSLSGMVADIYIQLTNIVEESMVAKDIWNSVMAQAKFEQECYVVLDIMFMPEEKICSLVGGLFDGIGTVDGCTISFTIMGQRLANQLRTLLLRLHIRSTRTPCVKPGFPYVIIIAPEDVKRFINIIDVRGDETKKKLKNVYMIITEFAESVENTCPVLENEMLGCVEIYKIVDVDPSMVRLCDIEVPIYKNFIASDIIVHNSEGMDIPALNTLILASPVSSVEQPVGRIQRQKEEDRQYTPLVIDVWDQFSLFKSQGYRRINFYKKSGYDIAYKDTRDTDETGICI
...........................................................................................................................................................................................................................................................................................................................................................................................................................................................................................................................................................................................................................................................................................................................................................................................................................
>A0A6G6XQ39_A
MLKIERTRQLNATLLVEDEGKQIPVKNIMISFDNQGTSSQQDYITEKELYNEHKAEMREDEAKVIALRYKIEDDIASELVDTEES
.....................................................................................
>A0A6G6XQ40_A
MSRADIWKEAIRIAKIQHGLNPDSFVKLDTKVLRKAQEIYIFLELKQNKISKNSR
.......................................................
>A0A6G6XQ43_A
MVRQKVPASLRQAVWLKHNNDKFYAKCAIKWCNNTINPFLYEIGHDIPHSKGGKTSVDNLYPICSSCNRSMSDKYTIKEFSELYAPPNVPVYVRFWGRFIKCFKPSKDENKKIVF
...................................................................................................................
>A0A6G6XQ49_A
MNIKEVFCIDCYEWKKKEDLTGSKFSNDILYCKECGYALVRTCDRNNK
................................................
>A0A6G6XQ53_A
MYRIKYISYRIIDHMSTTKSKVSPRDTCKHCSKSFSTRYTRKRHEEKCCATRGLTETMAQLSLSDTKKTKTPSEPKRDSSETKGEEVLEIMMNRAALEKGNKLPLTAAVRRMATAVPSVYRKIRNLPEEDILAKNIENLENPTLVKIPVKGSDIIVSMAWSRDSSKLATGTANGTVFIKDINARDLKKQLPTTNKTVANGLAWTPNGKLMIGYESGIISVWDVPSIGDSSYVTDTEVIGEDPEIQKLIISPNGKYTVILYRGGAYFGKSEANKAPATYKHLTTTIPETDTSVTTDIRDAAFSPDGNRLAIADAYTGYISIWNVKDEPVLAKSPLIGGLMNTHAIAWSPDGKMLVAATIYMINIWTVSNGKIVRMRKASDLKPTHRITTISWSPDGNMIAAGSAESNRHRRPEAGTVRLWTVIRSGNSIDLREDEGKIIGNYLSNVNTVSFSPDGTSLAAVCINGIIRIWSTYGFMSGGYKYKK
...................................................................................................................................................................................................................................................................................................................................................................................................................................................................................................
>A0A6G6XQ56_A
MSKYMLSDQNTINDINPYVLIDFSPPGSISAPYKFTTYSKPEEKPSMWEETENEKSIMCDYGKRVGFRGSNMCENPPPNCAMSRGVLPERVFQYEDGRVNTEINVKAKQEANAVRQRQIQEDTKVKLIVMILILSILVYFLVF
...........................................................................................................................HHHHHHHHHHHHHHHHHHHH
>A0A6G6XQ58_A
MSLISIYDSSSASLYGSNLYVTSGVVVGSAYNGVIAPTNSLIISGNVGIGTTNALAPLHIQVDASNITTNARVVRDFIDLAGNYPYLSTSNRVGSGIVVAPTAVTPGSGEGAVYIPGTTTDYLSLPNGSAAGIDEVLFTADFTIETWVYYITYPTTTISGGIPALVANGNTYWSFGVNYQGYIGMYWFTSTSTGQNLLSQGTVPLNKWTHIAVKYVASTKKLNLYINGSLQTLNFANTSATYVTGTTGSYDATLTTAGAIIYTNTQIVLIGSTSTGGFTNKCYISNLRFTWGNGTNPWTSPSLSLPLTNVTGTKILIRVGESTAQNYGPVLSAPPLMTLGSTNMSFYDASGTYDQIPDTMTTGGVYGSTFSPGSNEGSVYFSGVGSYLSFPPGSAANIANILAQDFTIEAWVNYTATQTSGTAYFSTLIINGITAGANGRWSFGGNNNNKLSFYFYNGAECYAETSTTISLNTWTHIAVSFIKTTKALQLFINGVAQTIGAGSGITGTGTTTATITTANITTDTTNPLLINTANSVGTSVYISNMRLTSGNNPWLTPSLTLPLASTAYTKLLLRANTTQALAPMYPPEGSAPLYAARAWISFNGVTMAVFGSRNISSVVRNTTGQYTIYFSTAMPNSTYSIAGSAHDLTVGTFYNLKTAYFLGIQVFAPGFGYYNSTLVHVVVFA
.............................................................................................................................................................................................................................................................................................................................................................................................................................................................................................................................................................................................................................................................................................................
>A0A6G6XQ60_A
MIRKMMRKSEDDKAIEAFYDYFSGNKVRIDIEGQNNNNNFYVICNGSTKHYVQLFKEGFETNTPIFLTSAETGAKLIINPRGVFNVGITEIKKEN
...............................................................................................
>A0A6G6XQ63_A
MAYKVIASFKDKKDDKYLYKIGDTFPRKGKRPTKARKEELVNKGFLKEVD
..................................................
>A0A6G6XQ87_A
MVPDRNVFRPKPDCAFGNLVLSMLSHFITAGYKSKFHEDIYLYGRDKFIQRIKTVTDDVPPGSGSINSEEMKMLHLVYGNTSEVMNKMFIPTLFLQNEIDKYYEVVKECKAGFHCRRGLSCEDSAQYGYFPFASIKAVDAMIHEALRIDAPVYFLSDSKSTKDYFKSRVPKAVTLDFDIGFTADEHSQFHKVNDEPEINKMNSYIEWFLLSKMPRVYMTNGGINDRNVVEFVEEGLTSTFGYSAALYGFKIPYYVFNDGYIFYPGKEDTIERHSMRYNWSDILTRKFISYSLWGDNKVYTYGMIENVIAARKYFPMWLMRIHYNATVPTEIVNWLEKQPNVNMVKHSGEERRAANTLWRYNDLFVGIDDEYGSTVIFRDCDSRLCQRDKDLVEEWLQSRSDCHIIRDHPGHTCPILAGMFGVRNKIIKYIPQLTGTTDINSAPMHFLDGKDVFIQFLRSITKENDQYLIDQRFLSILYPYIINRAFVHASANKYEPFAKDIDALETGYIGEVVYTAPTACTIFGEDENTSFERKFITDY
...........................................................................................................................................................................................................................................................................................................................................................................................................................................................................................................................................................
>A0A6G6XQA1_A
MTNLWKLIMMLGIVFVLTYDAKSGTIERFIEQPVAAAAAAQKTPGRYGDADRYHNLQFPKPT
SSSSSSSSSSSSSSSSSSSSSS........................................
>A0A6G6XQA6_A
MKPPDPRPIEGKHILTVKKTALRNIVGNDPMILSRIQDAVYRKHVIVQHTTHFMKLYLLSLFEKGDVLPMIDVDFIAISMRVVSNMPPEENRRGRPPNASTRALMNQLECFYKEHYEPLLGKNPEEMRTTLYRIGDMLQYEEKDILKNIKNNIFLHFTDYVKEFINKEFNLKETLSKVDAMALTEEEKRLTKRSISIELRHVKNDLLSPLGTVLTSPVKYHEWICQHKSKLIPKEKYLKNNIEYDVKAKPMDYLSSMFYVCSQLEKYGRHVHAFPLCTSTIPSYATIDTTTLIMLMIDDNALMFRKKVKESKEDVWGSFFQLGNKAFRRKDYRFHYMIKTDGVGASILFHRKDQNPDKLDDDTICTVKEKYIDEIEVPQDKNIIGIDVGLDDILYCTDGTSFYRYSANQRRVQTKTKKYMNIMDSLKKEHLVEGMSVKEWETILSLYNKYTCSFSKFKEYVEQKTTITYTLTPFYTNTLLRKLKWNCYINRQRSEAKMLNKLKEQFGEPDKAIVAIGDWDQGSYHMKGKEPTKGKGMRKVLRQGGYEVYLVDEFKTSCTCHNCHGECKKWLYRPSHKPRNLGENTLVHGLLRCTSVNGCGSLWNRDVNGCLNICMLAHKAVQKEERPLAFQRGIHIC
.............................................................................................................................................................................................................................................................................................................................................................................................................................................................................................................................................................................................................................................................
>A0A6G6XQA8_A
MGVFTEMNVHMPQSIQTMCELMDFASVPYHIITPKDGEPIMEIIQDTMTGAFRLTKEHVRIGDKVFANLQMVNSYFDGQLPEPVDKKQHLYNGFQAYSQILPPAFYLETKNNQEVKVKDIDENGKEYERKDNEKVLIKNSKLVSGTLDKWTFNSMSRGIIPVLFHDYGPFELQRFLDNTQRLICRWLVTSGFSVGISDLVTDEKTGKALKDAVASMKIKAYKIIEDARRGKLENKTIFTNADNFERALLDILNEANSTAGSIGLKEINDRTNRMINMIKSGAKGKKSNVAQMIALVGQQNIEGKRVGYGFTDRTLPHFTKYDDGPEARGFVENSFISGLTPQEVFFHAMSGREGLIDTAVKTSETGYIQRRLVKAMEDCKIYYDQTVRNAGGSIVQFIYGEDGMEGTKVEKQYIPTIELDIIELDAKYHLRPEDALQIHMHPEAFKRMSGDKTWMKRCDEHFNKILDDREYLIRDIFNGEKENKIIYPIPFDRILKNARARITDAGLDGVPSDLTPAEILDEIDRLCGKLYVNVPNQGTRFLEILLRIHLSPKPMIMRYHMTRETFKWIVDEIERRYYEAIAPAGEMVGIIAAQSLGEPLCQGLKSNLPGKITNNPGQTC
............................................................................................................................................................................................................................................................................................................................................................................................................................................................................................................................................................................................................................................
>A0A6G6XQB6_A
MIIFQFVLKSFAFGLIACGVITAMLLIIALIIPFKRKR
...hhhhhhhhhhhhhhhhhhhhhhhhhhhh.......
>A0A6G6XQB8_A
MELLVVLGALGVHVLVASVLRQKQLIYMASPFSLSFIYNTLFIINRVILKLIMTRHRSTDLKKAVIDYYFRMKEKSIHDTAEVFQLPDETVRRWIKQYNETGEIDNNYRQAVSYKVTQEHFDFIKKYLVKHKDAYLKEL
hhhhhhhhhhhh...............................................................................................................................
>A0A6G6XQC0_A
MVYEWTTAKFSNKRLEIENGGGYQSRMDCIIYLLIEAYKRVKDKLPDTDVEIALTSWDMPWQNPFPHIPQERVYYMSETRDRAHTCFPCFSIVNWPEAQNYDTDELIKQIHKAGDIPPEDDRAFWTGALCTHPNRNILNKLGNENPDKILCIPMVWLNNGSTPSHFISLPDHAKYAYLIDMEGSAYSARLVYLAHHKRPLFIQDRPYWDWVTANLQPNVHYVPVKRDLSDLLEKIEYAKAHPQEMQQMVEARLQFARENISVDKGIEQAIKVVFQTHNMD
........................................................................................................................................................................................................................................................................................
>A0A6G6XQD3_A
MDTMVITCDDERLTELFNTKMNGDEQQLFVKSFKMYLKHGRDDKAFVIDLDDVWSWMGFSRKDHALRVLTKNFEENNHYVKKGLLPNLRERVINCGGGHNKEQIMMTVKTFKKFCLLARTEEASKVQDYYIKMEEILQDYVEDCLKQSNERLKQSNERLKQSNERISMLDAELKSSNEDLAIAQEESRWARHRGLLGGYGGRKVVYVMNMLSLDEGSFVIKIGSTDNIQDRVAKIKHQHGIPVCVIDVYQCDRNRAFETSVHSRLKDKHYTDLIGKQSSTEAFLMQNERDYNAVKKMMQQMVHSYKQYSLEEKLADITKSKQEMRDRIYADYMAGKKNMTFEQFQEILRMMGCNDEDKTVHEEDPITTHDETAPTTSRVRPINIGYKVQLYNPTDLTKVVRVIDGMVDATIEIEGCSYSQMKVAARDKFVYKGYRWYFIPKNDPEPFKQRDIGVTRDHQRYRKGYTAKLNEHKQVVEVFASQKQAAEAMSVSQSVISVAFQNGKQAKGFYWSNWHDLASEIQEEYLTCHTLPEPLAHHRATHIEKLNPITREVLHVYKSFAEIQKQTRITPKMIKDASRSGRILDGYVWRIADADMV
.....................................................................................................................................................................................................................................................................................................................................................................................................................................................................................................................................................................................................................
>A0A6G6XQG0_A
MTEPQWLTLTDAITHYGISRSSIDRWIRENPDNFVMKVENGVRYVDVANSKPPGNARLKGASMIPDGYITLGEAQEHYKVGRSTIHSWVREGHLVVKMFGSKKYIDTVNSKPPNTRNELVENWKEIPNFPDYEASTDGRIRNKKTCNVLTPNMIDNYHYVHLYVDKVPQILSVHRAIALTHIPNPDNKNTVNHKNMNKTDNKVENLEWATHSEQNYQKGYKQKRVVENHNNLEGEIWKVIDTQPNYMISNKGRVKNINTQKVLPCNLANYVEVKFSDGRAKVHRLVAKAFLSDYTDECVINHKDGNRHNNVVENLECTTQAQNVLHGYENGLNTNRVAVRMTRPDNTIVDFKSIKEASKITGLKAESIGYASKHGTNLDGCTWMRM
..................................................................................................................................................................................................................................................................................................................................................................................................
>A0A6G6XQH0_A
MYGIYITPAVIWDFLTNNSSCKLMMNCFFYGSTKLRVASWTAGAIMWMLPHAWYHQIYKYGRMTFGMVAEEVGSVSGFMRAASYVFMLTYISVYSGNGVRHLLAWGRWGTSAAPWAALVLIKIGQTLNVAVYKAIGAEGVYYGREIGTKSGKDLQLVSCFPFNCRFLPHPMYLGAIFTSVGLGLLWGYGKVSADVYMYVGISIISYMFSIRSESGKSYKNN
..HHHHHHHHHH.......................hhhhhhhhhhhhhhhhhh...........................HHHHHHHHHHHHHHHHHH.............hhhhhhhhhhhhhhhhh............................................HHHHHHHHHHHHHHH.....hhhhhhhhhhhhhhhhh............
>A0A6G6XQH2_A
MFSFDPWHLFGLTPTSTASEARRAYYKLAMIMHPDRGGNADDMRALHEAFKWIYGQLEGSTVPISIDDPTKTPVIDAVIGMDKASLEACYDQLKRTDEVRIRNMVLDWVKYIVERDLMQGKDLRGIDEYIKESIEDVSKADSSMYRACVTEGYGGLMEQHQTSTEYNTDASSLAPCSIGFSKELAVYKEPICPTEFSLCQESIFVPEKKEDYSAQTRELLMTDYALAHSRHIISNKEQYTNEMLLKANQQVGQVGQVEQVGQVEQNEFEIALQKKLNFLRL
.........................................................................................................................................................................................................................................................................................
>A0A6G6XQH5_A
MPYLFILKNILNKLRTIKKRPSFFRIFRKSKYIARSSPDDIEEQRYKYIPYQELWRSAIRCKLVHHYNNMSIRDLWRVANEDDVDIYRYYDSSYINELKGATEPIFIDASYNNSHSHSHSHSHSHSHSHSHSRHNNNETYGKQAISVLLWSKEDTIYMTFYVDTNLEKSFLKKQTKLHTIFGKVSVNRYMHKYFISIVKPLITYLENFKNDKYNLVISGYSLGAVTTHIASAVFAHMFPNLYVKCHTFGSPKAGNSAFVKWFSERVHENYRIINSNDPIIMLPMGCKWTHAANVTLCFDKRLHISVFYRNMPWYKRLFEKRKIIRKIINNKGSHNFDTYISQLWSYIRVTNYVYSTNDADGIALTPL
...............................................................................................................................................................................................................................................................................................................................................................................
>A0A6G6XQI0_A
MTEGKNIANWLSKTKKALDTSYNSDKHVTVSIRSFDNIKDKEKEDIRKELVDSSYGLSKEKINAFLDVCHSIHEYTMGIVRISVITNTVSSNLAAQVKRSLYRANAIMDLFGGGFGIGSDKNIKIVLVPIKERRKKPNPTNKIVMPSHINGGYTYTVEQGQDARIFIYRLEEWPKVMLHEIVHNIPKIQNIQWGDSDIRKMYKMFGIDNVGCPDACKTVLEPTEAVVEAWAIFLHTAFLCHETGSNFYELIKKEIVWNDHHTRWILEKQQNGLGGIWREGTHAFSYIVLRGIILHNLNKFLGMRMPYSPTTLERLWEDGWKKLRKNIMSARSEPGAKNKNKNENEKGNSMRMSVYGDL
......................................................................................................................................................................................................................................................................................................................................................................
>A0A6G6XQJ9_A
MKKRNRKRCQHEGCTKSAQGKTGRCVEHGGGERCQHEGCTKSAQGKTEFCKAHGGGERCQHEGCTKSAIGKTKFCVEHGGGERCQHEGCTKSAIGKTEFCKAHGGGKRCPHCKDWPDSRSGCKKYDGYCATCFKRVFPTDPRSKILREKSHETAVRNYLFEHKIGFIHDTPIYTANCNCSHRRRIDFRMLIGNTMLAVEVDENQHSSYDKQDEEIRYDDLYMVFSGKWIFVRFNPDGYRDHKGNRKNYKLKTRLPVLLQEIDKHIRRIEKEENKEYLEIHKLYYDGYKD
.................................................................................................................................................................................................................................................................................................
>A0A6G6XQK2_A
MVGETVGTCGICCDKYTEHTRRRINCLHCGHSSCRACVSRYILSTPFMPRCMSCRASWDYGFMCQTMTKRFVVETLKKHSEQLMLEREKALLPVTQPIVERIKKLRELYNLNGKLNSRVLVQRNTEREALHKLRRDREDLMLNGHRMRTADINASETLTDTDQSDDEREKIRRHHAKLPYVIQQDIRVWRKARQDMKRLQEERRANYTVINRIIRKNERRIAAITNRTQEGQDPHDYATSSSDEDDDAAHERRRSSKRTFVRACPAEDCRGFLSNKWTCGLCNTSVCSKCHEVKDAKDANHSHDEHVCDPNSVATAQMLSKDTRACPKCGVQIHKIDGCNMMFCTQCHTPFCWKTGEVIKNERIHNPHYYEWLRQNSKDGTIPREPGDDPGNACNNNNNRIYIRMLREKLADNDLLSYDVEDMLWNVHRADAHIEMVEIARLVNIERVDNIDIRIRYLLNECTETAWRHELYRRAKRADKNLAIRHVYEMVHAVINDEFRKIMATESLAFMDIVECTTVIENLRNYANQQLAEISRIYECRVPKIEDTWRISNQREEWTVRKRKHEPTAA
..........................................................................................................................................................................................................................................................................................................................................................................................................................................................................................................................................................................................
>A0A6G6XQL2_A
MSSIEHTDDWIDVSEKRAEHIDTGDIPSKDELDQLSPKDTVKISNGFEKFFVTVREVSDDIVIGTIDNHLVGKYDYDYGDMVRFEKKNVFLIKKSKIPDANAVSKRRSARRMMRLLGIDPKNQNQNQNNEALALMSIISTKL
..............................................................................................................................................
>A0A6G6XQM2_A
MASIDPKIWGSSAWILLHDISFYVAESEKNGDHYAMKDAKRFFMILRGVLPCIRCQLSYDGHLLNMPFPKDGRDLPKWVFDLHNRVNDNRNHASKQDTHTHTHRLQWSSWSVSYKADLANRRLKDIWPFIQSVVEIYPYGNKFEVSIYRHNIREFFKLLWNFLKNMEGYSKDMLLIEDHVNMNEIDNNIGSRSKLLKWVTDMGRKAHILSKKYSNCDKVCSV
..............................................................................................................................................................................................................................
>A0A6G6XQN7_A
MGKKCLCGKVRPTYNELGQRKAICCKECKSKTMIDVVHKKCLCGKVRPTYNEPGEKKAICCKECKSKTMVDVVDKKCLCGKVRPIYNEPEQKKPICCKECKGKTMIDVVNKKCLCEKAQPTYNKPGETRAICCKDCKSDIMVNIKDNKCKCGKAMPSFNEPGEKKAICCKKCKTKTMIDVINKKCICGKKPTFNEPNEMKPICCKECKSDTMIDVVNKKCKTHLCNTLISNIKYKGYCYGCFIQMFPDNQLVKNHKTKERAVADYIREQFQGYTIIFDKRIDNGCSSRRPDIFIDFGEYVLIVEIDENQHQAYDCSCENRRLMELFRDAGSRPMVIIRFNPDQYYDIKEKSVSSCWGYTKDKGLCYVKDNKKKEWAQRLEGLRTAIQLQIKYTGNRKEVDVIHLFYDENL
..........................................................................................................................................................................................................................................................................................................................................................................................................................
>A0A6G6XQP8_A
MLSKSRLCTIMSMNSNFQYPRSVGMKGKSKAHARKKNIWPIDDELYSSSYDNDSSSVDMAATYPMPINRKYSGIGLAFSNKDKERIKPRNPTQAGYMNLLEAANPAIVLAVGPAGTGKTMVACHIGLQKLVDNDIKKLILTRPAVSVEEQHGFLPGTLEEKMEPWLKPIYDIMYQYFSVAKVQQLIKSQVIEICPLAYMRGRTFENSWIIADEAQNMTPNQMLMLLTRIGHKSKMIITGDPNQHDRGFEVNGLNDLIKRMRYYKNGKIGLVEFTENDVERHPIIKTILKLYKNKNISDTQKHDYIANYTNSAETEEIYTNGDVNGDYDQHEDHENHEDADNGYLEASYTGNDEEQHIYDLELDENMDFYKGNKNPDLRLD
............................................................................................................................................................................................................................................................................................................................................................................................
>A0A6G6XQQ8_A
MRLGAGAPQFTGKFFSPYKVSNTMGGGLLQLVAYGAQDVYLTGNPQITFFKVVYRRHTNFALESIEQTF
SSSSSS...............................................................
>A0A6G6XQV8_A
MAIKVFFHICAITRAEEVVKGMIRSIHFSGLYDDVETIFCYLSGNEHTITPVLDLISTSGQKFIVMKCVPEDTSYEKLTLEDIHKHVTADDKVLYIHSKGVSVYHQDNPTRLKCIDDWNYVMLYYLVRHYKLCLNLLNTHDTVGINLKQIGRDGTPRPHWCGNFWWVRGDYFLGLPHKIGEAYYDPEQAFIFLNNPRAFELCSIKDINHYLDRCEPLKYIDHKIC
.................................................................................................................................................................................................................................
>A0A6G6XQW9_A
MNAGICVNIAEEQQRATGIGQHETDFLQHIIPP
.................................
>A0A6G6XQZ1_A
MFGKKKETKEEKFETLVARAGLTGLLNEDSSKLFQAVHDSKRGVGAMEVANILSGSERNCLRTIVSQNEVIRKQNDMIIQLLAQIAKNTKGE
............................................................................................
>A0A6G6XR09_A
MEITNKGYINFNEKFNKKNEKFMSASMSFSNGKDDQGNWINGYINVVAFGDNIAKLDASVGKLVEIKGRYGHKKADDKGVYPQIVITDFLTSVDTNPFGNQELDISDIDIPF
................................................................................................................
>A0A6G6XR32_A
MLQIITPIIGGVIFGNIAKIEFNPFNGVLLL
HHHHHHHHHHHHHHHHH.......HHHHH..
>A0A6G6XRE0_A
MSEITWNMLLKVKRVKLTQDLWGVGKIGDVFNVFKDAHHRFIRRNNNTGTAFYLIDLIKLYGEDIFELEYE
.......................................................................
>A0A6G6XRJ6_A
MPIGFTGTRDAMPQVRRPDGDDPAMNATEDGLEPLGEAPDLGAPRYPMSAEVTFHRARCTKCGYIETDYGDFSAYSDPAEIAA
...................................................................................
>A0A6G6XRQ5_A
MSELQRINRGVCPTPGKKQYRSQAEANRWQRQKYAGHGNRKERLYAYQCPSGEHWHLTHHTSRGAADRVRQNHRTTRTRPHIECVRGPQRAARVHR
................................................................................................
>A0A6G6XRV8_A
MTAESMLWFRQQRHCHRSAWGHPRPSAPPKPQPIQENR
......................................
>A0A6G6XS38_A
MNDAINPDVYQGFSNGAQMIDITENLNGNGAQAVQYIGRSTRLDGVVKGDPIEDLTKAKWFVERELARQLSTRGPRVWDRWEDVPEGTQITDSKGEAWYRNTPTFDSVKGPFTEILPGDVDPVEVRMSTLSNLADADEYTVFLDTDGDYAIRVDDEHYMLRGDFDPEALLEKVENEHYLCFAGPGYGPFHYDREATTKLQVARRARGVARA
...................................................................................................................................................................................................................
>A0A6G6XS40_A
MTVLVPPVGPLTAARRYLLDELATRGNPLPVSQVVPDGSPTSYTLLSRPGTNTDVFLQHSLIRVRTFDDDLVRLERNADLLHRLMLHAVHKHIVVPGEGEVWITGATHEFGPASLDDKRVPLAGMQSAVFWTIGLRPERS
............................................................................................................................................
>A0A6G6XS88_A
MSENTPEAEAQKVEDLPQWAQDLISNTRAEAAQHRTEKQSAVDTAKAALADEHTAAIADLNGKVSTIETERDSARLEVTKLKAALAVGIDGERAIGFAELLKGDDEDQIRSHADEVRKLFGDKKPANAPATDPSQGSGNSNPLPLNGDPLLDALKKKVGVK
.................................................................................................................................................................
>A0A6G6XSB9_A
MIASGIDWRHPFRGEPGGYWSGYDPTCWEAVIAGIAYVLHLRGTDCVWNLKADGIDVGRFDTYERGMSGALAHSKIAADKARHDKPEHRVELFDVILRNGAVRRGETAETAAKLKGTRTNGRIVCRACGGEWHRMLHGC
...........................................................................................................................................
>A0A6G6XSG4_A
MAISCGGIHVWACVVHWGKGVDHCLPVFERLTAPAATIIGVHQLHISHPWPVG
.....................................................
>A0A6G6XSP2_A
MAQDAARLLDQRTRPGGHSTPGRFRVCIIFRRVPEIESSRF
.........................................
>A0A6G6XSX3_A
MLTHIQPTCLDTYMTATTTSTEGATMQNLTARNLAGVAWVEDGRRAEFASASRMWGVTDGAGRWLSFDGVAPYSPRGGRRAAVEVASTIVDDGTLRWVAEV
.....................................................................................................
>A0A6G6XSX9_A
MRVMAEVDREPVEDSVRKWRSAGRHYAKQAQELVLAIDDEADDLDEESRARRLVDVTTLAALASMYFAMAADVDCFGKLPPAADPADEQ
.........................................................................................
>A0A6G6XSY6_A
MLGPDYYYPLTEEEWEFDGEMLRHSEYWGA
..............................
>A0A6G6XT11_A
MDGMDMSGMFEAMAETVKDPTFQEKVFGHEEVIRHEADTD
........................................
>A0A6G6XT69_A
MKITLTEQYFSKSNLNQYIITEGMTTETELKVNKTIGSLVLVSAKELARFAKPEHRHLADPLFEGGEMSDYPFLEGEYRKANPFSFWNKLKSGKLFK
.................................................................................................
>A0A6G6XT79_A
MKKQYRVVAKSRATGKESVCYAGDSASLATDTYEDLLKRKMFMEDFKIRLEIMEPVIVQESD
..............................................................
>A0A6G6XT88_A
MKMKALFIFGWACIALSIALQPSGFVVASAMFLAFLGGHLLGWRNGRLDAADMLRNEFRKGSKLL
...HHHHHHHHHHHHHHHHH....hhhhhhhhhhhhhhhhh........................
>A0A6G6XTA0_A
MKKLALLAMLFAASVSAKDFNINYDCDYTFDGHEYTEQIEYNAVTEALTIGGKVHGQDFRSVLNYKSRYQFFKNTALIRDRFTGKMLSNSHEITNLQCEIYGA
SSSSSSSSSSSSSSSSS......................................................................................
>A0A6G6XTA3_A
MSHFPKKNDQVRCITSRNGDAFSHGCLYDVEKVSKAKRLVYVYGDDGNLHEIDFPQDMTKGHFEIND
...................................................................
>A0A6G6XTA5_A
MKLLLIGENKLFLLYRAMVCAAIESAMVEEMVDGDLWSFTDCLDMSFEEIKNQPFELWDSIIQNDLREFLGVRSH
...........................................................................
>A0A6G6XTC3_A
MSTKLPSSNEPNIAAMLRHIVTLKIQAGEREFSFTELQMLIEAARLQYEEHGVTRTEDELDDDARVFRDQYNGLLRLKMKSPYIAPTIKRHVAKAGFDCAISLSRDEDDEILVSVTLSDEPIEKPARTRKAKAVPVVQADSVQSGEHIDTVRFNALALWVPDFTKYDDEELSTARQLLEEFRNHAEALRGKSEEVAE
.....................................................................................................................................................................................................
>A0A6G6XTF1_A
MFPVIGCIQQLLYGTCRYRTSQYDTHASLSPAYAPANCKRRFCSSLRFSTMGQTIYGLFASRHGERHSPSFPEVVCRRHGHGNRHEHHMECIPRTSDCGGQGDEGGGRHHRRIRLGGRSNHR
..........................................................................................................................
>A0A6G6XTF5_A
MTFKGFVAFDATKTNVLSNPQLETISEMRQWVMGITGHQTRKDLEAEFYIEPAEVFFNRPEDEPFIRQDLDDNDITLAIFSEAKAAMIVDGLCDESFTYDEYCDQCQDL
.............................................................................................................
>A0A6G6XTF9_A
MQQGLRIALFAKTLNLGYAIIALHQTKGDTSMKTKCVSNNTNKFTIGGFYDVVRVGEKDFIASDDKCRARLCMPIHGGTFYRVTFAADRGAVFQVLKPQSEINEAKKPWYRRKENIVPAIFTAVILLVTTVAYVA
..................................................................................................................HHHHHHHHHHHHHHHHHHH..
>A0A6G6XTG8_A
MKLSFFDSKGDGWHYVPNNDFYDSEALGLISNNPAEGVNNSKKLQKIMDKFNRIDFTNGDYYFKWWQYQTTGGEPCCVLLGKGAKIFTHKDARIIQQTNDVIGQTTPEHPFLFNGKAIDGSVSDIEINARYHQEGIAGLFVFRRVDRIHLHDCVITGGYFDGNLAEWGSRTTLSMLGCSDYLIDNVKFYARDTNSDYSVLNANFPGFAIRANTGFVEPANQTYTSERGKITRCKFHGYIYNATEIAGTGTKYIELSFNDYIDCALTPIDFDKGVYRCSALYNRVIRLKRGPAFASDGGTDWIPMRAQGYITGSFTLESIGCRFIGNEVIDTGSDVNIGTDAPNFILCSNAPGTIIQNNRGTNSYFGQAHLINNSQNVIVDGTVLTCLSAFYDGNNNSAGLVVRDSKFDTYRRAIDIANAGNKFNGMTDFRFSNCEFNYVGGTAFGYDGVYLENTGVANTGMFINCRFKAYNRPYVVASSSGHKVLFKGIVGVNCQTDPVVITGSPSVEYTSMTGI
...................................................................................................................................................................................................................................................................................................................................................................................................................................................................................................................................
>A0A6G6XTH6_A
MAGVWCDVLLVRYSVNGCAQVRSTFYPVPFSSGGLTVQRVLGIESELNKKSFGVQVLGYDLLNEMLVEEDKVETVIGRPEMEVLMNLAGVETTEVETVSAPVMPTQERLNAIAGLFTSGFCDDRMARDIYAAALGVEKQSEQI
...............................................................................................................................................
>A0A6G6XTI2_A
MKEDNVELFSAGQIAADTWNAKHKHHKVAVGVKAVMQTGNVITIDGTVNFYERGDCLDGQFTIGKACDWNDPLQFVYGWLECIEESYHLIYE
............................................................................................
>A0A6G6XTI5_A
MNWDHLLLAISIFVFFDALLGVYEMSRESKVREMVCCSLIGVVALYFAIGFAVEIFK
...hhhhhhhhhhhhhhhhhhh.........HHHHHHHHHHHHHHHHHHHHHH....
>A0A6G6XTK2_A
MKRPPLYFPVIHWHSPQIESGNYIMTNKVLTNPLHNFGYIQLPLVIDTLYADDKEEICWSPTALIEREIFKSVVDVMFRIGRNGPLVYLGKVTELKTSHNERFLRIDTTGCSQQDFNTLRNYVLINRPVSQHRPYLTSMHIDNFITDVHLRAETLHEEETGRAIDTVLNMVVITLTE
.................................................................................................................................................................................
>A0A6G6XTL0_A
MLFSLKSAEVASQRQNPQEEPGNSYASNERYYGFDYEVFHLSISFVLMG
.................................................
>A0A6G6XTQ2_A
MKRYLLGFSLVRVDDGVEIWSRTHAYLPEGDEANVAFRTVMSGEFEAVLDVIKDDVQGQYLLGHWRVANSIVESSQLCEDYYKSGYSGEKVYTFESDCDFSTNYRMAITINEVVPVKPRNRIVERFARLLRGE
.....................................................................................................................................
>A0A6G6XTS2_A
MKGFQDFLEDGSAAPGTTTADVGKPEGGMVKEPVKKPKDLEEEQEQTPSKRSLETSSKTWI
.............................................................
>A0A6G6XTV7_A
MSERDKEIVKHANTLAKELGIEIEVKNMDDVLTFLNKCLGYE
..........................................
>A0A6G6XTW7_A
MDAIHAATGSGDIARDLVKGWLAQGYTLVCEGEPLMLSDKWRPEWMFKNYPIESLALLYFAYPDRYQYDARIRGRSGKEAGDSGWSRNESYSKEFEKSKAEMLALGFTPVVDNYSGQDILYKAPETNTQEFKSPTNSEVAILPFDAPLWVVGNAIHHQLDETRAYGFYSKDFYAFCETDPMTREVGGQDPLAHRVPEKPQKASKTKTKASAQPEAPKAASRSLLDLMKKG
......................................................................................................................................................................................................................................
>A0A6G6XTX5_A
MKVEFIKDFATYKKGDTANNFSLILVSRLFKRGVAKEYKERRKKETK
...............................................
>A0A6G6XTY5_A
MELTREELAIARVKCDNSLLFFTRFFYRLVFNQKFIINWHHEELCKHFEDLTRYKLDLLNINIPPRCSKTLIMMMAICRGIGQNHSSNYLYITASDNLRKKTTTDIRRILTHPYFKIMYGLEISKDQNSKDVIGFTGGGSLTTASIFGQITGFGAGQMVQHEEEYYLKDEEEINKIFDRPFEGGIFCDDLDKISDAVKENANNKNVNDILFNTVFSRKNSKDTPLSNIQQRAGLSDTTSALMDYYGDNNKRARFVIMPVIDEKGKLLWEWRYPLDEITRLKTSTRTKHTFETQYMQNPQPQEGAMFREDELQRFSLNDLDMSLVSMKVGAIDVSDTGKDYFSFPSGVLIGERFYITDWLYTQENTEYTRPTSAALINREKINHVAVETNSFGIEFYRNLENETSSSTNMYGVHQTGNKHHRIINKAEFIRKHFVFRNDVDFNSDYDKALKHLFRYMKDGSFKIDDAPDSLALLAQLLQELTGI
...................................................................................................................................................................................................................................................................................................................................................................................................................................................................................................
>A0A6G6XTY6_A
MLKLKQNKAKLERDISKLLIKFHLDNNLISDENVTVCIGYSYKDSEGVSILDDIHVSCDIII
..............................................................
>A0A6G6XTZ4_A
MNPQFNQPKGSTAKEINKNPRELWRRALSDLGLNLVEGSFEDGATVTTATDAVWHINGAQCYTWGGSLPKTVNKNSTPGTEGGIGAGQWSDVKDISLRNHLEGRLVLVVDSFSDAVLSDPDNSNIIFTRGHSIVGIGSAMYMRDGTTGAPSSGDEIKFF
...............................................................................................................................................................
>A0A6G6XTZ6_A
MTKAIKLSLTSFCFYNLLGYFKIMFKWITNSKGRLKNKYKGVFLTKDGYRAEVIVEIPETRQSEKKIKRIYLGYYNSEKEARDARINYILNLL
.............................................................................................
>A0A6G6XU05_A
MEKTEKLRLLEKLWYSRNPCHDRDAMGNDRFWETVMCVFEDYNKALTIPIVTNSLEQKVEDMQHEINRLKEFTGLDHL
..............................................................................
>A0A6G6XU06_A
MDEIEINKKLQKDLANFLNRYNFKGLSRTDVNNVIDLIRLKNIGLSK
...............................................
>A0A6G6XU08_A
MKEVVKITNKLVNEEEHQLLVSMLNADGYVTKSQTSNKSSITTKLERC
................................................
>A0A6G6XU09_A
MAQEATNNDVVKVLDKIKAEMMQRKQLRAQNETNKQLDRMNKNLAKLESAAKQDTKAESKPFEIRIPTVNEIVMGFARMSPIFTRDFGVWMKDTVDVGNEGNRELENIAGKIDRLGEITRMPTDDTSLEYLNLISDQLKSANDDSLKRMDEQSVSLVRVGSFLNMIDGVMIEVRDDVAELKKNSDDSLTRLSSIEDKIGRTGGHIVGALTRIFDEDQKWREKEEMRRGETDKETGGHPQASSVIPKDDDQKDDSSGIGAAVAAMLGLNALKGFLLKPFKIIGGVVGAFLGMFSKLGEGITKLLGPFGKVFKFLKVGPLALLSMIWDFGKGFIDAKEILGKGAVTIVDRVRAGISELVGGFGDLFDWVSKIFGFDTEAGETLRKYTLMLTEAPARWLNGIVDWISNDLFAGIGRGTSLTDIPGKLADNLQSELMKLVDWITGGIGSVIDEGMGVANKVIDDIKKGFAENVKKPFFNMLNAITNAMFDIVDKFVSIIPDALGGQAAKQKMDEARQSMLIGTDENPSPNTTAASQPQMPPQPNIDPQTLTPIPSGVSSDYKNVTDDRTSQLKDAYGSIGGGTLGGAMPSQGRALSNIEQVQGGYSPPPASVVMPVQQNVDASKKINTTNNFNSSSLEPENKTDNSRILWEW
................................................................................................................................................................................................................................................................................................................................HHHHHHH.................................................................................................................................................................................................................................................................................................................................
>A0A6G6XU22_A
MAEERNLNFEINNANELNKMLTGVLMQVRRGELNHDTVKSITLVADKINKNNVNQLEYKKICKHKKEIPFLENE
..........................................................................
>A0A6G6XU30_A
MDIKHKNIYTDLELLPIYNFEKCIKGDLTYLNIDRRELITDGLKEVWQELYNEYCKLTITSETERYYRLIGEITWLENRLKYAPVLFNLLIKTPREDRKELIKELKQWKLSISIKKDLEPQIETNITILNNSKTKLKRKITELEDLRTTNEQVKSIGTTLQQQAIKIYKLLGVKPDILKDSVIMWLGYWEEIKQSKQTKNG
.........................................................................................................................................................................................................
>A0A6G6XU31_A
MKELQEILKYTKDLVEQEPEKSAYWHYNKLVSKIEEVIDVIQCCKSDSELLNHEDLEIGEQVRITQTKLVEINCFREGGDIDVEDTTSVFTVSLNEISKVV
.....................................................................................................
>A0A6G6XU36_A
MMKSQKLKNYILLSIIVLSQLHVVFRYDSQRVDWFFLIEHTRRIDYAVMYLCKHLIYVIYAYMLLFPKGISKNVKVFIFILSIYDLLHFFATSHIGGAELKILLTLLTYLLYNKITR
.......HHHHHHHHHHHHHHHHHH...................hhhhhhhhhhhhhhhhhhhhh.......HHHHHHHHHHHHHHHHHHH.....hhhhhhhhhhhhhhhhh....
>A0A6G6XU42_A
MANNIDAVKKVQGEIDVVIKQLQEVIEKTVSISKASRTIDFSGLKTPQGVDEAIKKSNVNIEQLNALIKEQESLERKLISTIAKKTLIQESTAKAVAKENEELKILRREQRNQVKQVSELSTAYEKVNAQLNLQIREYQNLSVLQKQGNKLTDDQKKRLDSLSKSIQTNQKVLKDTDAEVGRFQRNVGNYAGSFNGLSVSIAQIAREAPAAAVSLNTFILGISNNIPMLQDELTKLIRTNKELVAEGKPTVSIFKSLTSALLSPQVLLAGLVTVFTLYNKQIFEFIKNATSGADAAGKFAENTKLINKQAQEMSSKTIPQFQVLVSIATNLNETEERRAAAINELNSKYPDFNANILKEGKNTDIVSNAIDGYILTLNKKAKAQAAMSLLQEKYNNLIIEEQNLEQRQQNILEAVNATRKLNNKELFETTEQAIEYVKSINEAVSESSLPQSMRGGTSPLQAMYNGINDQLEKTADVQAEIDDLMKIYIDNVQLSGSTSERALLKRSQAAATDLKTTEEQIEAAKKLSEAYQGIFGKDFASESLGEAVKNLDLLNPQSVQRFADALRNVESFEEPEIDLSGFDELQKRLNELMIVEGLKDVVDNDLKEGLNDLGELITQFTGVNGDKFLNFFDKIKNAGVDSFEDIAEVAEASFDLIGDVSNVFFANKIAGYQRDIEANNEYYATLLENENLTDSERERLELDRQQKESELRKKEQKEKEKAYKVQKALAIAEIAINLAKTISNINAAAAAIDAVTFGVGGSIYRAAKLPEAIGLAAAQTAVVLASPIPQFAEGGTMDKDGLMMINDHKSGRLEVVERDGKLLMTDKRNAIVEGKKGDIIHKDANQYLKGLSDNDILKDIDKHTFNANIQHQNYLYNKALSSKLTVDNKAQTDRIVNAINAKKYRFNVINNVSLKDDLRYLNRGDF
.........................................................................................................................................................................................................................hhhhhhhhhhh............................................HHHHHHH..............................................................................................................................................................................................................................................................................................................................................................................................................................................................................HHHHH....................................................................................................................................................................................
>A0A6G6XU45_A
MVLKECFTDLKATSESIPACIQNYAPKDVLLVQLEQSREFINNMLDSVKARIEAADESELNPYAQGEENND
.......................................................................
>A0A6G6XU51_A
MQQLSLKEWFEKNKVSSSLMSMPLAIKRAIEHEQNKEEIKLIN
...........................................
>A0A6G6XU52_A
MAVRKKLKLDLGQVRKEIAQRRQLEVYAKNNIFKLTNEQTEALDNVEPITQKELAQLIGYSAQSINDLENGRTPISKQTSGLFMIHKLTGRPINEYIKEVK
.....................................................................................................
>A0A6G6XU53_A
MSLLKQSEETKMICTGKVYFDKHGNEYELIFTDDGDFMYDGCDQFIEVRESDYSEGAYYDRNDVRRFFTKEKPE
..........................................................................
>A0A6G6XU59_A
MAKVKKKKCIIAREVKIGLKKDGSPKKHYHKGKSVYLTDAEIKHYKQNNIIE
....................................................
>A0A6G6XU60_A
MKVSKFRTVETPAIVERVLKEYYRTELKPNETIIDNRDGTISKLTGVSISLVKKIITRDLDEKFRIAYEREEV
.........................................................................
>A0A6G6XU61_A
MPNRFINKWGIALLRVVGIAGFTYKTFSEWDFEWWVEIAIMTFFIAVALSPKRIVEFIKGKTGNKPPLNNSAFTGGSTPIEDDEESEA
........HHHHHHHHHHHHHHHHHHH......hhhhhhhhhhhhhhhhhh.....................................
>A0A6G6XU63_A
MDKKEIQKLIKEFSTYRIEVQTLEELTNYENNLIDKFDKAINNRCCCKELPSNKELHSAYNDAVLENHKTLDELNKEYIKLGFLYYHKYLQLKRMK
................................................................................................
>A0A6G6XU69_A
MKTKTCTKCNLDLPATKDYFNSQKNGKYGLRSACKKCNKEYRKKYTSTEEYKKRHREKMAKWRKENPKKLKEINRRCYNKHAERINKERRERYHTDPIYKEKCKERERAYKESGGRGKIHRKPEQMEKSRIRSRKRRLNPEKQSHDRMMNAMYREKNKELLKLKDKERRKELIPSYVAQCMRVSVDSLTPEIYETKKLVIKLKRELKNNNVKIR
......................................................................................................................................................................................................................
>A0A6G6XU70_A
MKELWRNTTILSKILIIIIGLLVVNNVLTYFKLRSLKHEITKEYKKNIIQLKDSLYISKRKQDSIINKLVSNNDNLANNVTVINSQLHKDEKTIKQRIVTDDDIDKLLSRFRNGTD
.............HHHHHHHHHHHHHHHHHH.....................................................................................
>A0A6G6XU72_A
MEQNKTVTESVEYIAVMTLRPDTIAVQCLSDKQPVYVPRDEDVVEFLTDPNFLSLMEKVTDHYRYDDRSLTMVRLVVKERKIRTTTEIIE
..........................................................................................
>A0A6G6XU76_A
MIGRYQKEEINAKKLLIESKIKCLEKLKSNTQAEINELKGKLEYFNIISDNQLDLFD
.........................................................
>A0A6G6XU79_A
MYRIKEIKNRITNESKFKLQIKVLWWWNDCHREIGWGCSEPIICSTLSECEDYKREREIESAW
...............................................................
>A0A6G6XU80_A
MKTKEDIIKDLQKRLINAKDDNLRRAFELKIKALQENKEILK
..........................................
>A0A6G6XU86_A
MKEKKCKRCNKTKPLTDYHKSNTYKDGYTYYCKTCISKKTKIDYYENGGQKKASEYYYNYTKKGLKKPKQESENTKLLRDGKLRCGGCSKVKETKEFCKDKRRKYKHSFYCKVCRKEIRDLKKNAY
..............................................................................................................................
>A0A6G6XU89_A
MDKYKVKDYTERLKNETYSNTQKMLYMWIKQNVISLNEYRILVKNIEVVPCCKSDSGLLVCTYCGIQTNQEPCPYPKKCTGKEKVKAN
........................................................................................
>A0A6G6XU97_A
MCNFRKTAYKWYRSDCNLWEEKKIVFWFIPYYEYSIWKYGKLNKKTRITKYKNPKYIKKAIVTKVYVGKKEFKEKYNNNKYLVPINFELDLKLP
..............................................................................................
>A0A6G6XU99_A
MEKLNLKDLEIIKERIFKKQCDLDIQKALVNVAIKKKQKEKL
..........................................
>A0A6G6XUA5_A
MYRRVFYELLNLDNGQAIRLDSTGVNYVPRNWENAEPTYKRSIKNFSETREFSKELEFTGGGATFLREAYAAKDVEANVQIKEYRINPNTDVPYINSIGYLDFSDYSSEKTIVKVPINSGGLQALVNAKQNDKFELERETSITGDDIGTLSKQEFAAVSRPLFLNSLLETDEDEPDNDAFRMRYGEDFRYGAWSVPMSVSYESDDSVGGVISNQFQVVGASFVDPPNDVRIQFNNPLNERSMLFYYNNSIDRNIKLKLDIDFYVNFRRNDNLESHYGKLALIRYTGFQNPEFIMDTSFPNQLIDPNFIILEDLQDIVQGTSRQVTHQSEIELTLLEGESLALVVWAGGEFSVFGGAATLDLNFENINSSITIEEDSVRNDIPRRVLCLRNEDAGKRLMQIINNDANSYQSEYLRTGEFKNSALTSGKLLRGFNDSTITTSLKDYLANTNALFNMGWNIEIVQGKEVLVHEPLKHFFRQETVIKLPNQVSDVKRTVAKEFIFNTIKSGYKKPSGDNLYEEVNGLNEYNVSNSYITPITKVIQEYDIESPYRADSAGKELTIRQHKQINPTGDYRTDKTIFNLDLKFVGTNVLAEKTWQDIYENEPIGGNTPDSEIYSSSTLTGLNYTPFRNMERHFWAINSALTKETDKYIRYTETKGNSDLTTKKAGEEERSENGSYLIEDLETPRFVSQWIEFSHEVDFQLSELIYGKTNVNGRDIPNTYFKIEFINEFNEKEYGYLFELKPNKEGKWKVLKAL
...................................................................................................................................................................................................................................................................................................................................................................................................................................................................................................................................................................................................................................................................................................................................................................................
>A0A6G6XUA7_A
MITVTKQTEQEQREMYEKMLKRDVIDMLIESNKHLNRILENTLPIYGVVKSSCDYWQHNPQISSATSCKNCGKDKWEH
..............................................................................
>A0A6G6XUA9_A
MKICNYCKEEKENKYFGKDKRNKDGLQGTCRKCCNEKRTERYKNNEAYRNKCKQRIKKYNKKANERAKKHVEQLTDFYLIASLKRGTNLTTEDIKQHPELIQAKKQIILNQRLCRELKTSKN
..........................................................................................................................
>A0A6G6XUB9_A
MKIFDKIVEFQQQITPKPDKLAHFFWGFWYSLFGYVIYMLTDVNLYIFFVPLCLGMANEIRNYFGKGTPELWDVFFTILPSLALIFI
...................HHHHHHHHHHHHHHHHHHHH.....hhhhhhhhhhhhhhhhhhh.......HHHHHHHHHHHHHHHHH
>A0A6G6XUD9_A
MNQLDKHQEKLILNNLQFQPEWFYKHELDCKGYDHYELDKTFEIGRFEVDLKIDLRYLDRKDEWLVIDDRQITELTIKYEDEGLNDFVYYDETEKIKEQIIKDVNYYLAWA
...............................................................................................................
>A0A6G6XUE9_A
MALIDQLASIILNSKKGGQLPIKVALDGTEWLLFYNETTKKVERAILDGVELKSNKVNDFLVINSVKYPTTEAVDNYIESQKGVSIATLDGSGKLDASQVPDIAITSVIVATETNITDFAANSGNYTFEQGDVIIIDDAGNTSHYIYKGGVKTDVNEYSEISVSEVQISQVVGLQAELDQLDTDITSNATDISQLQTDVSGKADLINESQDITANSYNAVIDVNGQALKLRRNSTTLDDYVQLSFINSTSALLEPRQYIRAYRGSSFGLGKMVISVNNIDNIELQPNGNVLFNKDVTADLYFGNGSNLTGVTKSLTAGTGITITEPTTGNYEISASSSGLPAGFYDEGTFTPNLIDAGSGATYNVGSTIANYVRVGNNISGCIYFQDINTTGTPTGLLKINNLIEQTNIIGFSSCSISDFNGGDVTYYSIYSLLSASGADFRIQTTKDANINQSLSSVTITGGDLGISFNYNVNGVYTP
...............................................................................................................................................................................................................................................................................................................................................................................................................................................................................................
>A0A6G6XUJ0_A
MDKLIEHFGSQYRLSKELRVTRAYVSQWVKAGKVPPLQAIKIEEITNGKFRAVDLIKGE
...........................................................
>A0A6G6XUK5_A
MVAAATGDNELGAVIALAASGATTLGAAIVLAASPFTTFGAATSPSVVAVGLQKAMIYPR
............................................................
>A0A6G6XUL3_A
MIKDLVKKSIDNGFSPVPRFKDGKEWKLRTFINKDTGEYGYPLDHKAWNAKGMPMVSLVLQNCVLIDLDANKENCEHTIDELKELICETLNIDEFDLDLAEFQNNDKGDSLHYMFKLPDEIDFSEIGQSNDGNLIKSVDFKTGRQLVHLKPEKTVHWINIDDLQELPVETVIKVFKEKKTQAEYSEFASTDTSSAYGRAAMRGINGDATSFVEEGGRNSALAAATVSIYELVAGGEISQEDAENCINDIVDELGIREESDTLTTIEYNKKKGLAQPKSAPKQVESIKPFLKEDIHRKRAAKALSDATKFITDAIGFKITIDVDVAHAMLISCFWNPQQNKLSTINDIDEKVIFNEKDVNQMLVAFFGNPITNYDELVLLVNDEDLKLTQTDKNSILNCAMNNIIKVIKAYYQRSALEQRVDMFSERTYFAFTPDKAVEHHKHVKLTPPKGYYADDVAIQDYINHFPMINDVLDMIVAARFASSRKKAYLWIKAPSDWGKDFFRVALGDIATEMSVKEVEKAIEGAPVGKSPTDLLRSMVLVTNEFKKVKSELKQLENGIKLSPKYQLETYVPLYTKLFMSAEGVDSLMGDHGVESQFANRFSMLDLNGNISELASFKRLGGHKFMQAIQTWFCERLNGLIYSYIAMGEDDACRKGDEVVVEFHKKYSISNGRETLEDNIEAIADIIKEKLIDIYAHNEFSELGFLFVKSAKTKIKNLIFNAELFDRSEAYTISYKIDEIMAAMCAENEGIKPYRIEGKVVKALKISLTDNFDKLDEDYF
...........................................................................................................................................................................................................................................................................................................................................................................................................................................................................................................................................................................................................................................................................................................................................................................................................
>A0A6G6XUL8_A
MVSINDVLLASFDSLQVNVDTLILHKSKENELKQYTKKGKWNGLTVSYTDEISEDSFLFTVNKIF
..........................................................bbbbb..
>A0A6G6XUM4_A
MGWKTDAIIGAMPGMLSLAAAGALDLGRAADITSDTMQAFGIESTKASHVADVFAYAQANANTNVEQMGDAMTYLAPVANAMGWSLEQSAAGIMAVSDAGVKGSMAGQAFATSMARLAKPTRAMFSTMTELNLELFDAQGNLKSLPNLVGELEVATKGMTREQKSNVLSTMFGAQAYKHWAILLERGSDELSRMTGELENADGAADRMAATMMDNLGGQWELFKSGMAEAAYSIYEYLEPALRDVVKIGIKFAAIIPPMTKVIAKFAKPFKPLGKAVLIALGAVASFIAMAVGLKLVALAFAFLLSPIGLVIAGLTALALGFDMAYKHIKPFRGFIDGIGRGLQGFWALLKGNEGKGISLLMSTGMTKETYFKIKHFADGLVKAGERLKQAKGAISGFFDAVKNGGGTADGLHKMLDSGMDASQVKRVYEFAGKMRNAMQILAGAFELLGGDKAKGASLLERAGLSSNEIATAELIADGISAVFERIKGAVKAAADFIGQHAGTIATIVGTIAAAFALVSGATFIIEGLAAAFAALTGPVGLTALAIAGIALAFKAAYEQSGPFKAFVDGIIGKFVELKNAIKTGDMGNIMETLGLSPEIIGVVTDAISSVGEAFTNIKAIITDFIGSLTPGIEMIVGAFSGFGETVASIFTTLMPLLSPILAGLQLAFQVVGDVISSVFNNMIAPAIAFTMKYFQLMWTVVGPVLELLGAAILVAFTVLQVVWNTILSPFVGFMTGIFKAALEAASPMLDKLGGAFQAVGGFISTVSGYVKDFASALSNVKIPDWVGTIGGKLKGAAGAVGGFFGGGAKSNYHGQDRVPYDGYLSRLHRGEKILTRTEADAYEGMEYGTASASVSNDNRSYSYATSTDSGKSGVTYQFGDINVNGVEGNMRGAAQELLTEIATLIEREGAQMA
..................................................................................................................................................................................................................................................................................hhhhhhhhhhhhhhhhhhhhhhhhhhhhhhhhhhhhhhhhhhhhhhhh.....................................................................................................................................................................................................hhhhhh............HHHHHHHHHHHHHHHHH.........................................................................................................................................................................HHHHH..........................................................................................................................................................................................
>A0A6G6XUM6_A
MVARLRLQDDLSGKMRKVSGSLGDTEKRTRSLTDRMGGLKTALAGVGASVGLLQIGKSIIGVGVAFDTQMSKVKAISGATEDQFQSLRHTARQLGKDTKYTMTEAGEAMEYLALA
................................................HHHHHHHHHHHHH......................................................
>A0A6G6XUM8_A
MNIQLKQNNGKLLRKLKRQQKCEWFYDLKFCIKLKYIMLINKYK
............................................
>A0A6G6XUM9_A
MINFENAMIMMGSAGIECEHSIYNNRGRAVNNHWLKGYDGNLYTRSAGYALGLEPQIDKVKNGELLKVSLSEISHLTFELADIEEVKKALN
...........................................................................................
>A0A6G6XUN1_A
MIFRYGEYFVGQNVFLIWRLKRSQLGGFSPGRLGDFVSADRSPFSSLRLLVCVCLSLFNFVYVYSTFCITKVTESCGVTFEQRTNSVKSTFLIER
...............................................................................................
>A0A6G6XUN9_A
MSSEKTPKLNMHKWTPTDYVDMGEFNANFTKLDSEVGKHGEDVVRIDAKAAQLATQLADTLTSKNIKLKGITPQLSDSSGYYPLWVSDSGRIYASRYGLVLCVSTNGGESYTDVHKFDRRIQSVREMDNGELFVGIDYLNDVTPGEDFVSSGNQTIFTKVLTHSVNSRLYGAWNVNVHGNFVIVGEYGNQGKAQKVWLSDDYAKTFTQIFDLAEYASVPSAAHLHGVMYDKYWDRIWIIYGDGAIDVNDNQGGYYSDDRGITWTRMHVGNQLLNMFALEDCVLFFSDSAPNGIYRYERDSKDKQPQIDFVYRTDNDEHFITHLCTSTFRVNDNEPLFMGFKTTAGGVLPPFVLATYNGLDFFEVWRDEVAQTSDTDVSFLHLPKENKVIGTTARDSRFINGSKIEFGLRKERAEVATTVPTSIRNTFVDVRNLGVLGDGTNERRMMINAFRYVSSIRSTLYIPKEMTITVDRLTVKDLSDFDLYCAGTLKIAEMNTGSNGASLELVNCQNVNITQLNTEGNTNPLSPLQNALTITNSEYVNVNDFNAFNTSGSALVIDNSKHIQVDEVSVKSEDKGFDTILIRSGEDIDISNVYSDGHGTINNYEISNIRMIPASVSVVLKNIKFKNINIRSASRAGLTIKNTVGATVENIEFDGLSITKKPNYTGYVNLTEGAYIMNLTGVKNLKLKAEVKEEKTTGYTGTGLHVDDVTNFDIDLSVKNSNIGSIIGAKGLTNGTFKAEFDELGFDAVRITKSEDTQFSLKVGEYSKGTASRYAITTTGSTKILKNVKFHDSYFKKPANSNNNILLLDAVNTNVNFVDNDFSEWDGMTGNQKLNINTLGVKRKNNLGVNNSSGAPLLSHWTVGDIVYNTTPSALGYVGWVCTISGNPGTWKGFGLIQE
...................................................................................................................................................................................................................................................................................................................................................................................................................................................................................................................................................................................................................................................................................................................................................................................................................................................................................................................................
>A0A6G6XUP6_A
MANYDYEQAVLVESLAYNLGLPMQERELQILRKNTLDLTGKLIAKFAKRDLLHKQIRIAQLDLNEALELKLLRELNELEKS
.................................................................................
>A0A6G6XUP8_A
MGRPKLDLKFIDCECSETFIKVEVSNCREKIFISGNTYGENFGIFLDKSTAIKFNRVMRAEISEINRFEKKRKEGSDE
..............................................................................
>A0A6G6XUQ1_A
MNMILDKTVEIPWSNRSRQHFVDKGYKYTRTGERFEVKVGDLQRGSEVAVACSCDYCGKRIEKPYKKLLISRELVAKDSCESIPCLKLKRADTRAAKFRGSLVLKYPEIAKQFSKDLNKYPVEKYHFHSNEKVWWSCEKGHTWEASIEKRTKYGRGCHYCAGRKVDETNSLKVMRPDMLQEWDFSKNTEVSPEEITACSGISVWWVCADGHTWKSKVSNRYNGSKCPMCQASSGEYRVREFLESEKVRFVEEYSFEGLVGLRGGILRFDFAIQSESGEVLGLVEFDGEFHYRKVFSEGAYERIKAHDKIKDEYCEREGIPLKRIPYTRYERLEEELEDFLHKIGGHSK
............................................................................................................................................................................................................................................................................................................................................................
>A0A6G6XUQ9_A
MHTKTLKQTKQLLTVSDYVMLNNYRINLEIEYNRMVNFESNTVLCKIVDEINKLRNHLNMDKL
...............................................................
>A0A6G6XUR1_A
MSSGGGFRFMKPPKSGCPRPKSIAEMIEIKGK
................................
>A0A6G6XUR2_A
MAKMTIDGVTYEGTAKELADLVREFTALGAEAGFKTVEDDALKVGDYVVTTKAIYEYAVGDVLLLDGIDPGYFDFSIRNITQDRGGFAAKTFIRKATDEEVAAALKPVEPKTITHKGKEYKQVERKANECDVVVFTDSDVPYITVGKTYNTVARGAQSNLGFYDDMGDDILLYHSNRRTESNVLVYEPIAPPKPKAGDIVVITANTNSSRNKVGDIGVIVADEYDSEHTVRVSVKGRSRYGNFTRHDEMRLATPAEREQYEAAVKAVEDAKKPKLKSGDYAKALADGQFRDIKAGSIVKFETDECGDGDDPYSIYAKTNDESDYFRPQDLRKATDEEVASAKRDAIFTKIGRKPGEFKKGDIVRDKDTGVDIVKEVEPEGYADYMRGLTMERAGWTYKHHCELIAPVESRVDAK
..............................................................................................................................................................................................................................................................................................................................................................................................................................
>A0A6G6XUR3_A
MSESGFEAIVMAPYYIGLIVMLIFVATVLIPKLKEDKEWSKYDAQWHAYNNAYLQWERNGKIGGMPRYSGYAKDGD
......hhhhhhhhhhhhhhhhhhhhhhhhhh............................................
>A0A6G6XUS0_A
MKAELLKQRFNEFLAYSFISVLFIVFLTMSASITWFFISWAFGGVLNGRS
...........HHHHHHHHHHHHHHHHHHHHHHHHHHHHHH.........
>A0A6G6XUS1_A
MTNKQPQPHVTLTQSQAQAVELYRAARTGYTSVTMTQAHLDALVSIEPSTLTQALGWGYDVVGDKTEGGGGVA
.........................................................................
>A0A6G6XUS4_A
MKIKFYANGIKAVKTNLTEKQKANIELTAEKFRQNMLAKHGLLFKKAPHTISIEY
.......................................................
>A0A6G6XUS8_A
MNNEYGWRMNIETNPRPPVGVVPERIWKAERRRDLSAAIMRYLHADYPIPDGWIEEYNDLVKEASE
..................................................................
>A0A6G6XUT0_A
MRRILEMLRIAKILSVEKDEREVEKGVRQLRMLRDLSYRDYKMFYK
..............................................
>A0A6G6XUT5_A
MASNIIIQFNSALQSGDFLRLQDSYTPNVEMGFYWGSASGFLPVTGNISSDINNLKNRINTAYNSTNRYTVTSDATSITITDNIGFSEFSEVNNSTGARLDITIVNDSQQIGVNIDNIELIENATNPCDLVDVRITTNEAPFDLLQPVSVTDIQTTTYTISDVQRSINFINVEVKKGNITDLEEIFAPVINSELFKLDVVNTPSGATLSIRWKGVRNPFFDLEYSINGVDYYSSTSFSGLEDGNYTLYIRDSIGCSITIPFEVTEFEPNVYERTSFFEISEQNSNIWIKQEYKDSCNVYSNLTNTLSYEETTQVNNQSFKQLFQKCDGIVTNQYKTNYENVEIKLIDCDGNESLLVSNQISQNINITDVRDVTIEAYEYNESSFVGVTYVSGNTYDSNTLTANGSYYLASSVPSFMNIDDFIQIEGAGWYRVRDIIFYNNIQTLILDVLESDFPISLNQTVKGTSIYNQLDYELYEASYDLSTLNGDYYLTLDATDSEFDTVSYRSEWFNVASMQYNTYLLQYYNSENNETNYSNGIRNKFRIRYQKQFTYIPNDTNEVYLTDTNAVQTDSQYRDYLKLDLMPMPVNMVRKLGLAFSNDRVFINGLSLIKNNELEVERIGESNEYRFSAQFVRSDYAFDVTISDNSIVLPQGQPLQINDNAEGLLFIN
............................................................................................................................................................................................................................................................................................................................................................................................................................................................................................................................................................................................................................................................................................
>A0A6G6XUU3_A
MFIEQLVYLGAPEAVFEFRDPITPAVDRSLLAVQQCLVFPEGVEPPTSVILNNLPQSVQSGTQLPTFTFACIQAYLFI
..............................................................................
>A0A6G6XUU5_A
MCDVYGMGYPNGYDAATVMALISGKVVSMDVHPKRFGRRIDCR
...........................................
>A0A6G6XUU7_A
MDEVRRLELLRLMDEQRGEILYDIARAKVGLARMEKALLDVQDAIQDLIDEKGTIE
........................................................
>A0A6G6XUU8_A
MTARREVKSVSFADTDYERGLLEYASKPEHGAFSGYIKRLIERDRAGIALQAVQPASVVAAKAPVRSQEDRSAVMDML
..............................................................................
>A0A6G6XUV2_A
MNITDATYYQLGKKFIPSIGAIQAPVQGVPTNDDKLDYFIAKYERLLLLNSLGVTLYNELKQALLDIDNAATKWQNLVKGIEYVKDGVTYRFDGLRGFEKDSFVAYFVFCKYMENDESYYSTTGTTKAKAENTTYFEPTRKYIDAWNIFLNGYQKTVTNSHPNYYTLDGEIVGIDYYNEPKGGIVSLEQYLEDNKADFEGYSFKRYESINSLGI
......................................................................................................................................................................................................................
>A0A6G6XUV7_A
MMDEIMSGHYGIFIEGKHYKTCTNEKVAVDRAMRYGVDCSVRELTLDEYYERWRVILAERGYY
...............................................................
>A0A6G6XUV9_A
MSKKSYNKGNNFAQKWTVEKARKFTAEALSKVSKDCYILSHVADEMDSYRDVFRYIMDLYKDDEEVFTNVMKMRNKCERYWWELGTKNEIDKTLAIFGLKSLHGLMEASKHYNESVNKNINYESEPLTQEEIEKVKDKLEDKF
...............................................................................................................................................
>A0A6G6XUW3_A
MTQLTTDPFLELLLNEGESQEERNQAAHAYIDDRDGNIKREVATDLGLWILYGAKDVTVATQIRLSRYKAEKEAAYA
.............................................................................
>A0A6G6XUW4_A
MYELLTQDDEYTTQYDEAKTVDLQYNGALDADCDPADYYVNYKGVLIA
................................................
>A0A6G6XUW6_A
MATKKVTITITDEMHQKGNELSVLVLGNENFSGLVSYMINKLSKEELNK
.................................................
>A0A6G6XUW7_A
MLVALRQSFVLSNAGEAAYLASPIEGQRLPVPPSASIALTAYRSRSLRFMSALLTRYVSDGWHTKSSVNPVDAIFNDAASRRHFAKLR
........................................................................................
>A0A6G6XUW9_A
MTNTFEITNVEPAASIGNAIVEGYINDEVKFAVTIETTKHNVQWINLNGETVYAAHGIVVEDGINNPIDAALLEDMKALVRNKVRTIRAR
..........................................................................................
>A0A6G6XUX2_A
MRRRYYIAYSKSTIYRPTSFTRKNGDSVRSCMRRKNSLSRKKKKNGRKHGNNKERSGTL
...........................................................
>A0A6G6XUX3_A
MENAKYYAGLLANYLRAKEELRSVLDHQSEINEVVEKAQNNVRAAESNIRQDTDLGRLFE
............................................................
>A0A6G6XUX6_A
MQDVIVPTIDGVPVQYVTAFKVDGAVVRINVATAGEIERMLAGQIVGYKSGHLPQFKLGEIESAKIGYIDVSPTRATDIQIVIRIKGGEEDGEETYG
.................................................................................................
>A0A6G6XUX7_A
MRLIVVNRRYLLRGKFFRYNRMKGVKDLGFKFAIGIYEFRFYR
...........................................
>A0A6G6XUZ2_A
MPNTPEVSDIQKYRDALAGFEVTTPDKPAFITLDVMRRFYMNTTLRKLLGISAYDRVAIAYDPENRRLAVIEFKHADKLEVPTYILDKRHYMSARRFCEDYKYDPENGPYTFSYDKAASAPGIYYFRLASVGNAPKATKAVADPLMQTSIDEFLDASADEDAAPIPYITLVEGDRLEVPGVHDTHIYVRWSTKPRQLEIGYEEFPGSSPVNVRGNSVTSDTAQLAGVYAQQRPITFEFAEFGADNRLVFRKVKDVL
................................................................................................................................................................................................................................................................
>A0A6G6XUZ7_A
MAATKELLINMTLKIPPRDLVGFENEMLARYTLIDLKVLPDTERMHEENASFKKLVKKVKAAQKERDEFINNHNYKYLNDNKPK
....................................................................................
>A0A6G6XV05_A
MKEAKAWFKMLDACFLVATGYSMIEVLAFSSIHSITEYLQLSKIGSVAVVILTIIYWLHRLVEWWGFRKYRKEQELIKSNILRIEEETKLIKLKRLKDFLEEE
......HHHHHHHHHHHHHHHHHHHHHHH............hhhhhhhhhhhhhhhhhhhhh.........................................
>A0A6G6XV06_A
MDITKAMQICFKNNIKVFPVYFKNLKGFKICREYNNKPTYYNKLIKQNEINNAMKSVYIDLAKKL
.................................................................
>A0A6G6XV10_A
MTIATVSSAKPLAIRLDGDPFDLTDDELIVAEHLAEYTRKVSISGGADVDMVVKSPLKNNDKVIVVVAQDGQLYYVLDKAV
.................................................................................
>A0A6G6XV13_A
MNLVGYTATALSRNDIEDTPTNKNVVDFAIVELKDLQGNLVVMYDDAEGLNPETQKTCDTNGQVTFFAEIGDYDLEINGKAQRINLAANIADYIKLETGESVQEFADSFALKIFQSPTDGGLTEIQTRTVNGGEVYEVRKTSDNTLATIYSDKDSVNEIVQDGTANVSNGDAESVFYIGDGDYTVTINAAVSSFIVTTGVVNFSDVTEMELNNGGSIHSIGQKVSTGLTTWKVTDKNIGLAVSNTAPQLYATPLNGIFIDDCGAVADALYYRTNAWYSDDAGAILATDNTNAFLKAMDATGGIDSKGTINFGYGGYLIDPSVIDLDGIDIRRKTLRGKGPENTTVAQAGLNTYQTFFRNAPRNLSEAGTWGSGGTFNIFDIYVRGNWDGASGQTFVPTESGSGNGITGILEDDYDFDTQGGVIQMISQTRAFFDNVWVSHGYGHNIKYYRGGYGQLKNGRSFATRGSGCWILCPSASDSFTSTPIHNMRFETCRGQFGGLFINHMWGNSITDCLFEGQPRGIYLEEGGDIDTSGSYMEGHYFNDDFYIDGKCWGITDVCNYAFNQADPRAKHYKGLLHYRRDSGFHLDTDNSTYGTRPASINNHFLQRDCRGIGVQPVAIGHQVVVDHVRRQIAAGGGAGSLGGWSAIRHDHNETDNRGAAEIRFKRNLSNDSRSGFGFATTDNGVDLVERWEIDSAGNLKPSSDNTVNIGSASNRVVQIFAILPTHADEASATSAGLSTGQMYKTSTGELRIKL
...................................................................................................................................................................................................................................................................................................................................................................................................................................................................................................................................................................................................................................................................................................................................................................................
>A0A6G6XV14_A
MTQVKIFTRKEVAQMGVVMIGMAGVFYGLSQAGRVAVGVAMDVWAMFN
...........HHHHHHHHHHHHHHHHHHHHHHH..............
>A0A6G6XV17_A
MLAVVNLKAMALTKLDFEQSKLLSEKIQKLTELNQRRVANNPASYQYDWMQLDKAVSQAILEFNHILTVGELSD
..........................................................................
>A0A6G6XV20_A
MAKDKAKALADKLRANSGKYGIPVKKKPKK
..............................
>A0A6G6XV24_A
MKFIVIAFVWTFLYFVIFPALGYSPTLVEAILLGALLGLITNLIYN
.HHHHHHHHHHHHHHHHHHH......hhhhhhhhhhhhhhhhhhh.
>A0A6G6XV36_A
MKKSEKLKQIKRHVRWTNKINSKYPDILLSLQKDWYIKMNELKQELN
...............................................
>A0A6G6XV44_A
MEKTQQQIKSDLNAIARKYLAMENNDENAHAAALEMADALGYEVVEEEYAE
...................................................
>A0A6G6XV55_A
MNEAVGEVISLMDEFKSKQKRKERGNLEAAYKAKFSGKPLNKYHKRALADFDAFVGEWVDGYRSN
.................................................................
>A0A6G6XV56_A
MYRIYTKSNYFYILEVATNRLYEGLSKDVRVRRLNADSTEFYFDNVNNWNTKQGIEFANIQDESGTAYTDLATFVSFYEDNTGKSSPQAGGQTGGAHYVDNVYTSSNTLTLTTGTVIPCNKAIIPQEDVITGFDNGIFHNNKLQAINYGDKFLVELRFKAIADGNNAYMSIGIDIGQSEDIREETFYFTRQAGIEQKFARPMYYWTGNDFIANGGDFVVRDLFRGINIYDIQVLPILLSKGN
..................................................................................................................................................................................................................................................
>A0A6G6XV59_A
MEKVIIEIDKDGWKITAKTEHGDFTEIGIITETGASHKGDLGDLEEIDDELYETVASGFYCYDIANLLNERY
........................................................................
>A0A6G6XV69_A
MSEYKRPAVGTRVRVTANEYEDEDNIGKVFTVTGMSGFNLVNTDSKWDDGSTLNLSADQYIVVDEEPTQTPVDLIANLATRTHALEKAGEPNAISPSHYKQGGVEVIDIIRQATEGADGFEGLCLGNVIKYAMRYRHKNGAEDLRKAGVYLEWLIADIERRENA
....................................................................................................................................................................
>A0A6G6XV79_A
MPSFLSCVIRFGSLWMGRHVNDEETSQNTRPTRKTLRHILPPNVQETENVDSLSELSVSRLHLPLGRSVVGALESEMSRRTLIDN
.....................................................................................
>A0A6G6XVA7_A
MNNPIEVTVKNGSHAGKEGFYDADAKVRNGRVCVMFKTANMSGAYIAIEDLAPIIEETNEPVMNERAAAYMIIAKTNTFKSWDFMSFISKMKKEFLGVNCIYSHITEQSDFTSFIWEKAK
........................................................................................................................
>A0A6G6XVB8_A
MANVVRARKMISGDDLRILNNYRAIFQKLCAGVHMTIVTDTAQEPEAVFGNYAKVFNMYIKRGQLDLITIAEAPDDLENFFFL
...................................................................................
>A0A6G6XVC3_A
MAITPELFDEELADIAVEDVIITDEKFDPSKTFRLDFASGKLGRTIDGDEAFIQFIEKTLKTPRSRYLIYDDEYGNELESLIGQDLSQDLMKLEIPRIITESLIYDDRVEDVIEIEVEGISTDTVVASFTVIKTDGEYVDVEVIL
.................................................................................................................................................
>A0A6G6XVD8_A
MPDLQAIIITVILVCGLCYLLYKDHVSKGE
...hhhhhhhhhhhhhhhhhhh........
>A0A6G6XVE8_A
MTPAEYLVLWDYKYATAPEYEEQRKASELDQALIDNWDLLL
.........................................
>A0A6G6XVG8_A
MEQLEQKINEHDARLKMMEDQNTRSAEQMTSLITELNTLSHSLRETVSTFREYTVKHDNLRESNVKLWAKYESQAAAISDLQIKNASNQQIINDVIAIKNKVLAVVVLAVLSPVTIGVSMVFGK
....................................................................................................HHHHHHHHHHHHHHHHHHHHH...
>A0A6G6XVH2_A
MDEFTLSVQQLERLIKTANSDEEQEDMLNFKLGNGRLIITQYDWGHDDIKVLMDKPY
.........................................................
>A0A6G6XVI2_A
MTKHNEYIDRLRNLIDAGHVTPDGMFTAIAGGIIDGAGMECDKIERLRLLFDAYRILTDNREMGFRPVGVYSNDDGDAGKTYERAMPAEYHDRGRDWGVHITQKDALTGRP
...............................................................................................................
>A0A6G6XVI7_A
MTKYTSKYKELAFYVDGKRKQFSNGVYDADDKREQAVLNTLKDAVAEKPAEEVKPAPKADNAKPTKAKAPAKK
.........................................................................
>A0A6G6XVJ2_A
MYGIKLDGAYLLMNADNTDYERFTTFEDAVDAESLYPDYDTEITAL
..............................................
>A0A6G6XVJ7_A
MNSVDATVLGLCQYRAKPFRKLTEGVTTNAWSRNVKTTAVKRHERAASYMDDDIV
.......................................................
>A0A6G6XVK5_A
MAIGGTTLSWSYKVGQFETEVRQLQSQQLENRELVNQLRQMNENLVIIQTEMKYYRRDIDDLRKKQDEISTRLDGFSAGPIY
..HHHHHHHHHHHH....................................................................
>A0A6G6XVK8_A
MYEITRKHSESIDSHEVRIVTLEELTLALKEADEHHEAKLKQMETQNIRLENTVMTTGRETQDMLKSQMDRLFDMTGKSIDYQSTSSQQAHELKIAKLNAYTNVGLRIAATLAGSGGLIYALVQWLAN
....................................................................................................HHHHHHHHHHHHHHHHHHHHHHHHH...
>A0A6G6XVL8_A
MIVYVYRLAFYIEIAGLNLSKERKATRQKKERQPAPRRRY
........................................
>A0A6G6XVT5_A
MRVIQTVYTGHDWMTGEDDVDRRVEVSLIDDEGKTLSSVGFSEGEPEDMTLGRDLNDAYSIADLVEAAYELGRKGVEVDFDSVTEEY
.......................................................................................
>A0A6G6XWC6_A
MLLVGIYPRIYDAVYNISTERINSISRYTSTENILKIVVDTVGRF
.............................................
>A0A6G6XWD5_A
MKLSKDTIKILDNLSQINDTIIFKQGRKQVVTDISGKILMDVNLEEEFPRRFPIFEVKRLLQAISLFDEPEIEFSETALTIKQGNDSIQYSYCSEAFLKDYKEKNGANLPDAILSFKIDQNTYNKVRTASGIFKSNQFNFRADGKSIFFCTGEQQKGKTIAIEVGNTDRVFDLSVNIDLMRLIKDEEYTFNVHDAGKVAILSIETKTYDAKYVVVCNLDSRIEP
................................................................................................................................................................................................................................
>A0A6G6XWD6_A
MKRYFGGVHGTLAIDEDNIMWYTGSTYGMPIAQNTRSFVNVTKYFSDFGVSPDDIKSVYIAEGIRVLLNNGKWFFYGSNSAGCFGTGSSASVTKFTYSSIENVQYMSCGFNTTCLILSDGSCYYAGTMMLSGTTPTSVPTFTKTLDDVLYTANTFYTTYYFMKDGSIRTASINTQGQGSVGNTNPVLNSVQICTQFDPSVPLRVIGSLSNSAGMSPMIWINNQIWRCGFNIYGQCGNGAASSAQATLTPMIFGTVSNIVSFGGDNLFSMVIDNNDDMFVCGNTPINGISFYNRLTRLADEKMPWK
.................................................................................................................................................................................................................................................................................................................
>A0A6G6XWG2_A
MRYNEDNIVEELKAYIEKTYSEHYVKRADGIEGKDIVQYLDTIFQKGNNRGTYFCVDTAGKYVNRYGEKAGHNRKDLMKALHYLVLAIYNHDKDNKVETKPLTTGMVKTTSWPPEKLDLSDLQLKNDSSDVKKSWTVGSADEEIVKRFLNSPQAYVDDHKDVGK
....................................................................................................................................................................
>A0A6G6XWG5_A
MVDENGEIEMTVSKKVVHEKAKGSKLVRMISYENIMHSVIVFDDFEIIDAVDFLYYVDAFEFFDNYEI
....................................................................
>A0A6G6XWH0_A
MSEEKEINIFDLVKSINKKEYMFSPDMEGKLYNQFVINKAFANCKDSILYANMANQMPNMTDEMNYDFYYYALPKGYRFGKWFKKHESDEIQLVMQVYNVSYRKACEIAGLLNEQQKEELEKVLFKGGRRDV
....................................................................................................................................
>A0A6G6XWH3_A
MIKNTEEQAMIDKIGNVLGGMGVKSIHFIDPTSGELVDKIDLPGESQSSAYPDDILFDGRDGIDYQNQWEKKIMEPIRSRRITDNEMINGNNRKALYYFNTETGSAMVIVEVVGFTKDQIEVTSTKQSDGNFHIVVDAKKESTIPAGFKKIGGIVERPNTVHFECTYQSDVESVELINGELRILTKPLSVAAQPKPKKIAIK
..........................................................................................................................................................................................................
>A0A6G6XWH6_A
MTNETKLKDFISQQFPQIFREDGELLVKFIEYYYEWLQQSGNPIDVTRKINHYRDVDRVPEKFYTFLRGEFLKNLPHGMPIDETILYKNIKDFYRAKGSEKAFKLLFRILYNEDISFYYPADDILRTSDGRWIVNKTLRINPNIPQDAFQGFYTIRGEQSGAYARFEKLVSFIQNNYEVYEVYLSHIDGDFIKGEKLLADGIEDFVGLVESDGVITQDGYYEGTYGFLSSDKYLQDNYYYQEYSYVIKSSKTVDQYQNAVKNLVHPAGLKMFGSIEMESILDISTETGFGYGYDKWYSIILERQIDYDWDAFFDISSSFGTISRIIDIDYWGDRRFTNTMYGFTLSGISYNALTYSYFDESRNRMRGEFDGVDVGDVITISGEYINNLYDYKVYKKQGNKYIFVEPRFETQKLDNGNISVYKSQNNEDEIPYSFISSRKLEDKLIVSGAPRYSTILEYIDDYVVDLANVGIHDFDSGKMVRSTNNQLGVMAESRVYNVKTYDDIIAERIITNEQLEALANQSDEAIYVDTYPAEQSSKIFIRQFSKKYGKFTDKLTDIIDPTQIDVVYNITTSNDEEIITDLGDNIGFQSETYVSQDTPFYILLNNEEIELLDEDGNELTNEVDFDFVTFA
.......................................................................................................................................................................................................................................................................................................................................................................................................................................................................................................................................................................................................................................................
>A0A6G6XWH9_A
MPEKKNEELVEIDGKLYRKTSDGSLFEEVVSQDEQSELDNAEFLD
.............................................
>A0A6G6XWI6_A
MFKVECAKCNGKGEIKAFSGIAGGICFSCNGKGFICQKSAPKKSKKFAVSAVRKDDNTVAENICTINAMSETKALQMAIVQLSRGNGYFPETATVREI
..................................................................................................
>A0A6G6XWJ2_A
MEKFVFHITERQFNGLVKLAVLLPEQRGREIELKAGTHLEMWMTSKEVHDLMIAVDSFGPNQKVFDQGDIAELYLNICYAWQQYETSRGLD
...........................................................................................
>A0A6G6XWJ3_A
MSGFNKARKLAEDELIFSSRFESTDINMAILSLTSLGFDEKLLITVRPFDLANFNITKLSVRTEVSYFLELNSLIIDAECILADQNKAMNLMYIQIRNDNTMKLEFVNPNGESQIDVLIANKTATFDYQRSDGEIIKRFGFTGSDLCDNLVWFVETMVQRHRLQMGGK
........................................................................................................................................................................
>A0A6G6XWJ4_A
MKRIYLSMAVAVLMSGAAYAGALDASDIDKGNAIVYKRTLFGDAGSSGRGSDHSDSGKGNSGANGGTNTGGNTSGANSGTSGGATGGTNAGSGSTGGTDSGSGTGSTGGNTGGSNTGNTGGTDSGSGGNTGGNTGGSDNGGNTGGGDNTGGNTGGGDTGGGDNTGGSDNGGGNTGGGDNSGGGDNGGSDNGGNTGGGDTGGNTGGGDTGGNNGNGNGNGNTGGPGNGNGNNGNPGNGGGNTGGNGPGTGNGGSNNGNGNGNGNSGNNGNGNGNGNSGNNGHGHGNGNGNGNGHGNGNGNGGGKGNSGGGKGGGRH
SSSSSSSSSSSSSSSSSSSSS......................................................................................................................................................................................................................................................................................................
>A0A6G6XWK7_A
MYKVINTFYGTRQFFETFQELMRFWAYRTVTFDGCIKVNDNRVLVFEDGVYVQPYEMKVAYEQYNAEIHKRWQKRMNQIYVKRYKFRDGPVEGISCAKWRFGNYYRTKMKTKQERSRVDEYTRGKRRKLPNSWDDILCSTVGNNNWKRYRKHQWKEK
.............................................................................................................................................................
>A0A6G6XWL1_A
MTEITNTTKIDYGLQISKNLLIDHLTTGAYHYMLGEWIPKYPAKLIPTNSEGILKLTGMEGWQIARNLQISAENVIENLMREIGSDLVIRSGLNLASNIQNNPLEALHQIGRSFDIQINGYQDNMFNVAKEVQQIAKKASGIQLVYGQTSWIHLDIDPKRALSSATNFEAPEFKTVDSILGVAENGLTSLRGFL
..................................................................................................................................................................................................
>A0A6G6XWL3_A
MKFVVGGGLNDIVAGNVSIIDDKFIHYDIERFSHQIVVPLSFIDPIQTGIHKNRCLGDDLGYGVEMNTPIYHDDHWSVVSITVAQDGRVALVLDGPMVNHSEIKHIVILRNVDKDGVKTYQGRIINDVKDVKIEYRLLETIDLEHPNTLTYKQISHLMDDIIEIHKRFLIWKIRGQL
.................................................................................................................................................................................
>A0A6G6XWL4_A
MADIIDTSPHSMAKMTDVFEAINNLSNESGDYVKKSGDTLTGPLNQPLEPATDNELANKKYVDDTTSGGAAQIKRFEFTGSAGQTTIAGPDLHGEILAYTPDNIDVFVGGEILQSSDYTATTGNSIVLGVALTAGQKVKVNAYGIFAVANALAKAENLGDLPDPNLARVNIGLNATNTPFIPAGGLISANVQAALQEINDIKFSKSGGALTGDITFNGVGTNQIINGNGDAINYTTYNIGFKLWKGIAFLDSSNQVKGFVDTINGVLDMSGNIRVNGQNVWHSGNFDPNTKLGVNGGNLTGNISITKSDASLTLIDSFHQYKIHTANNSTPQLRFSFYNAAGTYISTPTFIQSDGNIWSTAFNSNYITNFTWNANNFNPNTKANVNGQTFTSDIGVASGSPQIFIERSGVRRWNHHVTSDGAWRLMDGGTIRVTADTSGNLYSQGNVGAYSDIKIKTNISTISNALEKTKKLRGVEYTRKDNGDRQIGVIAQEIQQVIPQVVMAFNNGEEDLLTVSYGNISALLIEAIKEIDAKYESKISELEEEIKRLKGV
........................................................................................................................................................................................................................................................................................................................................................................................................................................................................................................................................................................
>A0A6G6XWL9_A
MNVALAKKVVVGIQYSNSCHGNGRYDFFVKSAKTVIESLEYINIIDVVWFSHKKIGSVMHMTRKEFLDHAFMEPLTGGGTNFHCVSDFIIDCGLNPDLVLVMTDKPISIIDYPKIPEFDKAKLLFVYHDYNDDHPDSCGNIPEISIVEGN
......................................................................................................................................................
>A0A6G6XWM1_A
MNFILVHDEKIDLVTIENMIPWEREYYIMSLNKRIMEQNQKAQNNG
..............................................
>A0A6G6XWM4_A
MSFGVRPPPPPPKTSLNTKPKTHVILHLKKGKVT
..................................
>A0A6G6XWM7_A
MESLIESGLVFGEKLEVKITSHSRMCINLKDEAEISGKYLSYLSFRFHVDVLNKNFTMSEMHGDTLFFLCEFPDGEHNNGINFGVSICPDSYELAFQDTGNGWDYSVVYGINYTLDQVYYRWKDHLTENSYIDYQPPNSKDYKIIKEFIRLVRSDIER
..............................................................................................................................................................
>A0A6G6XWN1_A
MYKLSHRNKTNIRSLQMSKFYAILMMSAAFTIPFVGLWIGIPH
...................HHHHHHHHHHHHHHHHHHHHH...
>A0A6G6XWN4_A
MSILKFPNDFEETNGNWLLFTEYEYSRPSRNKEAVPLPTGNSISLPVPINMEANHVADWENASMGAWNAFLQDHSGAIANTAKDITTGLQSGKLGYMDIASTINSQLNIPTLAGGIMKAASTDMMTGNQIFRNISATVGLAKNPFQAVMFNQMNLRTFNFQYKLVPKSYEDSEHIRDIIKSFKRAMHPEVGEGYLNNLMKYPNMYGIRFTDTSVQDMLFKFGMCVLTEVGVNYHGEGGPNYLQKDGKRAPASIMLSLTFREIEMNTKESIDEGR
..................................................................................................................................................................................................................................................................................
>A0A6G6XWN7_A
MIDPVDVFTYGRNIYNVVYPRSSNLANLIGEFRDYSWVMMCGLAYLSLIAIFLLFVVQPWKADDVWYDDNNKGHGFEYSSNYVAIITIFPSLTFSAAVIWGLTYLGELLL
...................................hhhhhhhhhhhhhhhhhhhhh..........................HHHHHHHHHHHHHHHHHHHHHHHH....
>A0A6G6XWN9_A
MAFATNEDRLEIINGTDYDLPFVVRIRTWCGESELSADDFDHAYNLAMDWKLMHKADYVEIFRVDQKDGSLYGGIGEL
..............................................................................
>A0A6G6XWP3_A
MGNDYLDEYKKALGNFNAEDYFAQYNNHYVEEMVKFMAFKKHMEDVKERKRKLMKEILL
...........................................................
>A0A6G6XWP4_A
MTWIAFIMGALLLFGTIVADSPSIKGNIIQTIWMILAAIIMFVAIYMRSLGW
.hhhhhhhhhhhhhhhhh.........HHHHHHHHHHHHHHHHHHHHH....
>A0A6G6XWP7_A
MESIVEFYLAHFPDEEPLLISENYKPVKEAWEESVKDLPTLKIFFRRIEVKDMTPSKPSNKGE
...............................................................
>A0A6G6XWQ1_A
MGEFTIERGNIFNYAKKVDYITVPTNSVGTMGGGLAYQFMRHKNYAANCIEYNALSASLQKKEREFDKFNNLAAGLSDADGFKLIKPLISGTPKEDGVLFFPTKIHFKRPSEMAFIDLGFKILNDDPDLEGKTFAMPLLGAGLGGLNPMEVEERMKYLTSISSFNVVLVKPNGIV
...............................................................................................................................................................................
>A0A6G6XWQ4_A
MKKFVFRVNEETEMDLLDKCMDALKTKKIPFTASYTVNDKNQNVIIVSTVNMAG
......................................................
>A0A6G6XWQ6_A
MLAAHAKAIMEDRKYIACQKAIKALEPLIEAAALSNKTSILINTNDFAPNHIFNVCLEHVEYLEELLIQDGYKTDLDIRGHYITFDLNGTSNVYRVAYILDIDWS
.........................................................................................................
>A0A6G6XWQ9_A
MINIKFKSDLAYYLEGHSFEELAIINVMAYHSSFLSIIPSHAQDELMRKRIILFEDLFKGRFASSEFINKSIFEFATQYVPNVGGNLLRVAKDFNEIVYYKKENDFFIHYRVYAHSAELVVNDDGYKYKPFFEGIENDFMKKIVHFVKFNIEKPEFFSHGFE
..................................................................................................................................................................
>A0A6G6XWR2_A
MTSKQKPQNRGRMFSWFLNVIGGIIFSVLVAIFVIYIHNIKQERASLEQVKIERCEKAKQIANELYKVKGISLSDTVDFINLSCDVKTADTIKKEG
.............HHHHHHHHHHHHHHHHHHHHHHHH...........................................................
>A0A6G6XWR3_A
MDYIDRIMILIIAICVIFILVVFGLNHWLGK
....HHHHHHHHHHHHHHHHHHHHH......
>A0A6G6XWR4_A
MDDISDLIEEIRANGGKVVNDQFSYYFSLASANGEIYEIMIPIGFLKLTKPYISINIDDGIFGEHIHIVFDYVDAYDDIEIKLEYVISEDGSCALELGKIRLFNYGYNFAVTNGFTNFTLQFEKEHVLLTGNSIRILKRIFEFIYLHHRTVYESMLGN
..............................................................................................................................................................
>A0A6G6XWR5_A
MLTYKRFSYKKNINWYIDYETSFYCNTYDPITGYSNVEHLECSTQHETLSKLKIIKTRILSPCAKDRFYWAGNIVTLFDNNHTTDILMFSALTGEKVEHAYSRETPEKVYFWLKDKHGLPLD
..........................................................................................................................
>A0A6G6XWR6_A
MTNISLEDTSNEILSHVREWCERNSATTTVRHLDRDGDDITTSSIINFDPGDVSKFLIGIPIHTFDIGEFDIEIHGRWTGEKSISLTRKQNHSSWNDNVDMGLIYILHKIQHYNKGQSVLYFTNLMVNNSPDVIICYNHHKNEMIFNSPIDEESKAIDEDQPFNCIVDLLNVLKTCHTISTNYYGG
..........................................................................................................................................................................................
>A0A6G6XWR8_A
MTSFSDDDFGFREETLNPKRTKQEKDNSKSIDELEELIMSLLENLKNLPDKNGVVTIKWPDRVDDIEQNIKKVKKLLKEIRK
..................................................................................
>A0A6G6XWS1_A
MSKAVTAIEKKIAENEAKINKLLAEKKKLEQELSNANGRKKFTFPTGETYPFNDMIVVRHYYIETGLGYSEDKILFGEYKLRHRDINYDVRVLSRAECERLGIPIDVNRRHQMSEEFESRFGGVAEEIHNETPWQEKRDFKNI
...............................................................................................................................................
>A0A6G6XWS3_A
MNIITKEDFSEEVLLVMSHDGAEYMDAIITVAERRGIEIEAAANLLTEKLITFLELEARSLNLLAKTENEEISVFY
............................................................................
>A0A6G6XWS4_A
MQEKNTGLSTTNSNKRFIMLICLPATGKSSYRKKHHENDFVISTDDMLMALGKVYGIESYSKCFGIFVSAANEKKTFKKLMEYSLEHDVVVLDRTNLKVEDRKTFIDFYKEAGYRIEAVYFNPSDEAHKNFIASRPDKRIPDHVYETMREHFVIPDIDEGFDEFREICVDKPNFQY
................................................................................................................................................................................
>A0A6G6XWS5_A
MILAVVFCFIAFVISMIVGVSSGFNKVSKIVVDKYFEDETATTFTVSMSDLTRKKPKLDKTLTFKKLG
hhhhhhhhhhhhhhhhhhhhh...............................................
>A0A6G6XWS6_A
MKQIDEKLGIGELLIPDDNELPALIEEDKPIDAGDEVEFETDFDKSLEILEETLDTARNSLEHIVEIAKQDESPKAFDSVTNLLRTMNQTAKLMLEMHEKRQKFKHNNIKISKEKPTDNKEVNNYSQTNNQVNIYAGTTKELEAIAENIPEIQALKEQHQKNRENDK
.......................................................................................................................................................................
>A0A6G6XWT3_A
MAQKITRNVTRAQEVKYVGDIPKAGTTIEWVTPVFNIFNHHYGYADSKEWWLEYLESTKNPNLSRVKSLSDNQIPTTIGWISKLKLLNCTLPTDTEEWFDRQQSKLFELAMAVKAAKQEAKEDKPKVKNEHIPILATIEDEIDSFIESGCKSNTKFKDLYALYTVPVGQLKLISERYSPLLSELESVNKDKDLKEAYSYLSRVEVRRFADFVRGIIDAATTGLDNAKKQRKPRAKKKPSVEKLLKGLKFLPHCKELNLSSVAPEKLIGASVVWVYNTKTRQLFYLTAKDGEKLTVKGTTVLGFDPAKSFSKKVRKPELDVPKISSAAKKTAYKLFDSLTTKPAQQDVGRISAECLLLRIE
........................................................................................................................................................................................................................................................................................................................................................................
>A0A6G6XWT5_A
MLKGLIMSRVPSKELSALNAKLNCLVFTYKKVLPVFQSYKNGNGQATIFDPISLETMEVMGRCFKNLEDASYLISCIMKHEEEIKSIENITFVVKDDDLLKVINNYRGNVSNMLYIYKELLQIQIYI
...............................................................................................................................
>A0A6G6XWT6_A
MIEQKGVKRDNGSLAVVSADPSALAEYKKIKAEKKRISNINKEVDELKIQVSSLEEKVQYLENLLLTLIRPDE
.........................................................................
>A0A6G6XWT8_A
MKKHPYNQIIDIYQSMTADELKLSTYRTVDIHDYKEYLAVDYSLNLTDYDIKQIPILKLVTGSHIMGTDLIPAKSENGSIKFSSKINDEYFIGSGYPLSLEIGHYYSKIAVKGVNSDRWTFMIPNDENENILLTLFAFLRETSYQYVLGSCSREHILIRHFFESWIKAVRIASTYEKWNDVQDIELSLTRYKTF
..................................................................................................................................................................................................
>A0A6G6XWU0_A
MITAKDALELSVIAIDEVMEEISESIETKAKNGLNSLDLIFVYPSKSYECKDVIVDTLERYGFKVSVDNDTLLKYHLTIKW
.................................................................................
>A0A6G6XWU3_A
MNNLFNPGVYIVITRPNGTQDSFRIDEEKSKFFENQMMEQYVRQKPVEEKFCRKTEAELKYLTNTKTLVHHLNWNAWLPEKPPEPPKTDAAIGIVVIISTIVLIGTFIGIATNFGEKKKEDKPKNRYRDWK
.........................................................................................hhhhhhhhhhhhhhhhhhhhhhh...................
>A0A6G6XWU4_A
MELEQRIKKIKKIKNQIEKLDIAYLADRNLFSKINELEKIFDDLITNCSFEDRQYIGDFFSRKIYVIGENRHWAMMVGQRFFSKKNALEYIKADKNPNNKVFCVTMKEVHIDSN
..................................................................................................................
>A0A6G6XWU5_A
MDINFFDNFTTKDGTLIIDAIISSVNEDVMELQALDDDAFNLGDKFYNEGTITNILFGGGHKFVMSKCPTIREILHWTWVAQASKSMAKIKSDAVWSDEFVIGLCHDMVEDNYITKEQLANILKEDTNFGPSGHIYKSIMSFTDTTQIELVPDVFLDITARPDIKLASYPYLLSANMSLAKLADRMHNVMRCNRLLVHSDPKMVAKGIKYSRNYVIEDRLFSMVLDQMQISYISVYGNGCTYRDLIKQLKYNLAQVI
.................................................................................................................................................................................................................................................................
>A0A6G6XWU7_A
MATEKLKNAIGSLLNGESAKFVEAIKEDLAERKAKVVEREYIAHSVKNLGESVETIGHALMVADMTRDLDLDGEDDDEEEIEIDVDIEDIAADVRAAIAGEKDPNTVG
............................................................................................................
>A0A6G6XWV2_A
MPPYFWGNILEQLVVSLFIFLFAWLGYAYGRSAALLIMMNTLLLGAVPDLILARIKERLKK
.......HHHHHHHHHHHHHHHHHHHH....hhhhhhhhhhhhhhhhhhhhh.........
>A0A6G6XWV4_A
MTCVAGIVEDGVVYLLADSAGVAGIDIQRRKDPKVFAVGEVIFGFAGSFRGGQAIKNHLNLRAMYEDEDVEEYVNTEVIESMRGVLKGIGSSQNEAGQDRMSAQFLIGVRGRLFLSDMDFQIGELYQNFDSIGCGGDYAIGSLHATAQSNLDPETRLKMALEAAEEYSGGVRGPFVSISTKPFVKNSVVPSPKPVVKTSKAKSTPVKKTPAKKAPAKKG
...........................................................................................................................................................................................................................
>A0A6G6XWV5_A
MKKFEYKIISAETLNEAQDKLNVEGAEGWDIGFAYQGVAMTHYIMKREILANKHV
.......................................................
>A0A6G6XWV7_A
MALPRNRQELRDYILRRLGEPVIQVNVSEDQIQDRIDDALLYYATFHYSGSEEVLVPYVITQEDIDSRSLPVPENMLTISEVFNFHAGGATATTGMFSAKYQIIYDNLFSMAAYSVQPYYLAHRHLELIEWMLTVEPTVRWNVNTGKAYVDGDWGAVFVGQKVMFMGYRSVDSSNSANIWKDIWFLNYVTALVKRQWGENVKKFNLVLPANVTYNGQQIYDEANTEITTLQEQMKSMWQLPPMDFIG
.......................................................................................................................................................................................................................................................
>A0A6G6XWW0_A
MEFKWIVRFKKKYLNDSNRPDEDGSFRTLNEDGAKTLKEKLLSHKEFGDGVLYRQWDYSKDRYTISDVVVEELV
..........................................................................
>A0A6G6XWW2_A
MKFVYFKLIDQHLKTGFIPSRNGLTTQNIAHLIKRKNIGYCTTRQKAI
................................................
>A0A6G6XWW3_A
MTLIEEYKSIIKQMEDLRADLESYPQELRDRLAEVYENLSTNNPEQLVAAHDEMNKRPLYAVNSVDHCGIHHPIDHFYNLDNARKHVKNVTNGVIVKVEMSVIT
........................................................................................................
>A0A6G6XWW5_A
MLSILKHDKISIAAFSAMFILLVLGWGFNLLFGLMATVFVLVTGTILFINRTLDQYTKIKKLFSMMVNTHSIKREFLSLTAPDIREFFSVIRIDGKCEINSYNCSPTQISLRVYISNYHSYETVTFHGNGVFYVGANEYKSINRFLEWLKEDENVRSGKAFMR
........HHHHHHHHHHHHHHHHHHHH.hhhhhhhhhhhhhhhhhhhh..................................................................................................................
>A0A6G6XWW6_A
MVELENYDLTNHKMKIVVMILIGLAYAVWSIGMFAMSTTSVGLILSTVITLFMLVTLVCIGGIMGLYK
.............HHHHHHHHHHHHHHHHHHHHHHH....hhhhhhhhhhhhhhhhhhhhhhhh....
>A0A6G6XWW7_A
MALVSVKGDPNTDGNGALLADTQTKVKIGGLLIVCVTSNASADNLCPIVGGEHCNPKAVTGSANVKIGGLSIHRHGDGRSCGASTIVTGQTKVKIG
................................................................................................
>A0A6G6XWX0_A
MIKKLVLGVVMALAVTSAMAATKPEFIKKTDRGDMVLSEYSGVKFTAIVNCKNRKVWMNGDPYESITVKGDPMNYQMPAFSVWRAYCKSK
SSSSSSSSSSSSSSSSSSSS......................................................................
>A0A6G6XWX2_A
MSNEKEFTWSLSNWNNTETFEYRLVLTFGDDEKVSDWKLYSNGDDITSEYGEISEIFEGSDLAKAYPDTFEWTDFYRYEHSQSAAGIIYKATNQFLGVDGYYDSWNGTDWNDRIVADVKAYTSYGLANSKIL
....................................................................................................................................
>A0A6G6XWX3_A
MKVVAIGDIHGQYRHLNLMLDAIKDVDHDHIVFIGDYIDRGESSREVIKIIRQLSNVTLLCGNHEDMAIRSLTSGYWRQNWVANGGDKVLKEYECDYSNFSQELVADLMWLNEHTELYKIIDDHMFVHAGINPYLELDNNVQSEDMLWIRKEFLKYKDPMPYYIVHGHTPYDDDFTKITGDIDIRDNRCNLDGGCVYGGKLVGALFDTESDNLKPLKIFRVGEMEAAINVCEVEDIV
.............................................................................................................................................................................................................................................
>A0A6G6XWX4_A
MPKNKNSEPFFTEDGDCLYFADDLSTVECPENFYQTRTCETELINSHIKGKVNIRVAQRLINTTITSTGNDVSFKAYNYMKNCNITMNEGIISLSDLENVDINADFVFLSRVRIIGNGKIDIDGDIHLADSTWA
......................................................................................................................................
>A0A6G6XWX5_A
MYENPYKTNYDDLEQRAKLGYFRNAVTLIHDVRKASYQFDDFLSENFFCDWASDGESSLYRYDKNDHFERFRDSSIKKLYRYDNSDVMLHHWKLLDGVKFVMRTNTSHYIFHTMMYSYYTNALMAKNQSYLIFFMNNKYVDFCGEL
..................................................................................................................................................
>A0A6G6XWX7_A
MINDQQLNDFIGINGMIWAIGVVEDNIDPLTLGRVRVRWFGFHPEDRDEVPTIDLPWAQVLQPTNSASISGIGWSPNGLLPGSWVFGFFMDGRTAQYPVVIGTWAGIHKPNAGTVAGGTADPTYAGVLPPNQYHGQSVETDKYQPQNQSNLPDGTAIKDDGTYLTKEMTNWPLKIYQKSDLQCKDGMGSLRFHHATAAALEKLTNEYNGGKKFSITSAYRTAAYNARLNGAAKASQHIQGRALDIPYSTIGGRGNVFKFAQYAVRCGFVGFGLYDTFIHIDTGRGRVWNGARDPKFIAAIRQAGWYEGKKGLEGIKVDTSQQTANNSSNTTTTNTSTGSSGTQPANEAEAVDRINKKLDAAGYTGDHQKAAVLGTIKQESGFNSGAQNGIGAYGLNQWLGPRRTDYEAFAASRGVSPSDFDTQVDYMIKDLDSGHGMGAGKMLRNSTDLDSAMGAMNRYERFKGYQNGRNGIETGKRYSYAEQFLGNGGTGNTNSKVAGFQDPTNSLPYNEYRGAPSTNHAARGLNGNTNQPAAVSQSANRVTSVPIGGDTGTFGEPPVAYNAKYPYNKTYSTLSGHLIEYDDSPNAERINIMHKSGSKIEYSAKGTVSQKAMGNYYNFTMSDSFTYTDGDQYVTARGNQNFRTTADMILHADGSFQIIGGNDKSEIYSGDVEMGVGGKYQIKVGKLIIEAEAIDLYSTSYINMEAEQAINIKSKEINISGENNVNVKTKDLKMQGDSTGIKGNSISMDSPDIDLARSVESPKDALPAKSTAIGKIPERTVVKKEYKAKENPDSYDGFEEGMTHYLEV
........................................................................................................................................................................................................................................................................................................................................................................................................................................................................................................................................................................................................................................................................................................................................................................................................................................
>A0A6G6XWY0_A
MTDKYTYEANITIRGVDKKQVLTVFVDAGEITDFTLHYDTNGYIENITDLDDLGNYFEYISYSTPHDDLDRSKRLWRYEGNNTIAGVYHVPTDTFIGISGIYDSWNGTNYYAKIATKLKTVEVYRPCELRNLPRANP
.........................................................................................................................................
>A0A6G6XWY2_A
METKVVSFLSNTQEWANRDKRFHLELDIENGELVSGRLFNDKGSLITESESFYHVVNNAAYGDKIDLGDDFELVENRSLVGFRQKSTGLMFGIKTVYDSWSDMEYGEEFYIMQVSEPRREQNPFDSYQTIEVRDVSNEEEIIYKYGT
...................................................................................................................................................
>A0A6G6XWY3_A
MPLEGCEIITTEELEKVLTECDYTKRKPVEESCWYALYLSRKYPSKSDI
.................................................
>A0A6G6XWY5_A
MKHYICEVDDIKILYFLTDITEVTVWSPEKTEAITFNDEDEAYYKLSLLKEHGIAGEDAFVASETEVWKLMKVKYAEYKNF
.................................................................................
>A0A6G6XWY7_A
MASNNLLLFVAKLDTIDGFRETFPTCEIIEYCANDYGILIKAASASGLVNLFIPRRLLNCKFDASTNFGDAGFCFEINLNTNTSIDWFVDSKRSIYKLVERHDTGRRYWYYDAAKERIAFYISSSSGPDTHCALTDKEKIVMLKIMQLIRKTIENGRH
..............................................................................................................................................................
>A0A6G6XWZ2_A
MFKKFDLSTILILIGVSILAISGLWGVFQYLVNYASTYWIICYLVVLLIIGGVIAKLISKFGNKPESDNA
......HHHHHHHHHHHHHHHHHHHHHHHH......hhhhhhhhhhhhhhhhhhhhhh............
>A0A6G6XWZ3_A
MNNVIINKTNVIFKPISTTTTGPAIYINPDQFIVKFEWAKKRYSYCTKTKEKLSRMLEIRKLVNSFFAKKIRKIEWHERMRIFRGYDDEKFNTTYIDSTFRMEPQKINTHVFFVNMHNSTFECLILLYKTPISTQIDSMENNQLEIIQRLIKSDKVFSRYARKYSKIISQQPEKILGYVVQEISF
.........................................................................................................................................................................................
>A0A6G6XWZ4_A
MTRQTQLIFRGIAGLTLIGISIFVTALPFWFGLVIACIGGIMTGSSIAGLLFEKRARYPIPPTYKLKRSTDEN
....HHHHHHHHHHHHHHHHHHHH.....hhhhhhhhhhhhhhhhhhh.........................
>A0A6G6XWZ5_A
MSKLEQFKEELNLLPALGKLVNLGCAFSVASYKGKQLLQFTSPKGYVLDITLDSLIFDNFTLNVCTKGIFGFERKNISLCGLGDISRIWINDRKEVHFMFEQNKFSRFLCFVVTNETASFGNQTWIKNDKQGEKETEIMQTYKFHMYIYNFIIGAHKLSVDLGVTND
.......................................................................................................................................................................
>A0A6G6XWZ6_A
MGNISLSYLKKNKETLLQKNKESFVNKNERKDDDGFFKPTYDKAGNATVVMRFLPTSKNDFEKFGEDTKNIVHYYSYGFKNKANNRWYINLSPSTLSLPDPMMDYNKLLWDAGMENKARAQKRQLKYVANVYIVKDKNNPSNEGKVFKYAFGTKLHDKLKAAMNPPEELGEEGIDIYDLWNAPNFNLIITKEKIDINGNSVEVPKYDASNFSNRFGAIADSDEDIEAIWNQAHDLGQYLEPSFYPSEEQIFKDIERVFGPDVVAQVKAKDLGSTPASVREQARDLDDELPGFDEGKSDSKLSTDLEEDDSLGEQELDDLLKDL
...................................................................................................................................................................................................................................................................................................................................
>A0A6G6XX00_A
MGSHRFKIILMMTSLVLISFATVLQFVYGNPWLTPLMTFSVFMIFSSISSVYRTKDLMMLTFLKQLNQLKAKQEDIYRSALMFDGLDSRYLAYPQTRTYIEHTGQTEIPVIVIKAGGENYEIPVRKPNTPHDTSIVVKGILYNLEDKNKARKAMGLLVKQMIKEGKHN
.....HHHHHHHHHHHHHHHHHHHHHH....hhhhhhhhhhhhhhhhhhh......................................................................................................................
>A0A6G6XX03_A
MKPLHLIFLIQDFFMAKKRITELPKSSIVVGTDETLVIQNGKTYKATISQLALAPISVTVDNIVGLQDALDEKVDIEDFDLKANVIHTHVSTDITDASNVGRSILTATNSHAATIQLDAFSASDKGLVPAPGNTSFNVTLTNNGWRPHDIATGAGIKFEENTVSRKVSLDINGMTATANISNFQNVYVAVYDELSTEHLKITLDTFARKTHVHAIADVTGLTTALDTFVTKNGNLSDIQNGQQAVLNLGATNIGNTLFFAANVETAQTAVGLKSGDTNINVQSLNNWSIGSWRSPIVNGALNIWQRGSTFTGIGFNADGWKTRVDSGSPTGVLNTTRESFAPGQIQVADNPRYYIRLRGENFASADLALETGFEDVTIFQGQQVTLSFWARSSTDRDIRLKVIQNFGTGGTVSAEVTTTVLNQFTLNSAWQRVTATFTMPTIAGKILGTNDATDHIRIQVVLKDGTIGSDIGTSYADFALFMLEAGNKATKYEYKPRDYEDTICKRYYQKLTQNATYFATAGSQVLAFTNSFIVPMRVTPTATKVNTANTNVSTTTVTPLNEKNFKYAVVSSTDGNINAESVTEFSADILV
...............................................................................................................................................................................................................................................................................................................................................................................................................................................................................................................................................................................................................
>A0A6G6XX04_A
MKKRIVECWYCYGYGQMISGGEMFDETCPECDGYAFLYKCDDGSTEPHDPNGKRK
.......................................................
>A0A6G6XX05_A
MGSVMDQERPWEREARINGYKTMPMDKLQQEIEELATLPWEMVAYREATEVYNERKLLEYVV
..............................................................
>A0A6G6XX07_A
MHKDIVISHFGLPKDFVYYETHEKRPASMFNPVTAISFVRDHGKNKTTKELAIFVNDVKVDHFFDDFWRDLIIPQRDRSTNYNRLITNLPEQIQNFQGKVSIFSTGLVGKEYLIDESNFISVSPEEISRDNVSPKMQYPMDFSINFATDPMDEFLDYINASPDGSKFYVTICSELVVNKDRTVGLSRVYQRVLSVIAGDKSVYYTIESNIDRVCARLALGMLENFD
..................................................................................................................................................................................................................................
>A0A6G6XX10_A
MLKEISEALAPVIAEGRLEMFIDKGKLIHTSIKTNAGEILVSIRKSNGSTGILGYKDAVSGVKHFFGYHEELSFNITDSENVVETLEMQLEIAKADAKNQQDREQDQAAHRE
................................................................................................................
>A0A6G6XX12_A
MKNMIKQETVKYPKFTRDDAYERAREMMARGYYQGDLSVDELAEKIYKANKERVNEYMEKQTEEMRKMFEQESDKGDE
..............................................................................
>A0A6G6XX13_A
MTSLIGVGFVNATPNGVAPDYMVFLTGETETQFVGNLYKVVFDETTFGPSFQLAETNFKFDKNDNSFWPHYRINPEHNAAVAILPQHVYALDYGHA
................................................................................................
>A0A6G6XX14_A
MKIKGYLIVLIGSEDLDIKIVSEDSWNAFETFVFTESMYEDLAAYHKGDPASLESDYYSINSLGGHTTDNDLALLLPPIKINESFASFWTMKDAIDYIKKHSDVLDIVDEYQGSIY
....................................................................................................................
>A0A6G6XX15_A
MNDPARFIIYVATASFVDSNKWPTDKTRKKSWFYLLSHLSSLKRDLNGG
.................................................
>A0A6G6XX20_A
MIEPKDIFIEGITALLLEEHTKIINDIHSERSESYKMGSLVGITGTIAILAVYNLGDAIKVIEARQRASLEGPRNDFTDGMRDVENKYIPIIRSAFEKSKKKSIWSKIFG
..............................................................................................................
>A0A6G6XX21_A
MNENMQKEIDNVKRVNHILNFEGLCVPYLGARLYIPSGVFRTDTQIKPITNGFSLSWDNDGEKKGRSYVVSRIDVYDVDKANDGNPDDEIFIGRIWIESQAHDVLTIKSNTRVKETPVSHMDRKMRQVYNATLEFNRIAIKWANNVQA
....................................................................................................................................................
>A0A6G6XX23_A
MTIKIEKVRLESLRAFVSFLKDDIFKDHSYILQRTGFYTTDTAWFDFSNLDAEFIDFHPKDVFVGLLLTHEGISRLYAIPCSLISTEFIDILQFYPLLNKEEDNMIAHIAHAHWAKDAGVVGVNVISQTYDNNKVSFTIDNREAVESEDYKILHNDNCALYEIPVRYSSHIATLKEIEHDLDYIAINSVIEYQKNLAGLQKKTGNDIFKETSI
.....................................................................................................................................................................................................................
>A0A6G6XX24_A
MTEKYVKMEFDADDEAMNSLDTIASIKKISREGAACLAISTFVENENPELVSKKRPVAEVFKENIEKWKASEEPIQVSDIIDRLEYFQQFINTEIEIIDYANR
.......................................................................................................
>A0A6G6XX25_A
MLEDEDCGFVKIENAVQFESILTRELRFSDVEDVRSPFKYEDVVIRPSDAIKLWELLNYHHKMVNVYQSLKPTGLMNGKTYLIESKAFPDFDSLYQEIDNVISQGATLILYNISKVRCVSAETFEPRLAFKLRYAVVI
..........................................................................................................................................
>A0A6G6XX31_A
MKLIIVKINKRLYLKDEESGKLIYTPPDFIRHRCNREMMNKLAVDIMESGSYIKSVIRFESDRLKKTKRF
......................................................................
>A0A6G6XX33_A
MPVVVIGSTPIIKHYKIDLGREPADIDVIMSKFDLEFLLNSCNAKVKEHSMFPGKYLIKLPDGLTMEADVTESESSRIIMNEANEVMYVNGYMLFVPPLDILIAMKKSHIKYPVNALKNLKDWLILKDHYEPSDVALEVEKLRGEEAYERHKLRIAKINLNKPNEHFFKPAQNLREFDHDALHRIVAYHDVPLFEKCKHDMNLAKIDRDLFEKLSHDDQVRMAKEECMVIAYERYNTPNKTTQEIYEIGIAKFTTELCKGWFQQFVIDNLAEVFTLDFDFVERINAKREEIDKVNVA
.........................................................................................................................................................................................................................................................................................................
>A0A6G6XX34_A
MQKKTPVDELYDLLVKYDDLEHPFVKTASGNYHIDIRHLFVTDVTREKVTNSNLGIIPISNPFLRLERVISKNPHDTLITLRREYLTTAFYELRLTNASHSMAACYYYEYQWGSVGDFRKITLIEHIDKNKPPDACFHFKNGTLPFVSIELTDPYMIVDIFRVIRLNHEIAMLENSNFTFD
.....................................................................................................................................................................................
>A0A6G6XX35_A
MQKQFLVAASILKFIAYCNDETTYRNTGSS
..............................
>A0A6G6XX36_A
MDIIVEAGSLDEARQVLNHFRKVRDILNRSSKPSNHCKEQIYACHKVCRIMRENEFDRLIEDINNDSGDF
......................................................................
>A0A6G6XX37_A
MTKQVIEEEPKSDPVKEAIENFEDWCQHYKITDIETLLELYQNIAKHYVTFSDDDQSYDAKVARGKYEYFCIYFMPHYFGILKQFHAHNTSNTNDNPLVLKFIEPPTLH
.............................................................................................................
>A0A6G6XX40_A
MDEIPEEERILNEQAIARLEKIADAHYAEIKEVILRKLNDSFGADEVMEDEDMALQIALGWFQRITLEAVADTKPGPIAVDRAFENAYYQIAAQHIGSENFAKTHKPFNIFIEDEHRRIEFDKSLVKKK
.................................................................................................................................
>A0A6G6XX41_A
MPYLNDDSIDLTDIEDLNKRRTLILEYMKNSNFLSTKSKWYHFDLFKLRQKYDVWGAKYSVDQFSIPAKVFSANEIEETNSDKNENSFHWFAMYKRHMSQYMLVVRNEGTLDESFELTIDEKDRRIVISWFNVNKANDLRTVTMYNVGTGNYPIIFKGNDIEFTYLYCLLNYLIFGHYIEVNG
.......................................................................................................................................................................................
>A0A6G6XX42_A
MAKLENVTTGRIYPMPNVGRLNILAELVTEKQLRLRLDENAPTAYVDLKNSDIVIPYWDVPDGMFRMLVGHESAHVIWTSYEEFMKRLEANKNVSQMWNNILSSVHNVCEDVRIDKKIQHRLPGMRADYKVAAGIIRESPLFNPEKAEKGIIAKSIKDAEKVTNEQSEEQKKFNESFRKMMEFLNAANIFYKSRWDGKSTKPTFKETAETDFFERMDRTVTEDHVYTLSEDIMKHFLDEQYAKDKQRDKEQMTKFLKQLLDMLSSDSANKINVNSKGGAQVGSGDGKAIDESDLDDEAKEILKKIKEKMAQAAKDQAEQDQQQKGTNSGPGSGYKQGDVSVGTGGSEGSSPSHALDTNNTSSGHVTTGTVGGNNHYGHATGIARPQGQYDPTKIYIPAKHVANHFRRFANNVKDDIRHNVSSLVRGFELNKKSEEYHKTQTAKTGKINPRELHAYKVSEDIFKHSEIEYTGDKYGFFIFLDYSGSMSDKVLKVTEHAYIMSMFFKRVGVPFKFFSVGLTINNMKTGNRTIANHFKSGWGGGYNVYELFSSDLKKSEINQVYNGMMSGLKDGGVSLGGTPLTNTLLTARYVADSFIEGNDIKKFGVIAITDGGDELGSVGGLQDNKTGKLFSSTTQAYYGHTIKLYKELFNAAFIAIDLEKTHSEGVESEYTKHYNLSRKVIQNRPEYLKFAKDLMKAIL
...........................................................................................................................................................................................................................................................................................................................................................................................................................................................................................................................................................................................................................................................................................................................
>A0A6G6XX44_A
MGKLKGIRDEYGNLKLPKKDQELENVRDFDDGYTLEAVQEIFKMFSVNHNIPIENIRLIPFSRYDEKYEETDHWISMVGIDEETDEEMRSRLIKENAEAVAIEKLEADKLANERQEYERLKAKFETK
...............................................................................................................................
>A0A6G6XX46_A
MPDVIDTTELENEILSDKTLKTVTVYYRGRKASVYKDVVEAKYVPHAFGGQERFYIIFQNGELIIDSIEIFSVHIQDQE
...............................................................................
>A0A6G6XX47_A
MNARRRRDNFDNTLENLECVLFSTKMNNFLAKCLMEIEPQEFIRLYNTLKYFWGSRNYADLLSDALMNLEMVYSERLYFYVNNPTLFPSCTLLHFPGFFAKNLNKDIQTIAHYPALYLSFVLSRIHSSKIEFDDYEKEFIRKICLKFGNEVNV
.........................................................................................................................................................
>A0A6G6XX50_A
MSDITKVFNYPIPNTTLGAAWPNEVIDNIDPTPLFDIYVDSVDGSDSNDGLTEATALKTISAITWENNIKVGVKYGSYFREQIIVDTYTGIEIDVYGNPEDKLPTFDAADVFDGVWTNDTGNIWYADITTIDSQYTMYNSLWKNGVRMEWVSNTGNLTTNDHYFVAEASTNPTYLARFYIYSDIDPNTNNALYEYASRHYGVNLGDNCKISRIRTKRQLHNNGSTIIGNGSQANFCIFEDGVKHNSYIGRNATAFECIAYKHDLPRRTNATLFVGHTQDGIGQKVSFYNCLAIAEADKSQWAYDNNVGVTGFYAHTSGASAKWDEIDIFDCTVANCNLGISVADVVSLTSGRNWIHDCYGAISAVSDKIIAQDTKITDETHSIVRGLYLENSEDAIIQRLRIYVKHPTNHAMIYDVSDGGKCIVQNSALLLDKNAPNGFNYFLRMLDSGRGIQLQNNIFYAYDRDCAGIRTPNSAANMWTPENYWGGTDNYDYDIGGVWKGNYPAALAEPSYGYLFNDNICVDYGPSCITDMANGDFTTVAGSDAANLNAGIGTTDDVVYKPIPTYAEIDAM
SSSSSSSS....................................................................................................................................................................................................................................................................................................................................................................................................................................................................................................................................................................................
>A0A6G6XX51_A
MKTIEEHNNEVLRQNSSPNSTNIACPNCQNELQYKNRHIMLLSYPAQSQVICFECGFETTVYVN
................................................................
>A0A6G6XX52_A
MKTMKPVYYTVMNNFLSCAPSKFIETDQRERERGVFPFVTLKMEYPFNVSDLDYIKVNPNMFCVNLWGMNPKPETPYRVSFQKKDYDYGCLSKGRPSNGIIVGFHLDKVDHLSCRIDVHQINDNGKFNFIFYIVEGKYVNISKYKINNEFDMSLENSYHYGISTIAYDILVKFTKALIASHRLTYNDPEWNYFV
..................................................................................................................................................................................................
>A0A6G6XX53_A
MIEWNNTKTYNRYALPLGNIHLGFGDASYVGNVVVVIDEDTSKGKIVTTLDRFGYNVDDLKIYDKDVILNFDISELGGNIEEDTVRSAVESADRIISQKIYQDVLTNLN
.............................................................................................................
>A0A6G6XX54_A
MNDVLIDKTYYKKSSNTIVKNLVMLKKALIFCYNFYELKTDQHITLSFRDIGNSYGQFGWVNSYSNNLQISISPFYTKYLDGGELRQILFHEFTHFIQYLEGRLSLTNLPPYYDKNGFNIKLYKECPFEIEAREMEKILEYSFNKYWNNYKNKVNVNIEVK
.................................................................................................................................................................
>A0A6G6XX55_A
MVNLADIVFEMNKIKGLGMTFFISNGYTLNHNYKYIGWKGGKDIGFTFWIPDFLFNEPDKSSKIVSGYIKYPYYYLFHYSAATSKDYLKVEEGDMYSFHYYLNSKQHVIVCCKRYVMFSVDGITRAIYNKGSDELFDVVSYVFQKMVDNHRKLVK
...........................................................................................................................................................
>A0A6G6XX56_A
MPLEEEYIETGDEQRVVRRKNVIVYQYFGLVDYHKRDYDYIDSDRKHVFDDETEAKQVFHLLRSVHNSGVAIGRAETKRKVKNVLADFKDALDKA
...............................................................................................
>A0A6G6XX58_A
MTRSDEVYEEYYSLNLVQIKFGQIAPAACATCFITGEIIAGMGGGEGISLDLYNRIKSGAVKVIDENGNQLNSQ
..........................................................................
>A0A6G6XX61_A
MGNVKPTLASSFKVRRLHCVALSMILIFRVCSVHSNFLMLVTSNQSEDILSKGHPIKKRKSFHHCNISGSISACFFQIKMLVRFAVSFLILPI
.............................................................................................
>A0A6G6XX63_A
MTSDNWFELFPLSDTIAKVLSEPEFLNSDYCDVLVCRSMAGNDFVTYSDQMRIDHYNMTNSNDYVFNDVDLDDFKVGNPGVLFYYPPTEMKFFLPFNWFNPFYEVPKGDTTRIDSDGTQGMKYTFRSKISQDVRKKSIPIRYFIEDRTANKTYVYHSQIRYELDFLLTNLFYEVNKHLYDAWIEDAQPNSHFGISIDNINPWFLPPLLQTENKLVIPPTMVLKNYVLAHKHSYRVPLTDNESQEYSYHIEARQHKILSIFLRQLEDHYKRSIVLTMSVSKDGAVLYKRDSGYHYLGVEALDNIIRFTKATKCT
.........................................................................................................................................................................................................................................................................................................................
>A0A6G6XX64_A
MFDMGIKMKIRAIKDCKRNIFKIGDVFELVLDIDYDSDHYTIPCDKIIYLLAGDYYSTTKPQSIKSKECRVETQLVPKSHFEII
....................................................................................
>A0A6G6XX65_A
MQPISHRKVALMVSVNGKCHFKEIDVVRGERTLQEEQAMDRLYCVFGSTSIIEIMEWHYIT
.............................................................
>A0A6G6XX66_A
MFYSNMWMEREPHLSRRQRFHACREFMEISHDILTTVYFFETRKMKRDGVYCRVRFKNNKLGYHIGQSIAITIYNNGIGTYYRYLGNGIKIFSIARTAGTMSSDNTHAKRIYDIINYTITFENFIIPSRSWLTLS
.......................................................................................................................................
>A0A6G6XX69_A
MSNVVKIDFGKYEGTILVTLEHDVPVNIELERCGEKIERQCDAYDLFHFHSYDDGTWSFVEGIGFKGYRYKDTDYVVGATIQTYDSWSGRDGGDPGIFVIEPVNSYKIVKKKIVEFDD
......................................................................................................................
>A0A6G6XX71_A
MKIIEKFKTKKQEQPITPAVIVKPYNGMGCPVNWMDRVTVKLRDGQVIENTLAFEVDWSWDRVGFMAKERAGDVVEFVLHS
.................................................................................
>A0A6G6XX72_A
MNFVPHVVTKTLDGRIIERYRNAKLLDDRGRELDWSSAELLTDKELNDRGIYIIPHPIAPKDHIMESYDFVLDGQGIPQIDVKFRPYNSYEIKYEVDQFRKLIEEDFRFTHNDLTFAGSWKDLNYLKSLNTPNEYDYHNDYFVHYDYEFNKVILNANDLYKLILRMEACLNGIRKSQLEVFSMADEGKFNNFDEAKNELYRKTSELFTLRTIPEVQSKSNLNEFGATF
....................................................................................................................................................................................................................................
>A0A6G6XX74_A
MGCLYQCPYRIGVCFSSTQTDRVRFKAMLTT
...............................
>A0A6G6XX75_A
MDIKKHIKLSLALENLIMHCGIREIIVDKEKTFIAFFNNKEFKMISIKEDADGFYVNRSELPEEVE
..................................................................
>A0A6G6XX80_A
MKFSELFSSKKEQLYLHVYIVGGGYVSVPVANEEIDAMMFKIKMGGINTKIKGVATHYPYHRIERVEVGKKK
........................................................................
>A0A6G6XX82_A
MTFIPVRKVLPTRTIDNETFLFETDFDKNSHHKTVPFKLLRNIFDTSTAKINMNEKDSFYKDEVSLTWYDPKSGDRLARMTINVNGFRSLTQIVDGATVTLNLYPVLNFASITIDHIECYQKFYIRGEKQYEFCETLFNWIVLEHKKLQH
......................................................................................................................................................
>A0A6G6XX84_A
MFFVDIKNDLDLLSCYKSREKVKLICGYCHCNFDTTKKAIQDRIRNNATNMYCTHECASYGIAKAAGYGSTECVCANCKTKFVRNNFANTKTKSGNQFCSSNCSATFNNKGRVVSEQQKKKTSETLKNRLKNPIATVTKSVKGKKVEKVVLWTYDDATRLHKTAASKKICIMETTEKFYVIKGGIIKDSQKDLTNAKRIAEQLI
............................................................................................................................................................................................................
>A0A6G6XX85_A
MPVPKFDKKWDNDRLLREHENAFWWMNEAFTKKEMEDWKKLYQKTGKEILRRMK
......................................................
>A0A6G6XX86_A
MEHTFLESAIYNQFAAYACRKSMKHYKPGSHYWNLYESLASECYEKARHAMDLHNQIQF
...........................................................
>A0A6G6XX88_A
MEELMFGLVLNIALYGAIGIIIIMFALWLVYTILKVFFRILKWAIIGSKND
........hhhhhhhhhhhhhhhhhhhhhhhhhhhh...............
>A0A6G6XX90_A
MDEALKKALKEFLKETLEVQVNLETDHWSGGDSVWHTVKVKLILDGEEITESSDSFSVPNS
.............................................................
>A0A6G6XX91_A
MATNSQKLQYVNNQTWKIYYPSYVEFIDKGGDPVYYLNIDSDINFFMVKGFMNIEKVKFVDCNDVKVEMEWEDDQYKNILKVYPNQELTITCVNHYYSDNRISYTTFRPLKDGLLVSQYVRLDDVWDETTEYEISVSDYDERHHLLMKVFDTILETHRGLLKL
...................................................................................................................................................................
>A0A6G6XX92_A
MSELKGSKILNAGTLSIDLFILKSLHTGEELSIVPLVREISIYESFNHYPTMDIVLEDSLSLVTTFPIVGEETVIVHLSIPDPSFSKSIKHEFRVSSVNNLYRGGQVRKSIYMLRCVSKEHIKELTTHIRKSYSNQPISKMVDGIFQSYLNSEYDSRVFQDQKLPCNISDTEGNRTIVIPNMRPKESIKFLCRESKSSEYKASNFVFYKTLDGFNFKPFDEIIDGTKANTIGGIGLEEYFLTEKSIDGELTNTQPWSLGNDLKSNPEMSVKPATSTLKNFAQTIFNDHATEIEKVSNFIELPKDDKQARSSRSGKPIAWQKITDFKIHTVFDIEDMLKSGAYDNTVFVVNPANQYFDKKTYNYNKDYDSLEKITQNDNGRVVYEKGDLANLAGDSNINYIVSNFGTGVDNQDTKLDFMNLLIASRGLLNHIVADITIVGDTERRIGDTILVQLPEFSSTDDMISQNHRLLAGSYLITDIRHHYNPETGYNIAMRCVKNAYEESIDVLMQKAEEEARKRQNRMVPFTTESLLEQIKNPDTIVDITKR
..................................................................................................................................................................................................................................................................................................................................................................................................................................................................................................................................................................
>A0A6G6XX93_A
MRLVKHVSGLRKASYPYRMWFNKVSNVHAENGFDSRL
.....................................
>A0A6G6XX95_A
MKLGRSLLVAGILSLSINMAAHAADAIQLQTIDIVTEQIITPYTGVYTGVFSGVTNYGDTNANVGALVGYNFDERFAGELAYEYTVNNSHLLSTNFIAGYPLNGIKPYVLAGVGYKWNDNHSDYAVWNVGGGIKFNVTERLELDTRYRFVKPFDGGNDSEKDHRITVGVNYRW
SSSSSSSSSSSSSSSSSSSSSSS.......................BBBBBBBB........bbbbbbbbb.....BBBBBBB........bbbbbbbbb.....BBBBBBBBB............bbbbbbbbb......BBBBBBBB..............bbbbbbbb..
>A0A6G6XX96_A
MKKIIASFMVIGLLAGTASGCAMFKRNCDTTEFLTNSMCR
SSSSSSSSSSSSSSSSSSS.....................
>A0A6G6XX97_A
MEIGKYLSRISTAVLNAILMMKVITSVAIASAATRIIASAAMLQRLSEPRSLKA
......................................................
>A0A6G6XXA0_A
MADMIRINELPVSNNPQRDDLIPIDGVDGTKAAQLVDVVKAGTDLATDIEAVAGTNTTKTMTPFTTKAAIDAKVDGHFAPSTTTITVGFGMLGGGSIANNVFINFSQQTIDSLAKADTAAQAADVSAAIAPLASKNYVDSVASSKVDKPADGSSSNLIQGDGNTKPIADFVLKSEGDLVKKTGDTMSGELSSTTSNNWRIQHPSSNTSMFHRYDGTNYYLMCSDTIDGTFNTLRPITVNYTTGKTTIGNSLQVNNGVTVASGGVNVTNGDVRGKIIHDDGGGYLNIGSYGSEYGSGYSRMWWNQTAKELSIWDGSNGNNATIKAYRFSASNAVYAGSAYMATDGNIAGSAWTGGSLYSHLGSTAMRAYPRRSDGGAMNFYWSGQSGQPTWLWGGTDGTNMYVYNPSNFSVNYAASAGNANSVGGWTQPTISNQIESRAAAYADDRIARAVLKGQGDQRIGYGAGAGTGQVGMYIDINSNGYPLIFTDRGTGRGSIQINSNSTVYNTSSDHRLKENVRQIVNYSIDISNLPEALERIFKYRWVEFDWIGTDVKKYRGIIAHEVQDVIPFAVDGEKDAVNEDGTPKHQMVDYSKMVPDVGAAVQELTLLVLKQAEEINELKKKIELLGN
...................................................................................................................................................................................................................................................................................................................................................................................................................................................................................................................................................................................................................................................
>A0A6G6XXA1_A
MSHMESAHYFAETHWLLKHGKGILRRVNATIDMSDTSKIWFLLETVDFFIDNNSTFEVIEELMFVKISTSRSDVSIYINADGFYIEQHKASLPFNPSNILLAYTSNQTGNGNVIVNDVTSWDKTNNGFDLEDMGTLYNRVHCDLITMYQLLLAFSWHIDKPHWPHSNLSDGSGIQYMRHPEGTIKYFFLGEMFSMSVDAFNPKNFRIKYSPKQIKLSPKHHRVFHTEKQSKLFVKLQHMGITMNGTFLMYGLGEYYSNQFKQRLGETIYQSHKMLTDLDDALLGL
.............................................................................................................................................................................................................................................................................................
>A0A6G6XXA2_A
MKAICYNRRDAKETLIVSLCVLPVFAALVFSAIRFIG
............HHHHHHHHHHHHHHHHHHHHHH...
>A0A6G6XXA3_A
MRTERIFSTTHTIVLPVLFDMIIRTFSRQRLRYRPDKVIRQLVFLENGALGETRTPIDAIASNYGY
..................................................................
>A0A6G6XXA4_A
MFFLGMFFACVVWLIIASIVIKINNDGFYKTIDFIKKDYENMLDELEDIKHELRK
.hhhhhhhhhhhhhhhhhhhh..................................
>A0A6G6XXA5_A
MVDLIKINDLEIASTVEGTDYVLVVQNGITRVARSQDLPFLVGPKGDKGDTGAALSVKGSLNDPSELPTTGQPGDAYFIAGNIWVWIEDTSEFQNLGQVKGEKGDKGDTGETGEPVRILGTLNNTSELPATGDLGNAYIIGTDLYFWNDIAEQWQNVGRIKGETGEKGDKGDIGQPLIISGVLESEADLPIDAVEGEAWMVVDNLYQFSNGAWHNLGVMRGPAGEGIPAGGKTNQFAVKTSDEDFIFGWTYLHNIPTVRTIAEATLAIFDDAITNVVLYGRDVVGDTYEQMYFAVVLTEPTHNFKFTSADGKFWELKNKAVTLEMAGGSGDGTTINNVALASAIVFTSNINLVPTKTYKFDQGIVLQKPINLNGNYATLDLSTISGVGISIDDQIIVNATLTQDALVGTNSATFDAIPSTWVIGSVVKFYSNTLIEGTPTPYTEYNVISYISGNIVTFNKNFKYTYTVSSSGKAYFVDFLNDCSIKDVTFIGKIGSFSCLKIQRMRNLLFENIKFKNCSMVGSLSNSINTTMKNILFDNCYNGITNTSVEEFYVENLKCINTSRALSFGSTSDGMSNGIVIKNISGVGASSSLIITSESVEDITIDGAYSNRTATSVGDFQFANPNIVNISNVVTRGGGNIGCIQIDLFSNSNPYISITNVRTDNMFSVSVPVGPSISVKGIKKLSIKDVNAPVSVKRSSGNTLRHSNIEIEDVVPSVNTYTNAVTVVKADNVIIKNVIAKTVGSTISIDDCNGFIITNNITDSDSTYSFGASILNSNTGVITGNIFKQNQDYRTVYANTSSNNTNILLSYDNYLGANTKTPDQVFVAKANTGNVITRNVTVSTTDPTGGVDGDIWFKVT
............................................................................................................................................................................................................................................................................................................................................................................................................................................................................................................................................................................................................................................................................................................................................................................................................................................................................................
>A0A6G6XXA6_A
MNIENLVENEFISYGSTTCLLSGTHLGVGHDLFICFFTEFFKITNADIRELSVSQEMKSVTSFWKSHFTFQSDLNMKHKKNSFFVADCIHLTVKPTSQTLTFINDKDFIKIHMDKEYKTARLIKEWEDPYKNISCWYQSVNSMFNIIAMNHRLEYAKENASRRII
.....................................................................................................................................................................
>A0A6G6XXA7_A
MTTELDYQKQIEKLQDIIKDLETSLDMAINEKQIADIALEEMLILRKVEKENDSLQNDIQFLNSELNLKNEEIEILQDTITKLQNEVEDAVFDEKLADLNVHALDSIKKNVLGKEPNILDIKRIIMTLVKDYNKVIEGYYKDDAK
.................................................................................................................................................
>A0A6G6XXB0_A
MDIKHIEIKVNGKSFATTISNDWFDYIPEREFITTFINEAGKEFHTAFPNETVTEVEAYTDGKLVRKVHC
......................................................................
>A0A6G6XXB1_A
MVDALTAILEMPDDSPEFQIFGYFVEEIHEETGTVVHDFLVHKPWTKKKSGISGFIFRVTTLYKKVENNG
......................................................................
>A0A6G6XXB2_A
MITESRVKELFLASAIHYERENYDFFKYKGRLKTASKLKENTTEWGRFKKLANRFVTEENATQFFMINHFDFFLKESKFSKYIGDFYSEENFKKVLRVENIASAYAYHINKALSNEEGIKLKHLIKIDRETQQIPILIQSMELGETDYTIVAALMVCIPKLAGYWLDNSDDEFYFKPLIRALEKYAQSLSISGEQKKLICEVIQQLNA
................................................................................................................................................................................................................
>A0A6G6XXB3_A
MKAARGLRPSLKISGHSQPVVETSIPTSRKCIESSEYHCSKVIFVNLYVWFVSDNPNMSDVN
..............................................................
>A0A6G6XXB4_A
MAIKEILTDVELVGKGLPARENIQRINENFQELSGGGGETTPVDWNDIENKPAFGTAATTNSTAYATAAQGTKADTAVQPAALDAKLDKPSGGTNAQLIRGDGSTVAASTYATAANLTSGLAAKLDKPAGGTSAQLIRGDGTTVASNTFATSTQGTKADNAVPKTVITALDAGETDLATIVAKINEIIAALD
................................................................................................................................................................................................
>A0A6G6XXB5_A
MEKDVTKIVNKHIGFLIENLIQQCSDIFVEVPNSISKETRNVAVSLNDRLPTLYVEREYFNIFDKCVCVKERFSHKRVFTWDSSNLYDSGIQVPPQLSIHQRLIEFNDDWWHIQMDSDMKLINFYFGAIA
..................................................................................................................................
>A0A6G6XXB8_A
MKWNNVYTPLQSASGQTVRPFKLYKFKARYNTVWNDLYPDDPERAEQLSRLSRELINLGEFIRKQRIPERLICEYLKLSQEELKLQFKIDTYADMNYDDACNQLLILSGKIIGMISIDA
.......................................................................................................................
>A0A6G6XXB9_A
MSFNDFSYILGIVLNAIIAIVSYANGFEFLGFIFFILMIITWVCWFFEKGTIFRKDDTEK
....HHHHHHHHHHHHHHHHHHHH...hhhhhhhhhhhhhhhhhhh..............
>A0A6G6XXC2_A
MNLYDFIEIFDDLKTERLEAILDKVKKYVDRLADEDEYYSELRENFNELLEESKETGRFIFDDFIPFLEELSDLEANDAFGTEGMRLG
........................................................................................
>A0A6G6XXC3_A
MSAEIIQFQPKVVGPIINETTMITGQFEGISEFEKVADILMGSVMAAMQIHNVDVAAIDNELFMMRETMLSAFTRGVGLEYPFQDVIDNIEAF
.............................................................................................
>A0A6G6XXC4_A
MNKFQIGKRYTYDWNGRGFIRFVVTNIGEKYVDIQFENGATNFFCIGSVIYEGAQPA
.........................................................
>A0A6G6XXC5_A
MKKIKNIDLSLSVTVLGYYFSLHFIPFRWAKFDYRTAKDIPFANHDKFAFQLWAGPIHFWTSKFTKTLAVEFNVSQNVFHGNELIPRKKK
...............................................bbbbbbbbb............BBBBBBB...............
>A0A6G6XXC8_A
MEKLPPVIENFVLRLANPNTPIFERNNCYTTLSMIHKEIEAVLEAYEKEMGKNARKEK
..........................................................
>A0A6G6XXD0_A
MANISYGGGFETSSDGFIVISMFGGTATSLTTGSAYARTGSNGGIASPDDGDQYIIRPLPDMQGRIFTMSIYFRNTSRSFSTGETILEFANVSVYPIIGQDWRGEIVRVGSTSVNVVNEADKNWYNLTLVCDATNVPNPAIILSSALRDYYIDDWTVFSEGKTSTFVNVSGVWKSADKYIKQNGVWKEAETQIRHNGTWKEV
..........................................................................................................................................................................................................
>A0A6G6XXD1_A
MSREWTNDETKWMYFDYDRMMVHTGQPKDDNVYVETFIPSDATLTEGYLVYCTYRNYDSVNTDDSDNFMVIDLYSDKDKAIEAGKIIQRKFGYLIDYDDVLRKLPYKEAEKIKNELKVLDHDGDQVRSFPFGQWGSRFEACYIVFVEVNKGFRMVLK
.............................................................................................................................................................
>A0A6G6XXD2_A
MYYNDFMLVSKFLEEITKHCERNKKKFEISANHEKVEVSILTNENGNTTSYEHIEFDVTKDSFGIYHISRFDIPLFLEEDMQFDMPRYKNDDSWGDSW
..................................................................................................
>A0A6G6XXD5_A
MKRKRPTKTLCQRQHFKNRLAERFGITINKITYNDLLMVVRNQSGIVKLMVNGVLKTFRHRGDCYKQTNRISIHYIISDDQDIVIPIAYDKDRKTLVTTHQKL
.......................................................................................................
>A0A6G6XXD7_A
MLKPFYELKPYHKIIIIVKSNHKYSYKLISKGSYNERHTISTI
...........................................
>A0A6G6XXD8_A
MTQHIPFTYLVTFTHPDTLEKFYYYGSKYGKDCHPNDLWTTYFTSSKEILSLIEQFGKDVFTATIRRTFPGDPKRCVQFETNVLRRLNVIHNPKWLNKSFGPYYLKTPGQNAGKVVMSNPKTEKHRYVNQEDVNEFVNKGWEFGYPEYRKGRKIMHLPSTGEQKQFPVSEISLMASLGWVLGYPEEVNKKKSEARKAYMATLTDEERSKLGFGNPDRVSKSKGKPSAAKGRKKIHHPVTGEMTSVPKEKLEEYLSNGWLLGESSWSKEKKSKTNGRHERKPLTKEQRLAMSERTKKQIAEKGHPRSNKTNIL
........................................................................................................................................................................................................................................................................................................................
>A0A6G6XXD9_A
MSRNVNTTQSTPSFDLVESRFERNSRLSFTYDVEHQLINNIIFEIPENYDYLTFLHAIGCLESFLQRQIQFYFNVNGDDYEYDELAFVLSGRYESPHLYTTAHQEVFGKI
..............................................................................................................
>A0A6G6XXE0_A
MNVIHNSYLLDFMDNPFIDAHHELISNWKWINFASGWYGFNIRRSHNGGITLMQRGGIRQNFFENQKHQFSTVFFEMRVKKLDNQSFPSPNIGITIHTTNDSVFFPALNTHMHYVNYSPHDREWLLKGEMDINDSIDHITITNNDSIEIDVNKIRFSPIPFHEHVMADYGYLTGNNCRDHIEYIDVQPHTGISTNIHEVEFEVPLLTCPTFNVMNVQKENKGVLGIKNVNFGALNDKAVLTYSTSNIEKKSTFIVYFSIEPLEI
........................................................................................................................................................................................................................................................................
>A0A6G6XXE1_A
MSDSFVSGFKQARFEKLQQDLHSLGYECWIEEPWRKIIAVDGCSPDLAKILGSEKLTFSYDFLALDGIQIDPPGADGKTLWKITYPKVKNGNMVCVGPNSFSFCIYQYGWGVKFINEDGEKKFNLINRHGGSLYNSSKHVSQSSQYDVDMIETIVDNIVKSHRLYEKYALNKSYGTL
.................................................................................................................................................................................
>A0A6G6XXE2_A
MFVTKEAILKRAATLGLLVDYRGFPPSDRGLVRRLQRQGYLLKTRQNRGGHRSKSSIMIATHKGRDWLKRKGIEVDNEQNN
.................................................................................
>A0A6G6XXE3_A
MKKLALNCLLSLMPAAALILIFGDFSDSKPKRIYPIGTCFNIEGKEAKAYPVSLGYSENDGYTFLMTVKSKDLVPVSCHKI
SSSSSSSSSSSSSSSSSSSSSS...........................................................
>A0A6G6XXE5_A
MDELVHYILRYGGRCRDCADMDGVCDRGTPCDYIVHKSTIEWSLKAMEYGFKHKFVENPFLPSEKEVWVAYGDDHDVDAMEQWLIGVYSTEEEAKQAGKDDQDRYVKERGKLHKHRHTVTITKTILKLG
.................................................................................................................................
>A0A6G6XXE9_A
MTQPLIIYQYANPEHSVIKDSRGNFIPVNPDSRQYQEFLKNHDLSEVRVYTAPKVDLNAYLAAVRYKFETGGIYINGMFVATDDRSKTMIIGARAMADTNKDYVLKWKLGNGNFINLDAGTIIYISNTVLQHVQKCFDIEGDISDLIAKKEIRTVEQIDQLFKEKLEKGA
..........................................................................................................................................................................
>A0A6G6XXF0_A
MTNFIQKIKNLLNGEDNLPEDNGKPFSIKKKTIQPYYKLKANVALKKYQILYYNDNNDRYPDSILCRVVYSDNPNVIVDSYRLIDCTWYYEFIEDNDGNDGYGNVFKIAEFDTVLEARKCLEDYLESVEKEEEAQRVWGEQNKDEWIAAKDS
........................................................................................................................................................
>A0A6G6XXF1_A
MIIFIVWFSNFHAEDEFSAAFSSREKAEEMIAKFDKHDQRSFRIEEYELDG
...................................................
>A0A6G6XXF2_A
MKRSEILANRNLVIEGLRTKGLRKAQGHLADASNARCCLGHMTHFLGIEGVTLNLPMPIKNDSGYKILVFGAKKEEYQMPEEARIKLGMHSGDGMFNHLYPNGDYRGDDGIMADKFIKAMKKVFNPRNADTENLCSLAEWNDHTNIRPHHIADYLESVIEGGDDTPWKALTDYPE
...............................................................................................................................................................................
>A0A6G6XXF3_A
MTEQEIDDLLNHLEIIFVRYPYTSIYHKKALSMYGKVNRIKYALYPPKHESGYVGNSSTVAMKVIREKWIS
.......................................................................
>A0A6G6XXF4_A
MALWSKTDKPKWLTEDQKEKVIATERGWVYQHDNGTNEVLVCISDLDTTPPVEPEPDPETP
.............................................................
>A0A6G6XXF6_A
MKYPDDGENHFYLRFDTSLPSIIEKCKEKWGDDIDLDLINISSEYHQIDCFGHDLYDPSDYASFVVVEYEKPK
.........................................................................
>A0A6G6XXF8_A
MAGILTKKFRLHMANQFKEQFDESEPSRLFLYIGRPIPWADETNPPVPVDTIKDIEYDGWNTMLAMKRITASDTCFAAPRYNWLSGEVYTKYSVSEPYYTGKFYVITEDFNVYLCLKNGNGAPSTVKPSGTSTEAFSTQDGYKWKYLYSISASDALRFLTQNYIPVKFILADDGSTQWAVQQAAVDGAIDVVDIINGGTAYQFFNGDVVSATATTISLSTLAATTDNIYNGYSVYIKSGVGAGQHFDIVSYDGVSRTATINGTFSVIPDATSTAVVSPKISISGGTGFFAYCEGSGGTITNVVVVSGGQGYSDTPVTVSGNVGSGAVLQANPSPKGGHGANAVNDLYAHNIIMNTRLTGTESDTFIVGNEFRVMGILLDPTLSNGDPVTATVYDLTTHFDVTVTNGSFNADEIVTGQTSGATAYVVNKDGNDMRILPIRGTFVAGETIRSNITLSTGVVNSITGPNIKRNSGRILYVENRNAISRALDQQEDIKFVVKL
...................................................................................................................................................................................................................................................................................................................................................................................................................................................................................................................
>A0A6G6XXF9_A
MKYVVANTIYEGCNGTNVGIYEVSEEQMEEIRQNHEHGWLEEENLSFEFDDLVEVKAPVTGTIEMVLTFYYPD
.........................................................................
>A0A6G6XXG0_A
MTYEEKKKALKRLHEKQQNSGYITLACVIFALMMSSFTVSWTKTFFLWSGFNPTHGFFVVSLPIILPMVWWLFMTIRYERKIDKLIDES
...................HHHHHHHHHHHHHHHHHHHHHHHH............hhhhhhhhhhhhhhhhhhhh..............
>A0A6G6XXG1_A
MSSEPTYTSKNSFEGCDVVLCPKCQRLDYERPHPLDNGGKYAWRCRGCGSIVEGDEIHLLQDTAYFKDKNAI
........................................................................
>A0A6G6XXG2_A
MKIVYDNLVNKGEDGSVIETGTDISDSDLLVFKSDYGNLSIVKKEEYTVDKTKILFSNKLHIYTRIVVIASERKHSIVNLDVADFRRRYSNLTNRFMSSKIGDMDDDLQGNMLTSYVWNIFADDIDLENTYTNITVNLTPSQSGDLEISIIEGLSHPRKKFATVKVPILNSEVGHAITKTVTLPALKGIVPASKDVLFRTEIIFNGELHGKAIHFGEPEDVPLFKHFASFEILNRRIMLSSPYKG
.....................................................................................................................................................................................................................................................
>A0A6G6XXG3_A
MFAKLKTLFKKQPLTPEKRKEIYQRNIEKFVDKMERKVLNASKDGNLVYEHVLGKLPSDAEMMALTRIFRDRGFRVTFKRMYFVDSGVEFDTAMFVSYNEAVPENYFDVARDYNVKKYY
.......................................................................................................................
>A0A6G6XXG6_A
MNRLGIDGAAELIPDIRKNCGLFHFRLRDDDRFLLDYSGQTIDCNLWAGAFYSLESMLHTQEAKENNPNGEGGFSISLTRLNFHLGKLDKNVNFSKWQVQHSSGGKVYPRHKGISRSNLPYVCNLHWFLLMANSMVNVDKTKEICDDYELTPDSVFVLANGDIICRVGGALVFGFSPYTFSRDFFIETWNQFSETALRVRTSEYNEVLPVTNLNNANFLIDEILVYEDDDISVPRFLNCIDCHESIEGLNIKFGKLFGENLKKMLTVQKK
..............................................................................................................................................................................................................................................................................
>A0A6G6XXG8_A
MSILDVTGTKRLDNQMKLSQASELLSAHGYLVTITDGVMFVDDWSGPVDQIPKLPIKNDKVSRSDVEEFLKCEPVDVAEKIPCF
....................................................................................
>A0A6G6XXH0_A
MAVLLAFEAALHLENMGYSKEKANEFVSERLSIDLEEFKEEYTKAFKEADFIPAYHYNKHYLNMDDETIHQEMNEKREKRKKI
...................................................................................
>A0A6G6XXH1_A
MADVIAVLVLFFIVFGSPLLFICFLAYKKMYAIEDENGKFFLIRSNIFNNGKEYWGSSLGKDEGYWWTYDYIKHAERFNSLGEVIEKADFLRKLKKQEKLNKRKRMQKYKV
...hhhhhhhhhhhhhhhhhhhhh.......................................................................................
>A0A6G6XXH4_A
MLAPTRNTYVIWNQGGLVHEIPRHRLWDLYGRLPDEVDFEIRMDGAAFGEVMDAEYAGEQVAILDHYPDSEEVIALLNDTWPEDE
.....................................................................................
>A0A6G6XXH5_A
MFYYGLWHFARHNLCISLSLFSYWQHGVLLAIKE
..................................
>A0A6G6XXH8_A
MSNIDEFLSALSKGGISKSSNFSCIVTSPTGSADEMRDLTMRIEAADIAGRNTTILEDTTGGFPTKVVVGSTMNELPLSIILSEDLKEKIFMEKWQDLATGSYRSGTISKYMYNPGYYNDYVGTVLVYVKNDMGDTTYEIEYENAFPALIGNISYSWENGQAIAKLPVTFIFKKFIDKTL
....................................................................................................................................................................................
>A0A6G6XXH9_A
MSKWKDEPQINADGKAFNGNYGPIVLAGLFAAAIVVGVFVNLIFG
.....................HHHHHHHHHHHHHHHHHHHHHH..
>A0A6G6XXI0_1_A
MEDNLLETTLFKDDGEKEAIINDPNLVRTLFWINNLGFLALKKEYPKHYLIIKALKNLKSARIANISDDDNDMAVSLKMAFDKGYLRLSFVNEYTKLLFLLKTKPSLDINEDILRALFNKVVWATMLPDPRIRPVIKDWLDGKIKLAELIKPFYQYAKLHKHSDAFQLIARMTGAFSADFSDDDAATDALIDKKPDPVPVTATPVAQPAQIPVDKGIPIPATNVAVTPTPTPVVQAPAPVSAPVVQDDKKDEPEPTAKAIVNTPTVDEAPKANITTVTQTAPIVAQPSETIKVDAAGEVVVKKRGRPKKTAADVTVTNKVAIVNYDDDRYKQIVEDASFVVSVANDKFLDPNSYSNDADRFNVYVLLASVYAKDLDKYYTSIYGDKRTAKKNIIRTYRDVASFIHTYGRINYDIDLDAKVGFGEIKISPVGINMSQNTYERLYQHKLYSKPQQSDKLSEKMSEERFDELLENGITPTVKEVFDALSSTAEYMFTEGEYKKAVDTYLAGMASGVVWFSPYEYNRLGDLSKFSKSYARYTNYHRLIDMYCRSYDNYQLDKAVHVIELVYNHYADILVSQAGILKEFNTNLMQIFNKVEEIHQQDFVDFFDIMEKMNQDTAFVDALSNLVKDTYNLNTEKLFKKYPVDSEIGKRFLALASSGFFAKMKISVNLADVKVGGAALITLVTRVGEFIGFATKTKSSDYMTTGDYIERINEIIGTPEGFEIDELVDDKSLKKFVIDNGGTWERFIEDA
...............................................................................................................................................................................................................................................................................................................................................................................................................................................................................................................................................................................................................................................................................................................................................................................
>A0A6G6XXI0_2_A
IDFALNLSTHKRFSNFNMISELPYVLVEPVVAKAIEMQQFDILAVGYGASVTSQQIVKRYLDEHRQELTQMIKTTPFSSVDYWNKMMTLLRYTYNDSVPIYGYWDEMLTGTNVVSFFGTTKISSAWSDFTLVNMMSLNDATTNSFIQMLHSGDISFSDVNIILYEKIIHALDLLIKAQRSSDYDRFFKIFTELLATTMIDQTKLKSLFDKILSLNDKPHEIQIRIAKMMTDVSDTVPTDVKKIMNALSAMVIDHNFAGNEDISLDILSVNPELTLKILSRNIAPLFQTAGMFGPSYSNNRITQIGSQNFFSMYSKLGQMINISKKWDEYIAHISIMNLMRSLLSYGGGSFDPTAFVNAGIDNYKSVLSVAHVQSAIGSYVEYIVTSRRKNSKDLVSETLIRYNRNWYKVYANIIREKMKESNVKITPTVAKNMGFGTLFNDIYNDSDLSEQDRKEQFDEYLKLVFGDEKITPKHIESITDDMVTNKAVMDMLSNTKSVLPIYLRLTPKGLSDILKFNDFDVKTHADVKFSAAEFKNKGVFNSIKDAIEKVDIVGVPDLQVTKLDLSTDDLDAISYDLYEKKYNGRHGDIACVVLDVYDVHIRPDELVQFKNNHPNAKVETQLFHGTGSVAANMILRFGFKVVTQAIGGVQVTGKMLGNGIYLSPVLEKSLQYVGDSGFGRRFGTIGYVFESNLYISDERTQVRRAGYGGDNIRSPELVVYDGRSQIEIYKCYKVKLVSKSVLKDKRINRSI
...............................................................................................................................................................................................................................................................................................................................................................................................................................................................................................................................................................................................................................................................................................................................................................................
>A0A6G6XXI1_A
MQMGVHLTSFGKLTANIKNLFPNTNQNAFRKNKQKK
....................................
>A0A6G6XXI2_A
MSDIISSFEVCINSLGIWKDNLHSEIIAFIYASGIVSFVREDSIYFVSSESIDLDFLHFKVTNEPNQPRKILLQRKSGTYTDDENVLDRLNNRFLFHSMTICDDHFTLIFYASEGGYVKKHSFTKINNVDTVELTKYSTKDGTNIVNVIDKRDPMNHSICDLFTAIKFCHKQLIDLKLVGKTNDR
.........................................................................................................................................................................................
>A0A6G6XXI3_A
MCKKLVFNKYVYSYDTEIFRLQRIKDYRAVHRAYIIVALNNNYSVGLIVQGTIEHPNRLIYDRRFDIDKFIDEIMKMDRL
................................................................................
>A0A6G6XXI4_A
MLGYVEGVDYAVDKHGQCVFAGDYVRLADRRHSYPYLRVGDNRRIQRVAFKEGKPHVMVNTNAKRKFTDTRYEMSFGWINPVYWERSACHHPAHRGVAAHHVKPQPQEEEYEMSKPLSLYTAILVFDGEMYSDTAERINEKSATIIADTSYESLKRKVEERIRANPTEQWVISGATVLAQISAPPVTYRQL
...............................................................................................................................................................................................
>A0A6G6XXI5_A
MVEEYITYAHKNDPDGNRFRSLKGDHIPIWAVNIRDESDKEDVAIIEKISNLEAIAWVRPSEIDGLESSGFGTIWATPGGTEQYRNTYKALVYKEEHEKEIIAERIVSDVLQDALKDEIEKLKKEVASLKETNRDLNRRAQEAESKAFQNGGAVYKKFEFIIAENSRLRKENEWNELRVRGLRNKLKEKGA
...............................................................................................................................................................................................
>A0A6G6XXI6_A
MSWEMSIFWLLVASVYLYVMSICIKYDIVPPAWGIMGLPISIAFVAGMFEFFVW
..hhhhhhhhhhhhhhhhhhhhhh.......HHHHHHHHHHHHHHHHHHHH...
>A0A6G6XXI7_A
MKHFIKDTILFMIGLFLMALLLVLVSQSSLFSGVV
...HHHHHHHHHHHHHHHHHHHHHHH.........
>A0A6G6XXI9_A
MSDKKVSQLQRLVNPSANDLLLVIDMKSEIPVSKNITIGELVGQLPAITTDTLTIGESLVVTTGNNASINATVPLTANTVTAKQTSTEELILTDVLTPAQSADTQLDFGRIFFDENYLYIKVNNTEIKRVALETF
.......................................................................................................................................
>A0A6G6XXJ0_A
MATERGHKQDLAQGSIAAQKGRWTLWQGKDIHDTTRGGRKVTRRGVWLLTRDDAPDTIWWDAKSEAAARAWFASR
...........................................................................
>A0A6G6XXJ1_A
MKIDHILTLIDEFEEAVDRYSGELSDGWVAKDLMDAEIKKDKAKYRLIEAIKNLK
.......................................................
>A0A6G6XXJ3_A
MVKAKTYRFGFNNESVIEFDPETGIERTIPYTTDRSNVMIAGNVDYQNVIKLLDEGSIVIEAYEAPKSVEPDINSVDKIWFVRALRQLNLKEGFDKALGAMDEELQEDFSLMVVISKTDPVVAAWVKSAKVKASKLLEVFTTADSLKKANG
.......................................................................................................................................................
>A0A6G6XXJ4_A
MPRGQESKAKTALVSMLKKSGHYARRYEDTFGVGILDLEVILKGDNVVWKIEAKIMKGIDQKFGMSERQYIEAIEFARTNNPAVIVVLAGYDTKEKLWYITAPTKVAYRKDCVKQEQGEHFGNLLKRWRGIHG
.....................................................................................................................................
>A0A6G6XXJ5_A
MFTFILIAIILILYVLGMVLYAMVSVIPDMKKDQNGDMVVAKELHITELLIWPYHAAKIIVTSVSVVFTK
.hhhhhhhhhhhhhhhhhhhhhhh..............................................
>A0A6G6XXJ6_A
MLKEDIVTTDSSAGLNDGVRYKRSKFANATVFDVDFNLVMRPELVKHPRHRYSRYFIDENLSNEIRGFAKDNPKETIVLRCIKSGRMVYFKKPQGGG
.................................................................................................
>A0A6G6XXJ8_A
MALYHKDIKIYLSFNYKKDGFVVEKNFAENDSLEEFIASEYRRNHVVVVDKKQNKILVNTQDIFRLQDGGYISEKIGFYTSPKLPFYLTSLIPSFGTFANYLEEVTLTDINSHFKSFATPKNIPYLDHLVYPIYGKVVTTTPDRFIIQTPHDKISVKRAKDLPFVLNDVVCIGTVFHKHKLHYARLFCNITKQTTEFEQGELSILNVNFKDAMH
......................................................................................................................................................................................................................
>A0A6G6XXJ9_A
MAIDEKWVKYREGITNDILTSCKDFVNKHSKLPTFKDIREIGFSRDRVRSSFGNLAKLHELLSEATNTPIEDKKEDTKKEIIDVYIKIVSEKMRYPTNADFRLESISDHKIKSTFGNITNLHDHMREDHADVLDAIVTKSTTVFTKRTSEELDEELQKYKRFVITTAVDSKAIHQGFYESIKNYCDANEAKLLIVPCADVASRSNIIEDWAFDAILSEEIFIHNDVALNGNLIVSKIQMSAKQIKPTTGLKRILHEKGSVVCASPKQFLEYHPNKYSGIPNALMTTGAITTGDYSSDLYMSKRTSYIAEFDHVLGAIVVEIENNQLFHFRQIQADDDGSFIDLGVRYRPDGTTEKEHATLVLGDWHSGSTDPRVVNMINEVVNTVEIDNIVVHDLFDGLSVNHHIKNQPLKLAKRSIKQKSSLEAELSQCADDLDMLADMLGETGDIIIVKSNHDEWLSRYLDDGRFMADYENQYVAFDLARKRIEDDQDILEYAINTYGEPSCASRVQYLDRQSSFVIGGVELGSHGDIGTNGAKGSLDAIETAWGNAVIGHFHSAAIYRGVFRVGTSTKLKLEYTNSISSWTQTHCLVYDNGSRQLITLIGDSWKI
................................................................................................................................................................................................................................................................................................................................................................................................................................................................................................................................................................................................................................
>A0A6G6XXK0_A
MVQSEYDKIMEQWSNEDRREKRDLGTLYTKKRDLKPVGDAPMWVIAVCVGLIVFGLLGVSY
.........................................HHHHHHHHHHHHHHHHH...
>A0A6G6XXK1_A
MDDNEKSIQKERKLSFLILYAILGYLVVSIVWGILGGYS
.............HHHHHHHHHHHHHHHHHHHHHH....
>A0A6G6XXK2_A
MFYYNMSFKCRKFFENSGLSESQVINHCNQIVDMAGLGEEDITILFTHTYNRKFKDSLNGSAIQYDKDNNVYRLNIVSNFYHVLYGLFKGGFKHREEAIIYMIAHEIAHFKQYHEKRLNNISYSVCCWDGKYYNTKTSILASHEYMTLPWEYEANKIAVEYCRGVFGADFSDHLESISHSFCDIEYILEGGPKQQYAALSHDEVFKVVVKDFERLFK
.........................................................................................................................................................................................................................
>A0A6G6XXK3_A
MNELKNETLEEKIARLEKEIARLNGEVVYGFYEENHPLYAQGPNDCELAEPVTAGEINGLVERISEYKSVLSDPNAVHLAMLRGDIEKPSAKLIKHLYANEQIVDIDGEEFDLGSYEILDRTYTSMDHFSTHVLGHPRIDEFPELKEKAQAAFDALFELYQSVDW
.....................................................................................................................................................................
>A0A6G6XXK5_A
MKTYKIRTCPMCGDNPIVGRGGESWRPYGWNIRCESGHVMTPDMDTLELAINWWNRRAPAHLSRKKVEYQHEEEKTD
.............................................................................
>A0A6G6XXK6_A
MSTDFNDPNFGVNIQPQEGEGHFEEDEGIKSNVKDYEHPLFSSNGAIKLVNRCRALSNGTEKELSGEIPDKVFQDISKAARSTQVPYYLLLFCCDWEKDLTSRSDGTDSTDIAKKIVGYVNDLRNSLGRDPTQGELFMAFTLKSGTKVKEVLDKAKSNPDDIVTSVGTQKDKNIIKKYRNKKEVDRTYSELMDFFNKRFPNGNVLFKQNLGKVS
......................................................................................................................................................................................................................
>A0A6G6XXK7_A
MPLDYGQRLARARNIRKYRKKMSIARNRLAKRLAQPEQLEKRARRMAVKMVRRIVAGRAGLKYSQLSVAQKMEIDKRVAKKKGLIDRFAKRLMPKVRKADRERLAQRNQNESIFLNLELTSLFESGAVQDGDFPLDNEMQEFIRGVIDSYISFYGREEAVKKLDQASLPVPCRKYVDDYLYSGNDDEYASGGE
.................................................................................................................................................................................................
>A0A6G6XXK9_A
MTDDQFSHLPDDLAEFMRTVAKQPQHNGQFAPKLSHADRMGIYAAAKTGTNLTLLALVFGVNRRTITHMVSDTSKAYGPVKREYIKLGHTDFVNKYLTEAIAARIMEGMNNPEIMYKVSMTTKQLDAEEAARRSKESRAIGPNPKANNMQGTRTIKGQDGLSHRYEIGWLDSHPNMPEACGWFIRCLDSSMPDFWQTGGERTDTGFWTSIEAYNYIRDNAIDGTVM
..................................................................................................................................................................................................................................
>A0A6G6XXL0_A
MAHTNGNANSGLRQIDADYDADASLVHTLPKAIKDFVMYEADVPYDVVQIKQALFSMTAKEVLHALRMAQFDDRSKFYPGLDTPPRVCYDKDALWWSNFGG
.....................................................................................................
>A0A6G6XXL1_A
MSENDNNNNQLLLARLDERTQAIQTTLGGLANEIKTNNEALAKKLETTEAKLSVRINELEKRLNDRIEANEAEVEKNYVSKESFIPIQKIVYGGVGLILVTVFGSLIALAMKAGGTG
........................................................................................HHHHHHHHHHHHHHHHHHHHHH.......
>A0A6G6XXL2_A
MYEELEYVEGLGDFEGTLSELAEIVERAIIKYGGDQKVQFDAGYNNVDVILKKS
......................................................
>A0A6G6XXL4_A
MEAYVERPTYESKWNPNTIISTISLVLMIAGGGAAYATMQGDMKDQRDKIDAQEKRMTKIEDKVQEMPLISVRVDNLASNVSTINNRMDSQFNDINANIRDMRELMNKLVTQSEVQSQILRRVEGNAAGTQRNN
..................HHHHHHHHHHHHHHHHHHHH................................................................................................
>A0A6G6XXL5_A
MANELPRLSNTDAINSGDFSAEFSKLMAGSFARANKTMTAINARFIDDTIKVTGDMIKVDQEAYQKSVDDLKKALTNSTSIGNQPLKVEITNYHFITDKLDNLIGKIDLLSLNQNTPIVDGTPTPEENPTKPKPKNPKEKRQDENEKKDRSLFSKFMSFLQLADNKRKMKGGAMDEDWLKKGGALASLLLNPSEHVSVMSRMLVGRLLLKLNTSLFSLINGIIGATFSTLGGLTAVIIGSVLSTTMLKAGIGMLARVFSKINPLMLILTGLGTMAYDAVTGWMNTEGSMGDKAIGALKSAFLEGGVLKMTGKWAAMGATIGMIGGPVGSLAGGIIGSVIGLVLGLVGGDTIAAWTSAAWESLKELPGMIWNGIEGVYNWTRQKVQDLIAWFQSIPDTVSAKIDEWVSSSEAWANENIINPVMTKIDEWSVKVLAFFQPAIDLFNNVSNMLNGISIEGIQNTLQESIDKFYETFDWITGSITRWFDEKIGQLKNLKDRILGIFNYGETTEELDKIEPVELTPESRERMRARAANMNTSLDRSSSDGNMLLDSMNLYAEKNKESTLSRNSGIKPGTEALNDYNAGIAAAGIAANFVDNSRTSVNNTSVTNASSTSVNTPLGPTDRQGQKANLGY
......................................................................................................................................................................................................................HHHHHHHHHH.....hhhhhhhhhh........................HHHHHHHHHHHHHHHH.............................HHHHHHHHHHHHHH.....hhhhhhhhhhhhhhhhhh...............................................................................................................................................................................................................................................................................................
>A0A6G6XXL6_A
MIINAGLSQGAKAGCVNNATGEFCTNWYLTSDGMGEISFTKNHVIGFKDYNPGGKLYFETIIELSREYIKGERYVFSFDASTVDYPKAKIKARLTDDFGNVSWGEFTLRETTNQFSMVVVPDKRTDYRLRIVLHDKSVDVVNAQCKSFQFGNFRMNRGIEPDIKIITNSDDVQTVKRVFREYDELVIDICKTGNDRFTATATWNDPMRLVPKVSFTGLKMKLFHKDYTFTTDIMVDTRCVLNSHISPNGITVKCFFEDVYSGSLSQFFSRIETGEWFKGIVEDHVIFDSRIIP
.....................................................................................................................................................................................................................................................................................................
>A0A6G6XXL7_A
MSAPPGAATRPRCSTESPWTSYRSPRVAAPPGGGSK
....................................
>A0A6G6XXM0_A
MDNRAKAGELLATAAKVVTTERGNQHGGAEDSFDMIAALWQVWLQNTNRFRYNNPINIVITRQDVAQMMSLLKKARSVHGNHQDDHYVDDTGYTALAGMMAHGQNVDMDAELSLAMAEAEHKNINAAIRSIPPVSTPVMDAQRKTDMGGGLSGAMRRVEATERKDK
......................................................................................................................................................................
>A0A6G6XXM1_A
MLQILTNKWLAGGAIILCLIVTGWFLLKAHDDKVRLEATLQQHNDLLTKELEEKEKFRQLNEEILENQKVIIKSFQDNLLVIQEFGDKVNEQIDQSPDKDNQSSDVLKNTVKALSERVGQK
................HHHHHHHHHHHHH............................................................................................
>A0A6G6XXM2_A
MKITMKKYKDYAQIFADDKLVMIAVAMANNTWRLKDLNDNFVSTVNYPTANAAKNAAKDKITK
...............................................................
>A0A6G6XXM3_A
MKRYKIERGFAGRMKMVEAPNGEYVFYSEIENILDSVNATDNQNSQYAARIQSLRIELSSVKQENKDLEDRIQRLNENDGHFETQSKIMARGLDRIAKIHSGEIKGTSVKDVLLEIKLHLKHAGL
.............................................................................................................................
>A0A6G6XXM4_A
MIIYEVAFTLLVSAILSLALWDWSPLILGICLSCFWCLVARNSK
.HHHHHHHHHHHHHHHHHHH..hhhhhhhhhhhhhhhhh.....
>A0A6G6XXM7_A
MNWLFFTGIVLFMLGAVLTFAAWYVRRYFCD
..hhhhhhhhhhhhhhhhhhhhhhh......
>A0A6G6XXN1_A
MCFRNEMRSSGEALPTWRRKSFDAARRKAALAGSGCSRDAPLAIPSASRPASPS
......................................................
>A0A6G6XXN3_A
MFIKVDYNSAGEIIHTAITQDRSYHQTPYEFKSGDIAYILSVTYPTGTKTIGVYKDISEANSAKLSCISIGVMSDNKPNTINAYPHYVTPIESIRLSWDQETAIFAVQEREL
................................................................................................................
>A0A6G6XXN4_A
MKEVEKPKKGNPVAKELTNNLLFRRKRIVKMKKGKGAYSRKGQKPLFDILRLIFTSYLCYKQTYC
.................................................................
>A0A6G6XXN6_A
MLKIFGNKKKRSLGAFNYNRWTGHPMYLKRDYDDLYKGFARSVYHANKEKNEFDSRDFLEFFYSWWMDRAFTNIKKH
.............................................................................
>A0A6G6XXN7_A
MAGSIGDMIFNLMGREDPRSKLLAAASAPPTGGTYAQPAATPAGTDAPQQQPVAQAYQSPPDLAKLYTEVLDRERSNQMIDRGIGLIGASLAFPENRPGIMAAFGGGGGSGTGSAASMLEQVMNVQKTNQAIQQMAATRAALPSIAQRYGLDMATAQYLLNSGKLDSVIAEAEKPNKQIVSNADGTSSIVDLTTGVIGEAFGPKKPRDIEIVTAQDGTKFAVYKDTGQRVGTDNIVEGEGSTDDIRELNRTNKERAEKGLPPIPTQEWIKTKGGTAAGKPLDAAGNVLPDPPKDMAWKRDANGNVEMNAQGQPVAIPISGSDLERERTQEDAAKSRQRQSRSIMQNLVNDKIAEAKKLAENEGGWLPTTGVLGGSSAAQLVYQPSADLAATLNTIAGNISLDKLNEMRQNAPSGASGLGQVTEGEHRILQSVYGSLAQSQSKEQFMRNLDRLEKTLDLIINVGIPTADNPAPTPGASTGGYKIIGVK
.......................................................................................................................................................................................................................................................................................................................................................................................................................................................................................................
>A0A6G6XXP1_A
MSIHHTQIKKAEKAGIILEEIEGSENVLARWPKRAVSMEFASAADALTQMDAIQRIYSEFNDKYTVQTGIEPRMIHVVWPEEGISEAMTPTDAIKRLRKDKVTFSMQSFSDTLGNGHAENVDGSDAPEHGAKSDDEPFEDPNPVSLVVKRAENGVALDGGVAYREGTPAGDCPFNSETDDDEEYANFEKWNEEWDAAADEAAENGEEQDGTPTGGSVVSARYRQRYAELGHPTHCGDWLAETLNGFCTGSAHTDLTVFEAICGENGVDTSRYKRDGIGWQGRIRMTGRNLLAKRVYTAGGILRLPVTLHQDGVTELKAPAEWMAAQRYKMPKAAQ
...............................................................................................................................................................................................................................................................................................................................................
>A0A6G6XXP2_A
MRKKYKFSCPCQDKEVTITWTTDDEDETVDFCPFCSANILDEDVPLEEDEDVSFYDND
..........................................................
>A0A6G6XXP4_A
MSETYYTNSNEPHNPYKLVATSKSYAILEGSDGEEISVIRGSLNVSWEKVKPMTWEELEKYAGTETVILWGDEEFVVRYIGYNYGIIEYVDGGESILRNGMDPIESMVKKENYRG
...................................................................................................................
>A0A6G6XXP9_A
MTEPKKTEESKKPESEAPKKDEATVKAASNTTADASKPAEPAKETPKEAAKPNSDGGANIQTKHTEIKTGQLAGIKAPHKDPENFSTKPEEETPPETMSDAELRNIIGDVAFESDVNTTETKLAPAAPVKGSAAAAAPSIKRLKSLVYAYPKDAKDGTVVFGYGGISITIGDLRAVVSVL
....................................................................................................................................................................................
>A0A6G6XXQ0_A
MKLCKILHGSRLYGLHNENSDIDFHTVFVPTLRETVFHLDRPTHEISPAGDIHSAPLVVFGERLKNGEMMALECLFAPDDHHEEVPHAFWQELVANRSKLVSSKLDDAMGYCNTNARYHVFDNRFQRELETAIDILSRLDPNAKLIDHKDDLVAVGGVLVSKNGVDFVEFANRKATLTITVDHAYNQYSESLAKIYRNSARKRVDEAGFDWKGLSHVCRIMRQVHDLLSTGELKFPFTDERDFFLDVKMGKVDYDTVAKYIDTVYNEVLNLKETTFLPSEIDSDWLDEFILKVHQSVWVD
............................................................................................................................................................................................................................................................................................................
>A0A6G6XXQ1_A
MEHGYYEEHPKRPPLRTFRVMLVNPAYPEWANSTTVQAHLVFNNKLRGEGLIFRRYYNDSVKTEIVAEFEPGYFAYYEEISVDE
....................................................................................
>A0A6G6XXQ3_A
MHVRDFKNYNRKAKLVEKLSEIVCDNLSNIISLDDMELAYFGANNSLNVISTTDSGSCIKKENWYSVPPVEDRHLALYNILKKDNARGGLFIWYKTHVKSGTVDSTRYQWFFLPYAWLNPMCRYSTISLGQHINHVGNFVEGTRIPIINRIHNNSLYARSSNSGSTIMSMKTNVNYIDFLDEIYGYLREGVSYLSEKFDEWFLQNEYWIGIDNEFDGRYFGERLAQVVCGSQGGSNYLNLRQEGNDNELYHIPDCLLNLYDTYLEHSEDYLYFEPMLESENQRINWLIQNYPYFGVSDNECWDRSPQEYKIVDGMAINVKTKKLFLISNDKWHQPLHSEQFLGVIKSCHEMSTRHNQLHPLI
..........................................................................................................................................................................................................................................................................................................................................................................
>A0A6G6XXQ4_A
MANIIYLMSFPHMGRTTAVKEFSEPFDGETFKVVEMEVETPLKDFVKKLKELDDNSTYDFILLPYHERLRKLMFEADLPIVSVYPNDNLMETMIAKCPMAFTEDKSYYSNIVNSFEECPFSVVRISVMNNDIFITHVIKSILGDSM
..................................................................................................................................................
>A0A6G6XXQ5_A
MNLFQRIDKLMKASEHPYVHPSQIDISKIDPETDDEHEQNLIKEYNKYQRNIRTHPFFTQPPSESTQDAFQYAIVGLVVVWLVVSLAYQFLA
.....................................................................HHHHHHHHHHHHHHHHHHHHH..
>A0A6G6XXQ8_A
MPGVSLYGREEYSFGPYSENPRIYFSGKMVVSTAFSGHPVFTRSLSGGFKTSVQMRGQPEVVFGFTGYLRIDTSLKGDTQVFRNSKGTLPVSAALAGHVTVVHIRHMTGKLRVRTRLQGKPSMLYSFEAALGLSVEFKGSPHVGPFWEYDNPYRPYWGPIQRTSTVWNDAGPSETPWRPI
....................................................................................................................................................................................
>A0A6G6XXQ9_A
MTVISIANFIKNAGLEMKIEDLGDGVMGEVRDDSLLLNKNIKSKADPKIIFSCLLIMHGYGIRGTLNDGFNHNGEFINEMLGEAVDLVLPRDVYESGEKILWKEHKIGMDTINLQRTRWQIFKTQEGDKSDGIQVDSPF
...........................................................................................................................................
>A0A6G6XXR1_A
MNKIFHELDHRLSVVKRWGILHTIQTQSVAEHCFNVERIAARIAYHWFGVRCGEEMLDISQYALHHDDFEAISGDLPTMVKPYFDEAAFENDHADLIKIPDPCYNNTKSIVKLADMLEGYRFLCMEITLGNKYAHDHWVLEAPRITKYVMETWPGNHELYQNVCNLLEKFRREKSTRFSKRGR
.......................................................................................................................................................................................
>A0A6G6XXR2_A
MTISLSKRVIDAIDYDVQNNIINPIEDMGYQFLNKGMILRIKFDTPQIERLSFCLNLLNLDQITCFKEYNYTVVGNTIDNYVITYEKGGLKFRIGFNDREIITYQVSGDSKFLKIYMTSYFMSVRRQNSDEAESRCTCNSKVYKAVRLLFETVVDAHREQSLKGKEVGCFIDKTIDKI
..................................................................................................................................................................................
>A0A6G6XXR3_A
MIEVININGKHRVQITFREPFAYFFEIAMHVGIFDHPRDAHYLADKVRKAVNDLGLSKSVACILDEKLWNYSSSEYDRHCKAVNPNIAYAASKYALADDEKARMFD
..........................................................................................................
>A0A6G6XXR4_A
MILAISEKIKDANGTVYLIKATRKNKRMKGRIEWLCVREKDNQEMWCPEEIMNKMEDEGKLSLVRKRGRPKK
........................................................................
>A0A6G6XXR8_A
MESKQEQIRIAEEAKSLLENPVFKMACEKFASQQLVTILGTPPGDLTSQAACARMQAIEGIKEELQVLVNNGLMAQKAR
...............................................................................
>A0A6G6XXS0_A
MIFKVSISYGVSVILTIGGFVMKMALFLGALAFASVSVPAVAMTDPQPFKLCWQGKCGQYAVINPFVEPDDEDGQINATVIIREGNKKDGFNVRIMCGGDNGAYVTDAGTGKVFEIPAKTKNIRFRTGKEYILFNVWRATCKGGVK
SSSSSSSSSSSSSSSSSSSSSSSSSSSSSSSSSSSSSSSSSS........................................................................................................
>A0A6G6XXS1_A
MADTQTSNYQLTKPEVGGSPDTWGDKTNNNWDKVDTLIKKNDASLDSVALRTTYHADDWIGIYDSQTAGFPIGRIKLSSILGDIPNIYAKKAGDTFTGTVDVRSAADTGFIRLGSGTTTLAGGLSIYNPDGTRKFYMGGDTKAGPINFLAENGASRFHFSGAEVVSKDQANSFRMVYGGASAFWRNDGNTMYLMFSDTEFGSYNTLRPFAANRATGRVTIGNGLTVVGDISGTSSWANGANYADRLGYGGWTLATVQDQLNWRVTDTRVDGYFQNECRTTGSTGTVNTGGSGYFVTVISKRAGVEVLDIALRQPQRYIPNQGWRAIGGW
.........................................................................................................................................................................................................................................................................................................................................
>A0A6G6XXS2_A
MKFKIEINYPETPKGKRRIKRNVWGNTNGYVGNKLFWEFGTDEKSAQFWVEGNSLEDSYNDCWVKGE
...................................................................
>A0A6G6XXS3_A
MKNNNLVIYRDVPVIIVQQLYKSVKPKRNKKAFQKTYGDVPILCQVGFDGRLEVVDNRRGKAYANRHAMRYMKNRKRDSKVPSF
....................................................................................
>A0A6G6XXS4_A
MTSHIEIDRIKFKLAEKGNAIRAKLNINGTEISNATGINQAAISAISNYRLELVSLGVLFVYCELLCKMDNKTLQFRFELLEE
...................................................................................
>A0A6G6XXS5_A
MDFIIRIVVSFIIGTVLGLIAAGFSYLLGDPLWQTKALAFGILITVLHLTGVASWTIKRDKATLKDAAIYGIDFGLIFLVMNLTDPKNEILVSFFNAIVMYAIFVSGLYLYRKYIRKADKVKPSE
..HHHHHHHHHHHHHHHHHHHHHHHHH......hhhhhhhhhhhhhhhhhhhhhh........HHHHHHHHHHHHHHHHHHHHH.....hhhhhhhhhhhhhhhhhhhhhh..............
>A0A6G6XXT0_A
MLILYKELMKTYRCMFNHLFGSRTKRIRKQTEFAKIKYLSENCMQKNSSPEEFYEELQRLL
.............................................................
>A0A6G6XXT1_A
MSDGIDQAANAFQVAMNEGNPAPRQEGDAPKEAEGLDFGDVFGNFNQHTDNSEPVAGGDEAVVPGKKAKKPAPKVEATGEDDDELTAEERAFLAEEEGDGEGNEDGDEADEGDGEGNEGDDEGEGDDGDTDMDQKFLVQIDGEEAEVTLQEALNGYIRTETFHKRMAMVDEGKKILSAEAAKLTQARDLVIQQLEEVEALSASLVPAEPDWDKLFAENPVQARALQKQYQELTKKIEETRAMRMKAIEDKNKADAEETKKYAASEFDKFIKLNPRIRTQADLEKEIKSMHRTARAVGFEDSEIFQVYDSRMLRILQKASKYDRMMASKPKPVNPNAKGATGKPTKANTKQSQERHQRQQQRLRRTGNVDDAAAVFQHILSRG
..............................................................................................................................................................................................................................................................................................................................................................................................
>A0A6G6XXT2_A
MELGFMLTLIIFLFVWLSIVVLVRTKILETETGRFFITDTNIYGFNRRYWTDDSDYPRTDSLIFALAFDTLEEARAHIKKTKMVEEYKPVEIWHKV
..hhhhhhhhhhhhhhhhhh............................................................................
>A0A6G6XXT5_A
MWPARRAQNIGASALSMPLRIHFSTQHHTHIAPWRANSVTPKPYLTLSPVCATLVSPHPYRGISDMRHDND
.......................................................................
>A0A6G6XXU2_A
MTPLPACDKVNPRRTQCSISGVLAPAAGNGPSTPGTGRVHINTAAYKPCAEGASPFRCRLAEFGNC
..................................................................
>A0A6G6XXU3_A
MIKVKVEGRFSTSIVSLPAVPRVGEHIYINYRWVEVKHVGFIPNEETVYVTIEDR
.......................................................
>A0A6G6XXU5_A
MTEKTIQQIAREHAYERAYADLDRRVLSMQQSAIANNVDPDEVALIGSAYHPLARHIIKMIFLDGEDINTALQVVNRFTSTLTSEFVAAVVKLQDMQGQKLSPRQFIPFVQAVIDDHAGRVDVNISAMMQSAQINGKPVLNDNPTLDPEKVN
........................................................................................................................................................
>A0A6G6XXV0_A
MFIDILLWKMPIATAICIVSLGYSCLSIERDIKRRHREVMGLAGSSWRVPYDIMTRYDEDMRKFFKYVECGDKFVTAEYPYQNPNTLQYETLGTFALFTKNYNKTIYISFDIPTESYTVKTEKVFKGDEYTVYLVDPLIELVNDLLDERS
...hhhhhhhhhhhhhhhhhhhhhhhh...........................................................................................................................
>A0A6G6XXV1_A
MEASSGGCVVGFENAPQWMKDFIGEPFVAAAWTYQNENWRDVTPDIAISLSGWKRDGEVVTKDVDGKTLRFDYDADEIMVVWEMHRVHYIK
...........................................................................................
>A0A6G6XXV4_A
MRIATYKMLLDHLKVCLADAQKMKIDIETNAENTIEDGVYAEPVIGKKWPFRRKIIETSEREEWIKYFNQILRTDYRYIAIPMYWKKNGWHFMMDDINYHNISKAIKLYWEVSRDVISYLKNSITAIETLLEMYVSISDDEMIDIPDSTLEIIHMGFYQYDSFKRKN
.......................................................................................................................................................................
>A0A6G6XXW1_A
MADFPKNVSHFYEKYKNEDHMTVSLYDGYVIIAIADDNLSDYDNGNVYSRSICLPFEIFDISNAKSHDYEYSQYPTISFEWFRNSSNWKYNLIINEVGMCYYERHGTRDREVLIGWDEKDKHIFLSDDVIVVTNHMNELLKRILDQIWQYHLEYFKRG
..............................................................................................................................................................
>A0A6G6XXW2_A
MVDAAGLPRLFIVPSFYHDAATLSMWQTVAYLPGFLFLCRTRAGKRFHARGGKLQPNRFASTRSCDNVVNLGHEGATVCHIDNAASAW
........................................................................................
>A0A6G6XXW4_A
MRVWRANVMKKLAMQWICIIKSNFKLVVKMYYFTFERH
......................................
>A0A6G6XXX0_A
MQNTRIFKVDNCDNEIIETRQKDGTVVTIVIKEGPENEDFNKLRYDYLTTGLFIFDECAVTFIKADGTERTLNVSRSELNAELENKPVTEERYVKAAETRKKNHPNLLAVYDVDARCIKSINLKTLKKVESELGSVTIVERVEIDG
..................................................................................................................................................
>A0A6G6XXX2_A
MATDTKGIKIGDTIEWTDAYGSNRKSGTVAQVNAFSVWVNVGDKVWFVPCCLIGGCDDLSQ
.............................................................
>A0A6G6XXX4_A
MNNELQYDHLGYAYYYGYHIHNSKLEKTYSVFSGAHPHDPDYDSTCLINNLTSELDAKKYVLNHYKEWLKDQTDEIDRIISYL
...................................................................................
>A0A6G6XXX7_A
MLDALLAGVYLSLHTSDPGDTGAGEMVGNGYTRKAVTFTQSGSNPTTAANDALIQFNTATAPWGTLNYFGIWSAATGGDFLGGAAVDNPKPVETDDVVRWLAGSLVVEAE
..............................................................................................................
>A0A6G6XXY0_A
MTDDTYQYIDEEGISESLSFDSVKIPSEGNTYYFFYSISNSNCPFNIGQSVWSGNHLDITRYKSGNYFESYDQAALTLGFFVGILQSRIT
..........................................................................................
>A0A6G6XXY2_A
MNDTVNTEVEGEVKATKSIVPAKYGNKYKNGGSDALATFINEQASGKEGFEYPAFFELCRKNGIDEAKVAHYEGLVAEKAHGSQGRARMTLRNMLATIARKNGKLVALDGSEHAIDLPKPAVSGAAAKAQEAAASAQESETTDDSAETGEDAE
.........................................................................................................................................................
>A0A6G6XXY3_A
MSKTIEEHVKELGERETYYNLLDFEPANNKETKQYLYMIIAEDEEDALAKANSIIEGDLDTGTIPYLVKKTVTYEIVKKLKESD
....................................................................................
>A0A6G6XXY4_A
MLNKFPKSFMLFDIISWHILTISMVSALDFANIFHIIIAVFLFGATLFFCEQLFRFWIMYLCWYVGNHKKANKLSLQDAEMYAYKTALNRHYGKILLSHKNNVIFYCDKGTGFFIEFLGNNEVKITDDNFEEMYMRIEDIKSFMKGK
.......HHHHHHHHHHHHHHHHHHHHH....hhhhhhhhhhhhhhhhhhhhhh.............................................................................................
>A0A6G6XXZ2_A
MERTPKSITITLPDGVEQYEQDIRRFVDAMCYKLGVHAKKGRWEDLPIESALELMKGEVTELEQAIDGNNTIEVLLESADVANFAMIIASIFVERGK
.................................................................................................
>A0A6G6XXZ3_A
MTFAYHTGLDPWGDIISNTDKFVLSPRGLFYQGFEYIPYITIPYAFLNAQNLRIGVKSEHIVQLEWFDADIYVDLSVYKDGIMSYRHIVRNQRAVSFNNRIDINWHGHDKDGTIQVTDMKTFDETSTWILKEANGFFQAIRKIHTETLEG
......................................................................................................................................................
>A0A6G6XY00_A
MDSNHMPIGIGFTVQRWTYPALLAISKKAADIYIPNTVSIRLDYSDIIPKPL
....................................................
>A0A6G6XY12_A
MAYLGNTPFRYDNIAYLFSGRTGSTLTGLDINGKRLTVYAKNTQVFLNGVLQVEGVNYSVPTSSQIAFIDYSLVASDYVSIICSNIDNTNRISTDLAGKTYVFTGISGATISGTDSNGRLLTGINGTVDVFLNGVMLVEGVDFQTTSPTEIGLLAGVLEPTDHVIVRTFAYQSRFALAKDTKAEENLIVSSTTSNVRPTITFNDNGLSSKFYANGNQLIANTSIAATDFVYDGKSLIGTLDKVARVDIAQAFSNTEQTQIRANIGAFPRAGGTINGSISVDGGIYTAGTIEVGYNRTSDGPGVLDLHAVANTDYDARIIRNSGVNGSWEFINTGNGNTIFRSTGTSLYTFDNAIFSNSTIQATSSFRVASDSNRHLWFQKVDGTVGGLLYNDSTSGVMQLRAYNAAGTSYQTLTLDTNGNVTAQGNLYAGSGTVQAGSTAGTYCHLRFDGSLSKNGGTAYQILTTGDLTLDGVRTFGFNNAVSSGQPYFKHNNGTIVYLSYIGTNNYAYTNLGIQCETGGRIRMTTGNQINFHWNSGFYYNIDGNAYVLINSSASDKNLKENIQPLTNATETVKKLNPVTYNFKDNLPIANPKGNLAGFIAQELQEVMPNLVATSNLPNDDLNKEPETFLRYEDGADKQLIALLVGAVKELSARVEELEKKNG
.......................................................................................................................................................................................................................................................................................................................................................................................................................................................................................................................................................................................................................................................................................
>A0A6G6XY14_A
MTDGCISIKDMVDNEIIKLPNVCSKIIESVMMTVRDSTGTSFKEIYEDCL
..................................................
>A0A6G6XY19_A
MGIELGCQFLLLSLARKQLLTYLKIVFSIYDIPELVNYLY
........................................
>A0A6G6XY22_A
MSSDKVVWLMDMTPFAGKKWGNLPDVVRSIYGNEAVIETKFDPFHNEPLKLPDGDERIVIPYGGIRFCNYVERELSPKHVIFKFHSDLFKPSMAMSYGKLNTFLNADARFETWGMIKQKFQTSGKLFIKPNIHYKTFTGFVWDMGYDDAVVVENTYSLFPTDMLLVADPKPIEQEYRFFVVGGKIVGYGEYSYEENHVNLYENFDLAKEFAQDNIHLFASADQNYTIDIAISEGKPKIVEFNSINSSGLYDCNMKDFVKAVTEEAISLNDHFFI
..................................................................................................................................................................................................................................................................................
>A0A6G6XY23_A
MRGWGPLSRRASSLRACNTFHWWTNARVQPPDAGIFLGSAFDAE
............................................
>A0A6G6XY24_A
MNGLLQKIHNWFKYSPPYKPREEWRYSIEPNGTTQTFTIHKRLYDSDDKLVPAWQSEPAILSDNGLRRAFIPERLIWKGVFGHGYDTIMRFDWIDDARKELENFLAEEKAFEERLEKAQKDAKQWEKDHPIEWYNG
........................................................................................................................................
>A0A6G6XY30_A
MSDLQWSRQGTRKKDYIAPTPFGQYELEFHGWVGNKGVYNVYGQGSFIGTVKTAKEGKQLANDDYASRMKIHKKTMKAFEKAEKERLILRIHNAVIPIIGQLETVKAEMMEIAKEHREEGKASFIYRGYKFSTTDFFYANKHPRKGGVKVTYKHPNIMTVDDFFAKAKD
.........................................................................................................................................................................
>A0A6G6XY32_A
MNIVIRQVRGIDDCNFQSQTETIITSTENRDKVFNEYFIQGDRDIEDYTESVVSECRIEPTLFIRTY
...................................................................
>A0A6G6XY34_A
MRFEMNQSQLLFEKFCEMLERCNSDPDQKLFKIMIDDFNNLYKRCDGAIQGEYHGMVSEYMNAIS
.................................................................
>A0A6G6XY40_A
MVLLNYSNKFVKEAKTILEKHKMGTVTDIGSRFARVIIKFPIADRNIKFIIPISVYYIKDVAVFEQYQDTYDSEWIKLFWHEGNYNKIEILVAADGVTFITSFSDKHQRLQWDGGDKLRYYGVEINNQDIQLKDDIAYPIIQILKGLRNSHGY
.........................................................................................................................................................
>A0A6G6XY50_A
MMIQLAILFCLMLVGAGLLYMWQTAESDDAAVFSWLLIAGWVVLFGFVSFKILS
.hhhhhhhhhhhhhhhhhhhhh.........HHHHHHHHHHHHHHHHHHHHH..
>A0A6G6XY57_A
MIKRFWKLTATQKVSVINTQMFPVVLLNWQY
........HHHHHHHHHHHHHHHHHHH....
>A0A6G6XY60_A
MYRFIVTFSENIDASKATYGGFEFLKLSKDGLELFEDLIEDEDFEEFWDDMNDLYGRFKYRGSGDYEVCGFIIWPNSYDHHHYKEIMQKWRKYFYDCGIEVGPIKIGTDYDPNKKRI
.....................................................................................................................
>A0A6G6XY67_A
MKTFHDVFFKPVVSLNGSDSWIEMPVFRFNESGTHMSYQEYYLETIGLDGENYEDYREV
...........................................................
>A0A6G6XY71_A
MATFFFCLFVFCYLPGMFLFVLMLVSDEIKDVRIPYSFKVTMIVLWPIYTIMIIMGMFTKNTFKKKV
.hhhhhhhhhhhhhhhhhhhhh.............................................
>A0A6G6XY72_A
MAHHTIETEIEALRKGSVVSQTAKQRYAERAAARQRKVPGVSKKALKRSSQDWLALELAKRTLDERDRLIVEAFEGILDANGVKHSHWNRTTPGWQGRLRMTGRLALQRVVAEAGKLELGEGVSIEAPKTWVAKHQS
.........................................................................................................................................
>A0A6G6XY76_A
MNKVHESFVASRNVSKNQRNIHWPYLNRSGMTFHENHSELNLKTEHFYYSIGLPSSVPNSFSVRTRLGSPNVAMYNFLLYGYCTDKNNTDNVKEYVYKVLLSKFDLIIQCKEKDNEVFHTLINASYVSKDLYYMMYPRKLDMQSLDGMNLCDIHFTMWTYINSVIGTIDMANTNEINALIDVGEANPLFVTTDGSIYVQDDDCQLMEFSSDFLELKNIFFDFKSDCVYIMQDYCRPFSSIYDSLYGGIMTVYNDGRVQLHAEDTKKIEGEVIGVIKDLILDCHRVAYQKICKGTENQV
..........................................................................................................................................................................................................................................................................................................
>A0A6G6XY80_A
MQKQTLTATQVNFLKFIKEKEVSRGRWVPEFVTPHTHFAIGAFACDDIMISVQEKNEISHLFTTPGRKSPRLLELTSEGEAMLGSDEIGI
..........................................................................................
>A0A6G6XY84_A
MKQVDSKIIERIKKLLALANNNPNEAEAAAAMAKAQELLEAYNLDAAVVGARDNARKDTKKKGGLYSWQRKLWDAVAKLNFCYYVSIKGLARGSSYEHRLIGSHANVVATEMMAQYLQDTVERLAQKWAKDNAYKSVFVREAIAYREGMVLRLSTKLNERREAIVSEARKKEQERKRDEARADIVTGNELTILDVISSEADFNNDYLNGWEMGTTARNRVEREARQKAWEEEYWAKENAKSPEQKAREKAELDAWYEEYQKKQARKEARRKNTQPRERKMTAEEERASLGSFREGYSDGANINIDQQVDKENREKLQQV
...............................................................................................................................................................................................................................................................................................................................
>A0A6G6XY90_A
MKPNNRDNILLNGRFRFQRIAQIPKSPTVFYEGILCEKWKVFSENGKPLLIHSDTINEETFVTFISNSDEENEFGLYQRHEGAGRIIDQMVAGIDVGSSHSGSMDVELTRKYNGITETFTQTITIPREVKRVFAHFDIPEHQYDATMEFNSKYFEFRIRFKTCENNAKISVGNISLEYGSHEELFIDHCRIMEEQRIAYYQQAVSLFVTGIQPVVKIPKRMNDNVKTVTLKNDTGYFYDSPVLINSIYVDDRNNLIIDANKYQYGEFKHQKTPDDYLVIIDGDL
............................................................................................................................................................................................................................................................................................
>A0A6G6XY93_A
MAGQRSNEDYAMTPETLQQISSLSNLLRTLGRTLARETEEVRATNDHVEIIKHFNHIRIAAEEVKEAREDLAKITDFLSKDVIPDVIRDLRERTGEKPPFNIEGVGRVSIATRVSCSIIDKPKGYQWLRDTGNGSLIQETVNSSTLSAFAKNYVEDEGKDLPEDIFKMSSMSYTSITKK
...................................................................................................................................................................................
>A0A6G6XY95_A
MTTIRITELDRNTSPSKTDLLATDNTTTGTRASTIEEAVNSVVKKANNEEAVTGTDNTKFMTPESTKTAIDGLSVPKTRTISTTSDLTGGGALTGNLTIGLSSGVIANLAKANTSVQPEQLELKLDKPSGGTNGDLIRGDGSLVAANTFATNTQGALADTAVQPSQLTAYALKSENDLKLDKPVDGTANNIIKGDGTIVELSTLATSDQGTKADNAVLFTGQNLTETQKSQARNNIGTDYLNPYRNKLLNGGFSVAQRGNGPFTQNEYTLDRWYLFNGSGSVNEIKRINTTTNDYSSGVLPRSTQYNVEWKRSASGTETSWFGQRIEGVHHLTGRKITLTFYAKALQPVKLFPYVHQSFDNVEADPLYTPFPDVNITTEWQKFTYTIDLPLSLNIDTIGYNSYANIFFNWYNTEPNTTITISRISVVEGDATLESDPFSPRHIQQELALCQRYYQNSIVRFKVGQTQVGQTFYITSQSLPVEMRIIPTITSNNQSVFTQNNTDTITTSSNLIVAITATTKTLRINGQYNGAGNTSGFSCDVFAMAEL
...................................................................................................................................................................................................................................................................................................................................................................................................................................................................................................................................................................
>A0A6G6XYA2_A
MHDDQKLFIGVLQECVMQDLRNVCVLQKRKNINNSTYIEYKENGRVFSIYDCLFNLKENLHSIVEYNHCIQITWRVGQREFILGVYEDGDVCLEEMGRWTMVLYKDYCQIFFFEGGYYNENHNLVDFSQVYENTFKNNTKEYAMVECIIHSIITCHRMIFLGK
...................................................................................................................................................................
>A0A6G6XYA4_A
MKRFTVIRDSGRVDIYENTSYFWVLRNVYADMQSGGSTYDHPNILLLNGKVVIPEGLANLAWEYCRELDDAIMKTTADIQNKHDKGFDDE
..........................................................................................
>A0A6G6XYA5_A
MPIARFLERAEIRIKNVRGIMRESNFENALEELHKAKTDIKNAEITLRSLVESSKVKTKVH
.............................................................
>A0A6G6XYB2_A
MNVNTATKDAETALREFIGKSKETLLVDLVYQGNTNRALVKKVRNKIHIFIKPKETDMYSSWMILDGNMWNRNKNEPVMTWAYKNEEIMKQFEGSNVPGIIFNT
........................................................................................................
>A0A6G6XYB3_A
MKNFGKFTAHNENIDIGNGEQVSVIIFRDVNGVDWFELAAQFPHPWYIVVDDNSVIVSMEESHESTQIAGYTIIGIDSNFGYTRGPGGTVYGKIWDGAAIVEPPVELPPLETWRIDAALQLRNEAWDVAAKIATLPVQQRVVYNSQWRNKGSFERADDLVVNGIMVWFSISSPDMDDIWNEGLAF
.........................................................................................................................................................................................
>A0A6G6XYC6_A
MVDLIKITDLPHYSGNVDNVARVIVEINGTTYTIDAGQLPFIQGVPGPKGDVGSSIKILGRYNDVSELPTLGAEGDAFVIGIDLYVWIQNEAAWVNVGQFKGDKGDKGDKGDTGFGLASGGETGWLIKKASNTDFDTVWVPDNTIKNNVASQTITGAITVSDTLTIGNGATITGGLNLTGPFSFNGISITNTSFGALTIHANGDISTGNTTLSAELIRIDGKTLPAGGNTGHALVKTSTQNDYQAEFRQLVVADVANLEFRLSTIESVGLANVAVPATPNTIVKRTADGSVNANTLTLGAKVTNYVPTGATNAKYWENSYTATQAIWTARADLEGQGTNWLEVTRTGYAIQSIKFTLPNSNNVTINNNMVYHTGNFNPDDIISQALALSIALG
.........................................................................................................................................................................................................................................................................................................................................................................................................
>A0A6G6XYD2_A
MEIARGSGDATFPTPRKGQSHCGVAAANKAPAS
.................................
>A0A6G6XYD6_A
MTKFEKAECTAKFIKYLHPLCDLSTTKDEHGTQIHLKNVSQNLKKIINLDCITMFDSYFDISSISGTYSLDDIGIRFYWPTHSNWPTTVGFSVLPKEGIFRFSISGTHILNWDHVKKQFSIENADNVIYLQEHNKDNMALACGLNAFVNVMVNQHRNTYLER
..................................................................................................................................................................
>A0A6G6XYE2_A
MDKLAREIMERKVTINKDVNLERKDQPSKKYGVLTDSFSKDRELAREIMLNRTKQKEEEQDV
..............................................................
>A0A6G6XYE9_A
MLLPSLSLAIGTLFVDFWNSPINIQPEHLVFATIPLLYQSRIYQNTEDSHRDHCLKYPNIPIILTYYVPHNLVPPEHFRVIPKSVTSDVDAIQLAKPYG
...................................................................................................
>A0A6G6XYF4_A
MIDGILTNKMVDILIFDNKLTIDYNTKINVRYVIPFREEVNAFLTKEDDTYHINIRHNLNWEEQFVAFCHELVHVEQMVRGDLIKTKNGVSYKGEQYSFKKDISLVEDYKELPWEREANIRQVPMSLRLIDKLTNDDLLILMAQ
................................................................................................................................................
>A0A6G6XYG4_A
MHGVIAYLHSGATLRLHFSEARCAKDFVDRIRTCGHPTVRGVSDAYKIKEHRTVLSALREVADM
................................................................
>A0A6G6XYG6_A
MATLISAKPVPNNNAHKAYRYLERVGISSKVTKDGITTFEMIIPKDLKNDHEKAMEVIKAALGYNPDNWEFKHTEFQIV
...............................................................................
>A0A6G6XYH5_A
MVKTRPKAPKASREELRRKIDDLLRDKKKGECVEILTAYYTNVDLEMIVTDLERGVRNDIAV
..............................................................
>A0A6G6XYH7_A
MALGFKNYVDSAPKEQYISFQFVDEYIPVVDGVITYDEFVERYGASQNIHTSNFYYTEVNFTFPIDTIKDTQPIYRIPDSMEIFNARLLLEMDDNLLDEDQLDLKEVTKTWYSALEKLGYGR
..........................................................................................................................
>A0A6G6XYI5_A
MARWKKTYEDEFEAKIEYRSSKAILVECTLGGRYWIPLSCIDPVDGMEPSDFDGNYWLKVSQWWTDRKDQFDATRPRE
..............................................................................
>A0A6G6XYI7_A
MFRTIDTTTNEHKLHATLAEAAALAQIDENEAAWALDEHGECSTDTHKIEQVQLLALSVREMAMLQAFCDTAGGYDSVQDALGEAAAQILEQPDDMDEEEAFEQQSDLQTAMWDALGSPHDL
..........................................................................................................................
>A0A6G6XYJ5_A
MSYADMIRQAAAKYGVDPDVALRVAKSEGGIDQYIQSRVKKNGVQEPSFGPFQLLVGGKGTGFPEGMGNQMIRETGLDPRNPANAGAAIDFAMKQASQKGWGQWYGAKAVGIGNYDGIGGRPAARGVSIASRAAAQPAVTVASGAPAPALPAAVNVATPGAGMMSEGTPVADINKFPEAPVMSAWDNLKNGDLKGAVTAAGKNSNVMGGLAALAGAMGGGNNAAAQEAATITPSSVGADVANNNMQLNQGAQQLMAQILATRKKPRGLSLMG
............................................................................................................................................................................................................HHHHHHHHHHH.........................................................
>A0A6G6XYJ9_A
MNDTLKRLQAANFIRDAAERVVMARLDAQAAAKERVLDGRTNNEMWLAGLNMVAKANEDGFTIVETYVAVLAALAEMQPYILELIKEMISIVSNGAMGGDSDEELTRCTKTLDMIENIVLMSMLTEGQTDRAKAQRERVKECVAMEREAQARGN
..........................................................................................................................................................
>A0A6G6XYK9_A
MAFKSVTGGYEISAEDRALLYEQRAITKQVNDKFIQVGANFLKTSSKNPYDEDGWAKKGYRDTDLQTWIDDPDLLHHNAGFNMQQGWVDVDIDASDPEYNKCILAAMRHMGIDTRFKFGRRSVGVATHVFVQLGEEEAKSFELLKKFEPREFRLEGQRYHTNLRSYATTTGDSKNITREARQTVVAGSIYSHKRIVGAYDLSVWYSDSGIAHSLADIAATTPRRASFNDLVRAIAFGTFLYIVKDEWVEGSRQITAQKITGFLSRVVKDSFAMNNHDGIAADVFCPVDDLSIAESLIAFICDYQGDDEKHMRIRALNDAAEKLDRNPDAKIPGWPAMEQLFGMEGTLAMRAVLMPGSDVSQLTKMAERYVYDESNNTYIDRERFLSGANYVHDGSELERRHKGDVVRIGGKPREAFKVFESSDMRKRVGISENYPNLPAGSIHRITVTGTILSDDADRDPTELTVFNTWRGWPIAPTAKVDEALMADCVAKLDRVLGLITRDNVDQINWMKDWIAWIFQHPDQKQQIAPVVVGDQGVGKSWLGNVFMKALMGSLWGTASPTLMEGAFSVEPFINKMFVFIDEAKFSGEQSVEEIKKIIRNVDVSGAEKFKSARDYRIFARVMFASNRLNLNIGQQNVRDRALFYMRTYDKAHKNMNEMEFRTWAETLKPFFDEYTAFMQRLEVKEHYVRYFMDRPVDRHSIESISKSSASDKEIVDSNMSWARRVAKEMIEDGRVFEDLDITTPFNVHDFNTAVHRVAQTMGLGRVQGAQVLHELQQAGVITECMVGMQRKQKFTKELGGIMVDFAVATGITMEPRYELNQEKDFGENTWKEGDRRMWRGSKVTSVVL
................................................................................................................................................................................................................................................................................................................................................................................................................................................................................................................................................................................................................................................................................................................................................................................................................................................................................
>A0A6G6XYL5_A
MPYSERPLSLPLDIEECRTAIWRAAGNITRAAEILKVPSRRLRKFVKESPYLSGEIEEAAEQLVDKAEDIIADALEDSEDKGRQDAAARLVLQSARAKSRGWGTGAVAAGAKVTVGNIVIQWGNGEALTDNGSENTIDGEVIDE
................................................................................................................................................
>A0A6G6XYM0_A
MARPLFKVGTVHVLVDGQFGSTGKGVLAAWLAEQADNGDVDFHWVVSNAGPNSGHTFYDNHGEKHVLKQLPTFAVAKYVNEHTNTPNVYLSAGAIIDPEILFAEARRYHGLRIYVHRNAAVITQEDKDSEHSGTVAAVAGTRSGTGAALARKVLRDPSVVFGQYAKGRDLPDNVYPVDGVVDWSQLNVFVEVSQGFSLGLNSAFYPKVTSRECTVMQALADARIPAQLLGRVYMSCRTFPIRVGNVDGYSSGEVYPDQTEISWEDLGQTPELTTVTKRVRRVFTFSNMQTIEAALANYPDFVFLNFMNYLTEEGQRDILEQIDLINKQLPKQFDLILSHGPTSDDVEQVG
..............................................................................................................................................................................................................................................................................................................................................................
>A0A6G6XYM9_A
MVRKMPAVPAQQPPRLPTEPQGLLEWCRYFSEYVFREFGKRPASGTPQDSVLLVSPTGAVYSVKVTDAGALVTEKVAE
..............................................................................
>A0A6G6XYP8_A
MQNKGTCPACGGTGIIQPPVGVKYQCNICEGHGSVADDPEHFTRSEAGVYAAPQEFTKEQIDADPILRYFHYSHLPPKLQAVSKVFFETAKFIVTACPRNAERTVSLRKLLESKDAAVRSNV
..........................................................................................................................
>A0A6G6XYU0_A
MPCTSLARVPHVGFAPTPTKIFYNRICTYCHVIIEFALVGFAPRRRSISMTYIRDHYISDPYISDPYISDPYISASS
.............................................................................
>A0A6G6XYV5_A
MAKVIDLRAKWTADKTRQKQKRDARQNKPVTAGAPEKTETES
..........................................
>A0A6G6XYX9_A
MYITQFAQRIKKAYAFQTDIERITVDYKEQTVKVYRRGKVLPRVYRLSIINKSGGLKQKYRAWAMTNYMLVIGGDAGAHMAQYSGIMNDDNVVMLEDFKTMTNHQIINPR
..............................................................................................................
>A0A6G6XZ95_A
MASGGGGVATGAASGAAMGASVGGPWGAAIGAVVGAAASLFTGSQAAKAANEAAVAKNKAIMEYNKKVMLSTAQSVSQINLQRSIENQKTASALFNINAQKSAATNQTRAMAAATDTVGVSARDAAQSVMVNADRATGVVKNQHDITNEGFNMMLRKTTDEGSNALQGGVASSGEQIMNAAYGQAAGIMVGAAANYGFSQYTPKGNITPQEVPSAGQNNTEHDWWGRSILDSLDLNFSATDKPVTTSW
.......HHHHHHHHHHHHH.....hhhhhhhhhhhhhhhhh.......................................................................................................................................HHHHHHHHHHHHHHHHHHHHH..................................................
>A0A6G6XZA3_A
MKLWASDFGTFKYTRDGSMVRIIGSQIVVRGDEVCTKFTVELAELSPITRAKNGFFRFETYKVDEYGRFNPLGESGLDIISEHPLTAEQLSGYYKTLLERELATHECEAKYHIERCETLKEKIKLAERGFYE
....................................................................................................................................
>A0A6G6XZC8_A
MRAHDRYWALILISRLVVLTVLIVASMTVAITSHGYWGHGGILVPTVAVVVLVVSAGCWSCTVGKLADHVSKER
.........HHHHHHHHHHHHHHHHHHHHHHH.........hhhhhhhhhhhhhhhhhhhh.............
>A0A6G6XZD4_A
MDTDFTSFILYVTLAYPYSNCRSVSHSIPIRVLLPLGGGRVFLR
............................................
>A0A6G6XZD6_A
MSKASSGLGSFLKIFTANPVMTVVVAVAALAAGLVYFFTQTDKGRQIWGNFIGWLQNAWNGVSTFFSNLWGNITKVFSNAANAVKDAWNGVGDWFKGIWDGLSGAASTAWNAVTKVVSNAVKTVQNILKNSVAVIGAIPVWIGQQLLNGINKVFSSITAVLEGWFQNSTGFVHTALGGLLNVVSTIWNGLYTIVSNAINLVRTIVVTVMDLISGDWQGAWNTISGYFQGVWNGIVGFFSPIIQSIANVISNVLDTIEDVWDSIWSAISGFVSSVWGAISGTVGGAINNVLGVISGVLGTIQGVWNGIWSAVSGFVSGIWNGIVGAVSNGIGRVSGVVSGIRGAVLGAVSGAGQWLYDTGSQIISGLGRGISNGFNWIRNMISDLGHNIVQWAMSVLKIGSPSKVMSDMVGQWVPAGISTGIDKGMPALKRDMVDNMDSLVQTAQTSDLIKTPMPLTPTMPVTSGYAPTSAPRTYTTKRTVSAPISIQTNDPLAAGMEAARIINFQYV
...................hhhhh.......HHHHH.......................................................................................................................................................................................................................................................................................................................................................................................................................................................................................
>A0A6G6XZD8_A
MLRKYRDDNDTTLLKYRKKPTMSNNIFDIVANVISKSKCEWATAETQNHYVAKFWNPDDKDDFNVFIYAKLNDKEYTFFTTTREVLITDVTPKFVSDIMNDGMICKTRDKVFLEQFCRLHFPVKD
.............................................................................................................................
>A0A6G6XZE3_A
MAPVIEVVTGANHHHPVVGVISDISRISRCLPTYQLRVYSPIEDDGITRWQTVFIGHYQTIDGAIGFVRTMCQ
.........................................................................
>A0A6G6XZE5_A
MTCEQFKLRTSNKGEQTITVRDGENPVTIASRVSARLKCAVTLIDPDDNEDMLTIEVI
..........................................................
>A0A6G6XZE9_A
MADSVSYPFIGKKEVIIGNELFPPELVQDDGCTITVTPSTTDVSSQAGTISVPNGAFDEISASVNIIINSVATLMKIFPNLSTPAQFGNGATGQVHFGASSCQTTEPVPVIIRNVCDDGSSQDVRIPQALIQAGGEFDISQGDPTVLEVDITPLPTTEGYVVFGEGDVTQKSKWDVATGQYKPVGTGTTTKSITAPQPTTASK
...........................................................................................................................................................................................................
>A0A6G6XZF5_A
MGRYAKAVRELTEASNSVVYFVDDRCPTCNHPDKDELNHVRELCKYASNQGVRIKGIVMLPGNTAYKYLTQMLQSVSVNHELVLPAMFYRGSWYQRAEDMLDTIQHVTRQAEDDLKRQAQQEINNGKQA
.................................................................................................................................
>A0A6G6XZH7_A
MQNPEANFNFIPAMPPEQPQPQQPEKQPEPSLWQTLLKLIVALVTIAVIMFICIIALGYSAGWAIKAVNWAIYQWSQL
...................................HHHHHHHHHHHHHHHHHHHHHHHHHHHHH..............
>A0A6G6XZL9_A
MIAKVNYEFQNEVLRYVNLIADKYSGRADIEFNETYLEITLSCGDASLWINVYFSGRMTSVFYPKNGNEYAEGTKDGFHEINYVDLRRMYDDFIRFFSEYSYSLEPSF
............................................................................................................
>A0A6G6XZN0_A
MEFADNIQWARRKKVRVRETGKVYPSVRDMAIMLGRREEPIRKVLQGESESYYGDHLEYV
............................................................
>A0A6G6XZN1_A
MVVYFDESNQKFGNEEGPKKTNTFVQLPPIELFSDQEQEYGSNEDDRPFMLLSSAFNLASSYRMLMANGGSLKGQAAREEARTKDGNDVGIQDDMLSLIQDVLELGNRLGYTQADYQRAYDRNWETNNNLGKYDRPDSDDDLNDYDTDSSDDEESQQ
.............................................................................................................................................................
>A0A6G6XZN6_A
MKIIQVSQTTERDEWLAARRGLSTGTKSGDIALEPYAQTDVGHILDMKASAESSAQRQSDLADKALAQADAKAAESKELSEKLSEYDKERKELQGRKEDAEKHLETVKAPASVSKWRKELETCDKQIAALDKASEKDDAKGLTLDGKAKAYQEKAAKYKAEQQRYLDKAKDYQDKADQARYENERLKSTAGYWQFVAENFADSPLDETPMERGHRLENENARLTCEALGIPDSQVNYDPGIWQSDIDPRIACSPDVHENSLEPTWAIECKSLGSANHLMYTVPIILHRMIRDSSHYLESIVDNAKTVSHLLLPDIVGKPETRDYDFVPDKYKTQVLQYFVVNEHLETLYFTFYDDRIYNRQAQHVFLTIQRESIDTEIARHRDRQKLAIKEMDSMIQCVGFAALKSDNDGPEF
.............................................................................................................................................................................................................................................................................................................................................................................................................................
>A0A6G6XZP3_A
MAVRSGFFNAKQSGSGWDRTYDALDLSSIFDGIIQDGIFQNYAEGLVVRQATGLKTVVNTGRAWFNHTWTLNDADFVLVHNDPDTTYSRIDLVVLEVNTNESVRANEIKVVTGTPSGAPRNPDLINNDMVHQYALASVLIRPKATSITAADVTDLRGTEQTPYAQGVTINPDISQALEHWAQTFQNALEDDRKAFQEFMDTATGNPGLAVPISETEIDNMFAAR
................................................................................................................................................................................................................................
>A0A6G6XZP5_A
MTNAISVPWHGNAIIFQLESSVHGNPFSSSGRSSEVSEGIRFNAGERRRIRARVVSADDSDISVSDAKWKLLSNSGSVEDSGDISVDKVSGIEYVLSALIAPKNSNSYHQLLFDFSVGDERYLRKIDIQVGDNYGG
........................................................................................................................................
>A0A6G6XZP8_1_A
MSNTVDDRVVNMRMNAKGFTDGAESVGSALDKLKQKLSFKGAGKGFENVNAAAKNVDLSSVANGVENLNSKFSLFGVAAATVMAKVTDATIRAGHTIVSTLTEGVRGGFQEYETQLDSVQTVLANTASKGTTLEQVNSALNTLNTYADKTIYNFTEMTRNIGTFTAAGVDLQTSVDAIQGIANLAAMSGSSSQQASTAMYQLSQALAAGTVKLMDWNSVVNAGMGGEVFQSALIRTSEHLKTGAKAAIQAQGSFRDSLQTGWLTQQVLTDTLRQFSLSVDTAEDYNNSIKDLVAEGYTQEEAKSIADMAKTAGDAATKVKTFSQLIDTLKEAIGSGWTQSWQTFIGDFEEAKDLWTGVNDQLSAMVSNASNARNQLLTSGLASGWNQFLQEGIEDSAKYKEVLTQTARDHGVAIDEMITKNGSLEKTFKSGWLTGDMLKESVGKMTDQISNMNVEQLKSAGYTRDQVRELQNLNKKLQDGSISADDFAKKMARASGRENIFNGLETAFNSLVKVIGAVHDAFADIFPPMTGDQLYNLTVRFKNFTDSLKPSSETIDEIKRTFKGLFAVVDLGLDVLRGLGSAFGKVAGSSGGFVSGLLRISANLGDLLVHLHDAIESSGIFAGVFGSIGDVLGAVTALVGDAVGHLGSLSDLLGDFKTTAFDAIGKSAENLHDILSGLFDWIQKNITTGDIFGGIASGSMFVASKKFSDLAGNLSDGADKIVKAFTDPGETLKGEAKELSEALDIIKDSLVAFTGAIKATTLLEIATALTLMVSSLMRISKLKVADISKGVTTIGILMVELNLAFTSISKTLSKFRTKGLVRAGLALIAFAKALDIMSSAMQKYANLNLGQVIVGLSGMAGSMLILTKAVKALGKSVSLKTSVTMLALAQSMKMLAEPIKELGSMPWKELVKGLGGMAGALGLMTAAVKVMGMGNSKVGLSQSVAFLAIAKSMGMIGDALKSVADIPWKRLAKSLAAMGGALAEITLTLGVLSKVSGLSSIFAAGSIYI
.................................................................................................................................................................................................................................................................................................................................................................................................................................................................................................................................................................................................................................................................................................................................................................................................................................................................................................................................................................................................................................................
>A0A6G6XZP8_2_A
VISGLQNMAKGLQALGTMEWGDIGRSLVAMGGALAEISIVNGALGKISGLSSIFGAASIWITTQGLVKLYDAFRGFGLMEWGSIGKGLVAMGGALAEVSVLTGGLGKIAGLSGIIGSAAIWATVQSLDDLYQAFNGFASRSWGSVGRGLVAMGGALAEVSVISGGLGKLAGLSGIIGAGTIWIAVQGLDKLASALQKFGSMSWTQVGQGLVAMGGALAEISLVSGGLGFLGGIAGMVGAGTINLAVQGLDQLADALIKFGSMSWDQIDKGIAAMASAMGATGLGALLNTFSGFGADAIATVAQPLGVLADSVMKWQNVQLPDNLTGQLGQLATGIMAFTLGGIGASGLATAAPAVGQMADSIRKWQNVTIPPGLEDGMKSIANGIMSFSFAFLGGFSLSTAAGPLGDLASSIQKWNNVAIPPGLEGGLRSIANGIMSFSFAFLGGFSLSTIIGPLGDLAGAIKKWNGIAIPGGIESGMQSIANGVKAFTWTFVGGLSLGSIIGPLGDLGKVLHGWNGISIPGGIQSGLEGIANGVKAFSGSGDGASSMGSAANGLRNLATAVSLASAVNFAGVSAGLLAFVGSINSMPPISTTIPQQITDLGNQILASMTSLGSNVTIGTVGAQSAFVAMGVNLASSVNGASQTLMGSLNGLSSGVSGMMVNLAGVIGASSGSVMAAFAGLSVGAASSLAGLSASVSSEMSGMAGAVSSSSGATSSALAGLAATIAAYSAIIGASFSGMVTSTRQGLNLVVQAIISFNPQFQAQGRSLASSLGDGLRQGSGNYSSSVTGGLDRAVSSVRNFHGAFHDAGVYAVSGLAQGMLANRSAVINAGTQLGNDALNAAKEALKEHSPSRAFHQIGDYGGQGLVNGLNSTRDAVQDSGRKLGNAALGAVQDMMRTMANIDMDDLDVNPTITPVLDLSSVQQQAQGIGDLLSTSIPLDGIRSQVNRLAAPVQSDQNGKNSEQPVEQTVVNNYNFNQTNNSPKLPSRADLRRDGKNLVRQLEYTKEMDN
..................................................................................................................................................................................................................................................................................................................................................................................................................................................................................................................................................................................................................................................................................................................................................................................................................................................................................................................................................................................................................................................
>A0A6G6XZP9_A
MDEFIKYASLITILGSNAIVWLNALGYFYVYEHCLDGKTVGFHAVLILVNAVCLILWWVINEGKINHE
....HHHHHHHHHHHHHHHHHHHHHHHH..........hhhhhhhhhhhhhhhhhhhhhh........
>A0A6G6XZQ1_A
MSYVLTDYQIVAIFSLGFMLASIIFMIILEKKDHPEWTWYDLYRHEMFEVSPEIGRTVRSKPVRTHIIVL
......hhhhhhhhhhhhhhhhhhhhhhh.........................................
>A0A6G6XZQ3_A
MAMISARFDDTNARIDTLQKSLDGLESKEHAASEIQYLTYRITAMESNLNKLKSTLWRTVCTVSSVVAFIVTVAVSLIVAFT
........................................................HHHHHHHHHHHHHHHHHHHHHHH...
>A0A6G6XZQ8_A
MEPRIDYDTLNDLLPLAKEHVSLSLRMQIEVDKNTAIRLAERKMHSKPELVLQFSSIPEGCQYYVRTYIFAFPDLLDRLYVIELNHNTQELQERVWKSEGHVFRKPYRWQKEREFGQRIHRCLVSMIKPDLKSRHSKVIKSVTEDISKWEQMYPEGLM
..............................................................................................................................................................
>A0A6G6XZR3_A
MSYATKHGDNRNEETVRKIFEAVLPELKYRPHQWLEPTHNTIECLDSHGNRMTFRVYSKLKDTDLRHPEEISWSLNVQSAQ
.................................................................................
>A0A6G6XZR8_A
MSIVNIIARNIPSAIKHLAKKAALGGAEAAVVECAADIVGRFFTPRASEALMKKQKDFLKTSGMYDEMNDKPGDFFVFKQKDIPDDVKNNPGEYFIKFMKVPDTAGNDAKSGK
.................................................................................................................
>A0A6G6XZR9_A
MDKMHSIDWEFPNRYREVYGQTNPLAHSLIRSFIRHFSEFAADIATYYQPDADPSEPTENRVLIVQLRNGAAYEYKDHPFSDYGELSKVA
..........................................................................................
>A0A6G6XZS0_A
MTEENKNEDFGSVVEEKSNKIKDFLKRNKVVLIEAGVIAAAIGVYATVSAFSEDNKNSDEENSIEGLNQIEQDGDPSII
...............................................................................
>A0A6G6XZS8_A
MKWSGRNFIPERDKDGKNTPTLYMVCDCEKGAILTNPILGHYSLECDLLCPVCGSITHIRVEAVNVMSKPVYDGNDNRTERTLMLPEPGDTGERHHAD
..................................................................................................
>A0A6G6XZT0_A
MDEPEYEDQKDNDISEDHDNDLDIIVCGGNDIDAEDVINQLNPLLDGFINAGLRPTMYIPWRFEKEIYIHDDNGGLNPFNLNALRDPEGAKRNLKESFKRDISLADRDVVPAVDYLARVRGDLIAKRVPIPDGIGGFNLGNVEPVHLMLIHDVIESERKMLIAFPGHVHDSYDTKNLISRCFFMGIPVLVYSNGHMEQYTGPSMRKADGGIYD
.....................................................................................................................................................................................................................
>A0A6G6XZT3_A
MTIPEEFRPLFFFLKDPNHPDYRYYDFSGGRSSAKSTTVARALALEGAMYPTLILCAREYQNSIKDSVKRLLESVIEQYEIPGYESTVDTIRNVNGTEFNFKGLHNNVEATLKSYEGAKRCWVEEAQTISEESLDILLPTIRAEGSTIVFTRNPLTPEDVITRKFVSEPTPLVAKRTYHRHVTWRIMERCGILPAEVKAQVEEAKGTPEFDHIWEGLPYDKTINQIMSWQTLNKATQRKPDTDGAVSFGVDVARYGNDRTAVAVKQGRHLADLISWKHTSITESAAKIEEYANRYHPTTINVDDTGVGGGLTDSLKTHRYPVSGINFGARAKRYDLYPNVSSELWFDFASQADTMTINPDLPHRPELFMELTTREWSINERNQRVVQSKAHFKAQNRALGSPDLADAVLLAYYQPLKLPSWDVEVV
..........................................................................................................................................................................................................................................................................................................................................................................................................................................
>A0A6G6XZT8_A
MSRQENDFDIFAIKEHLNKVHKRIDPDPDVFISDVHPLEEPYRGKGRIECYAECQHCMKSGFTTINDDPKFHIVRGRPKPKPRIRTQTNER
...........................................................................................
>A0A6G6XZT9_A
MRRPTRTIFSDWCVARTGIAEGSIDGTKEVSMKYRSDQGGSGSIWFRARAELPCECPPETPVCVEISWDRQARDLRTYCSRCHRRGLVHGRALVPSFYPDRYPAWANRMCKHARARECIEISGPVHTVQEQRTHGIATYFVYCWKCRKVVHVRLGESMAPFSV
...................................................................................................................................................................
>A0A6G6XZU3_A
MPVTEFTKFLNPLVWLTAVANLVIQSTAWLTSCMTGLIAAAMISNPVLNPVPIEVITPDILLAPMLLMISASPLTMAFFMLAQPV
.....................................................................................
>A0A6G6XZU5_A
MNKRNSSGLVTVIICNIVAWPNAFLYFYLNSPDTINMKNAWFILGAAILCGICLIFSLIQYFSNGTKRG
.......HHHHHHHHHHHHHHHHHHHHH............hhhhhhhhhhhhhhhhhhhh.........
>A0A6G6XZV2_A
MIKTSDKIRTAVERLHLADKTIDYIPVNQSFLRFSCPTGELVKHGISYTPGVSEAEGILVYDQKTKQYFGYFPEKKPAGTSLWMLTCTNGAQYDTTGQEHPAPAPVEAEYGTCTIVGTVEEH
..........................................................................................................................
>A0A6G6Y004_A
MNHSRLELQAIFEKIMHSIWAEIPDDRRGSVEDYSNHVYFQPGSNITMQYPAIVYERDSSDSTFADNVPYYYQHRYTITVIDKDPDSAIPDKVAHLPMTIMDRHFVSDNMHHDVFLMYF
.......................................................................................................................
>A0A6G6Y006_A
MTKAAKLGGIFGNVALLDIASMHPSSIEAMQLFGPKYTKRFSEIKQARIAIKHKDYDKVATLLNGALKDLIDVHEENSELAYALKIAINSVYGLTSAKFPNPFNDVAAGRNDRNKDNKVAKRGALFMIMLKHEVQRRGYTVVHIKTDSIKIADADQFIVDYVTETGKKYGYDFELEAVYDRLCIVNKSTYIAHAIYGDPHTEDHGWTATGLQFQVPYVFKTLFSGNPIEFRDLSETKSATSSLYLDFNEGLPEGEHKYSFVGKVSAFSPVKPGCGGGLLMRQQVDKMDHSKVTYAAAGGTKGWRWKESSILRDEHLEDQVDKSYYDKLVDDALKTINEYGDYDAFVDLKEPYISPNPDCNQFVNDILA
................................................................................................................................................................................................................................................................................................................................................................................
>A0A6G6Y008_A
MCYTKGVGKEIGSGSLKGSEMRYDDKSNVRLDEFNKVMMDFVLAYGCQLSVTTTDDGPSHYRLSQKDKWAVLFIVHPSGLVLDVNYNLSADACNYNVLYDIKKSDSTFGIGNYEYLINKLKTLMATNFIHPVNE
......................................................................................................................................
>A0A6G6Y009_A
MSSVIVEDTDKLNDALKLAGRIAHSWDAHVDVMFEHEYMAMVVTRDITRLWIKVPYIGSILTVYYPVSGYMNRCDIGHEDDMGEFFTTVESSDKEQLFWDMEHWFKDRLC
..............................................................................................................
>A0A6G6Y016_A
MSNSAKLVRIVSPGEFMKMKRRVLVWTVITKDMRENGYKSIEPQFTLPTHLADDDICHVQAVELPLRFDFGDSIIQDSLLYDYEHDQAPVGVNVNHNETILTLQVVYEDGGESHIDTYNYRLTSPNLK
................................................................................................................................
>A0A6G6Y017_A
MQMTNERLAVIFAVKNSVRECDCECEQLLHDIKHRGTDHVSVGIFCPICHRTTRRIFSTTELDKLSKRHPDRDLDYKHIRKFAFRARNEGVLDSICGCGSVWEKPPLMGMPHPILDREGNPTITSTILLGCGICGHARTIRTYSPYFWKDSRRVDACVGNLFDHPSLYIL
..........................................................................................................................................................................
>A0A6G6Y018_A
MSSSSKTKNLKLPQFSPQDKPSFLTDINPAFQNIDDAFTQSAPTVPEDSELGITAADYDRLYIGEDNIVRYKPRSASNA
...............................................................................
>A0A6G6Y024_A
MNRPMNTPISPGAIENLRTNDVTGDLARAWSNAGSHPEWHHMAQRNLLDLAPALGFTITALATQYVREPEVNNDILKHLTKAASGLWHSYSPYQQSEIRNAMPVVADCLSRIDS
..................................................................................................................
>A0A6G6Y034_A
MSKNVMMLGIGVISGAAATAALGYFCIIRKYIPMRELESEIDKLREEKQSICRQIDEAGKSFEALKKSYSEREQELENDLDILESEKIAQGSPEEIAEVDTMTERLDYQHPEQYNRPHHVKKLQKINDNRNDDSEKESEEDDYISEDDGVDGYEIIDDGIPRIDGQLTKEEQARLDECDNDEDLQRTVLTSIKEERWRNSIDPDNDVYQISSKEHENLPEFFDTIDLDYYRKDDVLAEGMNIVDKDNLIEPSVLNHFGKQSQTDDPNLVICRNDKLEADYMITLDERSFQEVIFGVNADEAWTPEKSDDNEKAKE
...........................................................................................................................................................................................................................................................................................................................
>A0A6G6Y041_A
MPSRNHTPNFGLTQYRPDDRIALLDDYNTDMKKIDMKLHDLEVRVRNLEKRIGNA
.......................................................
>A0A6G6Y054_A
MVKVGMETIPGSLGYRVTRKGYLIVWGAKHKTIATFAPGS
........................................
>A0A6G6Y058_A
MTNETRTTESENKEQWYKSLENPDGIYVTVKTYNPDTGGSTIVFGRLNQYGGLQLGNDYMQVLDYSTITDQWERHTMVDSIKYVWDELTYEMIPAHKIKVGDFTICNFTLCPITGTLQGQRTRIKYQMNGKDIVEDYDGYALRKKPGPTTPGLYKDKHGDYCILNPEDNCWYECSPSLSKDKAEPEHAPYRLVSKLIK
......................................................................................................................................................................................................
>A0A6G6Y065_A
MARSKKTTKRQRQAAQRKRNAQIRSAQVARNAARNIGTINPTKVSVGTLNKLSRPQLERLAQNVGNEVYDAKSSVQKYLRSKPYYHAPPVSITKREREFASRKVPTDQQIAAAPPKKAKLLRQQKRKITAARNKLEDWKRYNAQVMAGRTARDERADALNGTGGKESRTRDAGKRSTTDIDHLDRYRNVLKNPQIVSKLSDDELRKEIRARTKDLKNAKNILENGVGRISEKDNAYVERRLKAGFGQSALDGWRKLSRTERYSLVNQTSLLNRIEFYSVYNEETHAYEPWDHDRKEQVKQERSDIMSFIRNARNISNASLE
.................................................................................................................................................................................................................................................................................................................................
>A0A6G6Y071_A
MADDTEDDKKDDTQNEGKPDTPNDDLSDHQESAESEDNQENDSNDSGDDNQENDMRVQIKHLNDIVSQQAGVIEELRKSVASIMDSNGEDDTGQDNDSDSGNGAPNQENSGTIKTIEQLFGIEK
............................................................................................................................
>A0A6G6Y074_A
MSGQESRTVDRTVWERLQEARKKMKPERSGHMSIKGNRIAYSTIDDLYKTVTDALAGQGLWLNTPLKENAVHVQVVDVQTGKAEDLLAYPCVLTGQDVKKDAGTWTSCKRYAITSAFNLASGDEGGSEQLAAREEERQQRGFVSRNRFASAPESALTRIRAALVAAGVNVPNEQRATVSGLIGRQITGNLESANLTPAEVDRILDQLSKTGRP
.....................................................................................................................................................................................................................
>A0A6G6Y078_A
MSYPFNMTISLNKLTIEPKGKYDQPETIDLTPYIGNIAESVNLDLVQPKLNKQDGHYTIDDCKPTVEVRFAVDTIIGNLSWQNDADMDAIWGLNKARNTITAVLANGLTIVRPKPVGVAADAINLNRYVERTETSIDTHINRVETQSGTMEIPEEHMFTVTAQFKPKQLTVGTVEPYTYNQ
.....................................................................................................................................................................................
>A0A6G6Y082_A
MSCDGKTMPYDINVCSLLSLNKNMLMWVDSTKTAVKIVNDLHFAGYGLANSGMKTFDVTRGVNGHVYRISVRPTGKVTLRVYNVENILPHSTQTELFETFGGKNNLDMYTRIADKLLELGIKSPTAGSAAMAEYRETYGYGEYFKRFPKSDIWTTDMRQAYHGGIVYARPGEWHDGVSYDCNSMYPYSARANAMPHGLPEHYDGAYEDDGEMPYHLDRLTFRAHVKDDCIPYAGMLFGDREEMSEDTGGYITRWITDIDMDTLKKYYEVRIVEEIEGYKFSVRKGMFSLYVDEWYGRKSRDREGNRALDKIMLNSFIGKFGSFGEPRKLMPRWVDDGPATWGVVTEDDGKTVSYPPVAMWATSFARRKLLSAMHENKDHLIYADTDSIILDTEDTPKGIEISDRKLGAWKTEHRFRDMRILGIRRYAMRLNDGTTINNLAGTPMDHVIDYDDFRPGSRQKNSADQEFVL
.....................................................................................................................................................................................................................................................................................................................................................................................................................................................................................
>A0A6G6Y098_A
MKIRNHINNFLDAVERPVTIAWASIFSLMACAAILGIILAGMVTEHQQTESIQYRDINGMSFVCIDVSAGGRIVSESCSLIGPSK
.................HHHHHHHHHHHHHHHHHHHHHHH.............................................
>A0A6G6Y0A1_A
MSKFIEDTKEAIRKSGHSPSDIEFIGDSTRQVSLQTWGIFCSGIEVAERKRKDDCTKIGYEVCRDLIIVFTDSSLLYRTGKYSSEKWAYLPSRESSKNTPYILDAKEIVDPDVWGQSILNVLVHNRVEQYRKELNNDLRTI
.............................................................................................................................................
>A0A6G6Y0C0_A
MANLQMTGEIALVTFAFILADIITGYLGAWASRQLSSSKMRKGLVHKATLCIIMALGALIDFAQSRDIVNLGYDIPMFEVICIYIIFMEINSIIENVGIIFPDLKDSKLLKLFKNNQDYLNSLLDSENSKAKDSTKIERSGKPNRSATTQTPDLPPAPQMTEALGDENGKS
......hhhhhhhhhhhhhhhhhhhhhh............HHHHHHHHHHHHHHHHHHHHHHH.............hhhhhhhhhhhhhhhhhh.............................................................................
>A0A6G6Y0C1_A
MAKHIRQTMMVGKGYQAVGTITDPMQIRIEPKPTPELDMADTYTAEADFAIPIIDRKPMNHYDMVASQGKLTILDKEDYDDDNGPKLDLTPYMAHVNDTKWTIDNNVKIDYLEDSAEIANPSLRVRLAVDMLVWKNDHFGYTISPGGLLADLKHGLSIEGPGGDDYINLAPYVQTENIELGLNKRTLSIGNRDMFIESEHMFTITVTFRPQKLTVLGKRTELIK
................................................................................................................................................................................................................................
>A0A6G6Y0C4_A
MDILGTDKLMDELDDIENDFNSDNKLKMSFKYVLAYGKYCLRCFTLGLAFGTVAQVISEFIKSRFNK
......................................HHHHHHHHHHHHHHHHHHHHHH.......
>A0A6G6Y0C5_A
MTQLKMDKRLAGLPPREQARFRKADLYSDDPWNNARVTRAFRRHRKEMNFAAWNKGFQGNDILFADSVKNLLRIYSDNKSADQYLRHSICGASELCLSLPDSTYWANIFDYPVQMTDIFGNLRVQWFIGYYAVCSACGCDSYDMIQDGCKGLQGVSLDIARQISIDCSKMLDNLVGRCYTKDDIEKFGVELRKGDSDD
......................................................................................................................................................................................................
>A0A6G6Y0E8_A
MLNPDYMPNSLPAMLDYANTQDDDKILPVLVDIAISLRLLSGSYMFIDTPAHRRVRDLARKGETLDTSTMRPAERKYYEALQKYYEENPPTWTEDKASKTAAEYDRIYHPTSHE
..................................................................................................................
>A0A6G6Y0G7_A
MVNDTSSQKPQRDAQGRLLPGNTANPQGKGGFAEHPENRSDGRWSGRASVTFNLNRFKAMTKPELDKVAADSDNLTQAEYLALQAVLRARKETEFGFKNYQDLVDRTEGKPRQTIDANVSQVEPPHITVNFK
....................................................................................................................................
>A0A6G6Y0H0_A
MVVVQYPYVDMPYRVRFVGPLADSSVDPHITIKLMPDNADYVSAIYAGLGYLLTKHARFSNETEFKTVKGEFESRKTPLMDLMLEDRGYLSSRFDLYDILGFVSVNPRPVIDNAPLSKCPRCNSYIWAPNDDTLSDSDEWYNKAVGRFCSYSTPRFCLYCGQRFRISYKYGRQDLIYKTAKTERHITIPKLKAR
..................................................................................................................................................................................................
>A0A6G6Y0I1_A
MDVLVTTFGEPENKQAEEQAYADVVNVLFEVVPGPGFEQTVLQSNKCVTGKVWNDECNKAVFFVRVVGTPYYVYFTGSKHMSVKDVDILYVKAAMNHGTVMVTTNRRVLEKFIRYHFA
......................................................................................................................
>A0A6G6Y0I3_A
MAYIPDDVSQIPDNHPSYIPASDDERERLTILLHKRLDQVIDQEQQAGISRQDRERLAAMHKQVRADLAAIRYGATEKTVRDIERRYRASR
...........................................................................................
>A0A6G6Y0J0_A
MTRTSYWADPLPEDSEESLEHFGVKGMKWGVRKKRTGDTLSRVGKAAKSTGRAAAQVPKVVGHDIYRKASDRGQQMYEKGDVQKHHTIVRAVGRSVLYGLGSRAVGTALVFSGRYTTTAGKVIKAADIGHSILNSSLAANDTVRNMSLRAYEHDLRKANKTTSKKQS
.........................................................................................................HHHHH................HHHHHHH..................................
>A0A6G6Y0J3_A
MQHPLIAPQSQGEQLAALAAGALDMASRQQTGNIGSVTIPTAGGTKLIAGEAAGLQGIAPWVGDTTPPGMPTGVSVDSAAGMILVTWDGTLQGGIPADFDHVQVLVDGTEAGQLRVQGTVPLGPYEADSVHQVTVRAWDDAHAEDGSPAPNGSDTTAPISVTVKSVAGADEIQAAQDKAQKAINEVAGVKQTAASASQAAADAGKAAADAGRKASQAKVIADGKNRVIAAASEPAHDGLALGDLWMQLDQANNVTGIQLWNGKEFVDYVLMAQQVLVAGSVGTICLADGAVVADKVTASEALLEKLLVRKIKADEIDVGMLTAAIVRSGLFSTPDGLVGIDSSGFWAKGRDGKYLFRASGDGVQAVGGFQTASSGDRIQLSQTLIQGTTLGGLQGIGDDPTHPYWLIWGDHDGLSSKLFMGTTTQQPEIAVDHDNNGENSVALTANHIAINSTTINGSIRVNSEFYTPHINVPLDQWIDFYSGFSNYVNRTRLDIAGGMCYMTVAVQGSLPDNQYTQVAHIRKVYPHAGMNVVCTMQYAYAAGAFIGSDTDPDPQVINVMNHSGGTRTWAVAQFIFPYEGQLN
SSSSSS.................................................................................................................................................................................................................................................................................................................................................................................................................................................................................................................................................................................................
>A0A6G6Y0M9_A
MSDNAQVFNTMNNDASDETPKTKPGMNLANLVYNHPIGLIAGAITIYAVGYQVGRNDSLEGIFRAAMSS
..............................................HHHHH..................
>A0A6G6Y0P3_A
MTRILDENGRELQENEVDLDKGYLEDDAITVHHPAEEAVEEQSHIEVLAVYYEKDENGDDLVDANGNKVEKGRDVQTVVDVPGRPAHDAYDEVENIRRYKLFTKEQLDQIAKDKAAASVKNIKAAQQANLNDLTAKLLVRSMAPDDILSVTSFIPEFDPTASYAAKDVVTYSSVPYQAIQKVPANSGQTPDKATSLWRRVGNPDANGVYPWVQPLGAEDAYNRGDTVTYKDQTWVSDIDHNVWAPDVSGWSVKGTQAASDNSWPEWKQPDSSNPYPNGAKVSHNGKHWVSVIDGNVWEPGVYGWNNA
...................................................................................................................................................................................................................................................................................................................
>A0A6G6Y0P9_A
MTATLQDEARWEAQYQTWETKRSVDDAVSRLQAAIGHFETAGQTEQAKAYLPVISGLTAQSVALDGLCKRLDGEEQA
.............................................................................
>A0A6G6Y0Q3_A
MDQTQLAIEIVELIGLVCICIWAGRFWQELKGFYRLLKNKIAEHEPSIHDSEDARVAMAKAVLRKATSGESKGIEIPEHIKSLTPVYGFRPENIPWILAKDMEWSIIFQSEDDADDSLRILVYRDSRGNNWYIEIFEDHVLTQTYTFDYEPDEERHS
...hhhhhhhhhhhhhhhhhhhhhhh...................................................................................................................................
>A0A6G6Y0S3_A
MYPLAELLGEDGHFLIAPEDIPLKVTIIGAETWVEYGKCQKVDTQKLFAALSKGQVSDASDE
..............................................................
>A0A6G6Y0S8_A
MYSVIIGNVGRMNQVLGACTAIADKLDGRTDVKLTQDYMAIFVTAGSVRMWVKAPYFSAYAVTAYYPNKADMDSFKLDDYHAAKQYTDLREFVKDTVKWIDDRIAPKFNK
..............................................................................................................
>A0A6G6Y0T5_A
MQAHHIPVSYRTDAYFARPRDKAKTVGDWLAAKHKRLRLIEADRIFGSDDPHRACHELAMFLHENETRIVRDVWTGLKYQSYQTQGYLTLGCVGLHVELLSSRPCNREPVIERMEERIFPGAVDAAAYYGEPVAYVRRQMSGYKVNRWFDGTYRFEKIRDKDREAYYEC
.........................................................................................................................................................................
>A0A6G6Y0U5_A
MSKRRTNMTMPIDTLADAIDWTQCDMWVREDYTRSLAASSLALVDIAVSLRALSGRPPVTDTPMQQRMRAAIDKGEDPREAGLPPAIQYIEAFKRAYKPRSAANPNLSVDSTEKRQEDGKETVLEHTEDES
...................................................................................................................................
>A0A6G6Y0W7_A
MDKRLAGLPPREQARFRKADLYSDDPWNNARVTRAFRRHRKEMNFAAWNKGFQGNDILFADSVKNLLRIYSDNKSADQYLRHSICGASELCLSLPDSTYWANIFDYPVQMTDIFGNLRVQWFIGYYAVCSACGCDSYDMIQDGCNVVVVVVLDDFVAHDTITFRLLLLVVGLGIVGRLLIVLVGNDPVVAERSVLEVLGIRHGGKLTMEFNRDRHETFPLACRAILDPVHILVATLYDMLNSFRGIVLTKLIPRDLGILPQALNHHYHLSLIRHRTFQCRL
.........................................................................................................................................................................................................................................................................................
>A0A6G6Y0X7_A
MVDDLTGMPDTGTGQGAYPWPPFPRVSTSQPFTMRDGMSLLEILEKLRHGLKVIQKEWERYLEQVTKWGIDTETAWQKFQDQYKTDFANLRDELINLVHAASADDNIMVWSSAYGRQVPLQQALDDIYDADRVHGLFVSDFDSLNLTPATFDALKVEPRMFDMHSVHLVNAVKGDITADDILWLNPQQPTTPTEQQLAKIFLRRNPSANAFSNGN
.......................................................................................................................................................................................................................
>A0A6G6Y148_A
MASRRHIRIKSDLVNDAVRNAELVTDMFDGSHHLYLEDDYVLIFILCPYGHVWVNIGYNADKLCVKYPKTDEEYFESEDHSVYNVMEYANAKDMYIALVNYFSDKKNAARV
...............................................................................................................
>A0A6G6Y168_A
MLYCRPAGEKRSWWSEFWSAVKWYFGCEDKSLDAEIIGELADPDNPKDPGFVLCQRGDRNYMCPKRKGNKTMTEVSPAFIEKMITSGYHYRIQDRDFLAKYARSEVCKPRETCYTGDVGKETDSDRLKGLKMGYDDKTNVRLDDFNKVMMDFVLAYGCQLSVTTTDDGPSHYRLSQKDKWAVLFIVHPSGLVLDVNYNLSADACNYNVLYDIKKSDSTFGIGNYEYLINKLKTLMATNFIHPVKE
.....................................................................................................................................................................................................................................................
>A0A6G6ZBX4_A
TAAVVGYTIALVSNSGCYVHFDGRSATTTCPPGPWVEAIANGLYTAGLARAHPESECERRQSSW
..HHHHH.........................................................
>A0A6G6ZPY5_A
MSTTNNNGDVCKMPAVDIFKSAFIAYAIPIAFYFITNTQFFENFIRNYIDIDSPQGGLIKTVVFSILCILASWLYIKYSCSKR
...............HHHHHHHHHHHHHHHHHHHHHH...................hhhhhhhhhhhhhhhhhhhhhh.....
>A0A6G6ZPZ4_A
MNNTDDNSQIDIITNQVKCINITKEQYKIILDDSKIEILIEDNEIFQEIWNNFCVIENKISLENETKCVMEAFYLSIYSDMDTNELNEFWKYLEDVSRKYNIKNNIICCTNSESYSKIKNYLMGGMYKPNVVNKNFM
.........................................................................................................................................
>A0A6G6ZPZ6_A
MSSIKTLCNKSNDTPVLNKKTDHPKIVYYNTKETSLNIKNPSPVKKHNNDIKKYFINFDNKNLISCDDTYKNTISLNSELDPATTTGENINTNGTTNGTTNGTTNGTTNGTTEKNTPIDIKHPIDIKPPINDNITSSKFTVNNKEHNTNTPNEHVVNIDIHTENTPETSKDVVKNQSRKTSTIKTKYFKISPMKKTSFDYKSYKSNIGVIDISNNHNINSNSQSIPIRVNDDKCIKLSSYINNDNKKLDILPRNSEHSNTTTSFTRSFLYGDQLNEVVVSVDIGIKNFGMYIVKNKTYEPIYIDNIDLTPYSCKSIIKLFDNVISKYKITNVDCVLIEQQVPNNKKANIVSEHLQMYFAIRFPLCKVTIICSKSKGIQKTSCYSQRKKNSVDRALEFFDYQENLNPDIKSRKYYAEAQQALLSHKKKDDMADAVCQLMTYFGLRFKNE
................................................................................................................................................................................................................................................................................................................................................................................................................................................................
>A0A6G6ZQ05_A
MQIFALWFYFKLFVYIKMDITSLNSQIQTIKNMINAIPPNMLGEYKGVVNDFYTIVTKLESDMKDSMSQINTIKNTMKENINKGSELINNILTKIKEVEINSIANTNNTNNTNNTNNTNSLDENINKKVSSVSNNNTSNNNTSNKNSNRAKVDLNRGVISPNNTGRGTSGGLGGGIGSLMGTIIPGINTFSALANAASALTK
..........................................................................................................................................................................................................
>A0A6G6ZQ13_A
MSTGEISNTTNTKNTDNKIFVFSDRNKNYLIFSKILKFAKFVFGVYHESPLYAYINHMEQADIFEGTNVFVESFKDCLNGKHRAKYGDKAYFNVPKALDRKDRYSIKIKEMFQNIKSLYDDIYQSEESKMIEGFYEKFSNGCQQNFESEPNLISDDGKIKESTIQNICGSLTPDITSTFSELSNKHMLCDVIKLMLIDVYDRKSFLGDDYEPIQRIIRIIGNSIKNTDIEDDEKLVIANAFTSNQKEIIKEVRNLKDFTKLVSMFSGMGLGNIGGIMGTIM
.........................................................................................................................................................................................................................................................................................
>A0A6G6ZQ15_A
MRMYNYQYYLFTIFCCFYCIDNSTSTKLRVRGIKPKTITSVVTQEKNIFKSHNLPCHYRDEWKSTIEVNDPKHNITFIRTKCFELDKEYCMIPPSRNKTYPNCNKDHKEEIKCFLPLKATIWASNKIGKIICVFYVELFDNVLQLTKYINIFGKYDCHIRKLYTKICILEPINQDNPICKKGFKRFINEY
SSSSSSSSSSSSSSSSSSSSSSSSS.....................................................................................................................................................................
>A0A6G6ZQ19_A
MISKFILNQKITTIKVAPNQYISIYAFKQKTGQILNGMIEIRTKLVGSNGRNFYHYNLTTQNNKNLYKWEKNIASNLWYQTEMEIVSIEVEVNKNKFLLNEKFEFILVVTNNYETVIDSIIIPDDEEPDVHVESIKQQIQSKDCPVCPPPIKCPPQIICPPCNNESLISEKNTLEKERNTLKNEKNILEKERNTLKNEKNTLEKERNTLKNEKSTLEKERNTLKNEKSTLEKERNTLKNEKNILKNEIETIRNDKKRSESGCLSELSNAKSAKFDIEKKLLDITIENTNKQHDIENLNKNISELYSNNTRINTEYIKTKDLLSSVENEKNIIHKDLQNTKSQLDYYMRLYNNSRNQVVIETASQHDSKQNLPQDIPWYKKISDKQFWVGFKSPKDWTKIHILVVVVIIIIFAFIFSSSKKIKIKR
.............................................................................................................................................................................................................................................................................................................................................................................................................HHHHHHHHHH..................
>A0A6G6ZQ21_A
MDSMIANLSNLNVSEVQAPLRLDLDEAFLQNFNNVFKFNDKEIKVIGTVNDPWFRAKDILNVLEYSLEHRNSISTALKKIDKEYVKHMNEVPSN
..............................................................................................
>A0A6G6ZQ25_A
MDLIRKYILVNIVNMKTCKVFVFVVLCGYVNCITQQQKDLLFKDAFFMENNPEVTQSGKLERFSNWRGGFNTPNNILNIAAHHINSRQSLQDLWNLITSSSDNFPIFLDMLEDIVNNAIETNPRTDIQVDLNFERCHQIIKLTRQALDIEDESEIKSILDSFLTESPRYKAKNNKKKKYTDVEYLQRLFVWIPYNLYQGPRNTYDDPESEYDNRFFTAIVTSNEDLIEQGIRFSTQLISAKDFKKNLLSNIVLSTFAFMRVPLISHFQVLVRENIETYKNEPTIENLNNLKLSNYFGLKILPIPMRFEYPENWYNPNLKETLYEQIKNSIMTRLRYYDVFTKNAYITNENSKPKKMEDGNNYQKYTNILFSPLEEQTYINIMINEEKIKSDFYYIALDLYNEHTKKYEKIKKIIEDAGLEQAMNIYSKKGSYSTTNKPDHGRVQVADNNNILAYLLQKDLVDLLIPTLIMWLLFYFVYKGQSDVLAYKLSNIDIKDSNSFEDALFNLKKISRELSLEYLEENINYIERFEKDLDNYFEKNLIDNKYSTPILSCISIIGSEYIYKHSNNRAKRYSVNRLNPDGNLFDFEKFMLSQIWYKVKSKNIGVSQKMFLQNILFKNSDELLLNYTLNDICEKDFPDTNLIKCLHDIEFNRNDSNVIMNLKYLYEKIIEDYKFRNEVVITKSYIQDNISDNKIYNSINIICKGEHIKRNNIEHPVINCKEYLYRGCFYDQPLSEKINFILKKTGCYSVNVLTLGVASLIRSC
SSSSSSSSSSSSSSSSSSSSSSSSSSSSSSSS............................................................................................................................................................................................................................................................................................................................................................................................................................................................................................................................................................................................................................................................................................................................................................
>A0A6G6ZQ32_A
MFKITVKELKNICRENKFRGFSKLTKAELIDVILCNHDKWGLSNYIVKNLEDLFLEKIDDILFRQLEELEGDHTMVLLVLFESLGMKKNNY
...........................................................................................
>A0A6G6ZQ33_A
MDISKIIFSEVKMCFLVWAEMVSEKTGVPLQELLEIVCENQDLSYTNDFLPLIKQRRKQNKKKVTLNATKQTSLTENNEGVASTSFVSNNNQQVDDLIDEDDEEDLINKVGELTIKENNKNGEYNEDDDNKEKLDTKKDIKEPKVNNKLQVVKGTPPLKTRSPKAGVTKCEYIFNKGAKKGTRCSTGTKSGTKFCGKHKQLNN
...........................................................................................................................................................................................................
>A0A6G6ZQ34_A
MVYHKFYLLLILVVLNNNFLYSLSKKYHIKTIGNTFGYIIYTSPINYCNNTKVPFTLFPYTKFWFLKYNITPVLSDNNYWIVSDHSYIEFEVEKQECVKFSLNSVHLNLGFNINSNNNNTNSTVSRYVLYKNNDHILKNKKLYDLTLNHTIINNDINITLIYTQCNITLV
SSSSSSSSSSSSSSSSSSSSSSS...................................................................................................................................................
>A0A6G6ZQ37_A
MNTYLRLLIEYIYSLQRIQTKMIQLKEIKNIFDIFYKNNKTDERDDYDDNIDEFELVDIVLSNYDNWKLGSNKIGINGSKLKCDLEEMFSDNIDKLIFKTTEKLIENIHTRGDIYVILFETVAIDIEVYINDDVKLIKKALMVCQEMHKDIISSHKNLSLTLKAIENSIQLLNYCIDIQEKSSIFEVLNQNGDCDMCLGEDFKIIKTNCAHVFCIQCIEKWNYDNKKYQPKCPCPLCKVPILL
...................................................................................................................................................................................................................................................
>A0A6G6ZQ39_A
MIPRNSYNQTTNTPLTIPINPTKLLLKDGFLRENSIFECGGNVSLTGFSSNFTYYEPNMVNVFLMVYILKSVKLLQIPFNIGTIDLHDVRKNHVNIIINNKWVEIPKDVKAFYIISHDYSTGLEYNYSNPDSLESDGKQIQYFLNVIPNECEQETNKNLSRYTVIPQNISKKNVNTRTPSIPIENKDKSLTGKIKCHVINIITLGIGYFIQNC
.....................................................................................................................................................................................................................
>A0A6G6ZQ41_A
MYTFEEILSASQNKIKLNYCSSIRDNNSQGSCGILFISGIDDKTKNVKNINNTELIEGDNDDKNDKDDKDNEYNGETEDEIFEYNNSNKINNKEEDCNNNVNNVNNVNNVNNLIKEDQINLKVMKLVEDTIPLNKSIENIKLYEKEIYKVNDSKTVTEDSNNKKIKNFNDIFTEEFSHCKDLVKLFKTNKVFYKFGNTGYNLTLSRQEYVISQHLMDMCGHLPNFLRSILYMKNQVIRQTSNGDPFNTKNVKSKKNLCITDVVIFEYLENTMPLSTFVDKKGYLFKKNPKLFDSILMQIFLAITAAQQNALFTHNDLHSGNILIQPCDPNLKLLYRIKIKGEEKLFLINTFGYIPIIIDYGFSYSEECIGMSLESADCDNYGFITYQFDALSDFIRLFVVIYHLHIKPDLDNEIYEMLRGLPISFKSSWEVLFKRESTYGIEKMFSETYMSIINTKHSNENKLVLQLCRLALRNIIMPIKYCKSFDHDDIKVELENLLNEWAEIDKWLSFDYQQVLVFRTLADEIRKECNQDLYMINEETISSISFKVKSVISDFHKSKYGPPPINVNWKKIIVSFVKFVGCAQNEIYNNKTKLEKKRQEVFYSKLISGENMFTRILPLLYNENEKIKLNKNDRVLLIDNYTYDNGVIKCDRDINIFQTDTNIGKVNIKNKNNNDDVNSNSSIQNMSIKTLFNCF
.......................................................................................................................................................................................................................................................................................................................................................................................................................................................................................................................................................................................................................................................................................................................
>A0A6G6ZQ46_A
MEDNNKKQLYHNFSITNPVQHENGLFIGTGSGNMELNTNRSGLNELFYTLDSSIDEVEKKSYEFGDMNILTYQIKGKFETQFNLFIDEYSKKRELYNTSKPKKSNDALSVSMILTLKDNNKNKPQKNTSSNQDNYEEDNYEEDDYEEDDYEEDNDEEGVLKGDIYIEIVDYFGVTNDWEFKEGKDVIRLSGLYLTVSNTVDKMHCFGLTSLGLNIPEFSSYSPLSKKTNNIKRDIEKKRHESVTSFIQKYNNEINN
................................................................................................................................................................................................................................................................
>A0A6G6ZQ47_A
MSLHNNTNENKNINKYDNCEKCNKCDNCEKCNKFNKKYIQKHVSFSEEKNIIILYTWQFASHSARIGKWEEVARDRERFRRRIHDIEILLEHILRDKISKF
.....................................................................................................
>A0A6G6ZQ49_A
MDQINEIFYGHINLGFNNEDFYESDDETSSELDDEIYYTSSSEKDSDDDWDEDDYKYIFPKQYYDLYNQPPHTKSSQYNDEKDNDKSVENGNRLWDKKCLTSNYIVDNNNKYLNRKCGLGNNISDIIWFGGYVEKGIHMWTLNWNINQRHYRSSIGFIFEPLSSKPGETLKTNNIICNTNNNFIYRNNSVSWNLYNKSIEMSYENSFCYKYFPSRNFVIPSKITIVVDMNKGVIGVISRGKYMGTMVNGINNCRVFPGVNVSNGCKIKLEYNGNIMGPPSLKDLASNYVADNYISLRELPRSLSSYVTKYFYP
.........................................................................................................................................................................................................................................................................................................................
>A0A6G6ZQ52_A
MVKSKLYINQKIKDLMFKSLEGLSLKLKERYGWKVITNPKTLEVVEIKTFKKNVGTMIKDPNINNAFLELMNKTKNTNINVLTKLKTAKENIEKLKQDKNIDIKKNKHKSEKEVTNHPNIKTTKNTKKTTSILDKISQKTQTIVCKQSNLHINRLILNVKQIITENSMNEYYELYEYGDVFLLDKKTKYVVGKSHNVDCDTILSLNEDDINLCRDLRLIPMY
..............................................................................................................................................................................................................................
>A0A6G6ZQ56_A
MNYLRQVYDNELIYTVVDVYNKKKFQVKKYLNFLLEISSDVIDKPFYLAELPIFPSPLIVDIDIKECVENTEQQPFSLYSSETVKKIILTYSKVLNENLVCIPNNGYKIFLLEKEPRYESGIIKHGFHLHFISLTLNKEDLKTVHSIVKAVLRKEDTNEIGEFGVNKRLYDIIDDVSTKPWLLYGASKTPESMPYLITKAYTVKNNLELTEESDYKNILIGAKYHERELTRDNIKDYLIGIMSIRNSKNFSIQIPNELKVDATDVYEETGIPIELKQNRNIMKKEVIQHINISDEKIGELVLGLDDSRSDNYNDWVKIAMILVSASKNNPENEEFFKGVFHLFSQKSEKYSQTVCENKWKNLMRSTYENGVGVGTLIYFGRQDGIISDTKDFLCDFSPKFIPVFDYPIAKHVKNSITEMYMTHKDYGCYKLDSTSWKEVSGWDGIFKKHITDWASVYTNRLREQDLDEEETKRLSALEKKIRNYSSLNNLSKSLFDLYFNENIEQLFVQKDNMIAFKNCVFDIINWKIIAPNPKHYFSNRIEHDLIDWADVPLDNKEFIHDFFSKIFYDKELREYTLKNVARFITGKNSFKQFQFWTGSGNNGKSMFVKLLEFIFGKASMKTPKSIVTSFTQQQGGANPEIFRLKDARIAIVDEVTKNDIINPGQLKLLSGDDKLYGRDLYQKSKDIGEISPAFFPVLITNEVPIISRPDTATWNRIRLIRFESKFTGNIQEYILENPDEDPNKVFKIDHRISEKLKINAKYFLSYFMHILLEHETFEDFNGEEIIPEKVSEGLNNFKESQNILRQYLEENFVVDVNSTEVFTLNKLMKDYNKNKPKIQLNLSDVEAAIISFINKNSSVVLSGNIVKGLSRVMY
..........................................................................................................................................................................................................................................................................................................................................................................................................................................................................................................................................................................................................................................................................................................................................................................................................................................................................................................
>A0A6G6ZQ57_A
MSQQFYYNGRKVLLGGQTNQSIDIHNTNDNLENQLEDTIGVSPAIWGPHYWYVIHTFANSYPNNPNPIEKEVATNFIKILPFILPCADCSRHAYIYIKTFYNVIPAIVANKSNIVEFFRTFHNNVNERLNKPRYY
.......................................................................................................................................
>A0A6G6ZQ67_A
MENNSYKKKECCICFSDNINCNLFYCENCYMFHCMQCLQYTHFRCGSCKEHVNIYRILLSERKMSSDNIKDTLEKLVDYFEIKVKHIADTYMLKIFIINFLFQQFISASTISDHDVNTLYNHLKNVLVYMVSDNKFLDSGYKNSMRIIISFFDKELLTKNVKLLEEKIHLCKNEDLFLDHVYNGELYSISTINSCNLDYSLYRVCEKKYPTITKLIPIITRHNDDIKITTTTTTKTLNNINSITTFTTTENNISQIDNIIPNEENVTITTQHYIEDIEDIDEIEESSVLVNIREYTPEYIFNILNIFGNNITRGIFGDINQLSNNLNTSNTSNTSNTSNTSNTSNNSNTSNTSNTELQQNDTYTPEGITPEGITYNNNTTLDTIESINGYNKISININKEKNIKNEFIMALKSFCPTLFNITINEYQEKDCYCNKVSCDICNKNLYCKNCLSDTCHKNNGCLDIIELDTSSIKICPVCKILLTKSEGCDDMWCVNCGVFFSWRQGIIRTDNPHNPDHEEFYINKMKNQNNIIQEEFSGISDIIIHDIVSENFGECNDTYFILNYLIKLNTFKYDCKNIIRTYILPKILCQSYVLSVLKTDTISKKSVNSIKDVYFLSKKYEYMIKYLCGNIAFYKFWNDLNYSTFRIHANTGVIVYS
.................................................................................................................................................................................................................................................................................................................................................................................................................................................................................................................................................................................................................................................................................
>A0A6G6ZQ69_A
MDYEKGAPRNLVQFSEYNDLAFTDTGVSVNDNSKPSRNVIWSSDRVERRINEALGGSGQVAASGSGMGVGGSLNVRFPMMQGEHEYYPNGYRRYLSRNGRKFKFFRVLRPSWWLSFIIPSRQHYCDKCCNYLDHTWSTVWNDDPKLSNTRCESGKCSGSKQIMPPPSRK
.........................................................................................................................................................................
>A0A6G6ZQ70_A
MLKLKLTNFKCFTNKEFTIPLNRGCALISAPSGSGKTTILDAIKFVLWGSSDTDIITIGKSKCEVIMEYMGYVFIRKKSPKYFSIRNIRLDKNIEDCDEFILKHFPLQQNSFMEMNSTKQMQFLYNQIQASSSNYNIDEILLKTKTALQEVNKNIANTEGRISMLKHNIETFPVIDNEVINSYKIFTQDILNELSTNDISVYKDLVDESKQDEYIENIKLIKKEELRQTEEQIFLFKELTNNKDNINKKIFSIENEQEIIINKINISMFPIDTNIQEAYSDSSSLERVLSNTKKSKELYDEVLKNVSRYEIESSGVSYKNEIINIRNDIDIINDVKSRFGSDSISVLQIQLEKLNNNISELTNVKTSNEVINETLNETCVYTEENNNNKLKCPYCSTRLILRNNILEKCKEKSKIPKEQNETVKSKIQSIQSNNKLEEIKEKAHRLEESIIILKSLPETKLLILKDKLKYNENKYNLLQDYDHRFKQFKFNLEELNIIINKINNTYNQNISTICFEEQYFEEQYFEEQYNKINTFLYNFTKNIIPTFNNFNINKENLNSLKRNLNSVLSRLNNININELELKYKNLTSNIEKLVKWSSQNKEYKTQKMLLKTKNNMISDFIKENENLDVIINDKKNIETIKSLINTSQSISIQSLLDAVNDQIRLFLDNFFSEKDISVQLQEYKVTKTGITKPQISIKIINKGFDMKISSLSSGEYARLKLAIDLSLIKVLYPNSYVPLMLDEVTSNLDSNTSTKIISTINSTFENVIIVAHQTIEGLFDTIINL
.................................................................................................................................................................................................................................................................................................................................................................................................................................................................................................................................................................................................................................................................................................................................................................................................................
>A0A6G6ZQ72_A
MKNIQIDFFMSSAIFCLSHKIAEKYQHIDQMDIFAIYKLGTDWIMCEDKIIGKLKQNGDGYLEVINKVGDVYAKIESNEFIWDIKIQ
.......................................................................................
>A0A6G6ZQ74_A
MSSSKTNVTLDKILKGVVLNKNNEVDYTADIVVELEKDIPFEYSIVDDEQEEKSFIPFSTAKKAVVISHKNTDGVFRRSVLLLKSSDKSDAVVNVTVNHVLPTPTVYETLGPRGTVLLAQEAKPNDNQSTVWYKNPWILGAILVGVLLLYSMSHKSSGGGVFV
.......................................................................................................................................HHHHHHHHHHHHHHHH............
>A0A6G6ZQ76_A
MSIKCPSKCCELFIGSKVISEPIEYINDTKYKPKSGILLFDTSNGKTRILLTQSYNLFWGIPKGSKEEHECHEETSIRETKEETGININDLGIKDLSKYESHVYIIHKNLYMVFTIKLNQKGPDCICDPDLLNNETSGCGWIYLDCLYEMFESKLIKLNYITRLILQKNTNRYWMIPSKSHKKQRLYEKPNSKFTNSLDINKNTISVNTKKMLFSKIVSNIKC
...............................................................................................................................................................................................................................
>A0A6G6ZQ79_A
MSVYIDEFNKFTKIYGTTIMSPIKNIKDFTPLLSVVNTIPQVKPLTNLNWRIFDVFSQTLAYLIGDTCPVIERWFKENGGQYYWDHPLRYDTILDTHYVAKQVLAETLPRDFKIYLEPKVMVYNNKLVIKFSLDKEQRKQMKSVIHSLNDVYELKRGINRYIILGYLKSAPSEIPESKIELMNSLVPKYIYINDPDVYHYSNVDTFKLYSSSLY
......................................................................................................................................................................................................................
>A0A6G6ZQ81_A
MEPITKIFSFNNQCIPNTKKENKEWAVVTGATDGIGLEFSLQLASKGYNILLIGRDNIKLYKVENEIKNKFNNTVLVKSATVDFTNPKNFFKRLVDIAIDINVSVVINNVGMSYEHPCYFVENSIEIYDNMINCNIVPMINFTYLFMYIYLTKNKGVYIKRNKRLYILNVSSILGYINAPLLSVYGATKSFISKLTTDLQQEVKLIKRDIDPKSQITIEQITPWLISTKMSQVKPSIFAPDSKTYVHYILTYGKYIPHEILTFLIKLPLIGKFIETKLTEKMVKSRARNFKSKYLKNYKEEEKEEEKKED
......................................................................................................................................................................................................................................................................................................................
>A0A6G6ZQ84_A
MNNIIYIMLGLINNCNMSQKTMTKKDCEALTSTPNINPKTNRKINVGGPTYKKLKKECDDLQSLPRSRSPSQTRRQQSVTRNSPVSNSQVRKQKINQEEECDKFKAKPNINPSTGKKIKVGGPKYNELVQKCGDPSSVLSPKTQKMSPVPKTVKVGRTPIKKVLNNIDFDTARKQFLENQNKNPYTGYTIKIGGPTHRNLLKVFMPDQNTSPLPTYSRPTTPKPATPKPTYSRPTTPLPATPKSATPKPATPKPTYSRPTTPSNTVGIQYEDPIINQSITDDNVLDDNVLDDNVLDDNENEPDTNTIITPTIETPVSPPSTTAPTTLTLDGRAFLNSSYSVSRIDKFIEMAENKGFTVTNVPGDGNCMLSSVGSYFNINSQDLRKYLSEYAKRCSSDEFFTFDNAYIKELQTDKVWCDERTIRLIVKALNVKIVILNELSESIVEISEDVNIKNNKIIFLGYLNDYHYVIITPKGESQKTYSLPIVTQCPANNKISLKSISESNNTNVSASEDVIVKPESRRQVNIITEIQNQPLSSPEEIATLIEKIHNIRTNTKVSTFMNNETALLKTIGIL
SSSSSSSSSSSSSSSS..............................................................................................................................................................................................................................................................................................................................................................................................................................................................................................................................................................................
>A0A6G6ZQ85_A
MYYISSLSSVVVFQYFLASMYSFLIFHFRNEIMTGIISILSRINRTCSICILDYTNNFIEFISCFYNYSKTKANTDTPITLK
..................................................................................
>A0A6G6ZQ87_A
MNTYTKMNRSNLKNHIYEEITPSKYSKKYTNSNSSKENLKYPPPLPPRNGDIKRNKNNVYEEIQYQPCNKNNNNNNNNNYMYMKPGLPQRNSVYEKMTVIKNYYYK
..........................................................................................................
>A0A6G6ZQ88_A
MSVNYYTLDEMLKLVRRKMFEPRGKIIFDTFGNKQLSYCFDRNNNQTDHVGANQDDSHLTDIIKSCEGWNVADKDYVDYKVTEVLHTIQNLQQKISSTSQIPTAPPLIDTKKSLSMFDNSKQTIQNTNKTIMFSSGDLIDNEVIFFTNGLVLKKGWSITDITIFSSIGLEQELLVSINSLTENKTSQISKIKPQSKQILSAELKYKIENHKAVTFKVLCSKTDLCKNPNFSLQICIDIGN
................................................................................................................................................................................................................................................
>A0A6G6ZQ89_A
MHSDSNAPINNDIFNFSNNSLNNNCNDTEKVNVDTNTTNTTNTTNTTNTTNTTNTDISNNNMLETFDNDHNEIQIINEDDIFNDSLSENSRSSSSRSYSPLSLKSPSIHTISPEMYSSPIKNKFFNLPKPKLLNNTPSTAQQTPPTNRCVIFSVKPDTLPVSIPPPDLNSPILFNCMCEKNTAIFKNIIETMTQVSVVENFESTKKSIKQLYMKITNNGLEMFSDSQKAVTACVNINRNFFTQYEYNDEESLCIGVSLDILKNNFKYVHRNDILQISIKRDVYNTFPDTLLFTLNGETKGFVIKFNIIQNMDNDTDFAFYNTMSISSTRLSNLYREMGGVKKRVKVSVFGGSILMTSTMMDIAENWVKFKVDEDSDFIDFDSNQSLQNEKFIKSEHFKIASKMSNFDSNINMLMDPDLNIMMKTNIVNLKESRDILGNMNLIIKSESN
................................................................................................................................................................................................................................................................................................................................................................................................................................................................
>A0A6G6ZQ91_A
MSKCNCNSDNFISESQISTDITNTLKLFNHNNNETSHDFQLYFIIAIGLLILYLIIKKINSSGVNKNSVSNQSPNWLL
......................................hhhhhhhhhhhhhhhhhh......................
>A0A6G6ZQ92_A
MYRPRDLVDDINEIVVFDGIEQKIPFSRDEPLEIKVINVEQMDNIPLKDGNYQVELKVVRNNTIIFSRIIASIQYTSPEILNLESVWEPTHNSGDSILIHIRHFNETYFGVRRFRYYLKFRSHKNVTITNYKDICTDFSKLNCPIDPATNKPMEDCLNWRRSDEFGRKCALFLKDDHVLTDLSIGDFCLKNPSAVDCRCENRYNNQEYKTKKKTTPLHDYCWYTDCSSDYYLVKKETKNVDCGNSQNFNIDVADVGGSVYMKDVLPLFDTLNANNSNVVNHRINIPNNTFYETTPGVSSDPNSDSIYKYFNKKAIIIIIVIIVVVTFFLKPKKMSL
.......................................................................................................................................................................................................................................................................................................................hhhhhhhhhhhhhhhhh........
>A0A6G6ZQ93_A
MNYLEYRIYFKSQLKNIKKQFSDMILNESGMNRDKQLLQNIHIIGDSCLQENNIEDNIENSIEDTKNNIENKDEDEDNLSCCIEQTEYKNNLKLLDYNIISNRVLSFNHTSYDKSFIKLLADNGFYCVVEPIVCTPFKNMVINKSSLDFVTKCVYCNIEINCWNPSLNPNDIHTKLSPFCDKVIKNNFNDLNKRISTYTNVNFEPDLINQLAKSGFVCYNHKGGSNNNQEITLKCFCCFMICKLHDILNINENTPLVFHNKINPNCEFVKQSLTTNVCDDSRMLCDICNDNDKNICFLPCSHISTCKMCSKKINNLCPVCQTNIEKKITVFIT
.............................................................................................................................................................................................................................................................................................................................................
>A0A6G6ZQ97_A
MFKSNNYYSYPSYLVTYLTPMEFYDNFASQYNTIIFAYEYEIQKKEIEEFKDEYYDYNVIIEEYNNWIFQVSEYENEYYDYM
..................................................................................
>A0A6G6ZQ99_A
MSKTLNKADIEMNEFNTTITQSREYINNVCVENMSDCGIRKTDELNGLECFCSDSPPNNNIEGMVRGHVFYGDKLVFKSSPYPEEVIIKSGEKSGECDEYENKNNYKTLNDIDFSNAVCTPLCEGTVIRMFYYGEQWYITTHRKLNAFRSKWGDDSFGDIFEGSVLNVLGMDLESFKNILDKEKGYSFLIGTTETTRVVTDPFVVLYLIGMTDKNGKDINLYASEKSTLNEMNINQKLIDIIIPRIFFNNQYDLIDFVQELKYPYEYIIGVYIKTSDNVNLKVINEEYNDLSKLRHNLPSIMFAYLHNVFDEKKNALFRKIYASHKSQFDFYDSEIKEIAVDLYKKYLFKYVPTYKGFKNNFEELSEQEFNVLKLIHNLYKNTRVNIKLEDVSELLKTVNVSTINRIISQRRRARKMLLNNTNNKE
..........................................................................................................................................................................................................................................................................................................................................................................................................................................
>A0A6G6ZQA2_A
MDVRCLPEFHNKKSIKLSPFGSWVNQYEYKTLDELIPKIEEAEVLYIRELLTFFVDEQDSIIDIKISFYNFEEDDYSQTWQISVPWIEVFNLLKKTNLSKIKTLLINYSGDETDSNKYNTDQLKVIDDYFIIQRQFFSSLINLDFVIIQNLSLATFLSKQDPLIGYIFDPESMTSLKKVWCIDNYNERIKYIFNPETRTVEPKGYTVSIQNNITLAPNIEELYFQNNEFIRGKLESSKTLKLINYSTKIFDYHKDYYNFEIEFPNIEDFPNLRYFTIKLELGDCCETFWEDDTTEENCSHGVAILKSIIKNSLKENSGIDHIVVKSLGCWVMNIYNNKRKEHTLFEDTFIIDKSVEEQTNEKFDERNTFIFAFFPTDLILPKILDYLDLLKSNKEVSDFTTRKIENKKFDINNKDMVNKIEKPWTSSENIYW
................................................................................................................................................................................................................................................................................................................................................................................................................................................
>A0A6G6ZQA5_A
MNRDYLLITFVTLTTTILVCHGHPPINSFLSEYNTEENIWPMFIRNSLTDKKQLVTNEKTKLLLTAPQSTTVLPTTPEPTTPEPTSQPPSTQPTTILPTTVLPTTPKPTTPQPTSQPPSTQPTTVLPTTPKPTTPQPTSQPPSTQPTTVLPTTVLPTTPEPTTPEPTTPQPTSQPPSTQPTTVLPTTPEPTTEPITQPTTVLPTTEPITQPTTVLPTTQEPNVLKTMLSNKQSIFQRLLHTPSEIQVNQTKLMSSTTGNIQLQRNRDMNAVNLYARDESTTVLPTSTTNPPVTCSVHNKIFRSNVLCNTLCRARCYLSGCNGFKECVQLPREEEKNYDKYDDQDLNLINRGFFILLKNQTNDMNQFNLIYEYDEEWFHRYRCLCNLY
SSSSSSSSSSSSSSSSSSSSSS.............................................................................................................................................................................................................................................................................................................................................................................
>A0A6G6ZQA6_A
MLTSQLLQLYNTKAYENGLRESILPTNPRRSDIIDAFIFYSGEENTWNIPVFQFIQIMSEFNNSFDISIYNRIVFNPRYVHLHNIRRNVYSIIKKVIINNDFPIQMYLVNCGYDSSTILNILGYSVYALKRYLCELPTFQNVFITKKKKIIPVINRIQSCLMNYEIINCKTFRSLEFMSHQNISTGNTNSVSVNNFRVQRESLINSNIIRNLLIPSSTIEDRTIPIEYIQQANTILLNTNTDNQTENQVTYVIQNPQTMINDNNMRFGPKFENKNKSQKKIQIKIIDESIEENDEVCPICIQKLYTLHINNNKIIKTIKCSHIFCYSCIDTWYKNNKITCPICRQSLV
............................................................................................................................................................................................................................................................................................................................................................
>A0A6G6ZQA7_A
MFQNITNNIKIFVQKYLKKFLVDLIPYILTNIFKLPSLGIYYTKIFNWVITKLRMNKILTITNNKNKQKNKDVWKDASKNLTKSIISSQILEENSSNKIYNNNTVAGNIGKLGGAIGGGIGGSLGGGLGGAIGGGIGGSLGGGLGGAIGGGIGSKDGTIIGSEIGYKIGHDIETSIHKHSSKPKVSFEIINNDILHGNVDKIKHKRSIYKSIKNAILW
..........................................................................................................................................................................................................................
>A0A6G6ZQB1_A
MDNITSQNCKSKHTSSDYEDVTNKFCCYKKCIEAPETQVDGKACKICSSFCYCRCKCQTYMEYVNQQNKTTQKI
..........................................................................
>A0A6G6ZQB2_A
MSYFDINSFIEKIKSSINNCVNSCVNSNESVSELLKGREYYKPFRYPEFYERWKKHERGHWLPSEVPMHEDVNDWKNKLDQNQRDFLTNIFRFFTQGDVDVAGAYCTEYLPNFSQTPEIGMFMCSVAGREAVHIDAYSYLIETLGMPESTYKEFLQYHEMKEKQNYIKQFQKGSYGSLGDKKSFIFIMIILLALSNIWFGILKSIFFVFPFLCIVLTRLYRNKQTKIKEHIAAGIALFSGFTEGMQLFSSFTMLLSFPMNGLMRGMGQIVTWSIVDETQHTDGMISLFRIFVDENSKCSCSCKFKNILGCSCIRRDVLEQTVYNIAREMVNLEDAFIELAYEKYSSDEVFMNISKTTLKQYIRFIADKRLTTMRYKSIFGIKNNPLPEFEIMINAPIHTNFFENRSTDYAKTDNGDWGLIWGNEIKDHKKV
........................................................................................................................................................................................HHHHHHHHHH..........HHHHHHHHHHH........................................................................................................................................................................................................................
>A0A6G6ZQB5_A
MSTMSNNDDNLEEPKTITESSKNEIKSPDLNNGKKIAKFNIQNYYAANKYNNKELRKFIRTRYLFYKHIFKNKEFVHIVLRLRSRSLIEHCKGFFWGICDGACTGLCLGGKWGGNGGWLMGGITQLISLLVSPILGCIHGAILGLLSNRVEISEILKDYRYMLGGTGGHQNDKLRTMVHPGGDKHVIVPRYITAGDVYADESKSRLSTVLPKTVDH
.....................................................................................................HHHHHHHHHHHHH......................................................................................................
>A0A6G6ZQB6_A
MHNICIYKFKSGIRKGRFCNKIAIGFNLCRQHLVYYCKLLLKHKHNNHDILNCQNLKNKSSEEIVNIYNVLITQPKNKIEKISPERNFCKLKSHLYFDIRIPRIYLTRRSLKFNIHKDSNNLKNIKLRYKNDIISVPNIINKKWKIIKMLGEGGYGKIFSCYDITDVSKKERAIKLEHINSKVLIHETNMYLTMINNKMTKFIPKLFTFGVDGKIRFLVIEKLNPIKEYQKNKKTVSKILIILKTFAENGMSHGDVKFDNIMRRDNDDIVIIDFGFTRFINEHVKVDDIYGTPMYMSILTHCSELGLRNDLESLFYCLCENKRKLPWDNDNVKSLRMMCKLKIEMLESIVNRDKNVLDYFYLSPNDYISKLAVHIMELTTKDFPRYKIPNSNKKW
...........................................................................................................................................................................................................................................................................................................................................................................................................
>A0A6G6ZQB7_A
MLEFETKPDLLTDSDTVSVMTNSPALDISNVLDTTNSSEEETDNNYINRIKKPIKRVKKKQVYSEYKKPIEYNNDVNGILNETMNYPEDDNDDLYRLPYKNNTNNVYIDPPTNCDDVCEDDIQDYNNYNTKNHTIFNQKSKNILDRILHTNSDKNDTTEDEDELCDSECEAHKRILKLHPEYNDKHLYKEFPFEVYNKKEDKYLERIFYYSYRARQKLSGSIWGCLELGLTGYYIGMKWGGGGGWIAGGIAQLVGMVFPPIIGGIVGLVGGIIVDKPVIANITKDYRYSIGAGGIPPTHGTLS
................................................................................................................................................................................................................................HHHHHHHHHHHHH..................................................................
>A0A6G6ZQC0_A
MNNKEKWQDAKYILAKDGFNINTGKPFTGCNKSYTPRDNTNNERKCKNKPRVCQSCSECK
............................................................
>A0A6G6ZQC1_A
MLICLFTDLDLLPLRRLAFGLFVLVEVFTEIWDFLSCEFVRRLLTGDFVTDLREVERRRRLTGDFDIPGDFLTDLREVERRRRLTGDFDIPGDFVTDLREVERRRRLTGDFDIPGDFVTDLREVERRRRLTGDFDIPGDFVTDLREVERRRRLTGDFDIPGDFVTDLREVERRRRLTGDFDIPGDFVTDLREVERRRRLTGDFAIPGDFVTDLREVERRRRLTGDFAIPGDFVTDLLEDLDLRLLTIVALLELTGDFKLFGDRLTFWGVIFIIPFFIIKC
........................................................................................................................................................................................................................................................................................
>A0A6G6ZQC2_A
MNTSVKQKICQQFIKSPGINPMTNRKIKIGGPVYKKLLKECENFKSNLDDHNTYNKNNNHNKTPHIKSQNKVQKCNEFIKTPSKNPYTGRKIKQGGDVYKKIQRDCANVINKQPAQWITINRSKPVKRRSVNPNNRSSLVELCNAFVKSPTINPKTNRKIKIGGPTYNELVKQCEVLKPELRRSPVRSPGKISLVKRSPNKGSPTKRSRGISNRQIVTSRRVSPYRFSVISISSNDTNISNRSISINQNNLSSRGFLNLCNAWFAMRKQRLVDRERFYKKYPNIKIFEKCKPLESRLINEKSAQNNIKKQELANKRKGYIEVRGYRVHKTPKDVPQEFDGYLLKEVLGQGSFGITYSCIELSTGKEYAIKLEKKTNFEGLSNEDLIYKKLKDNPYIPKFLKNGELGNYNYIIMERLYPIPEFNLLQMKNIIKAIKSFADNNISHCDIKFDNTMQKENGDIVIIDFGLSRQISKTKYDFVPGTPGFMSINAHRGVISYKNDIESFCWCLLDTLNVGRWFMADKNLVEYKIQERNKILNKDVTTIQYYKLDKYPDVYLFIEHVFNLDTFEYPNFNLLLKFFV
....................................................................................................................................................................................................................................................................................................................................................................................................................................................................................................................................................................................................
>A0A6G6ZQC6_A
METIKTIKTIINGKFEDTDKVLSETSKKIPVKQKITLKCLDCKTLSMHTQRKICNNSGHIKTLCPVCSLIDKTLVKKLKSLCKKGGFIVEKDLVTNILQKREITCICKFANHMVKINIDNKKHETKPILCQECEFQNNKIIIEKKISYKAEHVYIFKKSPFVWVIVLPKSKKDVIELGLEELFMFVKKSHVNTLVIPKNLFNRINIEKILLSKKINYKINEENKITIDILQVLDESEVTEESENVTNSDLDNTVSEEVTEESENVTNSDLDNTVSEESEESENVTNSDLDNTVSEESEESENVTNSDLDNTVSEESEVTEESENVTNSDLDNSELVNNIIISNNFEDDKIKNIFENPNQTQNNIYAEFSDNELLKAIDKHETFMHEYYCQLKKYRPIFNNKEEENQYLVFNEANKNKYYKSSDIISVINQNVDDNIGEDIREKNINHYNFIRRIHTMGGTFKNCLDNFVFTPSPITEIQNDNWISHNDANDFLIFLDNFDVKKYNMEDVVEDKQEEKFCIDVWNTAKKIFKEVCNVFDDSSYDFTKKIMTLSKKMSQLYKSDFTLTNIILTNSFMLQNKNSYKNPLFNVDPRIIVSLIFCSNIDGCTYNDAKIFETYFKEYTNTLMFDERANYLVVGSKCYMFSKGALYKILLIDSGVFPLYYKMISSSVFNCISSYSKMESVMSFYALYRPYNFCYFDSVEPIGGFVNNDNTKRITENFNDYIDYTFLFEDLLQILFENISEKFNLNGYSTRFILSRVFTECFKGLQVYIEGTLEQFYIRVMSNYRLLDSNEQEELQNMCEFVKKYLIKSDVKNFLTLGLRFNENKKHIGIIINPKIFLYKEEELDEEVKRKIAF
........................................................................................................................................................................................................................................................................................................................................................................................................................................................................................................................................................................................................................................................................................................................................................................................................................................................................................
>A0A6G6ZQC7_A
MKNSKALILSACLILSCASLTLADQQQGYEEQESYVNEPKCNICSRITWVPSSTPTPITKNQICRVYKDRYIIGEVQLDEQSKTMCKIPYYNVAENNYDFDLLRIDDKDITSESSGLIAELPKHGNAMFIKSV
SSSSSSSSSSSSSSSSSSSSSSS..............................................................................................................
>A0A6G6ZQC8_A
MVLLIGELTTLIIATIKVIELIIIGIISATIFALWIGSGGFLFILSIFSPAVNLATLGVTAAASVLVNTAGSSTGGISNVAGGLSSVGSSTVTNPVNTNNASNASNASNTSNTSNVSNASNTSNTSNVSNTSNALNTNNNTYDTDQMNENDEQQQQRRLSNESECTGDDCYNKNISRQIGKVTDCKDGIISVTYADGSVECISDSKRASELFYNNFKYSSEIFPEIPFGTLLITLIKTKTLIDQNPSFRNNIVSFVLKTLIRIIQLTMYNVNMAFLNIILPLLPRSDLDELDEKFPWLDVYHSVLLTRYSFPLLNNLLNARARFNKNYSKIIYENLINKGENGLSLLRFIDKYTGIIQYYKNNEYDFYIDRVNKTHEKFKITEFNHPIEEYKTPRFYIDSPVRCECDQS
...................HHHHHHHHHHHHHHHHHHHHHHHHHH............................................................................................................................................................................................................................................................................................................................................................................
>A0A6G6ZQD1_A
MYNKALLILSLFMLSYSSGIPISEDPSSEDPITNISTEEHSSEDPSSEDPITNISTEEHSSEDPSSEDPITNISTEEHSSEDPSSEDPITNISTEEHSSEDPSSEDPITNISTEEHSSEDPSSEDTITNISTEDPSSEDPITNISTEEHSSEDPSSEDTITNISTEEHSSEDPSSEDPITTTNKDVGANTGNTPESGSIFTFKNLIIIIIITTLCLCSLMWYYFKLTNKKNIYI
SSSSSSSSSSSSSSSSSS.........................................................................................................................................................................................hhhhhhhhhhhhhhhhhh.............
>A0A6G6ZQD2_A
MFSRIKEKIKKVIKRVTPKISIFMYTVLGLNMITKPIQDFQSMVSNLLNNFTKLFTTILSNIEKFSDISHMLLGKIEIISSLIEKMINLLPSLPSIPSIPVSIPISEGLESVSNSIVNPVKGLSHNLKTNNIIDNIKNPIENVTHSILPFK
.......................................................................................................................................................
>A0A6G6ZQD5_A
MLVSLIHKIRFILITPISLNICAIFLAITKLINFNGVNSILFNTAFVMMRHAFIKKIRLHYDPKIIREKRLIMISNHIYSSDIPVTWFGLHSLKKKKLIYNSKSSLSLYGKIFSFLNKNTNFIFLNRNLPYDYITMVDACSKIKKMKEYTTVIFPEGTLFSHSISNKVNIERAKNRDINVTENVLIPKTKGFKVLLETLYQDLDGIIDCTLSYSRPITLKNFILGKRSTVDIYMNFLEKPKVEESEEWLLKLFYIKDKEIKNNVLQKDYYFNIRLRSAKTIKMVSTLCVPWLLSKIKTKFIKKYN
.................................................................................................................................................................................................................................................................................................................
>A0A6G6ZQE3_A
MDSLIIFADEYEGFNRVLHANISQINNKKTTIISGHMLSLFHEPYANFSKIKKILKKHKKEFSKIGPDCIEVDSVLLHKLLMKYGTKEVKEYYAVLPKIFYDFEEKRIFNKIKTLGKSFQ
........................................................................................................................
>A0A6G6ZQE5_A
MYPLIGKNVYVDYGFSKFLLKFVDETVLKIEGMLGDKEVKEIVEYSTVLVDNGIYMVYWFEPVAKTLVTQTQNLNNMRVYSNILILPTTEFFHYKGKLTIMKEENQDSRRSDNNKKEKTIKNINTEQK
................................................................................................................................
>A0A6G6ZQF3_A
MMNRKITNFDPRAEAKPITNTINPAAHVPSHKFNLTQESDDMKVKVSIYRRTPWMKETVDAILVHPIAMPIQYYDPSSGKEGPNGDMFYRVKSLYYKMRSNGNIINTDEGIITIIFNDEVIKFKVGYIVRNINYIVVQNEKMLRDEQSYIDNINNSNLNITQLKAASVSNDLRNIAIAALSEFTPDLKYSSTIVSSVENSAVNAYDFAYKICKITTCAKLNTVLKTRLKKGYYNEEVIHLMSYDTLLGDLNYDIEEVKNYVEDAALNMILYAFKYSDIPTRKYTRTEYRLPKQKIVGREVDRIQKLDVRLRCHNFDDVKTIEDENLVFYEEGGRNYCFDVIYLYMQFSDQNPEGPNYKNDYTGIDFNPEFVDKIKTMYKFKFQNMTTELANSKISNDSINYDEIVNTINNLKTTEFQDILKTVLHEVDMLGNNKNDKKKECAKCKRYVGIMGLSTLTNSGSIKNYCSDECFL
........................................................................................................................................................................................................................................................................................................................................................................................................................................................................................
>A0A6G6ZQF4_A
MENMREIITFQHTVVVGFELLNRELQNNIYNIISANEYFNTKYEVLEIVDFKINDMIVKGGKIVCNLSITADVNNPKPGKRIFVNEFHEIKGDTIIYTSPGKRIQIIAKTNVPNISKLKDGFILEIIESKIVSKNILCVANLVEI
.................................................................................................................................................
>A0A6G6ZQF5_A
MDYFIYKINIYRNNIHKKLFGNIHNINNNKFIKNDDGKIRYDLVPPSAIKSLAEVLTKGLDKYPPNNWKYCENPDRYIASMYRHIEAWRSGEIYDKETGLSHLKHVLANVSFLIEMEYSPSTWKRVNIK
.................................................................................................................................
>A0A6G6ZQH1_A
MPQETLLVNNVKIKIYQSDTEQTILERIASYFNTYIYWLDYNILEYEGNDEPSISNATKISALNILEDIKVNLNVFSSYNDIETKYNSWLLKHDDGDLKIAQMYVIYYIEDMGDSFPTKIMLEEFFKSDGGTEYNWDFIEDTISKMDNIKREINIAIKENSEKTRQQDQDMARINQLVETQISLDVTDFDTTSIVSKVIVETSKPLVLTHLLDSLDRDDILFAKCGNFYKVNKKHRRIISKYDFDSESISTSSITIILFSKKQNTPDSYVFKEIVMTQLEDNNFINFEIDIDNLGEPDFMADISSILLSTLNIYLNLKETKNTSIKGQFEIVNTTFHKELFLDEIMNNPQFYKIMYTNERLRVTKASQNRLNVYFYTLRTSIINISMYQNSDNIVIKLSKISSYEVLDYFTRVFCDLFKSYKSREKMLFNEYKKYIPTINLNKNQTTKNANTNKNPLALKEPSLFVALYSRKCSKPPRMLDENEIPPEGFQTMEFPVYSEGNIPKRMYVCDQMPKYIYPGLRRNTLHNANVFKYIPCCYETNQEIRKGSPWNEYFRGYTDRNEKYEHVLYKTTRIIPNNNKGLLPSGLISLFGKSSTRRGIFTGPNSFIDAVDRAVKNTLNININSETRKLYLETIRQNLNPNFCFQENWDLNDSPEIIKSWFFDSTLYFDPKRFYRSLEEYYQVNIYLFSRSTPSIIDPKNSVNKLTNTISSNSDFIFVTPNDTSLGVLDVPNIPPVGVYTDSKRYNKDVYIYIHSGSAIDNLPYPHSEIITINNESLFDVKSNIHKSIESIYRFILIDSTKSTLEDLKTQIKECYIDSTGRVVKVKTFSDKIITLKEPSQQTIDVPTRKLIYKSEEDLLEKHIYLKRYSRILMEYILNSYYNSGYETPSEFMQNMVIIDSSLTTKILPNIYLFDDYNDYFRDNKDNKIMLDSEDTYRRIKYFLEKIIQKISNKFTTKNVITNYFKSTLDFNVYGDYMVLNEDTFKQFVFSNPQGESMNNFISIPSSDLIIVKNNNYKELNGYFKVVDDTITINSEGSTHSPDLFFIWNGIGFDVKKTIGKNNVYLIYKFNDSLFILKKYNE
...........................................................................................................................................................................................................................................................................................................................................................................................................................................................................................................................................................................................................................................................................................................................................................................................................................................................................................................................................................................................................................................................................................................................
>A0A6G6ZQH2_A
MNVRDTEIKINDIIRQYNKKDILVSKFIFFNDLQKLCLNKLNFCDMLSENIKIIIIPVCIKLYSWSHMILIILNIKSFEVVQTMYFDNGLDVCNYSYILDHIYKYLYNKKINYNNELTFLYLDKNFHMYRDSECVLQCLDILKQYLDKNLNLY
.........................................................................................................................................................
>A0A6G6ZQI1_A
MDGDTSILLLMVFAFCILLYNYNYNNEDNRNNQNSGGGMLKSSMLDNIYKT
....hhhhhhhhhhhhhhhh...............................
>A0A6G6ZQI6_A
MLDYKFCVDINNGVILNKRVKIMKDINNVPWFLVNDVTKILRYNTYKFSSNNIYTVLKKLTGFVNGATNNKNNMVKYSVGKYYVSLEALGMLIFYSPNPDAQKLIKEIYIKSFVYSCNNYQTPQPHVKDKNQNLYKLKKKPTLENIYEEVY
.......................................................................................................................................................
>A0A6G6ZQJ1_A
MEYNINTTNKSEKNDINIKDLHRYVYLPTKKKIPLPKDNYFVDDITGDILLDNLNLFRSDSYEDVIQTLDYIMDRYGKILFVKIVDNKLVTFTSIINNEYYPYWRKDNEVNKDPFEFLRKGYIELDEDYNCYVDGYVVKNFDNFDNYDNKINWIRSLLEKLCENRQISDCEFFINYSRETPIITKNNSIADYHVGKIYMLDNRVNLKQHTVFSFSTSDRFKDIAFPTLTDYERLYSNQFGIEYFRSMKWVDKIDGFLYRGTALSEPTQNDILNSENISTPRLNLVNFMKTNYPNKSNVGITDFCIDVPIIIDNRVYYLKKLNNLKPEEDVELISKYKFIFCLDGICSPKELSYLMFTGSCIIRQKSTWKTWFDDFIDKDCFVYVKSDLSDLNEVVEWCINNDEECKQIGLNARNFAVKYLSTNGVLDYMQCIMNNYSRNINYKSLYENKNKFYETIQKEYQLSFIENYMVTFRKLPWENKLVVPIEYPQNNFNDYEWNMGLLMFLERNSYSDKKVTMDVFNNTFFTDVYDYDNIVEGINDAFVGLNVINNLTKEVPNFSFTYGAKQVGDKYIIIKENIISNSYETVSLETYIKTMNTDKIPSDILIQIFCALQLAFERNVFVHGNLNLNKIYIRNLPVHRTIVYRLAEKNWAINTKRLVIITDFSKSTVLTNFDSFNYKPKRMFVGNNIEKIVDSSSNNNEVNDFMLHVKGDRDIKYVMKKIGKKVLRGVIDADKVTTGVNEPISMMSQVVKKEDIANDKIRFGAVKDIDLEDIPQNPRLVYDTLSGIVKPHKEVVNRVMLNPLPSDQTSMGNIVLQYEITQCIKSSLANLNMKFSVDVLTKESLENCIEFIKNYYNNVINNTIETIIEDFTNVNTKDDIWNLRIFIKKYIVPILQSKYSQIFLQKIKDFVYTKIKDSIKIGLDNTKEFYNEYKNM
........................................................................................................................................................................................................................................................................................................................................................................................................................................................................................................................................................................................................................................................................................................................................................................................................................................................................................................................................................................
>A0A6G6ZQJ5_A
MAKETRNFAYNKILLDNKETFNKKYNIKPKESESFFTGILKFLGFYQPQNKKIIFSPPNKNKYKNVDKYGQEYYCDFNFEKCDTLILSGGALKCIYFLGALSGLKSERIKQFKNYGGTSCGAIVSSLMAVGYTPFEIFKVLLIETVSLTEITQMLEKTINICSKMFLNKGFRPDITFSQLYMETGNKVSFIAFNVTKLKEEILCIENYPNLPVLFAAKLSCSLPMIFPVSRFEDNIFIDGIFYDNFPIKLSKLFLDRNHTMCISTLSSHYDKSISEYYDNPNYKIILIPDVVNKYFLLTKKDKFYMFVTGYNYTEENQQLRKKAIIKTLSLDNLSSGKHFR
.....................................................................................................................................................................................................................................................................................................................................................
>A0A6G6ZQK0_A
MIQLLLIFLFIFLIVQSYEKPNTNSNNKSEQPNKSETYTEPEQPNKSKPSSRHKQHNKSEPSRESKQPNDIEEDNFSNINESLTNNFTDNSNQNIVLLSYDNDYIQETFGIIKSKNPNSRVTIEDIRAFMGVDDLILNKENIKQYAISKWIYSNSDYSIDIYLKYVVDIINNHSTDNSTDHSNNFIEMKEKIDSILYNC
..hhhhh................................................................................................................................................................................................
>A0A6G6ZQK9_A
MSLRNKSMLDLSAMFFNNEHKDNSELKLCLQDKISYSSIVEKVSLLTEYPEVLYEFNVDLSELKEYFIPITNDEVYEFIESDEYKEGYIEEFIFSYTESTIEYEIKESEMYNLIKKSLSRFPGLLDYIDHNVFKCKLFLKDIIYWKHMDNKIYNMIKNFIESLFGVLIEI
..........................................................................................................................................................................
>A0A6G6ZQR1_A
MEFIKNSESRKSFTEINFYPLDIMEMPQISLPTTPNLDSSFRIKQINTYNNFLQEEIKTRENIIEKFKYFDWGCFIIEMILVMFEIISCILSLIYPMFLSLSSSAELSIMITTISTFLRGMTSKFIRRVHKHQSLLTLAKGKYNSVKSDYEIALLDEKITHEEYIKIVDQFKKYETLRSEIISSK
..........................................................................HHHHHHHHHHHHHHHHHHHHHHH........hhhhhhhhhhhhhhhhhhhh............................................................
>A0A6G6ZQR7_A
MFYLNHMRKNKKVKQIMSVFQTSYEIKKDYKIGKHSVPIFFPTQGLAVQFGEYDNTAKSTSEIENAGLKIFNVPYKEDILNTISRLMYVLKCMSK
...............................................................................................
>A0A6G6ZQS1_A
MLKLKNGNNSINSLNICNNHNSYTSSLQNSTFEKKNLHSSHHYSHSSDTENLQQLVNLKIQNPEFLICFSFIKKTDFVYLYREVENIVLGNISNKDLFLYKKQLKQLGPEEFISNLEKKIKEDINSKCSSYNGKIQNQQNTNNTATNFSSTKRKNVKDNMIENYVIKNNKGEQFLKELNIKLFLKIINSKNIIIENGDVIDVIM
............................................................................................................................................................................................................
>A0A6G6ZQT1_A
MDQIIAQLSNTSITEGTTEGITNEVQAPLRLDLDESFMTNFNNIFKFNEKPIKVAGTVNDPWFRAKDILSILEYNLEKRSNIQYALKKVDSEYAKHLDELAGLTQANPSYHEGKEVYVNEPGLYQLIMGSKLETAKPFKKFVFSELLPSYNSLPSL
............................................................................................................................................................
>A0A6G6ZQT2_A
MIRKTIFNYFKSSINKILDLTLDVTIPFIIGNVLGLPSFVSKYKKLVDLLRKKIGKAIKEKFPFLTGDKSNENQTPPQQQQQMQTLPQQAPQQQYQPQYQPQQIPQQQMNQQQYKPQYQSQQAPQQPQQPQYQSQQVPQQPQYQSQQAPQQPQYQSQQVPQQPQYQSQQAPQQMSQPQVQTQSIPQQQFVQQNIRGSLNRNESIQELPTTSDVISKQMENSTTQVNDNIIDKTPQYLPETLTIPFSSNVENPLSPVGGAVKHLVGGVTSSIFHKRRQEPRMLRMKSGKSTSLNNLSEE
..........................................................................................................................................................................................................................................................................................................
>A0A6G6ZQU1_A
MKIIRNTIETLNECIENNSLLVYQKTDKNGDCNICLEEDIEIVITKCKHEFCISCIERWYNENKKNPRCPLCRRELEVFK
................................................................................
>A0A6G6ZQV6_A
MKRKIEIVEYPNNEHPTIVVKSCLDGSKKKIIELQQLYDEINILKDEIQHKDDQIEMLRYLNTNLILNKN
......................................................................
>A0A6G6ZQV7_A
MTEHIHKIVYKPLMVDASTNTTNYFENVMHSLKENSYWTSETITYLDMIKQWIYIGDNFSFKGKYKFLFSSGGKSSEQFKSNECQLCGHYAEKLECVLNIKTFKTLNVGNKCGTKFKTGRGCCVICNVFIYDSKEDINKNNINDICCEFCFNNNNNFIVSDKTVFETTLNDTPLNDTPLNITFKDAKNSNITKNNIENYEFYFLLNTKNILLTHLQLYSHIKKWFKKYQHKNITKIYSFYLILLMYNKKIMI
............................................................................................................................................................................................................................................................
>A0A6G6ZQW6_A
MGASVSKNTSDIVLKTVNTVSNEIVQKDITENNQSIAIIVKDTKKDVIIDGVKTKQTATVSVKSLLSALSDSTNQNKINEQVESICKSLISGLNLAQISTSISTLSNVIDNCIKIINTGSFECSHKNLETFLISIDNTQGSVVIRNLDIEQVSNSITNCIMSSSNNSKLVNETDSKIKQITSAESQGLDIKWIAIAAALGVGGLGMTGVIGFSKLFGPILILGGGALAYYGYTNNQDKEINSLAFIKNKLDISKYDLSVIKVVELKKSYNARDHGEADVYETFGGNVTLYKKNLQDNNTTTNDYTNIKSDITTNDIIFEKNDDSIGVSISGSSKYTKKLFDVPIKADEIEFLQPGQIVFKPKYIYIDTSNFEVSHRIKILYTKDEENPQLFPLDVYYVEPTIITTNEKKSNIEIIKTPMVFVGLTMAILGSFVMFSMSKDK
.............................................................................................................................................................................................HHHHHHHHHHHHHHHHHHH.....HHHHHHHHHHHHHHHHHHH......................................................................................................................................................................................hhhhhhhhhhhhhhhhhhhhh......
>A0A6G6ZQW7_A
MSSKTDIDDLLKQLEEFVYGDDNQENNDINKTDLNEDVDFLHSDESGESIEYVKKIDEEIDFSNSSSSLSDWDLLALEKKGTNRVGNQIIVLLENLKLESHIFNTAVELYKKALDFKKIKFKNSVMCAAVFIAFSYHGEHRDELQLISYFNTNKTKYTKALVVLKTISAETRVIKKTFTNDLFAICRDFNIMNDMDNIQMFIEVMLVSDLTPIDRISQKTIKCSLMYIWLIKNKKIIPTIDTFSNVCELSPRSIGRIVYKYRSIIETIVSPIVSSKFRAMENVLLEKKIIKKSLLLSDKKLKSLTRRIVKENVCGIV
.............................................................................................................................................................................................................................................................................................................................
>A0A6G6ZQX8_A
MILYLFIFILISIVCFNNSKMVNQVKNEDLKALCAIHGLDVTQVTKKDELINIILVNYDNLDFQKRVNLPSGIHLYGNESYDKYIDEIVYCADRRLKEHVLKMAKDMYEEYNNFNLMKTYINKLILTHTVWNNSLTFESEFNFYTKLVCVLVLSANQMEYYGMGYYKYILDGHVKRIEELRTKLKEFLDDTEVSYYTMLEGESDCNICLMESLNNIVYLNVCKHEFCLECIKKWKQQKNTCPLCRAQML
.........................................................................................................................................................................................................................................................
>A0A6G6ZR01_A
MIENVKDPLIVSAIFFAASSSWFNDWLMSLIPSAADNPLMWGLIKTAAFAAMYWLYRYMTRENGGSKSNRSSGSSSGQN
.....HHHHHHHHHHHHHHHHHHHHHHH..........hhhhhhhhhhhhhhhhhhh......................
>A0A6G6ZR08_A
MKLLNIFCLLFFIDIIYVTSKSLTVNTNKHIKVTFLGHGDFVGKITNLNVINGNVKYISDNRELINNNNRVTIKVTSDLTLDGIFKIEFYIQIEANILSINNINTQYGFNNYRNILLFKIEKILWEDIEISGPYKYPYCNINNKNSYHVIIECSSDKIILAT
SSSSSSSSSSSSSSSSSS................................................................................................................................................
>A0A6G6ZR11_A
MHIYIILFLLYTPKVKCSIFEFFTPDPVLNLTKMLTPEKLIEIEKLLELSKLKMYNDVTSVNFKNNMNEINKQLSIFILILSFQIVLLFIFIFVYIYSNSNYTQKITNFVYKIFKIRKYFICSDPTESLKTTREYFIDQKILLV
SSSSSSSSSSSSSSSSS.........................................................hhhhhhhhhhhhhhhhhhhhhhh...............................................
>A0A6G6ZR28_A
MAFTNEFNDNTINDECDFIEVLDNNTLMKTDTGIVGFCGYDQEEYNEYLKSCEEYNDEVDEVYEGYSLEELLPPKFVMPKTLANSTIKKDSQDDFISLGNVPINKNTKITFRYYSRDNKIFCSSMYGSNKKQCNNKCKYAHSYKDIPFCNSKCERIQLDNNIYFGKCSKRHSKETFENFIVRKGIKTHNLKSFNIKCYERPSNTIIKTILSLTQEINIKEINIEIIPKPKTLEEFLQLNGYYDYESETE
.........................................................................................................................................................................................................................................................
>A0A6G6ZR38_A
MVHVRLTNEQKLEIYNRVTSGDYRKNLAIEYGVNVNTITNICKKLNAENNNSQLIIRECLKNFKKIEKGLYNIIVMSENIEDRGLIKKRVEDINELLKIIYAK
.......................................................................................................
>A0A6G6ZR41_A
MDLLSEINFCTKSKNWSIIGLEIKELLFNNIYNYPKTVNIFYFEPENCPCLKPTHKLKIVEYTDMTGTNCDHYNSTIGSNKNPKYNFINSVTSYKIIFETQNCLKYNLNVNVVFSPMKKYQNIFSVLLNSLDILQTIKMKPIVIIRDLYKNKSTIIERDFRQIFPPDYLNFESVNICCNLYGCFMTDHIHI
...............................................................................................................................................................................................
>A0A6G6ZR48_A
MNQGYKNILKKVLILIIIMEGVEMKGFVISPASRSYTCKVGLNKNCGDKSLEPYNINCTVGFPNGGAPDNAIASCNITEFKKLDDVRFWTHVPVVLNHEFKNNIDIASFDIEWKIVESYKSSSFQVFITNELYQINKKLSRNVFDLKPLCEDIVNEWPIFTYTQKCRFNMERIRNIIGKYTVLLAIWNVENPNMAFYQVIDTLLF
SSSSSSSSSSSSSSSSSSSSSSS......................................................................................................................................................................................
>A0A6G6ZR75_A
MIEINNKTEEQIHLDPYSHLALTEYRINNTEIPIGTYEVKAEIGYNKTSSQDFRNKVTVTLGNLKITKFTKDYELGQFIKIPNPKWIDLNFLDNWSERQDITVYLTVSQTDGRGYFDIYIWNFRLETRTPNDMTVESCLDVYPDNDSKDDKKKVMYWRTTGEYGNKCRSLISGQSNYKEIYDRSVDNFCKTFKYSEDCKCINRHLYSDYTSKNKNTNDYCWYEPCKSGEYLIKFSDNPCISDICEVNYDISNVGQDVTLKNINTNLHCADYKQESKPVSGSGSGGSGGNGGSSSNPSSSGNKNPTQTLPPTQPSQPTPPAQPTPPTKTQPKPSDNDVISQLVNFVRENMVLVILGVLALMYILFNKR
............................................................................................................................................................................................................................................................................................................................................................hhhhhhhhhhhhhhh....
>A0A6G6ZR94_A
MTISNRNINKMENIIKNNNKDQYHQYNIKDLLHYMNKARKYKLFEFSNSWENDIRVFKNLILILDATFCGDLFDADYIIPNSLETFPQELIDHIKSFMTCEVKSLIPYGYNFKCNKNNSRMWFREKNIFGNEYGPIIRKWGNNSSNINKCVKIKEMCDKICPGYKDYYKHYDSECKCQKKYILCCGNTGTIRSKYEPIKEESDILEEKQLFKVFYELSVRKLNPNIYTELCFCDSLIFRKNIIMSKEQTKIYNELINTRYYSNNFDHSGCYYHIEDYDSYDY
..........................................................................................................................................................................................................................................................................................
>A0A6G6ZRA4_A
MDEYEDLDFNDNYEEEDVSDNNSSDNSESDSEEDDTDNSSCEEEDENVTEDENTDEKDDIENDDNEDDNEDDMNEDVNEDISDEVDTNCVEDFIYEDNCNDSDNETQDTSLNDMVVNKTNKKRKSSKYSYINGYGFPFITKYEKARLLGIRTEQIIAGSKIHIVTQETDPYKIALEELYKKKMPLKIRRYMNGSSKYKDVSPNMLDIID
.................................................................................................................................................................................................................
>A0A6G6ZRB4_A
METKIALMIALIIFVCYYLIIKFKVVNENYNENDNNYENDDNYNNDEKNKGDDKDLDNINTNSNIIDDSPIEQMDMNSQNMSDLDLDLITFFDDKDEENKAISDTELQQYSELQKDLKELKSSTEYKDDSVVISTNTINTTNITNTINTINS
........................................................................................................................................................
>A0A6G6ZRC3_A
MKGKEINIIKVPLPESVFIKPDVNFEPFNELYLNLLEDRKKVKHRKRSEMFNYESFHKKLKRREEALNNIDSQKIELFNSPPPIPQTPSSVYSKVSSRPKKESRKITKDVYINKALENKKKYTITEEKEIESFSNKSHSCKSTPRSSILGFSFLRSPRNLNFFDNENINECQNENTNIKDTTNNDNNSNVIHLKDLKDPKTAREFKLPVPVVDNENQKNTNIENNYVKRDPIENKHENKHENANDENINENENVDDNNSETSSVRSYFSEENNIIRNEGPHIVKTVLSSKHSIGSSTNSINGTHVPDSFKSSIVADTPKNNPFSIISAKRKHNRINSFRSDIVGSAVHSVRSVESVSEDDEKRELLFKFQLLSSKNPALVAKYPFNMRSDIRVMRNTYTMILKQISVNNKVDNMNTYLLAGFMGCEYLFGKMGFDMEGFSKHQISSMKSYEALLVELGEKEYTPYGMDKWSVEVRLMATLVFNAFWFIVAKSISNKTNFDLLGMLGKNKEQVSSNLQTQNDPIGSVDSPPITLPKPPSHDNKYTIISTPRSA
........................................................................................................................................................................................................................................................................................................................................................................................................................................................................................................................................................................
>A0A6G6ZRD3_A
MDSNNEIICRKTNLKNYINEGDLCIFKNGDVEVECINTKTKYMYGISSIILKLGNDISDFILSTINQEDKLFLNNKIYVPKENILQFASWVSTDYYLKVSEIVFNSSLKWYADKILSANNIINNFISKSN
..................................................................................................................................
>A0A6G6ZRE1_A
MYSVLSFVPSEGAKSDENGHYGYISVKGHARTSVEANNLATELAENDDNIVAVVFGDQYFPCIDLGKSYKAFNNNSTFLEFNYLREQLEFNQSFQEQIKKNIEYITSTLSNYENDTNNINSFNGEDDDSNYKLLPQELDNLKEEYEEECEYEEECECKEEEYEEKVNNGDEAKQEVNVEEEEDKPVVDESKQEVNVEEEEDKPVVDESKQEVNVEEEIKHQNLF
................................................................................................................................................................................................................................
>A0A6G6ZRF0_A
MHCIWYKRFCVCYYKIMLMFLNNRDFSINRGRLQISSRDNLIILSIFSKTCKACNYARNNLVTITDLFPTVSFAIVNLDTQPQIIELMKEINMPITHTPCYMLFKFGVYSRHLDLGMLEKSLIQNALKFELDKKNILPKTDGDSNYTNISEI
........................................................................................................................................................
>A0A6G6ZRG0_A
MLTFFVKNIHKNLNLNLNLNLNLYIIFICINVVTCGIFGEDSILPKSVSDVIPKTPGIGDISKVTNSLDGIKDSFKDILKVTNSLDGIKESFKDISKVTNSLDGIKDSFKDISKVTNSLDGIKDSFKDISKVTNSLDGIKDSFKDILKVTNSLDGIKESFKDISKVTNSLDGIKESFKDISKVTNSLDGIKESFKDISKVTNSLDGIKESFKDISKVTNSLDGIKESFKDILKVTNSLDGIKESFKDILKVTNSLDGIKESFKDILKVTNSLDGIKESFKDISKVTGLVTNINKNIKEFYDKINSIGNVEEFLNQIKEIANIIKILKPTFINTLNNIMLVIQHPIILLLSLIATTSITIIILDVIFILLMKLIITHDNYQNQTLKQKSKENTNKQTYNETSV
SSSSSSSSSSSSSSSSSSSSSSSSSSSSSSSSSSS.....................................................................................................................................................................................................................................................................................................................hhhhhhhhhhhhhhhhhhhhhhhh..................................
>A0A6G6ZRH0_A
MKNLIITLFVLGSIDLGLSNKNNTDILDAFVFQNVDPPEPSVSVNSNWVKISLIGKDGFNGTIVDKLNNNARSQYCGDEDDIIINEKPITFFVEKKGILTFWFEYAIGIESENKEDVAAIHISKYLLKNIEIRILSIPEDFCKLEQDPKDKLHYMFICSNI
SSSSSSSSSSSSSSSSSSS..............................................................................................................................................
>A0A6G7AB88_A
MDPKVLYLGPPDPNPPGPKPWTTPQPPRPRPLQPDPNHPNPQPREGLYSLYSSDKGQIPPSPGEPESDSARGRPRYRDPYRRRLEHTPPF
..........................................................................................
>A0A6G7ABX9_A
MLNIMSRLKRLDLTWAFTSSRDIWTSVHPVHPGLSVHGPVRPCSCLGDADNGGSSTAHIWAVEVQPLAGDAPSKRAWK
..............................................................................
>A0A6G7AC73_A
MSWALKTTDMFLDSSRCTPRTYGDVCAEIHKREREDREAARTAVTDPELPLLCPPDVRSDPASRNPTQQTRGCARSNERQDRVLAP
......................................................................................
>A0A6G7AFB8_A
MGNPTTSSNIRDTQQRASMTNVMFFFKRLDLTWTLTAIRHIRASVHSVQPWLAIHGTARPLLFSSGTDNGGSSTASHRAVEVEPTSYPRSA
...........................................................................................
>A0A6G7BMA2_A
ASTQGPFKTPIAAGRGGAQTDENQAADGDPRYAFGTQHGQKTTTTGETPERFTYIAHQDTGRYPEGDWIQNINFNLPVTNDNVLLPTDPIGGKTGINYTNIFNTYGPLTALNNVPPVYPNGQIWDKEFDTDLKPRLHVNAPFVCQNNCPGQLFVKVAPNLTNEYDPDSSANMSRIVTYSNFWWKGKLVFKAKLRASHTWNPIQQMSINVDNQFNYVPSNIGGMKIVYEKSQLAPRKLY
..............................................................................................................................................................................................................................................
>A0A6G7BN52_A
MDPIINGSSANVYLTDSYLKGVISFSECNALGSYLFNGPYLKNDYTNLISRQSPLLEHMNLKKLTITQSLISRYHKGELKLEEPTYFQSLLMTYKSMSSSEQIATTNLLKKIIRRAIEISDVKVYASINKD
...................................................................................................................................
>A0A6G7BN77_A
MQHPPSWLIHWFNLYTKLNNILTQYRSNEVKSHGFILIDNQTLSGFQFILNQYGCIVYHKGLKKITTTTYNQFLTWKDISLSRLNVCLITWISNCLNTLNKSLGLRCGFNNVVLSQLFLYGDCILKLFHNEGFYIIKEVEGFIMSLILNITEEDQFRKRFYNSMLNNITDAAIKAQKDLLSRVCHTLLDKTVSDNIINGKWIILLSKFLKLIKLAGDNNLNNLSELYFLFRIFGHPMVDERQAMDAVRINCNETKFYLLSSLSTLRGAFIYRIIKGFVNTYNRWPTLRNAIVLPLRWLNYYKLNTYPSLLEITENDLIILSGLRFYREFHLPKKVDLEMIINDKAISPPKDLIWTSFPRNYMPSHIQNYIEHEKLKFSESDRSRRVLEYYLRDNKFNECDLYNCVVNQSYLNNSNHVVSLTGKERELSVGRMFAMQPGMFRQIQILAEKMIAENILQFFPESLTRYGDLELQKILELKAGISNKSNRYNDNYNNYISKCSIITDLSKFNQAFRYETSCICSDVLDELHGVQSLFSWLHLTIPLVTIICTYRHAPPFIKDHVVNLNEVDEQSGLYRYHMGGIEGWCQKLWTIEAISLLDLISLKGKFSITALINGDNQSIDISKPVRLIEGQTHAQADYLLALNSLKLLYKEYAGIGHKLKGTETYISRDMQFMSKTIQHNGVYYPASIKKVLRVGPWINTILDDFKVSLESIGSLTQELEYRGESLLCSLIFRNIWLYNQIALQLRNHALCNNKLYLDILKVLKHLKTFFNLDSIDTALSLYMNLPMLFGGGDPNLLYRSFYRRTPDFLTEAIVHSVFVLSYYTGHDLQDKLQDLPDDRLNKFLTCVITFDKNPNAEFVTLMRDPQALGSERQAKITSEINRLAVTEVLSIAPNKIFSKSAQHYTTTEIDLNDIMQNIEPTYPHGLRVVYESLPFYKAEKIVNLISGTKSITNILEKTSAIDTTDINRATDMMRKNITLLIRILPLDCNKDKRELLSLENLSITELSKYVRERSWSLSNIVGVTSPSIMFTMDIKYTTSTIASGIIIEKYNVNGLTRGERGPTKPWVGSSTQEKKTMPVYNRQVLTKKQRDQVDLLAKLDWVYASIDNKDEFMEELSTGTLGLSYEKAKKLFPQYLSVNYLHRLTVSSRPCEFPASIPAYRTTNYHFDTSPINHVLTEKYGDEDIDIVFQNCISFGLSLMSVVEQFTNICPNRIILIPKLNEIHLMKPPIFTGDVDIIKLKQVIQKQHMFLPDKISLTQYVELFLSNKALKSGSHINSNLILVHKMSDYFQNAYILSTNLAGHWILIIQLMKDSKGIFEKDWGEGYITDHMFI
.....................................................................................................................................................................................................................................................................................................................................................................................................................................................................................................................................................................................................................................................................................................................................................................................................................................................................................................................................................................................................................................................................................................................................................................................................................................................................................................................................................................................
>A0A6G7BNK8_A
MLCFMLLGSLQSKRKRYIYLYISSSSSLFFILAMVLKYFSHLPLELREKIVKDHLKKERKEQFLREIINEKCAYWSVKIIEGNFNQELVVGLSEFLTGLCSYVGEQQGKKCYTRWSKDVNMNIKLPVIEEQHLKFFGYEGHDILSCGELLFMEEDEDEDIVYEEGYLLDCRRLEDLLSDLSIGYCYIVIDKEGIRIPEL
.......................................................................................................................................................................................................
>A0A6G7BNL8_A
MLCFMLLDSLQSTRERYIYLYISSSSSLFVVMDVEKFIEEQILYDEATDELISPVRQMIAVEVVDKIQVMNILVEDLKNNVNNKIVFNMKVRLCYRYRKQLKIALLGSYMKITTVLDNANKHSLKVRLQSRLDIICEENYCISIRMFYCNLNYLLRRCKWITSVEDVRNICTLWHMDE
..................................................................................................................................................................................
>A0A6G7GGI7_A
TSSEYMQKKEKIEKAKKIVDVLCSLASDFQAQVKMHPLSPERSSRKNFTLQLTSAIVASLSYKGRLDMRKAIEEKKIEAFKRDENIFGRLNALGQPTFPVLTNADADFSELSVEAVKTAYGKK
...........................................................................................................................
>A0A6G7GGP4_A
FARIFDPSVFQTLQTKYCADTVAILANINSMGKLSTETSNPLNIAVLKQMAPERKRYARQVAKNIYHHFMVVARALNNDMFDTDKYKFVESDDEEEHV
..................................................................................................
>A0A6G7GJI8_A
MLDIFQVVTHCLITLFKHRNPIRKPRIKANTPRRSPYQRGQDGNETGDRTNHGFCTYKPRTGAILLVILTIHLIWPVN
..............................................................................
>A0A6G7GY12_A
MVHVVRFEVAEVVKYFVVGWVLVTAVQSFRDVAIAQANVPEVPVIEGGLYPGATFYADKTKVVGFKGYDVKGVEATLHHLDEVSVKYLTSVVAVCKLLVVIIVITYLWFLWHN
.......HHHHHHHHHHHHHHHHHHHHHHH..........................................................HHHHHHHHHHHHHHHHHHHHHH...
>A0A6G7GZD8_A
YVLSSVYGVCAFAALTCFVIRAAKNCMACRYARTRFTNFIVDDRGRIHRWKSPIVVEKLGKAEIGNDLIAIKHVVLEGVKAQPLTRTSAEQWEA
hhhhhhhhhhhhhhhhhhhhhh........................................................................
>A0A6G7K3V9_A
GVTTAIEQAPLAAANSALANAVVVRPFLSRLQTEILINLMQPRQLVFRPEVLWNHP
........................................................
>A0A6G7K3W8_A
EVLEEMRVKLNDYFRAGIKKEDFIITRPPFHVRTFQAVFKEGTDLSKGTSKIMKKAYWREFEDELRIDQEKGLSHRWEYRFKGAPKFLSCYWLEDGRPIRPSHENLERLLYPEGVHANIDDYIAAVLSMVVDNPFNHHNINHLKHRYIIANQVKRLSAAGGRCEDILRLARIREREDEEVPVPQIAVWRRVKEYVDLDYEPAKYYIQDFNAFVSGVTSLYARSSTGGLDAYKVMDLIRGNATIGRGQWGNDVMDWIRFVRDHPATKYLKGAKRFREQHNQEPTTAKPSKDARRA
......................................................................................................................................................................................................................................................................................................
>A0A6G7K3Y4_A
YKDMRRFIGAHPYPTGILVSQFKAAPLYVRISDNRIVDLDFPGVVVCVQAY
...................................................
>A0A6G7K4X2_A
ALKTSKCSYKVVKYCIVTIFNTLLKLAGYKEQITTKDEIEKQMVRVVKEMRRQLEMIDKLTTREIEQVELL
.......................................................................
>A0A6G7K6H6_A
LEIFHTIAQPSLKHTYGEVSWEQLEAGINRKGAAGFLEKKNVGEVLDTEKHLVEQLIRDLKTGRKIRYYETAIPKNEKRDVSDDWQAGDIVDEKKPRVIQYPEAKTRLAITKVMYNWVKQQPVVIPGYEGKTPLFNIFNKVRKEWDLFNDPVAVSFDTKAWDTQVTSRDLRLIGEIQKYYYRKEWHKFIDTITDHMVEVPVITADGEVYIRNGQRGSGQPDTSAGNSMLNVLTMMYAFCESTGVPYKSFNRVARIHVCGDDGF
.......................................................................................................................................................................................................................................................................
>A0A6G7KT04_A
MDDTLPKQMTPTDTSPSKEEQGNNKTLEKQPKNINDNKCIDSQNTESENTESENTESSKV
............................................................
>A0A6G7KT19_A
METIHGCTYSFSRIVVFPNLFTQRPFCQSQQNWQHSMYVHQYSSSFSAGFSVGCSCPTSWLATWLARRPRIPKKITIIAMAG
..................................................................................
>A0A6G7KT22_A
MISRPPYYFRDNFLYLIIFLHLYFFIKALFFSGSVVFIVTREAFVLYYSLYVIISAIISLFFCFAISMLSSKALPPISIQKNKLLLYNFFTAVSIARLLSAPITKQYKIVTKLLSLIQARYIISSIFISTFFICSCRSDTLLQESPHITRQSLQCLYRCYKYWMASVRLYCIAILYQYLLTISLYVISFIIQLFGIFSTKQQIIIFNPSIFWKRGLLHISLWHTILLLLLLLRCILYNICTISISFKIFAPISRQKFQVCSVLSVFMLQVLSAPHSVYSSITSYLFSCTAFIIARFISIPSLQIAVFIINCLFSLLQSMFGAPCHHKPQYFKIQYCSLHMCCVASTFLSRACRDDGNHIFFFAKCFKF
................................................................................................................................................................................................................................................................................................................................................................................
>A0A6G7KT55_A
MNICVVWCFIYMLLAFLLFALQCYIISILCVFFIHLTGRRTTLYILLCGLPILLLANQLSIQFNGSHLRFLL
.....hhhhhhhhhhhhhhhhhhhhhhhhhhhhh......HHHHHHHHHHHHHHHHHHHH............
>A0A6G7KTC2_A
IVKKRLNVIIFILYSYFRNTLYFFFMPFIPRMRHKTLTGKPLIFIICYTIRVILLSRFCNVLGNIFFPFQNIIYIQIFCTKSTEVIRDHTYRPHSYRKLVLLSILLQFWTHVFPCSKHIILGTGFVYSISASKVNVLYVLLVYVYIMVLILIIPMDTALLIYVLYITNMLEYYFFGLGFLKFFTVLLLQYVNTIWNIFYVYYMLHTIFGIFDMLIITGSILYGFQHDVFISWNFFFTNVLIYIGLPYLLSQKDVISTTLKHGSRRNAIHVLRCGDPFHLCCTIYRILCLWVFYHFFMLLFRPG
......hhhhhhh............................HHHHHHHHHHHHHHHHHHHHHH...................................HHHHHHHHHHHHH........................hhhhhhhhhhhhhhhhhhhhhhhhhhhhhhhhhhhhhhhh......HHHHHHHHHHHHHHHHHHHHHHHHHHHHHHHHHHHHHHHH..........hhhhhhhhhhhhhhhhh..............................HHHHHHHHHHHHHHHHHH.......
>A0A6G7KTC6_A
MYTFFTYAIRIPYFFIMFFFSTVFQRYYGLFFIYSILFYLIFLFFYRGSNSYQIRNGARTMQYCVWLFLGYGRTKIKLLRVFFPFNTKHTLSFSADFYRKRKILYANVGQDVFYKFFFWNNITKIHVIMHFLFASYATNSNVVFCYNFYMLSIIFKRKSGAYVIYNFFSLYMRY
..............................................................................................................................................................................
>A0A6G7KTE1_A
MHICFFWTFWHIIIFSFIIIPLGCICCIFFMATVYHCIIFTIIYYIACFIRLIFIFLLFFVISVYSTIIIFQRSIHIYVW
................................................................................
>A0A6G7KTF1_A
MVYTGIQADTRYAGTLLCYRQFWYFITCYGTFVQTEYVCAGVPSARFWYSSRLCHLYVTQKERKQHMCPKVLYICYAAYFLRFFSMVFFTGFHVLLFTMFPHVCFYIQILRFTFFKKCALETIFFLCQRLEKAFLQIYVLCGQQKNFLPRFFILFIKAFEGAQVL
.....................................................................................................................................................................
>A0A6G7KTH4_A
MPLQRQECLLEKKIQECYSTYYVLVSLYESCFPPVQILFLIKSKFCYKTTFYKMSQLFLLIIASSHCLYQNITHLFIFFCGAINKVRGKKKINLLSDT
..................................................................................................
>A0A6G7KTH6_A
MFITFIYTGLQGLFSIYALLLGLYSYKVYPIPTSLFFWYKNCLPSYDMLYAFTSAFTSGWQGLGKRISRSKFSCKSKAFVGCHIRQPLSPLQAHSMAALFTISRKAELRWLFSSPLSCKRSSIVFCSCLPSGILYNIFCLPTAMYKKGCTVFSSGGTASWLPMRILRAFTCSSRALSQYGSRICTCRPYLRSNPSAPVLQTSTILLSSPCIFSGEFQSCWIMSRSLHTIFPVLCVYRVILEDRTIVWVGPSSAKFFTIRSFPSLCRRMVLCPSSNTFTGCRHWYPSISTKRATTCRPNSTNCVYMCTGPGDVLLFFTMQTILGLQFSVQASLGSCCTASVIFSSSFTVTISDAKMLFIRERTYYEEPVSCSDPGRQRAAAFIFSYIPVLACFSAFSTSRASRYCLYCSGVISTFSILRGSSVGNTLLCSFWFPAYLIIPTTRFTTLSAFTGLFVVLLSYAVYNLSYCRGITIRPLTILQQGTISKGSFEHGVPVTNRIRIFLPCILLLYSWRAFVLSLALLLFPLQRLCASSTMCRHPFTDPPAFMFCCPMLYASTDTNLQRREIFCTSLECSVVSGYTSLLCFTKDCWKFVCNDLGAIRIGLYICASAMASDRLKMVFPMPIWCYMWRPRVFSPWPIPNLRSEKAVYITNWYYFRARAKRAVCVVSLLSCSSLYFSNTSFE
..........................................................................................................................................................................................................................................................................................................................................................................................................................................................................................................................................................................................................................................................................................................
>A0A6G7KTI3_A
MNSLQVLTKKVLIETKAFSNYHEDDIFILQQLGLWWHNGPIGFCKQCKMVTSGSMSCSDDDSYELDRALVKAVKENQTDLIKLFVLWGADINYGIICAKTERTKVLCIQLGADPKFLDVGLYNLFVDLIKQQKVLLAIDIYYD
...............................................................................................................................................
>A0A6G7KTK2_A
MSISLLQILDGFSMFILYRHTIPISTYHFVACYFIYYTVVRYLLYKTTNYYFQSLYILEKGLITYQFMAYNIITTTFITMYFIQYMYNIHFFQEYRLDKLGC
......................................................................................................
>A0A6G7KTL9_A
MPIVILRKGIHMFNIRPTMQVSISSLYRNISIFAFRYLIICAIICFHICFIIKYISCYIHKRLYSRIYFYHFPASRVYLVLYGQKYTIQRTKRVFFGIQGFASLLYGQIAYIIRYDITAHLFTQIGCKIRGKIQQIQGYYYLLIIFLIRHRTTLYDFTTGHICHMLYIYSLFFFCVTTKEPRIFRCSSPGYQRPCYGYIFFVDVFHQKYVFIFALFTMRICILVAVALCTLLYCFAIPAYPYMVYKNRIFHMCMLFIDVFATTRRYGH
............................................................................................................................................................................................................................................................................
>A0A6G7KTM2_A
MITLYEAAITTLITHRKQILQHPDTRAILLPLGLYWDTTHILLMCHECGKMCLTGKHSTKCIIIICLLILAIQKKNMRMVVTLLRMGADVSYIHLLQNTIQLSYNQLSMLTSNSQIALQELHAICYLLYGRLPKKIIQGMQLCTTMAGLCGVLLLTFLAP
................................................................................................................................................................
>A0A6G7KTM6_A
MDAHTHFQELLYFPTYSHKGHFDSPSKTGNIPCKCTSIQVHSLKDFPLDEVVQRAGLRPGWPEGQEFPRRLLTLLRLAR
...............................................................................
>A0A6G7KTN0_A
MFSITKYIGLINTKEGLQKKIHVYTILLFGILFGILFGTIIISLIIYYIMERLLYQYVTKILLRYFIALQIGLDILLFVIILLLLLVLPRIIQMQVFLVQKYILHLLLLIFLFCFKILLCIIYWVTYIVTVSLYTILYILYPYILYQIFVLYQFFQILQKYLLQHINYYIHAIQLFTQYICYYLLHLQLLHIFVLNLYYHVQKLLEQIFIYSYIYMLQLLYILSKVFSITIGILLCYILFFLLHVLLLLHLFQQILQKLLIALTHY
...................................HHHHHHHHHHH...............................hhhhhhhh.....................................................................................................................................................................................
>A0A6G7KTP0_A
MSAKKKPTITKQELYSLLPADTQLYTALFARIFTSQQKIFQNALQHNQEVIIPPGIKFTVVTVQAIPARQGHIPATGEPIQITAKPVHTAVQIRALQPVHDMLNLTIESSSSYSSLSLLSSIHFCHSKSNKFSS
......................................................................................................................................
>A0A6G7KTQ1_A
MRRTLLLSKSYTKNYLSISLQLLSRSCWQKKKTFWCMYYLPLLSFPPATLWPVSATYTMPSYKVSRSAGLLSKYVCKGIAPSFSSPGKKYNPLRYTKKKNICACTSYKTKRKHFIVYFYSLH
..........................................................................................................................
>A0A6G7KTQ2_A
MPWRRFVLRRWHLLRTERRYMLFYIHYRRRRSNILFKSLFPTAALYRFYIMSIQLLRHDFRCTSCTSQRPPPSQRRCGCRPHNPAHACPPSLWTSFTSTKPFLSATLSISEITSCPSWGYKLCKIPICYKIQMASSWNARRTPICASPSCSMEWEKWSIYKCFCYPMSCFLSTSSHTRRPPCSMQAPKSRSSPAVFYYMYMLFYKIYTIWSKRPASFQAAAAEYVCVYQEYAQKIPLFLAVVLQATAFKTILCYKMPHNATRTREAYARGPTQSTYNYGIKTSLHFWKCPACKDKWLYRGLLPPISSTVYGSPTYLWKYLQTKYTTEATADGTSFHRIRPPIYIWSLFWNGRSTKTHTVYLQSFTISMLLQKGTLASQRPKRLSKRGSKQSSRWETPISDLQMPYIVQVFFHMYALSRTPIFVLQSQFPVGRVLWLYKVFVFWPRYTYLPLYVQMATTTVGSYKHQAMSQKIYILLYILATTLQKPRGEAICGTDLLASGSLAYPTCLHLYKYNLVHPRPLPWMWLFMRLYTTVPCGDLYNLQRKKEAIPVFRDQRPQRACCNLSYGFAVVFYFPLGKNAWHRQRRECYRGKAGGNYGWRRYKAFEMDISQPSCPPQPPQILQGKTNVLYPLHPIYIHVQHYVGNLLFYICIYYTIYKKLFFGQKPFNCSYYMQEVPFNTFWIYRPRSVFGIQLPGKCTKKFYQNTRPHETPLYPKVCPCTTTFTSLYYARYLRCLCYVGKRAYPLAPITVILPLERVPKKRLYETLRKRVLRTARRVFC
............................................................................................................................................................................................................................................................................................................................................................................................................................................................................................................................................................................................................................................................................................................................................................................................................
>A0A6G7KTR0_A
MLFSLLWYSTMLQRISRKIPCRTIPKYVRFLHVTAWLQLLLLYSTKALLITTTNTTKRICALFISK
..................................................................
>A0A6G7KTR1_A
MFGYKQYNPLFFYKSGCLTRHTHYTSNIRQLLPHLSYKNLYEQTFFLLWCRPKWTHSCYNQKPKKNYSRYCVLLLCSKACEKKYNLRTMLKLLRMLGLQCMCCYIPCILLLHLRHFAIVCFQEDLYVQLSILFIQCCITLLLSGYPPPFTPVRKQMPWKTTMVFISAIRISGCCNLLYCKKIWIILSGTYPSLPMYKTWRLQPHRGYLPSIYIRLLEVLLYDMSTIYKKNYILCFILVKLLQVCCVLPKAETCYSNTIPYIMHLLFLYYAYFLTFLWNYTLPNLPPLGPRTLQPILWVQTDYAYLPPRKNKFSYNGYNFLLLRPSYTYVFTKIYLQAFTLPYKQYIYNNKYNFYTSECNVTDIFISRLYYLLFIYLRKKRFFRIRGVCLLCFMFLQKSIYLCFVLPPRDLLL
............................................................................................................................................................................................................................................................................................................................................................................................................................
>A0A6G7KTR2_A
MYLRYKLIFFLQVYCPCFLPPLFLLPLQGFHVWFVYSYVLYYPCYNQVPFHIVQYVAQSFVQAYTAWSLYVPPMGALAQTMFQRRMCIHYFHYHFFHVCFPMLLWIPSPLQTTHAESYSILLVPVVQYTLALHIYEQTSQYHTYQYCAMFLYRSYQFYHYCYSQQKTNYTSYPHATQLVQMFLYPFCRCPPFSWIYLQYNPFNFKIIK
................................................................................................................................................................................................................
>A0A6G7KTR9_A
MDVCAVCQRFIPTESRIPLVPQMAHIATLTAALFGCVACYCFCHPTIWLSYAAVRLYGCYACNPFYKYYIFLCQHLLEPCYRGACVCLLLCHLSIARWRISVSICLVPTLYTGLYCHTGGPTSPTNHYPVPHCGTRSTLRCSHISLYYGPCRLFGLHATYSQNLYCDAFIGHFTNYRQHVGRSLIFRLYYCVGAALASHTGCHTTLFCSPYGLTGVPICLSQRGEFCRKSYTLLWAKDCSPIDSRGPTNVCYYFTRVAGGVYYAGMFRLTHQWDTALFPHFYHVDVFARHYPDFFCKHVFAGEIYKRFYCPRAFQRNYQGPKNVVCQGVYKVMPTSNPVHGILSTYVGCCHYVYHRICWLYPSIPAGYYFAIQLFIPHRAKHFVGCRLFYVPTICPMLWCLRAPYKRKCISRGFAPIQHVLLPFQPNQFYRSQQTRKIHLTGQESCVCLYIRAQSRNRNIRVQAHTWVRLHHCLYQSHYGAKPCNYACAAVRPCFCIHLLPQSKCAYFTGITLLFPCNAIKSRKCNTGGVFIKLYFLFQYHYCHCFLRHCYKPTYYAFFGLFTHLCGATKRTDFANIFGYMSIFGGKGRGIFVYKSSYCLIWQAGRKNGRGCAFTHRIYKIFIPKYSYKYITVFYRITCIQLYYYIPLFWESYTNVSTLGSNQRNLVARRGSYICRYFSYRRITFYKGLRRKQPFGQNFTAYSRAAC
...................................................................................................................................................................................................................................................................................................................................................................................................................................................................................................................................................................................................................................................................................................................................
>A0A6G7KTS0_A
MAIMLYYFWWMPRQQKKCTKAAECTCIIGSCSLQTSLNMHLNEYRCIHIKRINTI
hhhhh..................................................
>A0A6G7KTS4_A
MANPNKRILYTKSIQASITSILYFFFFYILEYFVAVHNATSLGVFTSIQQCAETMQQYPGLHYVVFMYTCPADAENTDVVYLLPSLSLHTPMFVHHCPNRTIQARHVLQKIYLLFEEESIANWKVSVYTVFPHVHNRLSAPKLSIDEAIEAVQ
.........................................................................................................................................................
>A0A6G7KTS9_A
MYIVRWCCWKKRYHMLCLFKWYLLQDFFVLSRRRCITESCPCLSLEQMASTFTTEATCERFYRIRLLQKNIMQNYFYSLSSPFYAKKIFYIYSSSSALQIPRLYYTYIPTTCSALSFPRCVPFLYICYLPRRRRRSFWVANICSRRTSCKLPRQIPRWFGWEEDRETLCKLCGPQRQPCTLLLSALSPSPKF
................................................................................................................................................................................................
>A0A6G7KTT4_A
MFITRRNNILHAFFLQSLIILYDKSNNVLYMWFIILGAAICTPFSLHAWSYYFVYLYMSVIVPIMHENIYKECGMEIRFFYNSRDYNPFISIYNLSIHVFLPLCIQMVQSCWKPKYLVRYQIQYICFLYLFLYFMLYWKTYIPTSLCSLSFCYTAQKVYLFYKTITLFMLYCIWTTSPPHYEKLSKNIYHTI
.......HHHHHHHHHHHHHHH.....hhhhhhhhhhhhhhh.HHHHHHHHHHHHHHHHHHHHHH.......................hhhhhhhhhhhhhhhhhhhh............HHHHHHHHHHHHHHHHH....................hhhhhhhhhhhhhhhhh..................
>A0A6G7KTT6_A
MDRSAIVARENPVFTQRVTNLLQTNAPLLFMPIVIHAVRYGAYTLFMYGSLENGYKAEVWIANIPVFFVVQIVSSNTNQLFLQSLLSAENITYVRLQTLTQRPVLGYREKEKEFAPYIRIFFTSLYVRRKAITYLYIMGYNTAADDTTCYYRMVSRELQLPLTSWIQLQHYSYEPHGLVHRFSVSPEDLVSYQDVGPTDHSIVMAYDIQTYTPVMGTVPDPNQANDVVFMLCMRIFWIHSTEPLPSTCITMAPCKKSSEWTTILCSSAKNLLLCFAVQFTRWAPDICTGFIDSRYDWPFIVEKSMQHGILQEIFIKMCLFWHQKLDTILQCYYVQEKRVKISAEKSIISSFLHTPGCLPIVVRNMCMQLYPTAEKTSLQAFLQNCGLHSKVHLPYHLMWKYYATRDSEKMADVAYYCIIHAQRCQDLLLRHNVIPDRREVRILSYTSLYVCIYYAGGHKVCNMLIAYAIHVVYGRIACSTIARGMREHGKYPGAFVFVPVTGLVQDIPTTGLDFASLYPSLIMAYNFSPEKFVPSREEANSLMAMGESLHYVSFHFINRLLQGWFVRHIIVPVTMGLYPKVLIDLLIKRTALIQELTKLRAKKECIHVSHPGFMELQFRHAMVHAKQKALQIFMYTFYGEAGINLSPFFLLPLPGGVTSSGQYILILVYIFVINTGYGIKYGVTDSLYITCPDTLYTEVSDAYLYTQKTIQHYVQLCHEKVLLSMQAMSTLCAEVYVYLRRDIGTSYLRMAYEEVLFPVCFTGKKKYYGIAHVYTPNFITKELFIRGIHIIMQGQTKLTKTIRTRIMEESMQLRRPVDHRPPLIAIVTTVLQDAVVIMQQWNFADFIQTDAWRPDKDNKAVQIFMSRMHARRVQLTKHGAAASQFAVPEPGERFSYVIVEKQVQFVIQGHRTDSSRKGDKMEYVSAAKATNLPIVILFYINNYVLRLCARFIIANAEFQPPVNVSNKDVYAQRRAISYLQKFVQSIHPIHKSVIMQGIVHRQCYKYVHQEITKKIRIFADLYMEFFINTTNPIASFIQSTQFMLQYFVGEQKVYHSMQKMVVQHATSAGNSAGNSAGIPAGNALLRAIFTQLFTEEKKIVQALYNMGDAIHDLLTYIIINIYYKIATFQTKQMLSFEFSSTHVQLLLYLYTTWLILAGIHVAKKHLQALLDSYINVPPSTTFIQQAIQEECGSIIPSCYDFIS
...................................................................................................................................................................................................................................................................................................................................................................................................................................................................................................................................................................................................................................................................................................................................................................................................................................................................................................................................................................................................................................................................................................................................................................................................................................................
>A0A6G7KTT9_A
MILIPSPFSLAHLDYDHTWHVTIKNIAQQHGLVIQVAIVVSTSHLYTFLPISTALIIECISFPGCGIKEIHLLWARIILFQHYCAIGARLLWLVCAVIRPPVSTWPAIADSLQKGADAVVIPYPSRWNNLIPTVIKEILVHQKKCLVAVDARHLVTDTQIVRAGMGCIVLSLQALMVRLCIGKQPITILWPDLHGTAEGIPLEGVQVGWFLYAYAHILYIRCLRAVHIDEHFI
.........................................................................................................................................................................................................................................
>A0A6G7KTU9_A
MFSYKHCNKRKQKKIFLLYFLYIGIYYAQRSVLHRLYMLRSMSYYKAKKLRYCLSFKMQNMYEPFLPVPMQRLYGCMLQIQSFWCKNVSGIPVCSSTNTKSRRRWKMLVLLLQRMCRVQKYTPATKKNLCCFKLLYCYKKPLQMLCKKVLQPCKRNMLYNYFKEKFLLPRLQTQIYLCRILSHAFVLQSIPVQIYYHQYYLLQVCPLPYRMVQQALQSYKMQTALWPIRILFICLLYRILYMLASLSLHLFASAIWAFHFRFAWRWELYKFLQKILGLLWTPFIPQTIFQLLLFRLLLL
...........................................................................................................................................................................................................................................................................................................
>A0A6G7KTW2_A
MYGYSSTIQIYYKLSTTYVCLAIYPRQSTNTELPSFIPNRQRSATKYKNMPTPMSPHRPYRPYNHSSFHFTFPLQRSSPGKSAPTLECNYRSKKRRRIQLFYKMEKQSWYRRPILYPFLFADYRSGLWSQALCPWRVPLICGKRRVGGMSRRFLCISRRILRARVLPLWYKKPLLSVCVKTGVLSISPILPNRSPCCLSCHSTIPPSLLWYCRLYTLSPWCLFIYFLCPIQRMEMSFYFQKPFYSALPDGMAQICIKVPCWSLQSFLRRLPAKPLWIYPIRLLWRYMFPYVTRIPKLYIPIQITCVLQFCITMPLLWLQRLSYLCRPILCSSKPIPYDITALFSRKVPSTHCVSGKSCGRMYSDLLSTACTARCWINLPMQPLCLQRSLQIYVFHVPAISIYTSLLLQVLLCTATSIPPEILRPMLHLPCWWPLSTVLSFYTPRFPRKRYGEMQPKPVPLQTYFQHGYTLFYIIFYANLQSYTARSKRLQIFFQMFVLFNCNIMLYTREKMQYYSYFKN
.......................................................................................................................................................................................................................................................................................................................................................................................................................................................................................................................................
>A0A6G7KTW3_A
MDLIKDKWRTKRNCVFGQTRCRGLQCLSAHTGEKLPALHVRIWSYLQYCKLPSRCRRCTATLATSAYRATNLYYRLRKKLQTCCAVRVQQKAMGPALLLPLQPPFCLWTRCIYYNAFLLPGKFRSRASFFRILQMEKTLYNSGYTSCNINPLQKKSRLLYLQRLCLFLCFKYTQCLPASSFIYKNLQLCWNTSLLHIPYVQYSLHYKTQRYPQNLWSVREKKYALLFFLQVRYIFYAATQRNPRRPFIRFCKILSAYIGKKFCVCYRCPI
..............................................................................................................................................................................................................................................................................
>A0A6G7KTW9_A
MYTSKLFKNLFKYSYNLPKKYVLLWAEANPPIGITTLQEFAQNVHPCRCVCYVRICMSIYPKFYQRTRIFLCISILRILCTPLSFKNYKKQPEICRKTNYNSTGYNFYFYLQATYNVCPLLF
..........................................................................................................................
>A0A6G7KTX1_A
MYKTKMCCICSMQLYAQKAILFLLLSGPSLQKSNRAFMSTFPLFLCWKKQALCKTLQTIRNCWNFLYKSCGLPMQAISNIPRLQNMWWKARYISISYPSMSSKSLPSYIRYELFQSLSHSSYTAVPLCVYISIIFSKKTPTYYPYPPAYVFPPFPTSRTYILYIFTTVLQILSMSKTLSCLYYICFIWLPYECTMPSPFQTSTWKTLQISSYPRCARLQNKFRAAKTPSTKLYLRYTCCAKILSHITVSMWAQATTQPSLWNSTLQTYHRIPRTYHHAFPTSLQPSSSITATCLPPSIKRWIPRYYTSYSTSKRNYICLLQKKI
....................................................................................................................................................................................................................................................................................................................................
>A0A6G7KTY1_A
MQLQNLWTNSPSILKKSYKRLCNCVLLYIYNTMYFYHKCHRCYKKPLSKFQSYLSIYSITYTTLQKFVCSSCMLPQLLLLQKYENKYNTECASAIQPTSTPWRTSSFKNSTCLCIFQKILRPSILLRVYTKGNPSYISKLPLYFILPVPERQAQQNSIQKCYTPMVRRRKLFIILQKPEIRRWTWRRATAWPSSNEQPDTTFPLCTRYKPWGYPLGQPTRTPTQRICRTKRCYIYRSRRRQKASPTILYPYCSYKKYVRLQDYIQTFCKRLLLLFPPLCKKIQWPPSWRPGWMSCSLPISGKHFLLQTFYAKTCYRGPKSGCLHILFSLLFYISPVSYKITTIFYDSRTLGPSMSRTILPTSFYCSLFFQGRPVPGFREPWRRRMWKRILRHFYKVFSPLRHKIPLFWLPPSYLLYSCT
...................................................................................................................................................................................................................................................................................................................................................................................................................................
>A0A6G7KTY2_A
MSCSFLYVWNPYMCYGLYRQTLRRLSSSIFFLLSKEKTRSRHPFSLRRSRKKFRKLLCFYWMYILRTIQDPLGRRVCSPCTHYCRINNPRTNSPCCRINSPRGMLFSHMCKYTIQNTRRNKYILYCAIIINIFLHYAMQTKVWTARYNFQKGQKGIPMLWTACFLYKT
........................................................................................................................................................................
>A0A6G7KTY6_A
MFFLGFLSATMDYWSTKVKIYSYTLLTLLVITLICYLIHIFCKLRMKKNSVTNNMPPPPYTVSSRCSQYYID
HHHHHHHHH.......hhhhhhhhhhhhhhhhhhhhhhh.................................
>A0A6G7KTY7_A
MSSLLQILLLYLQYVFNRYIFYYSKPYMWHLWHKRFLPPSPTASAASKKFTMQTTAGKKFCRRRIFTSKNSLSCFLCFQSLHLWAVWSRWPSSSPFVYLSWTPLFSFGSKIVRPFGYLYFGKYSLPLYSSCWEARSLQNLPPSKRFCLSPQSNKRQKICCRYYTQMSNIFTKYKYSIQESPNPYRRQILYKLQTRCCRLFLRTIYCYQPTTRPLYSLPPIYCLQKSFLHVLRAGSGGLYASFPRCNPCPKRITCNFIRLLVTIYRTKQMELQASPLFRTRKFMWLQTSFTAYVPPALYPLYQPFWTVYLCLQKKNFMGLLSSCMQAIYCRNRGLQQELCLYARALYSYKRLSYKQKCSPLFRYQVQIPTCSSKTLQAFLRKKLARILLLASFYYNLAILIYIQTLLCGSPPGISHYTFWCENVQRVYTYQSTRPKKGFPCIYYLYASPESFLRNYRYIGVQDTRNCSPLHSATKTTFQYSSSHRIFHWHFFITTQIPRHFLLYMEKSLQCVVLREKSITSAGKLYKSGKIRNKILQPAGILAMFSKQPNSHGLSIWIPFPLWSWQRALLECTSPVPKPAYTALKQHLFPLLCKKSSKKYVTNPGLSILEYERGRTYDVTWTQGYGILLGSIWIKLRSRSLFIESFRMLQPDSTSTLPTFMCCIKTSQSLRRKSAKRYTKFTGFPRRELLPLLPTCLFTILCKTRSRWKTWPFCAICFFSRGEWCGLPPCWENGSYNYFMQIQYSSMQYGRHAKTRWSNLLLYVSLQKIYYRKLGKKLESCYPSAMATSTMCILCTRRFYLQYLYITDFPWSKSSPLWTGFQNFKTLLQVCIQFLQKPIQLGQAFLGLFVCAKI
.....................................................................................................................................................................................................................................................................................................................................................................................................................................................................................................................................................................................................................................................................................................................................................................................................................................................................................
>A0A6G7KTY9_A
MYFCCFSVLCFGILCIDTFIIIIIFTLFFQCFIVALLLLCRGSICWSHLFTKSII
.......................................................
>A0A6G7KTZ0_A
MLTMASLAGFIINTASFNKKNIYPLSQDIC
..............................
>A0A6G7KTZ4_A
MVYLFPVFTLFVFITILFTTRELSTTMLIVSLVSDYIIIITQYTEQQHANNTFSMPQKNSFTESYITDKKSITHIPYQWLAPVLQEAASKYWWGNYDPHTEPVLAGAS
.HHHHHHHHHHHHHHHHHHHH.hhhhhhhhhhhhhhhh......................................................................
>A0A6G7KTZ7_A
MYAQSTLQTKIPVYVQKYKKSSPLFCKKKRHSAAIRSPAYLPTPPCRPMRNKRDWTSPKNWRLGLYRQDPETTRVFLQTSISMQRCRGGPYSTPSFSTVLFPCWTLRGSTIYLFKWIWYRYIWGRSYNMYKAKWSSVLVSPSDAFYTRTFQRALESIGYPSLWICGATAGASNILFRREIPLQVPLFAGWNGSNSSYYKYTTPCKRLRLPTFVTSGRRPSAAPTACFTSGHALSTCHTPILYPLRLPTKTCICLQPICFASH
......................................................................................................................................................................................................................................................................
>A0A6G7KU00_A
MPLQRQECLLQKKIQEYYSTYYVFKSLYESCFPPVQILFLIKSKFCYKTTFYKMSQLFLLIIAS
................................................................
>A0A6G7KU02_A
MSLTYYCMQKISTKAHYNTECSTYICLIIRFTADQHVVCSLFITYSNLFAYLYKCFCVDTLRMYCNHHYFGYYVYLEGLYGTYYLYFSPRHLYLQYYNQGIPTLLFFNFIFSIFTLRNI
.......................................................................................................................
>A0A6G7KU05_A
MQIFVVVLADRQRKGLFPTLCARAFWKNQFGHKAVSSFPMLSRCYLQIFLFTLQTLQVQIFWCDVPPPRLPFFHVSSRRQALLLPPSTEKTCTIITPVLSFGYASIQSSLQKCLSALSALFYKLPSFTAMSSLQPCFLSLRILSLSKSARIRLRSRSPSSIWTLLQWKKVSVQKDSKTILCAGSLPPSSSRKHLPTYQTTLCSCPLQNSAAIRRCTCISKSLSPSHTTRCIYLPTRSTCPRPFLCRRCSRYMLQLLTSSRWPRLWSPTRSAFCAKKMGTYSFNQKWMPLCYIRLPCTTCY
............................................................................................................................................................................................................................................................................................................
>A0A6G7KU15_A
MPMVYINRSKKFCIYCGCIFTKQIFTYSRNYHGLYIQIRSFLLCYLCPFPFYETGMSLYICRTLYTIRRLYITRQICCQTTFYIYPCFKSCQNHTSFYRYSGSAKNSTKSSNIHFTRYWYPPKPCIFMQTYLQTFYIRCCLPCATYLYLHRTIQKFSQSWKKKIQFTILFLLWYLQILRKSVYNKWIYICVQQILCFVRNVQKLFLFYRWYEMF
......................................................................................................................................................................................................................
>A0A6G7KU17_A
MHFHAGWQKLHTRIRCWKYFIPRFPRFILITGHYLRAKARIQGKFHYKSFEPNYSKFTRPRSCVIPMDGRRTSRSENGYTRKYTGILINHTYSKLRFIPVGNVRAGGAGEWQHCCKRNSEAVAANHLYLLAGEQAGHTHHNRHHYHGISVLPLHLKKLFCLHCRRNFGCFYKHHGRGRTYRSIHRTVHTRLLLFAFTAPPRGGRRSCTAHMQQGITKCCRFVKI
................................................................................................................................................................................................................................
>A0A6G7KU19_A
MLNKCFLFKTSVGNIFFKFLSLLLYIYYKRYDYTGKNTDLFNEYERTLCLYSEISPFLPMWPCESQPQRETKGYYIFSYHGKEIFIMCSYELYRVSVTTCFICMVLKLQTTTCFYHPSKTQIPLQNVMCYPIVLCGVLYTMLYNILCFLFSKNTEIFCQKSWRIRNFLRRHVWNRNMLYFYGWDKLYYYMRRNLFLLLPSKWYIFLCYLYAIPFFLLLRWTFKMFLLHYYQNTSKYRLLWDSCTLCYKLYNMVEMYISRFYLQLSRMFIQKFYTILFGGNNIYHVQILQTYYYPPYPIVHPKKLYTYSCLIYTIPYKISLQKYYNMSYKVVFIPSYYFYKKRKYTYWNLFCQVLYIITMAIVLYKILSVCLPFVRKKCLQWLREKVYYICLSNSLSKNMFIQMFLELYLYFSKTYYVPCNIQKEKRHYLFLFIQYIKLFIWRLQKNLYYYDFMSCMLQLFNFYLCAKTVLFYPVLYHLFYNVWILLLQKITLLCYKIYKFCRNMC
.........................................................................................................................................................................................................................................................................................................................................................................................................................................................................................................................
>A0A6G7KU29_A
MERDCFPLLQSWICYVYTIIPLFLLLWRCCYQQDYKTMSSCNDCTNGKSLLSTLYLYYMLCRVSTFAYVLALYPRLQHKKENCCGTTRLFPCICILCTVPVFQQKEKKTFLVLFNAKDCKKTLYKNWYLSAPCCLQWYCTQKENMHTPYTVLQNISNCPSLCIVGNNPQTRNPFCCKPAVLLRTSIVLFIVFYMAAPRIWMLQWWKRQSTMPGCCYTTVSCLVEDPYTKQKKRLPCLDTLYAHNTVLYCSLTSWTHCMWTTLF
.......................................................................................................................................................................................................................................................................
>A0A6G7KU41_A
MYNPSWLCHANSFFKICFQQWINKWTLYKMSYKTSCKKKHLLWYHSKTLYNVMLPWKKIFKTFRICTKKWRPILCPSCRIQKFSLEPSSPNLRFYCYMALHFRQKRQRLWRPCPYLHQTRILYKRVLPPQAKQVQHLQKIPRMRCSSRVPNGHPQILFEKSFYHQKFKPYWMCSLQTRPGSKDCMPRVFTCGEPNSLSNRRKWSKRCCRS
..................................................................................................................................................................................................................
>A0A6G7KU44_A
MFLPSIPYNSWGYIGKSMDPSIEQKKTAYCYRMYWFFLSMLLYCLQERRGTQMYYSSCCYGKEICIMPSYEPCRLRNIPYYVCTIPKFRTGMFSSPCFKIQKHSKNVMFYALYVSLYAFYNMLYNVSCFLFLLYIQRIYYMYGLRIVSNPCLFWHAKIGDLRLLYGYVKICQFLYLWPFLPLLLLQKIYNCFPYDTSLFLFTCKDKELFNYPIWFACFCYIVTLVWQYKKAFYPLSWKLYNMVVLYIQLYLMQSYILQEKLYTILYVMQIYPVELLQDFCIYLCKNNLPEKLCTCCYLTYTTRCKMLQSWYSMYYITTLPLCYKFYWKKRKIYWMLFYQDLYNILHISGCENLSRSFPSAQKNSLQYLCGKRKMCYSRLLLQIFGKIPQKELLISSRYCTPYNMQVEGGFCYTPFTAFTKVTHYNTKIFLYWQYFMSNTMQSPILQISANIFGCTEEQKVRNCFYSAWKLLLRRSFLLLQALCVYILSTCLLQELLPRKKSYMPMLLYNTHVFKF
...................................................................................................................................................................................................................................................................................................................................................................................................................................................................................................................................
>A0A6G7KU51_A
MYLEYQYVFLFQSYLFYLYEKEKNMLQKYKVHHLYLLQKNNVSMLSPLPYMYRLPENHYFLCLTVVISILRLFTTCVPQHNHSTHFPYLSHVLHPNHVLHLYHVLHLYHVLHLYHVLHLYHVLHLYHVLHLYHVLHLYHIHHPNHYLLSRCYPISRHYLHKIFRLFMYIQLF
............................................................................................................................................................................
>A0A6G7KU55_A
MQRKNGGFQIQIASTYTVPFFLLLVYIVYRIIHHHLYLLDLFPTPDTKPVFFFFGRFLQYAVYYGNIPYRKVVLVPYIYHILKKNKKRRFNESVPLLANDLRWLVHYGDIVMSACTSACTSACTSACTHYCIAKAPAMPTSSTEYDN
...................................................................................................................................................
>A0A6G7KU57_A
MYVISFIHLHVFSMWIRMGCWICTVHLLFCMVSGSFILSTYTIPAGNRAIYIPVILLYIWPICLYPVSADTVDAFPAKVTLVCVCAPIYYLMFRRISGWYYIFYFTYTSGLQDIHPQYYYNYHL
............................................................................................................................
>A0A6G7KU58_A
MSYVHPKYPNTNDSGSKTLQPCFFRIYSLSLLYICYSRSSVYNVYYHVNYCTTACQNTGFCPHVVSYLDCNSSIRTIPQKIPKIYEKLASPGYREKAYFIIQPSKGLRNTSMGNPYGYAEGRRVGPYLCHTGVCRRNRDYPRILPDSPRVYKIYVILCRYNRIYAHLLPCNVMYVVGGTQYVSFFTIRKPDCRNFYNFLAKYGGCTFYYQTPVIIPGAYHRACIYFYYKLFTIYALRCRIRMPH
....................................................................................................................................................................................................................................................
>A0A6G7KU61_A
MPYYRKYKSYRSHPCRKKTMLYAISVLCKCKKFLSISFYAKSAVSCRTGLYLYILQNSRYILVYRSWVPILPITSAIWTRPTQVSIPPCNFITFYRSSNPYMLCTWMRGKNPFLFKYYRKLLILISRYNNIGSYAALQSFRFYPVFYVPFVYNYTLLVRWQTPRGLLNLLPKGSQGAWIFCARYLYTIQLLYTLFYTLYTALLLPPTTPYKLYKFTKNCRRKMFIFYKKLLRALYYTRMRRTSASILSGGPLCLPRCILFYAVLTTPYKLLRWCINVQYEKIQLHVLLQCMWITTPTLCLFMCSIIYTRQKNYF
..........................................................................................................................................................................................................................................................................................................................
>A0A6G7KU64_A
MAQKVPQIQKQRRVPPNLVLPEATPAKPMLLRPCIPGCSIQIWYILPDLQAFRFTRMERVLLQVYWRKKLHGQNEYIQEAYTWNNYPCAGTHVCRQNYVSYSLHLHARTFGKKSTLHTIYKKHSRQNYYNTLRYTATTQAMYNYTKHTVICRGISHRYPCSCHTCSAFFCRFITMPHLGRCRKNYYSCGTQCFLRAENVSIHRSYFSLLQLGYVYWPHLYAMYPTYCMLYCAYERRQDAYSCGRKCTVRIMLYQLSTKIHLLCSCNLLYI
..............................................................................................................................................................................................................................................................................
>A0A6G7KU68_A
MQSAISKSMRRKKACGLAPSTKSLFRVLWGSLPKMWTLWHYLFTETTAPLCYKFLSRSSYMPRIMQELAIPKQKRYPTSKFRLLQVCFLAKTMARESPLQNMCRPVLSPSGMCMFPRWLHATFYPERTSIWPRTVSRGEPTASGCSSPWCIRSGPFLPPPTARKSMFNISTSAYISLCLLPLHPLRKCLHVSSSCPYTRNYGTRSLCLQRSKQIFPPGFTFAPANARPTWEKALPFITMQSLAARALCWRWPKCTPYCARLLARYIRRLLWPTQSPIPCTLCRLRRSCPPSLQNLYTCPLSTGYIAYKENMSPFCKRLLLQYSLQNFNRRLQIQTAKQHYETAVQTSLSLYWVPFQEYNGPASGRMYLPSQKMFLQRITPFLLLFYQACQSLSWIFFCNPFLQKISIYRSTYTNIRVLAMREEKGRRTACYSRRKEIPRFPCCARDCPWESPTQAGPPLSSAACSPWEESSCMPAKRCQTLQRTLEKPSWCATNSLPILQCCRESCRYYVYTSTAITKRRKSEQSCDMAALLRALFKIWMGVEKFLDCCWPTFTCFGLSLLSMVSYNDCLPRCYVCMQRARPCPWNFTMYRSLLPGQKSRPVYPTIPYNITRDWRRMSPMQYKACSNILSTWCTRLPYMSQQRSCFIFILVGSRSCEKESFAPAWCRSPKPRRSPFILSDEFLAACICRYIPRLTSWMPSSGRFPTSYTGCRGRGAKFYPGGCNASPLSTVYERFFSSGATLRITCFITMATCRYTQVLYKPPSITRAPPTSIQYSYAYEASAPGTWEERMQDPQDTSVCSLRLYLLQQCSPRRTHGFSPTSLWTASGQNQSTTCLCCRLLLWSTAPTHRRAGSTPLGPANWKTFWPWCGPTSIRTTQNTSYCTMQYNIRLLYSRCGPPITISRAICSGLANTTTATARTCSQSSEIYLLLRSFLCVFLRLLISKAYKNRVSACPLLQKSSTTVLQKPLRFYCNYSQILSTVSWKNLCAQRSKIPYKIFCACAIVYIRIYTLYNLQVVLLCLSRIMQFCMRGYLTGVCFTKSVLCASTRCLYCALSWKLLLYATSMCLQSYIFPIMWMQRRQAAFYASMDSLRCTRRCSFPLCLLLYRNSTKKRCRAVILIYYLCRLENCLSRPKLVGWKKYKKCRLVLLWLCSFCRSHPFPAPAYGWRKLLRWKRLLYKEEILSGNFI
.....................................................................................................................................................................................................................................................................................................................................................................................................................................................................................................................................................................................................................................................................................................................................................................................................................................................................................................................................................................................................................................................................................................................................................................................................................................
>A0A6G7KU77_A
MVHDHHLARETCLLPFRNFVEKSCLSAYFQSFLSTMYCNCYDCTGKIMVLFSVSRRTRYLFNRNPSISMQHSKYQHRKGTMQSYSCCCHGRQIPATPSYELSKANTMSWFTNTMAKLQTAMLSCRCFKIRKHSKNVMCYTAPVHCNAYSSMLCCMSCCRFLQNIQTIWIRGSIAARCCSNWHAEKKNMRWLCGYREFYASAKLRLFSPLRLPTETYSCILWATQLFLRKCTPVDRTPSFYYIISCETFRYRGFCPLYCKPYNMVEAKRYPYLWLQNISIYIFCNTSKPGKA
...................................................................................................................................................................................................................................................................................................
>A0A6G7KU83_A
MQTRCLFICKLDVCTYLFELIYTPCFTCYIHSMHKCILFTLMFITRRNNILHAFFLQSLIILYDKSNNVLYMWFIILGAAICTPFSLHAWSYYYVYLYMSVIVPIMHENIYKECGMEIRFFYNSRGYNPFISTYNPAIHVFLPL
................................................................................................................................................
>A0A6G7KU86_A
MSEEPFSSTCALTQACGSTAGIILGRPWFSYTSGCLLYMCTPDLDPINPYGCTNCSLGRKCGHCQAFLTVERESTICHHTSLTGQTICSVSKVLQPNWGLPSDSTTVSRSRNLRKMSCIICYMYLSMLISTCYTRYHAAHFSKIWRRSVWKQRNGSTSVCDGMPITKLCYYQMDTIYPACLYLGSHFYHCFCYKRFIFVFFTLHASSGYNVYCTYKLYLNHITPSCICIKKGTFCLCTTIFAIWRSSGYSVVSGCTIQPYENFGPFYSCNSPCNGCKAVTPCCGVAGLQENIQPAFIFHILLCVPFCQKTTARCGATQVHAYHTAFARAAQKEDIPGTCCSIQTCTILYLYRNTTIHGCVFCGPKKGGQNGSTTHASGPVYKDFYCCMGRYTTKNQAPYTDGIYHVPQKWKKSIVVQYSQYYWIYPPVHQRSIYLIKILCCPQCNMFVYRNVYKLFCTCYNTAQRIACRLFTYCYYACLYPNCRNRRCMYQIYTSYYTYVNHENISSKSRINQANCK
.....................................................................................................................................................................................................................................................................................................................................................................................................................................................................................................................................
>A0A6G7KU87_A
MWCLPVVQYCFYYRILLCQKFHTWAMVIYILPLLPIMFCKAKKILQEQHPRTLLQCFIFGLYKILKILRFGVVCRALKFILQMFYIIRIIFMYVYKIFGMFQPQSVLVSLLFVPFGVLYAHPFTHLPTLCHPIYSN
........................................................................................................................................
>A0A6G7KU88_A
MADFISPIQYLQEDSRDRTSIRSLEYDANADTMLPSFAAGLEEFVPIPDFVPTTSTSLYSQLSHNMEKIAEEEDIIFLHDTTEFTSLVPDVADNIPEDVEESGAKPTKKKHLFPKLCSHISKLK
............................................................................................................................
>A0A6G7KU90_A
MANLYGLQFLYGQNLCRWQHYFSLQLRRKRSRGQSELARLYQGVPHRGNGRYVQDFYYKCTLCPHELPNTKGLPKLSFTLSVTNLHWKPKNHYIGVSLWLYEQQRINHIIPPNYDIPLKPSA
..........................................................................................................................
>A0A6G7KU97_A
MSLYMSPLWVSSLPLPRKSLLWARGLQQRRGSAYSAVLQRESNYLLSYFYCTIYPCCGVFYDHTVLPALYYCILQLFVGLFCYAFYAYTQSCPRLYHTVQIHQRVSPSIVHWSIYYGPVRIYSRTYLSAYWRTYGIASYIYIADHVALHVAWPIVASLFPVFVSYCAIRILFFHGLFGHGRCTSVLSYNYYIVQQIWEYFYVRAMHTIRVLYTFHTQIRLAGLLCCLPLCFVYLLQLYWHQWFQLWQCLHIPGAYFPFYCLYTVCLSLPFHPSVYTPYRRCRRSGYYIVLYSVFLLHVVSALFRAIHGTMEFYIISAYLFPYYTCRKAGVCLWSARGCHVFVSYTFQCLQWFLESIFVFPVCRFYIIYFLFHARGPTFGNMFLRHTTYCYKSRIQHQISYLRMQHPLQSWAYTYGYQRAPNIMSHYYNGIPVHVQCFYNYTTRFFFPETFFGYMFATAGPPLLYLYGYQFFCLLPNPLQGYLSKFLVQRCNITCHAGLFYIVSSARRYGHPRENAVQYYTFDFLHLRPSIYHILPSRASTCKWQKRGQSICAGRYCIVYKSILLHPKYVRPQARLWRLPGKVFLPVCCLFRTCPNLQLLRCTMCNSVPGTVYFLRRSVEMSRTVWFVVLQYNYYRTIFANTCAVGWFYLFSFVPLQQAYGLVHTPAYYFHHICVFVDQAVLQREWTHVPLCSLSSLGPRMFPQNYLYRKGCPCEGYVYCHGDNVVTLCFRCLLQLRYCPYHAYAYKFRSILDLYVYTILYFYVHGGSNVFYILFLRILLPLQVHFVVYYRRNSVLFLLHLCRYKVYTSFQRGLLYGYHSFSWLCWSQTHLQAPHYTFYHACYLFYATLCCENFVYFCYPGGQQRDIHVWEDFLSLWMYRLWPHYCLLLCAYTVCYARSIYVLAFYLSRYNLLPKFVHALRCCYMVQNTSRTIRPCCRYLSCQGCHTHCHRHCHCHRHSHRHCHYNMSYLPGSRCQILCAVAKTQTPLRGNTSAQRAVPPPTPKSHHGLQKLYKDYYIHLAPRSVSLWFRENIYPLRLLLGSYSEETCMFLAFC
.............................................................................................................................................................................................................................................................................................................................................................................................................................................................................................................................................................................................................................................................................................................................................................................................................................................................................................................................................................................................................................................................................................
>A0A6G7KUA3_A
MCSMSKIYTYRIEDPPRSANGSHCNPHCCAIRVCCVLLLLSSYNMAILCSSPVIRLLRLQSILQILHLPLPTFTGTVLPRSLCMSAAVPPINRTMANIGIDLSGTNPSYRLILPYRRPYIPYKPLSCTSLRHEIYTSLFTYFLILWAMQTIWPPRNLFSKSLLRRFYWTFYELQTTRWTFTYIPTILLCWSGFGLTYRMPYNTFLQPIWIYWGTYLPFATGEILQEVLHPPVGKRLFPYRFERPYKCMLLFYPYGGRCLLCRNVPTYSSMGYRPVSPFLSLGRICRALSRFFLQTRLCRRNLQKILSPESFPKKSSRAKKHCMSRSLQSYAYIKFSIWNPFYLCRMLPLCLPQSMLAILFNPCRVLFRDPAIYPPSCKTFCWTKTLLCPYYLSYAMAPTCSIQKKMYFTRICTCTTCPTTISTQPVLQIATNQENTPYRSRILCLPLYPGPKSKPKRTCSSTYMGSAASLSLPEPLWGQTMQLCLCGSTALLLYTPFTAIKVCIFYRYYASISLQCYQIAKTKYRGCFYQTLFSFSIPLLPLFFTPLLQTCVLCFLWTIYTPLWYNETYRFRKHFWIHVNFWRKRPWNFCLQIFILSYLASRSKKRPGMCFYPSYLQNFYTQIFLQIYYGLLPYYMYTIILLYSVILGKLYKRFHPGLKPKKSCRTPRVVHLQIFFLQENYFLQRLTQKTTIWTKFYSVFASSLLWQICMACSSCMVRTYVDGNIIFRCSCGESVQGDSQNLLVSTKVYHTGEMEDMYKIFITNAPFVPTNCQIQKDCPNCHLHYLSQICIGSQKIIILVCRCGYTSNRGLTISSHRIMTFL
......................................................................................................................................................................................................................................................................................................................................................................................................................................................................................................................................................................................................................................................................................................................................................................................................................................................
>A0A6G7KUA6_A
MQKSLLLCYTRPWPQRSFTAAYNSCFYRCICYIPLGLLSILQRVYKSIYACCLFLYSSLCFYKYRALQFTLFSDCKLFIYVLLCILFFTPLPLQKRPTISYKKKKLGQRLLQKEEKNP
......................................................................................................................
>A0A6G7KUB6_A
MNIIFKINTKCQMQVFPKRWKTYFRRYRPNSKTQFSQRCLYGCTTFVQPFTYKYTAIYSLFLPGKKNELQYPLRKHRETRSPPTMCTGLFFPEHSRSKHRNLCYQPCATDWCYMQTHGHAYPFLRLRPFNRRPARSNTFTVSISTKWFPSRMAPFSQSTTGMSPNMAPPGAYQVPMDMLCVSTVGYATKPSPSLYTNCCSSTLPATSPWKKIQRGERVFSLSTYIPITAIRLEFGTIFYSRSSMSHKIFGRFNLQTYKRLQRCIQNTTAIYAFQEFRVKFLCFPSMFYLIYYDLIRLPCIKPKMLYKMAKKTRDTLFTAIYSFRERLPLLQVPLLFCYNRLCWYFYKKVCTRKNTISLSASDYNLLYCKTTCCSIFEIISLLYFRSTYPIIRNTKTCCICLSILLQPKIQIIPLQEPWYKKCWKILQTPKILLFIQPFKTMSIKASTPCFTCQLFPIF
..........................................................................................................................................................................................................................................................................................................................................................................................................................................................................
>A0A6G7KUB9_A
MNICVVWCFIYMLLAFLLFALQCYIISILCVFFIHLTGRRTTLYILLCGLPILLLANQLSIQFIGSHLRFLLLAFTYFDQEKKNNFGHNPMFYTKIITYIITNKVGDNQHIP
........................hhhhh..............HHHHHHHHHHHHH........................................................
>A0A6G7KUC5_A
MSFTECPLLITACKKFLQKRITIQNAALIYALLSALPQTTTLYVLCLLPIQTYLLTYTNAFVWIHFVCIAITTILDTMYIWKDCTVHIIYIFLHVTYIYNITTKEYLHYCS
.........................HHHHHHHHHHHHHHHHHHHHHHHHHHHHHH...hhhhhhhhhhhhhhhhhhh..................................
>A0A6G7KUC9_A
MSRPEQQLKKMLKNPQAQYAVYPTAKVERISTTQHMYFIATRPMFEGGRNNVFLGHQVGQPIIFKYVSKKEIPGNEVIVLKALQDTPGVIKLIEYTENAMYHILIIEYIPNSVDLLHYHYFKKLEETEAKKIIFQLILIIQNIYEKGFIHGDIKDENLIIDINQKIIKVIDFGSAVRLDETRPQYNMFGTWEYVCPEFYYYGYYYQLPLTVWTIGMVAVNLFRFRAENFYLNDILKGENYIPENISETGKQFITDCLTINENKRLSFKSLVSHPWFKGLKKEIQPISELGVDYKNVIIKTFCNDIKYSGILIRFFGIYSCIFADESGGIHLIKILIFVHNTIVCRCIYPEIKTRTPVDRIWFWIGSCICLVRVSTWTERVCNGKYSGPERT
.......................................................................................................................................................................................................................................................................................................................................................................................................
>A0A6G7KUE8_A
MSKNITCLYTSCIFCRIYITTAGIILGKPWNYSTSRKQLCACTTTYPHSRIRSPANTSVCRKLCDRVPFITVGGKPLLCYYTSSTGQPPRLISYICCPNQGPSCNSAIHCQSSHISQMPYIAAMLFCLYFISSCTIYYVSRSSLFYIYVTECFAPRSFTYCKGMCKSYLCSYYMDICKSTYLQYIGYLCMCYCPYGSTSISFGVYIYIYQDRTLYVSSFTCSHSFRPTSPVYGGSQRILTFYPTNLTVCSYQCYFTYYSITSCNIYPYKNFILLHSSIILCTNTTMFVHGDYKKIFQENLVLTTVSPTAFHQTHQKNMPICCHLQFNKYITHSVYAAEKEDIFTYHIVKICTIRYFYYICRSLYGYIFHIPGKNHQNGRANIYDVVTAKNISTCLEKSCGYTYTPYACGIHDATYRWEKYTHVLVLCSLLLPYARGRNLYPRKILCNPSCTKVVCRFLCLLSPTYYTIYKPSFTLFTHHTYKRSCCYYYHYRVQVYWQPVCYGSSYQKRNLTGLSIHLFYTLHAFSYFFLQLKHYSYPRKRL
..............................................................................................................................................................................................................................................................................................................................................................................................................................................................................................................................................................
>A0A6G7KUG8_A
MSRRKKGLSKIFIVVHGKKLQMLYTIFLQSLWNDAPIYSTHTQKKWSFYLPLYSTPPGRKFLCAESSYYTFCDSFRDIEWYYKALQLYLQKRSRTWAFLLPSMLSFRPTLQIWMFYRREISSARCISKKV
..................................................................................................................................
>A0A6G7KUH5_A
MICKGNAGKLTCHESSANTWVEWEESRDGCEDLSIDSPITEDGEKVNDCKAFTKNLYDLGYVKGVVSGHNKCLFRRTNFVRHFVRKNILILVSRRKEEDTIKLSCWMAVTRESYDES
.....................................................................................................................
>A0A6G7KUH6_A
MPAHPSRNASGKNFGTSAYSPSSVRMEAIISFAGIGINYKRLQSKLQHDFGRLLKALTVTARALPGQPKHIAIRQETAFTLQGEYIYFPILLRKQFEMFNMVYTARPVSLRALPCVETEFPLFNYQQEMVDKIHKKLLSPYGRFYLHLNTGLGKTRIAISIIQKLLYPTLVIVPTKAIQVQWIDELTLLLPHLRVAAYNNAACKKKDMTSKEYDVIVGIINTLRKKPEQFFEPFGLVVLDEAHELHSPENYKIFWKIQLSRILGLSATPLDRPDGMDKIIIHHLGQPQRTVSPTTTFSGYVREIEYQGHPDFVSPVCINEKVSAIATIDKLLQDPSRIQLVVNEAKRLYSLHTAEPHKWGTDEPYGIIIFVEFRKLLEIFYQALSKEFKDVQIIVPEVALLCGGVSNTALSQAHSASIILLTYGYGRRGISFKHMTSIIMATPRRNNMEQILGRITRQGSDEKKVRIVVDIKDTLSPLSSQVYDRHRIYKKKGYPIFKCSASYQQPYSSNEVLIWDPYNESCLACTTTPPSPSKQKHT
..........................................................................................................................................................................................................................................................................................................................................................................................................................................................................................................................................................
>A0A6G7KUH8_A
MLLLSELLQPQRPFTCKKIRIATRTCYQPLQTLFTNTNASYQGKAPTYSFYKKIFIFTNFTPTMWRSTARLWRPCFTNLFRNTSLVTQYSSPRFPTIGMCLSYISENLCAYMPFRQLYNTYRFPFYPSIAPAHSPSKNCFVYDLYCSYYKYIPSSVSPTLSRNGLRCSTTKKACGRYFYNSFRKDWKCRAGRRRRRKSMQVSLQKYYYKWFLPVSESLLGVTYKKTCTTMYSRIQIVYSLLRAYIFMQKKISSSNFVFQMDCRSKYVSTIRSCLQIRSYDVCLFILLLLLLLFSHIYYYICTTREAMCYCLQIRYTRLLAAFYYEHPSCKRDFCWYRSGCLCLLRSKRKRTPKKYYNFLYINMQCLCILLGPAWRPFFPQAVQDIYATMYTLSRSYSGHNSNYKEYRLFIPESRMQNHV
...................................................................................................................................................................................................................................................................................................................................................................................................................................
>A0A6G7KUI0_A
MLVRLYDAIIYNILSRLRPAKVRNKAVVLYWVFRAINMCHAPLLLHIVRYVEPDFAVLAFICAAYFGVPQVLYLLYKYMPLCRAVLTDAIQICLASNSQVRICYAYLLGGSLKGLLRAPLRIRLRAKLRSQRKKKDVLPPHDFLLLLQ
....................................................................................................................................................
>A0A6G7KUI2_A
MIVNQFLVLNILVPRTKKVYIANNYSTKLISRLMGMEPCCPYRQSRKWPYQQTPTPSVTIQYCRSLGCGGKTIRYMALLQYVSIATTYWYENILCVTIMECVYIYLCFGQYKSAICPYSSFSPNGGEILSMGHFVLSPHLCKDYVQVWEPSHQRAECIWIPLYIFQIPCMLLFCLRGMRFLLLLPCWIVSISYDYKYCLPCRPVYLSWNNYTKLPYNNFCTDTGMPWLYSTTYQQLSTILLFIFLLYSHLLCAVLCILLFPLQSMLLAELYIWILLRCCTLLVNRIYTFKAFTIVIFYGLLLFRLCYCLYSMVIFLLCGFAYIWGQMPLQRQEYLLEKKIQECYSTYYVLISLYESCFPPVQILFLIKSKFCYKTTFYKMSQLFLLIIAS
......................................................................................................................................................................................................................................................................................................................................................................................................
>A0A6G7KUI9_A
MYVVLLALVLYLLVNEETPAIVNGLSIIVFILLLEECDKMHPLYCYCRMIEIPGDGFLN
hhhhhhhhhhhhhh.....hhhhhhhhhhhhhhhhh.......................
>A0A6G7KUL9_A
MRVFIFITILTLAVSFEVDEEFTGHYSKNGLVFNSPFDQMLT
SSSSSSSSSSSSSSS...........................
>A0A6G7KUM4_A
MRWINRFYGKLCAVVGFVLALQCLFYFKGGNLDHDGHERLHPKPATLAYTLSVCPEEKFTAITKDGENIETYYTHHAPTSWWTRVCFRNCHQKFVVRSKLLSSDSGLINPDLVANEVCDYSFDADRHTLNANGYAGFLRHYPNRKAYGSDEV
SSSSS.HHHHHHHHHHHHHHHHHHHH..............................................................................................................................
>A0A6G7KUM9_A
MSVRYYLKIDVCWQYVAHLRPPYYKVLSNNTTEIVECRVNPGRGINHISLMGNDFTSHKFTGLISSFSTAKSSTEHLHYLCHHRIAEVLNQLQKGRSKILYVKTKLLGVNMISVTQPITTFIDTGNPEPLTTFGFSHG
..........................................................................................................................................
>A0A6G7KUN9_A
MSAISDWFNANGIFFSCLYILLGLIAIYIVGKVLTVFVQAIDVCLLFCKGWAVDPSVRLVSYAYGALPKQPKLNFEDIERVPLSFPRNSKDGEYV
............hhhhhhhhhhhhhhhhhhhhhhhh...........................................................
>A0A6G7KUP8_A
MKPYIIGISGISGSGKSTFAANLKTKCGDFYAGDVVIINLDGFYRSINEDDMCLVKAGEYNFDHPYAIDLDHARRCISAIADGHLVAVPIYDFEKKKCVGHYEVNNPRVVIVEGIHALHSKLFPLYDITAFLEVPMSVALSRRAVRDNKERGRTPEDTAEMFRKFVLPMYKLHVEPNVKKAAILVNGLNTGVHINMLYEHIKPLLIHPRF
..................................................................................................................................................................................................................
>A0A6G7KUP9_A
MFGAFVCHRLWSDTGCTTTCITNSIAIYVPFGEQIGFPFISAQVFIAGPTKAVLYIQEDVTVVLLQMFVMHNLWVVAHGTYLHVPWSRTSAFVTHFIQQELLICKEVGITGLLLHLRAVEPVLIVEGLQKIMPVVGVVIYLETPHIKHHTYIYSTMEQIKELFLRIRNTRLQQIGLCIVTAHIWSSGVNISSYIVAGQWLRSLENIHSVFPPSHIMFHLYVAATECGSGIHRHASLFAGMFWKSYTHTIQQSGLYCFVVYITRHQCPAILERNLGSSMQLQTALSAEFTTLQSLLQ
........................................................................................................................................................................................................................................................................................................
>A0A6G7M510_A
MSSVNSYFDQISADPSKEKEIMSNATMELTGADLATLKKRIEGKKAKDKNKKQQEQADTEGSYSMVEGGETTKEEVVDISQAAIEAFWKELEKLDPVSLVSEDVLNAFKYVGFDPEIVLKELMIRGRKLNRNPKEIMQDMVNMVTIAIIKGSITEKNLNKTSDKGKVIYKKLKEDYNLHDGGTKGKDSTYVTVARVAAAVPGMVMQILIKKPEYSKIFVGPFGSKNLPPYLRHQAAAACIPETAPEKLKEYLLGLITAYTADQSKTLSKSKDTPETMYDEQLNFVITTHGSKHPSEEQRKKIFGMFSLNSDFEKLNLVATRVKKIKADFPILTESELNDELSKL
........................................................................................................................................................................................................................................................................................................................................................
>A0A6G7M5E8_1_A
MQLSTAAFRNEQQRSSTHIRNHSKELAMFKLKRKLFSEEYFKGQHRLDKKEYFKGQQCLDKKKVKEEIKGEKYVVFDYYHLPLLENEEIDHDALEREYQRVMSESTSCALSDRDATIFIVGLCNRSPFCPQGGLIGYDGIKFPTCEDEYCSIEHKFMYGMPQMRDPGFCEEVTRGVHKIKFLKSIHPQLPRVWAILHWLSMPGVVHPSQKDCSLKQYYLDIAATRKSSRAGVTPPTPMAAPPLLKDLGKRRVPGVSEDKPAEARKEMKPPKKIEVIEFNPSIPPPNILGPPGSVLEDISSRIFPIEEPMPPVPPNTPQPKEEVFFDSSAPPPGYKVEEKSPKKKRSRKKKKAKKQEVEEPEVYWDPQREVWTQEPPPKPKRAEKTPKIPPAESPKETLFSVPDFSTLGGRTAWVAMWDCRKTVPLYGGLSCSKQELISNFGDDIYHIIRQVEYDRDIALQRRLLQYKRTYQRAAQDVIEHPIAEKQSKSGISTMVVSLKDNSVEVSHKKIKTPEPVLKVNKKIILPTVPEKVKSSKVKQNSRRALNRREFPPLNNGVDLLKEAQHIKESLFVPSKERPIPPTLSEVVQTPPRVKSTLPVKKSTSPFPECKIPPRQVDSDKEGFIPGSFRRDRRSPFNEYNSLRREFYKFLQRKREKDKLYAVKRRESKAAKAGMSNRDLLKQCPDVEKNPGPVLSKHDVCKAGLAAVVSGLWQCQNSETPETNLYMDYVGTLTTVLATVYGTQYVATKAYDMYRKFEYQIQDKCYELGQKFKQGVFGEQKDESPWSRIIQNSATHSLGLAACCFSMIQAENYKQILLELPKIASLLSLDEEVLKMMWNKIGVMRAEKQMSGTQIASLTAIIATLSGFDFVKKFEQIGRVQRGVDPFVSQITQLLNDLGICEDPTMAQLREYQSKLEDMRKAFDFFTRMYEVCPSQILDPTVRQAWDRLREDVSNMLSLCERSGMSQVRSSSIVASLSRMRSDVNKLDTKYAHIWASNNIRPVTLGIAIGGRSQIGKTHLARHLFERVKQELYVRFQSDPTLYSFSDANRWTCWNENARDNYEQGYIGQRVGYTDDAFSLKDNTDHPAWLTRLTGETCLTTQADLADKGRPYEARFHLVSYNNYPTGSQTISNLDALFNRFPIHVWVSLKPGASPPKGEQYDASFDWLDFHLDEMNGSCASGQGSCGTTASVARDGDKLVAFPGHNPSASYVSKEQLVEKIVLELVRRERSYQSARSAYNLPVFDPTLGLKLPEDEFFGGLTAAKQVDISEMSLELALDPFSEELYTAFNGFLQESLTATRWKPIFLTKVFDYLEEHNISIANSPLIKITDGETEVLKINIPEECIEVNRGNSTCTIWRAAKCYFLNKWKLELTGE
...............................................................................................................................................................................................................................................................................................................................................................................................................................................................................................................................................................................................................................................................................................................................................................................................................................................................................................................................................................................................................................................................................................................................................................................................................................................................................................................................................................................................................................
>A0A6G7M5E8_2_A
RVDKREGSWHLYQVPSEIRKAGLSDPVTTCYDPRISWMLTLKDADGLFLNDYWTESPIKTLRYLLELLTYVADTEENRALIEMHSSSLEPVMRFNEEGMTSFLWGPALNAGRSFYPCPTFFRLPEESKSAAHWDQLVQSINSGRSTLAPLSLLLPGFLCNLLNLGISAMQFRRGREPVPFNLYTKSVDNPYLPFNWTHNNRLLAIMRDVISFPCRLFDRVFDTVGRVTEFLSDPIRKVLYVVSDWFGFSRSKWIDFAIYGVSDTLALGGLVFLAILGVAAIKHAFFETEAEKVAPPKMDKYYPPVGGKSRPKLLKHLKSKMEQKEKVEREFYNMYGDPKSSDVVFQFKDGVSLGSCSEEELFDMVDLLLSNMAEVEADYPDLKRLDGIHHSGSGTEDIVYILPGEGSLKNTSVIVFDKIWKSSLYPGIQLNLRSPISLLRELSRKVAKLTKALCVVESGIYLQKDGDFLELDLWFTKTNHGDAPDGVITRKMLSSVRDLFSTLKSGGETLYPAGNLVSGPGIALEDKSAGGLLSSVIQRAKSKSPDVMEQQMIQYQSIDDASVDLCRSVVSRHCVRVVKMSQFNSPPPKNWEVAAYGIGHGLMDGEAVWVCAHYGDIGDYFRIYMHGLNAGSSKLAKSYLVGRMVYRDEFTENAFLSFISYNEWEGICHTYGIPTPTEMFKPHFDPPTGLRNHLLTLNDVTNMAANEECLEWLPESGVSAHGTLTLVNTDINWTDKTTTKNFTYWRIRGASTSSSLSRAGDCGGPVFILQKKLSRKLIGIHTLASRGCSGCTVMSVELWDEIYPSTRKEMRMLEIDPRMEDRWVAAIQPGHCAEAPPEFPALGVITPPSPPAGFQRENKWIQSHFFGAFGAKRLPSVMSVSDPRIVTPLPTNRLGEPSLTMRAVSAFCQELPPLNDSVIPFLEQELTVYYLSQFYGCDMSSPNDPNECLREAITALPDSKFMVGIKVNSSSGYPWNSKADYMKKSDFVSVNPETGERTWKECAISTVHKRCLFILGRACMGLKTLSFTTAKLKDELTREKKVAAGDSRMFLVVPMERIVTSTALFRKFREAYLSRGDEFRHAVGMDVHSPDVYSLVRYLQKFPNVIVGDYKKFDSHQHQDLARLNHRVLNRVFQHCCKDKWNLARAVLLDMKIESEILINDTVLRLTRGNKSGDDMTTEENNRINDTQIIYVFFILFKEEHGHFPILDDFLNNVRVKFFGDDMIMTVSNEVVGWFNFVTIQKALKGIGMELTPADKSDSCEPTVSWEKATFLKRSFSMLGGLHVMPLEKDSIEGVFGYTTNAPEDIEIWEEIVKTQLLEAVLHGQEYYDYFRGRLIHEIETNPWLCDSHKSAYYKHLLVEYNHQVTKYKIHYEKK
...............................................................................................................................................................................................................................................................................................................................................................................................................................................................................................................................................................................................................................................................................................................................................................................................................................................................................................................................................................................................................................................................................................................................................................................................................................................................................................................................................................................................................................
>A0A6G7MAA2_A
YIRALIHEHKRTGGVGEVHEEINCDNGGENMPPPAESRPQPAAYKVRHKKSSKTIGGKDTTARAIVNECRKRAAAAQCSSVYIVHERLAAMRGNLGNHTYDDSPLPLPVPIGSWDKSE
......................................................................................................................
>A0A6G7MAX0_A
MEKDRANYVCRHEFRNKIQSLLISVGYRIVEVDPNLKSSVHRIRSMGTCHIQHQGILGMILILPSLLLVVNHIIINPNKLLN
..................................................................................
>A0A6G7MBB7_A
MEKDRANYVCRYDFRNKIRSLLISVGYRIVEIDPNLKGSVNRIRGMGTCHIQHQGILGMILVLPSLLLVINNIIINPNKLLNQSLFLCSILSTSDGCIPLPQDLVTISMHILHSRSARLVVKHVENLSKILRRAGRTSISDKKEHDIVRVILALDVLIHPYLTQHVD
.......................................................................................................................................................................
>A0A6G7MCA4_A
GFPKESLWQSLCGILPDSQLDNDQVRSQGLSTDHFCALAYLHSLRCTFLTDAGQQEMGMEDATSVFTIRHTSGSPGHFELVRSSARPLLNGARPAADIVEHMKHFKVDGKILPFCDAHSYTSHVGRAKNLISNMKNGFDGVLANIDPQHTNEARDRLLSLDGSLDIAKPRTVSLIHIAGFAGCGKSYPICQLLKTKPCRNYKIAVPTVELRNEWKDSLKSSPADRWRLGTWESSLLKSARIVVIDEVYKLPRGYLDLAIHADSTAQLFIVLGDPLQGEYHSTNPNS
..............................................................................................................................................................................................................................................................................................
>A0A6G7MCJ5_A
TSFDQSQHGEAVVFERKKMERLNIPRHLIDLHVHLKTNVSTQFGPLTCMRLTGEPGTYDDNTDYNLAVLHLEYLVGSTPCMVSGDDSLLGREPPRNPIWPAVKPLLALRFKKERTRYGEFCGYYVGCEGCIRSPVALFAKLMVCVDDGTIDEKMISYATEFSIGHSLGDAFWNLLPLDAVPYQSAVFDFFC
...............................................................................................................................................................................................
>A0A6G7NNV8_A
MSDFTLTLEDELSKRTVQEEHWLLAVISSHNAFCSCGSCSEHLREISPSLRTQAASDRRCGTTDGEGDAGGDSAGGGGEEAIIDDALLADALAEAEEEEKAAG
.......................................................................................................
>A0A6G7NP32_A
MGGYQVWSPSRCDMYRTYESDYDSSGILREQAYQRITQVPLRETDPFTGFCAFHCRETPGATLTPEELRDFYKRKRKRLRAQLRADAKRIRRQKTREAQVARDLLQRKRLRVLLERYRARRAEKTLVA
................................................................................................................................
>A0A6G7NP38_A
MRQTTTPAVYFGNRPCKESRKYRFVKQQKPTSVPSTAGRHREPHSRKRSYDSSTSDSEDDFEPSYTQMQREYTARRRRFEKRYKPYTSSEESGSTYSSSDTEPEGPQRLLWPETPCPDKAAAAAAWHKMAASV
.....................................................................................................................................
>A0A6G7NP45_A
PWEAPLKPARLSAPGVRGWHTTDDVYTALGSAGLYRTGTSVNCIVEEVDARSVYPYDSFALSTGDLIYMSPFYGLREGAKREYCRSSAERFLLSGG
................................................................................................
>A0A6G7NPC6_A
MKMGINHCLDIFVTTENLSLKQVNLYRGDSYGCTIKVKTDVGKNIEFVIVLEPDWSEVVKVKPILMRVNGKKNKLKLVEKTLMTVIYTTTIFIEKNSVIEFYSDRDELYTDGYPSLVIDMIKKQCKIVEVGRSYIYIDFPINDEDKFKYKHKDDCCIEQSDDDDDDYENENKGENHNDEDENNNDEDDGDDEGEDDDDEDDNDDEYRYYY
..................................................................................................................................................................................................................
>A0A6G7NPE2_A
MSRTLLRFLEDGAMSDVTVVAGDSTFLGHKVILSLHSDYFYRLFNGDFTSPDTVTLDATDDAVRTVFTYMYAGCDGLNDRTIDDLQSIIVLADYLGITKLVDECVRRIVSKVDVLNCVGVYTFAETYHITDLQRAAKTFLTELLGSKEAFEELSQDDAVIALRETRNIVDRRSILRAILLWVRKCPDRIEQLKVLVAAVDDVDDDDNVYTIYERYAEELKDMIACPLSYNCVVVVDRDRYVRLINPDTLWSKRAIGDRFTVVCMNNVLYCLGVR
..................................................................................................................................................................................................................................................................................
>A0A6G7NPF5_A
MRYSRRRFRKRWGRRGAYRRRRWHRRRYARRRARRGRRWKRRKGGRRVRFLFEYMPRFWRRCVIRGWWPVLATGYRPPSAQDTDAAKKMKSLKPWTCFGMAHVRGWFYGDNLVNFGGYAVGTFSLSSLYQEHLMFRNRWSTSNCGFDLASYRGTKIYMWPHPQLDYIVYFDPEYRDFDKWLEQCMHPAVMVTHPNSRIIRATSNAGPRRKLQKIFIPPPSTMNSGWSWMKDLATQGLFAWYVSWIDFHNPWFAHVEDPNEVRWWAKGQVNQTPTWQKDWLDLQKMPVGDQVLATYGVNSLTTAPQQDWYKNNRFIKLGYGPFVYKNKPNPSLDWGYPQITFFYKSYWQFGGSTTTLKTICDPETIIGMEDFAFTRNFNKVDLDKWQIRGVDSNIGTTQPPDNQERWNKWAAKQQERWFNRPHGRWPNLKKWGTSDGELVGSTQNENKLQKDFKSIREGGPSRYSWDGNDFPQARMKF
.............................................................................................................................................................................................................................................................................................................................................................................................................................................................................................
>A0A6G7NRM4_A
MSIVIEPAIYNSIVKETVSVDSLELSDMKDLAQAASFDFDKFKTAVTAKAPGLAQSAHIKDGGFWNGFSKKLIFDIAPQARKMKNVNKIFKFVGRKSKTDANEITLQVGMFHQTESAEAKGLDVNALTIKKAAVLAVHHLNAINTLFHGEQATRGGYILCPLAGAVYNKDDIVKTFVGENPTEEQWKMVMRTFNTLNSSTISGGWHLSNFSIDACLVAQLVATRKLKEDDRVKICGKTMRQALAASSQSIDMREVKAYADLVSGATIGGVSIAELDRIIQRAQQEKKMARVPRSEDITSDANAPSAN
...................................................................................................................................................................................................................................................................................................................
>A0A6G7NRN4_A
MSTVARAVKCTCGRSFATKAAMQQHKRDGCRGGQRRPAPKSTQRQSSVVGAPVSQAVEVRETSSDSASVSGVDRLEHIDDISKYEHGVVVIDDLINASSFARLSKIAGAYQKVRYRKLAFRVVPMVSTSVGGGYVVAFVRDPADVPPTKQSDLLNWITSQSGSVTTKWWESTRIQVPTTDRVYYTSTSQEVREYSPGRLVLAVDGKATAPGPVTIFVDWSVTLTHASLESTVVAGRPDHTVLLRNIWTKDQNQYAWSYDPTKSGDSGSPNPELMFSDWQVGDLYLLPSAFTLEEYKSGTTGDAETDNFWVLHVESNTGVRWRIHPDTTDSGKYAADAVLIMPRGTVLRRIEASKLYSGGENPRELHSITPKRSDSEQLSGKSSKSSSQLTTDSASGSGHGTQPQELVEPCQLTLGATWTALLTELRRCSQLLEARSGMRRRESGLSDESQFEEVRVPEDHGDEHGC
..................................................................................................................................................................................................................................................................................................................................................................................................................................................................................
>A0A6G7NRT1_A
MDCSNPVSDGSRRSLRSLYMNAKMLKRQDLNYVQTLAKSVDRYYLPSLPRRERGPEERKQELESVVSSRPILPPGEKANFAQLQNFLKKREQIDLCNWEHDGVAIHPAGVQQKAGKCSTSRVWGHAKVDRDLVNVCLEFLSPDEVKGALASKVYSYGTPQGFLVRLRELCTRKCVSVLKSHVNASGVPMSNQQGLELLARVLPVDLDLLDMDWNRDVVELALETETSNRSTAGFPYCVSKPAAMQAMLESVLPQVCAEISRGTAWDFIQQNPELALVECKNKLDRYEIGKLKDKTRPYFALPFHFQVLFSILCQPFCDALKLFTEEGNNAYGFSWANGGSKKFYDFMVSAGDVTKEEPKYIVYGDDVDIFFRHEGQLYRVSPDFRQMDGSVDKDCVDLVCQYVYETFAKKYGDSDFWKNVCKMWAWFATQSYFLVDGPDPWQKTTKDGILSGVVGTTLFDTAKAAMSYHAYVSVAHRAAKKGDVDFIFSYERSAKWFKDKCGLEVKEGTWTVSGVNEMSDGGQLVAPNKFLGMRLKNVSHLGGDFAPALEYDEWLEMLLVTKDDPSSSPMSNLSRQRLLFDRLRGLYITGGWCDPTFSKVLTSIVNTISETAILMSVQSGGGKGASPEVKWLDTVEYPTSEGFPTFQWAAALYRQGATDVGFRELFPGLSEALSPFRVTCLARKPQTVVIREEIVRGLEQSVVDTMDYDAPPFVVDEVHPIMFKKQPPSQPPKSMALKQVPRPKAPPPRPKVVDFVDAAAERAGLPVRDYVDRARKKGEFVHKGLVSQKPVVNPDDADDIREFAEVVKKRKLNPSQVVLTQAPQDIEIIESPPAKGVYEALGRKEMSHRVQIFLSRNRLRRHIERTNGVFTLFLKGESYTPEGLATGIDPNVNVKVAHFHSAKDKKEATVLSDQFLDALNKQLLEVPNAPPAVRAEVKPLVTDSWEAESRPLGIGILRGIPPFSIFLMGKTFFVTMRLQKLYAIPGSFTWAILRCLGFPLGEDGEILDIRDPHTLKRFMYDALAESLGDVAQMSFMQFVAKIRRSGLVPPDLKDYFENRYDGQATRKWNSKGPARNKGYAGNRRRPEAGPKSRQDAGSRPF
.............................................................................................................................................................................................................................................................................................................................................................................................................................................................................................................................................................................................................................................................................................................................................................................................................................................................................................................................................................................................................................................................................................................................................
>A0A6G7NRT3_A
PRLEAVKITGEGKSKRRLFLDSGIEEDETA
..............................
>A0A6G7NRU1_A
MSRQAWLDTSSLLESISEYVVRCDGNNFSGLTLADVNGLSNLLVQLSITNGYQTDVRVPLQAMSNSFVAFMSTTDRCGYMLRREWFASDTNPTVSDDFVAAFIKPRMQNPMADIIRQTDYLSLQPHIDLKLHPKQLAIMKGLDTPYNSPVQPCDLFRSTAAQNGNISMMGTLATVPVAPAHFFVAERHRILFGTRSAAAIEPADYGIAVPNWAANLQVTNARLYFTNSFFGTTIEGVQVASAVGDAPTTIMVPTDNNFLTVNSDSVYSFSMSGGNINLTLGVQKTGYCIAIDGTFSLQANRSQNYYTLTSITQPDTYMDDFKLSVFLNPFLTQLEAAGQTEIFSNAMNTLTITLITNYTAPAVAGAMAFDAPWWRFSERAHTILSNAAIQDMNVRKLLVRHLWIIVSLIAVFGRYYRPN
...................................................................................................................................................................................................................................................................................................................................................................................................................................
>A0A6G7NRV2_A
MEASQSHVGTQNLQSNKEITTYYEKLGVKVPNPIKINYIKNAKYRTCACPSDSHSIEDCPCRDLLLSYGSHKTPWIASMLHNSSSSVVSKKNTLKRIKTSRLGLLEHLKETKSRNVSTPRRSHISEQKSDEDSDEGAKSSTEYKNDRERKSGKSRDSKQQRKYKKSKESDDSDDENEEYFNMFMKFTDMMKKKNKSK
.....................................................................................................................................................................................................
>A0A6G7NRV9_A
PSLGYCAGVATFALVRYIDLPGIDVAKGLENYFRLINTDGSLGPHLLEAIAQCCLLAVDPKPERGSGNKVVDDLQGQYRGLRVGNLIFAWVARRVCSRQTIRYRHLVDTDAPPQVAWNWLVTRAPKLVLALANIGDEDYNASFNPGSLRLHVPGLNFKKAYGSSVLPVLPQDSSQMPSVERDTSYWHVEVRRGKQRKHLKALNRLFPAPTPTDNLHLTQHVADMALSYLSGRGYTAKHHIGMPDTQSKEALAGARLARLNYLFSQIPVGTNQVLVLGLMTLYLGHPLACGMLETEVFSTSMLLAPAPTQLDRFKHLSLCLRKCERGLLGAVYDSAQVSSLAYGELLFGRANFVSNWEDEYANRCLHTLHIQMPSLELGWDDSLESMCYQWRPEETSTSPNSMKRNDEFYSRLRVKLLEYADVLVTKRATQESFRDFWERRHEWIASGSSGGYSLDVTKVDGSKSHPRVKGMKRAWAEGTTYEQVRAHLEDKVPVELARASEKYENGKARAIYGVNPFHYTINTYATKGFEERLHILDGLEKGASGAKAVQLENYRAIITANPDVECSMLDYADFNRHHSPEAQALIFDAFATVGAKKGAHPDWVRANNWVAKAKYRMFVQFPHIGQPTKVVQGMFSGTRSTDLINTLLNLAYFSVARDWIAEQCQLHAQDLYHVHQGDDVWISNLDKVWARTLYYSLNSQGFLFQPAKQMFGSSRGEYLRVLYSNGQGRGYSCRALANYLLRPLQQKTDLDPISWISTVSDGTRLLMRRGVDVAWAQAIYWNDARYWARSRAHVKDKAPVQIPVELLWLPSFQGGAGVLPPGMSWRVDPDVSAPEMPKYTSSARSAAYNLPTHMSDDWITSVSKRDSRLFETREFSSEGIRRAMVDINYADVLNEVERDRGWAVLKASWAKYLQREQAIVTTLRDKKLFQGDAAPICQPSDLKSGLHMSGLCGDASYNGFESVNDIGLHMLLDSLRKHPKTHVPGRNAQSDLLQRVITASKFRSDRVMARALNISRSASLLIIMRDADEQMGDLSNLRFTISRLVRAGQPNVADLLLSGAAGMSNGLDAYCNVSAWNCIIQRYIERMIYTAAIHCQLGQQTTPLRSTRFWTTQCLESARHMDSLSMVVY
.........................................................................................................................................................................................................................................................................................................................................................................................................................................................................................................................................................................................................................................................................................................................................................................................................................................................................................................................................................................................................................................................................................................................................................................
>A0A6G7NRW8_A
MAGNNPLNVAATASKSSEVNRPLPFMASSQPPSVRALGEDPLLELQKRRPATTSPPEVSANSPPHSSPESSGHALVVSSDPAFVAGPPPKPLNPLELSPPAATDLVPPGTSGGASGPAQPRGGAPLPPPAKTGSRAKREGPKADAGSVSANPPGQVDLTKLARIAPAQAAAEEALLLQQGLTALKEVSRPVDPQWLTNVRTVAGIAVPAVVDVGLSAIAPEAIPALGEATPEIEEAVQGAIDWATLRLPEGSTPPDQMTLSQVYRAAKAAVAKPKPLRVNLPDLDTVEAMALELQKERENRLTALLLWLHDYEQMFAVSDDDPEDYPLHVHTKVDFLHAMPPSRDADVHSGLSLQPPAPVHSAPRPGHPAESDHGHHHMPKVRRGNKMVTADTVGYHASGPGVWVKTGDHSIEAQGITSSLLVEDTSTDIGPPEFCKTLAPALRSRADQINWVAAQHAIQVGSYICVSAPGGGYTPPVLIAGNVLPFHEEPLDAVAERHDLHLHTGTAREVYTFSTSDISAYMIGAVANEKLVSNAIGAELRIAHVQALKQLTTCITRGLRVYDNELLYAKLMYYSMVRDEFTYAAQNPVAVAFPAGANLPNVVNLDADPLDILIIPNILAQAQLVLLGWVDVDVTNPVDWQILRWIAAAGCRLNGAAGQQSPHSCYMEWPAIPINILNHGAEPPAGNAALVTATDLISFAIRLANNRAEWGSLMRGLYAAFDLIGMRMVGDAEGFWPVKPDLSPISPHLPACGDYNFMFRILGITPPDNVAARLEVQAYGSLSSSERTRAFALYTGVLSSATTTLMYDLNLTCADLHAWGDHVAGVSQVLVAIMNAGMNCPNPFNPNSEPGLKRLPKKAFKLWLGCGVQGDLYPQTFWGGTYGNDNHFEDAYAGLVQTAAPRYFNPLCVHNWLRVLPMEWGLVGPRPRVNLEPDVRVTGAAARLGWYGSRGAKAYGALINSDQPMKLVIYGAQAVNVITQSTRRAAAQAPAISHQFAAWDAKANTTTTTEPEWDPPVADGANDHPYMGGLFSFEPCYLRSFDYATNEVWAPCIVGDALPADERCHLRSYTGQVDENAGIRLEVETDAGAPLALMGNLNLNFGGNMEARVMKAGEAPAPVATTPAAVNPP
..........................................................................................................................................................................................................................................................................................................................................................................................................................................................................................................................................................................................................................................................................................................................................................................................................................................................................................................................................................................................................................................................................................................................................................................
>A0A6G7NRY3_A
PRLEAITISPEKDRQSKRRLLFEDSGIVEDETAN
..................................
>A0A6G7NRY6_A
MELEGSGEEQGLCGQSEASGGGPEEPARRWQQAFLMDCPVSLLTLFFCLDLLLLFYLLVMHLRTLTTVLSRNLMDLVKLGRLAPLYFIRAVMQLTHMPLICMRQSCVRLFKLIPIAPLPFWMVFLSLLLSWALGCILRIWRFGFWALLYCLRGPTLCIWWSLSACGCILSKRKQLIVALFFWVVLLSCMPPTLAGYEAHQDHPVALTRHFGRKKISPSLLMKDGGKALASALGTIIPSPGLFEYLTFWSASIEYGVTNFVPKWYLPLLPPHSWETVSVYINDPICPNKGSYYIGIHLVQETFWGRREFLCVYYPVHKFGVVSDVGDGLSGWANGKPISAVAAEPVDLKSPEPFVGVFSPNDGGAWCYSVVPYPVISRRLLFEYDPATAYQVPVLNDFCNHDSKGRCSFPSDNYVINQFACSTTWNQARLLTNTSFVLIGDGWSSYSPQPGAGSFRFLNIYNCTHFLITPNSSDIPLRLDFKPFASIYNLKDIQSVDLCGQTFLGLDEKELSLFDQIGEFVTGGVKDIYDWLVGFITGTLVGIFFRFVSLQMVQALSFAVLSRKLDRSLFLPVLFVSFVLCFFVQFS
..........................................hhhhhhhhhhhhhhhhhhhh...................................................................hhhhhhhh.HHHHHHH............................HHHHH.................................................................................................................................................................................................................................................................................................................................................................................hhhhhhhhhhhh........HHHHHHHHHHHHHHH....
>A0A6G7NRZ8_A
MNQAKNFVTGGGKSSTPTSSRTSMISTVPDRRSSWADESMAYEEDFPSLNASPKRTGTRINPSQVSTLARRISGFGVVHQLLFTREQWNVLTFPTNSKTALDNAMHVVNKISEHGLQLASSTFAIYLNDEEYSLVDDKAMDKAVAAGIKIHNIKEAGFKPISNSAEVSIFNQLDNYVGILLQNIVILNDVISLLNQSSDIVSDIKNRLSRLPMPKNGFSMIQRESIYRDFVRGNPKLFTDPSSSGLLMHLAASITADGVRPSCAIHKGVKIVYNVAPARDGTIYRMPASRAFSTFSLSSDPVDNCIHCQILKLAVNESIIPLPCSLPLVHFHVLQISVLRLLENIGYLATNSVITPSDVRSTDHATVVNRMSDIVNADPMLQSYGIKTDTRELLGRSQRVILLNEHHSLHDQRMMLGSVLSAWFGDLNQWGYSGCHLVDQNGITYKFGLGLNPEINTLVAGEVALKKWVTESGINNILEFKTTSVPIYNAELVESIEKHLAASFEKCLNGKLPEDAQIKVHKNNSDSRFNFVTNSPTCTFAAIKTAVEEGEMIVEMLCDAILNAMKSDVIERNRDVASLSVTIVVKMKLNPQTETHKAKKDDKKRKPKPKSVTGNEVAIIETDQKPRFFISTPFKFELDRIRDAVEKSYDAVGKITVKKTNTEINGEVMNRLLKSFESDVNVDCQVEESTENDNVISPSEDEGFTEHKSEDGTDVKSD
..............................................................................................................................................................................................................................................................................................................................................................................................................................................................................................................................................................................................................................................................................................................................................
>A0A6G7NS49_A
MMVKRRANGTRRVRRGTRVMRAIGGVRRRARRAGKTLAAGLSNGLSRIFANPLLLFGFITVILFACDALKNPYYCTVKKPDGSCQTWTTGPSLFYKSCHAIDTHAPYLHASKLCTFIQTHPNSTTAFLDGLFVTSFKLGSRLYPSYLALWILGTTLLPEGSYLMYLVVSLCMWLYFVQKKTTNRRIVLLGGVALLYAAYVSGL
...................................................HHHHHHHHHHHHHHHH..........................................................................HHHHHHHHHHHHHHH....hhhhhhhhhhhhhhhhh......HHHHHHHHHHHHHHHHHH..
>A0A6G7NS80_A
MEVRRLSIALSTSTGFQHCARELSGFKNRIPLLDNVEEHITFVPINLGLVNIIYDNVSNLNSLDCLKPSLGSNIATKIVEAYKSQQLGTNKCKILGLSRTERTPSILHRNIPGVKPKRKHNSPGDLHRDVLPELIRRMLHKGDEHIDVGEISAFQFAAYAIFCSVYAERFQYACPRYTSQMAMFSNITSHGKNSLFWEYKDDESHSMMSMIHVINMSVTSILNAIHINLVLGDMDENQDTSEVRSIIKDKFLELSDQRLTPSMYAMLAYLWLTAASDVEAGASGAMLLFEDDFEALIEVLPELAHPSIAKDSVRKLDNKDVCHCTVEDGYASHTTIMYTSDMINEVISMNLGIMKTKITFPNVNVAIFEKNVIKTGKQMTIIDANSTTLFKTIEVNERDFFLLRRSRSDVLMWLRLAGLFSTAKSSTKFTDQELNALKMLSDDVFPWVNEISGNGSTADFYVQMLKAMCTLEASHNQFNRIIVLIDMAVPYLYNFNYEAKSNLLFAIART
..............................................................................................................................................................................................................................................................................................................................................................................................................................................................................................................................
>A0A6G7NS81_A
MQSLTSLMLLLMCITTLLQQCNMQDVIMLATHQDKLTQSDAAQNEPSYVDDPIDPTGDDGKVTADCDNDGCKVDSTMTLTLGVNKDWSQNFKVTGGTGFTASNLRISVTSAVMEHECSVSYIIPKIISATNVVISSTDGSGYSKCLSDDLDTGFDNTGTRHTVPNSKYRWSTFEVKSFTEANEKGKCGGWHWGDTTVCQRKHVIPQHHEGYLVCSYDSDPAINTTICITTSTSSCVNIYGRTTEDVSVETNDGVFNLRVEKLPIPAPNLKGTTMVHHYKVDNTTGKYSVIGTYKPVGTLPAYGSPSTSGPGSVQMAKIPSKSNPIPSAVIVGNENAKRISWNYVDCPTTTLKLKSRNHDPILTLGTSTKGNHMHVTSTDHKDRRKFIGYKLEDTDFHRINKKTYVKKTQVLHMTETQLKGFWDTVLEVAAYISCPVCGAANMAVHAIYDQNDSCCFSNYQISDSDFEAYRSLWFIASDFYDKHTPVFPESISVTDNVVTPMTHSYYTLANFPVQATLMIKGLHVNYDDSVGDVSNLVSEQTVIYTSAAGSYAVLSFTYNGRPGKIPCLSETVALYTNSINALQGANKVSIGFKPVGGQIKGLSICLKDKDHCVTLSNVDQRQNPSGGGENPDGYGNITTSGTSTLSVMYGDWKFASISTLWVIFEVILLIIIVIVVIKLGRWAIFMHFISLVGANIIVHEVDMVPFDMIYIDSTHLGVFTHESYDCGPNALSTCLSNPVCSNVYPKGYFDGGSWPCESISVNNTFLMPLSPGRCKWRVYSASALYTHLRNNVRPSKYRITNEAILKLMDYQGQDFKKLDAIDKDASFKALHEKGILNACADRYQREDTENLGKKTLEEVAASPGFDIHFNLCKKIVTPDEAYRYLSDVEKRNYDALFQSKYQLSLKSWHDQSGCPNATCSSTGMHIMYDTNNGLYRYQAVCTSGVAITPWITNSTTLHKVSIEGQEIINDGKNIYLLVKLYTQGVITDSEILEIIMDYYGYPTGQITQRFGRNPNVNTAFQHVVFVCPDGCKGNSNSYNLKGSYQLQSTYRFSTDGYTQIAVNGPVSATMVSYDYTTDVGLFNSSGTLIAIKSPSFNETYHFAATEMDHLVYAKYYGKMNFTIYGCNGKWSLVDGRIVCSDTCCLYSDNHFHYHKVIKVGQQLNMTNTSVYVYSDSKIQTMKLYPTDNCDYSTVLGRFRCIWLRHEYLVLLALLTPAIASVAIIIIHCTHQVRKYKRTGRMAGKKNKKMLTSKFNPLLWPYMLAKAVMPKDDIGKQKKNDDTEMKEIMVEGREKVYKPTVMQNQIYRRDGTR
SSSSSSSSSSSSSSSSSSSSSS.............................................................................................................................................................................................................................................................................................................................................................................................................................................................................................................................................................................................................................................................hhhhhhhhhhhhhhhhhhhhhhhhhhh.........................................................................................................................................................................................................................................................................................................................................................................................................................................................................................................................................hhhhhhhhhhhhhhhhhhhhhh...................................................................................
>A0A6G7NSB2_A
QLQAVKISSQLSSERNSKRRLFYDSGVCEDETANT
...................................
>A0A6G7NTX0_A
MATQASVEWIFNVAGSAASSSLDRAIKDAGGSESFSKYVITKFYDNYKNCIDDSGVYNACIGRAKTIDKALNNPKAAERNEEWYTNVATISRLDLELAELKLMLSNLGIKREERVLNSMFSVVREKGRSSNVIMMKQNAVKMIEEGKLKIKVERNETYTESLKNKIEELECIIDAFEKGKDITIDLDAM
.............................................................................................................................................................................................
>A0A6G7NUB2_A
TKKMKKALLSTPMKWGKKLYELFADDSFQQNRIYMHPAVLTAGRISEIAVCIGTIPAANPDDA
...............................................................
>A0A6G7NUF9_A
MPRTLLVSFERAGAPLAPRHPASGPNPGSPRAPASLSGRARASSAAARDASATDHALLVCFLQNALDCARLTGQTQYTVEVFRPLRNIFNRVRDYTRASTTSVGLAWMSKYIYQYHRLMLMNLAPREPATEGWPLFLYPPPHMLVGYQYLVRTCNDYVFDARAYSRLKANCSYTVNTGAYHRFIDLENFEETLAQVQQAVLAERVVADLAMLRPLRGFGVTHMGRDRGVPVEGLLQDHYKNLSLCQSQAWGLADRSRIQQAGNKDLVVLSAIRKLKTAFFNFLVTPKNVHTMLSLPCDCMWLEAFVDKFTGQALSEFQTIRSLPSQTVTKSIISALSLPRPSPCTPLGGAFELRPLCSGLL
.........................................................................................................................................................................................................................................................................................................................................................................
>A0A6G7NUJ0_A
MHPVLRQMKPVPAPIERLEPAESQGLARLQGGAAPEAHPRVQMKQEASEAYVPPSNIFRDHEGGTGVSPAQAHLKAADLVSAYEQTVKEEVNFQTSFNNNVRTLIAREEVVIGLMHLWDFVQAFLENPLSKALTAQLFIVQHCRDEGVLRESLNIAESESRWLVDLLNLLQTIVVQERGLALGEKVAAINYSIITLSKHYARQREYNDRELMYRLKEAFSADAVEEGVEDGEPMAGRGRIRERESWGAGVGAGSASLRYPDEETEETDGGSVLFQQHERGSQSSESGGHAEPALSRRQLGRFY
...............................................................................................................................................................................................................................................................................................................
>A0A6G7NUK2_A
ATSGSCRRWQLSSSVGSASEPGPLWDQVLEWRFWVVPEYGVPYGKVVTGIKDIGPWPDYSDRTGVRLCED
......................................................................
>A0A6G7NUU4_A
MQLPTQQVEASLFNPVFLYLPPEDSSDIRSVRWYKITDEFRASKVSRVRAKGRVENVSPHWAVAGMAGNLIILHTSPYTLGLWLAMVHHPGGRVKFIRYNITVPDWQMQLVDIYSSQTRGPTDDRDPIDFSRSFKWNLFKLQRGGYFRLQCNASASFPACINELTAEDTYVLMGESKQTLDVMLLTFFPAPEDDEDPLLERQSGLSQQLSVLQHLSHEEGARLACGL
...................................................................................................................................................................................................................................
>A0A6G7NUV9_A
MSSDSSTPSNLAAPIVDESGFSTGPPSDLFTFLRADKSGRYDSLGSPIPNPPNAPTCETTTDSFSYSTPPLFSSEDELFHSVIAENAAQDAAQDVDGREMSLRDLIAMLNDMDPENINSIEPCPNATSDVVALDINVDTDQPGVYTVIDSLAHPCETPMEQQHVECPCPLPAVEKTTAVMRQEVVRKSERVARSRSRRAVARSLSNRCPVPSPQRTSKDRLPKRGKREFSKKMGPSHLTSSSSSSFSLSGRRGRLARRLESAGSEK
..........................................................................................................................................................................................................................................................................
>A0A6G7NUZ2_A
MYEYVRASIRGGRCYPTYIGILSEPVFVYDICGMYASALTHPFPAGAPLNPFERALAMRAYFDRELLPAIFTIDADPPDDTHLDVLPPFCSRKGGRLCWTNEPLRGEIATSIDVITLHNRGWKVTLIPDERATVFPEWKCIAREYVQLNIAAKERADREKNQTLRSIAKLLSNALYGSFATKLDNKKTVFSDQIELALAKDIAAGEYVVKSSSYIETDNLCAEIMPEFVVAYPPRTAERPTADPSTTGAGTNIEDPEETPFIYDDSMTSYTYKPITFLDAEDDSFCLQTLERSSPLITNNRYSSQIASFVLAWTRAFVSEWSQFLYADDAGTPLENRVLKSVYGDTDSLFTTMEGYKLMEEKGKKRLKKNGGNLVFDPNNPELTWLVECETQCEKCGGDAYSSESVYLAPKLYALKDTTCMSCGHVGKGKLRAKGHATSSLSYDVLRSCYLADLQQGSEVFNTSRMSLRRTLTSVQAHIQPFTVTETTLTRRLRPWKDKTLHSLDLNRLVPYSRRHPNPRNTETTWMEWQ
..................................................................................................................................................................................................................................................................................................................................................................................................................................................................................................................................................
>A0A6G7PRU2_A
MAPKIPKGKTLFLTHWFTDIVAAVENHRDINTLSETTISLGSKLDPSDHIKRPSNEKLQKLWSEFMDESYANSEEITICKILLVTYYWEDLDFIHNFLKKEKNDFDNVVEYVLFEWKQSGYSKPFGEILDVLPDDDSPPKKGQKKGKGKNHPEPIIKIKDNKTALINEKIKTLDLTEEKIAPEVDTDSSVISGKETSPELCEPEAYIKDLPSSSKKDILFPFLNDPPPSGIFSIIFDIGYLNCLLQIELSPIQHESISKMTSSEAWYYCDQNIFIPHFDLKRSKFTQKIENIIPPYVEKVADEIEKKVIRIIEERRATSDPNQMILQELKLLKTQLISAGRMVPPIASSAQPFVPAVLPQQPIQEQQPEQASSIFSFKLP
............................................................................................................................................................................................................................................................................................................................................................................................
>A0A6G7PRU5_A
AKAKKNVANGSIVLERGSELKYEPDDLGEELKRYNNLPHRFIQYGDEITRIAHYIVFGDLLNKNGIQKIYKGTVNGCPPSYLGNVLRSCWDLNEATEGNKIFVETHRNGVFVRKQVGADIDIDVITDNSPILRENDQPCGLSIDYSSWDSSVSVGERMLEADRFASFYKPEYRNIIMNACREMAYAICLDHDGNVLFRAGHRGSGEILTSIGNTQLVVANTIRAVCKTLGMTFEEALKTRAIIKCKIGDSVKIYEVTQIPQFSDGDDTVIITTKAIANKIALNLDSELSLAGKSIRSGTKSGCAIHNCFNKLEFCSHYYENVLVGPNAQFISCNPKDHVKICINYPEFRIRHLPTRPTTDIIGKLRATLKQSTFRYDPEDDRLTGSKVLTRSKLLSYLLLYPHNRYIRYMVLSGLSVTGDGTIDLSEMLKRWPDYKHVLGMSTMMGALKSVYGVETLDDIGLRQYSDDRRDGNILRRHARLIGEELDTKMASHVARCCNWILSNKYHDWNIIATDSKMLNVIWKNVLAGVVKMSYLEKHKLYSCLVKAKKANRVGLEKTLAINTNVIHSDLDTALL
................................................................................................................................................................................................................................................................................................................................................................................................................................................................................................................................................................................................
>A0A6G7PRU7_A
GQPAVMLDDVRRMRYRRHLRASGWLRSVYKVVADRYHSGEFRPGHHHSFVKSYIDSFDELANGKVIRTIVSQSATDYLTDMVLQYDQNKRLSKDPYNLPWAIGMTMSGAGYNTKLSTLPPRQSWVELDASQFDSTMPRWVLHAIAELRAKGFASHEQGAEIRSALHAAYESLRVGYIHELTTGETFRKERGGSTGSASTTANNTLGMQIILRYAICHALNISPEQADSLSTIMNAGDDAIMG
..................................................................................................................................................................................................................................................
>A0A6G7PRV5_1_A
MAVLSSPLSNKVEAYLSKMGKIRSNVFILNGNVIKVKNLTSKYAHNKGVAASKQTSGNKPQYASAGGNVYQINYYGSDYCGSSSQPTASVDPTPFTKPLADSFRGVAFKCPTVEETGYSDRIQQLTAGNSTLTTQEAANAVVAYGEWPRYEDTRGVAVDKPTQPGSGTDRFYTLDSYAWTNKETYSIPLPGALTDLGVFGQNCEYHYLWNGGFAVHVQINSTKFHQGLMMVVAIPEAQNLGQDQPFVPLETLTSENTGAIYSNRNYPIQQLTVFPHQFINLRSNNTATIVLPYMSPNPMESPLLHNNWTVFLIPVVPLQVQTGAAPYVPVTVSVAPLYSQFNGLRMSVPVTLQGVPTFNVPGSGQFMTTLMNSGYPAFPWFESTPPHNIPGEVHNLSEVIQVDSMIAMNPNSEDYDRFYISLINKPPDANQASILDIDMSLCSKYLEGTYVARVSKWYSQYRGSLRLTLLFTGSAMTTGKLLVAYTPPGGNNPTTRKQAMLGTHVVWDIGLQSSVTLVIPWISVTQYRYQNLDTNAYSYAGYINVFYQTAIVYPPGGNPTAGLVGFLGACEDFEFRMLTDSAYFQGIGDEIGKVVDGVEKTIQKLDSTPATHPSVKEELTLTTQEAAALTAVETGASATTEPEGILETQSTSATYSKREMAIEAFYSKYSVVDRFVLNLSQKENWWKKVPLAFNTTTSKAVVAKYLMFTYIRANYDVVVNSHAIDLVTNAGKQLGPNIKLQLMFCPAGAPEPQNYSSRYWDSPTNPSIYFCTSDPPASMRLPFLSPASCFANFYDGYGNFASRNYGQYPGNQIGNLFVRVLPFDNGDGYNQKVSVKIFLRPVNVRVWGPRPVVTQLEEASVGPSTGRFVYQAPGQTSDQQRVTFKPQGPVLNAGRQLKRNRMTKRKRYQSKFAPGIKPIPKDFDCPFAKYMVLVRPKGCPYLGQIFHAIVSNRKFIMTYHQSHSQELEIWTPIGWVELKGHFEFEDKFMDISVFKPWKGFQDLLPEGSPITTCRSCNPATYNFTPAYNGYYPELAAQEVDELQIETDDGKKQWRFNTIHVPIKIPFGYCGAPLYCKHGIWGQASAGNEYEAFFTDFSNQIRFFRHRPGPKGFYVAMDKMFSFFRRPDTSLRESARELGRAFGESMSAEITTAINRLVDQKAPDMVKEVITWLIK
......................................................................................................................................................................................................................................................................................................................................................................................................................................................................................................................................................................................................................................................................................................................................................................................................................................................................................................................................................................................................................................................................................................................................................................................................................
>A0A6G7PRV5_2_A
IISAMVIMHSSSNRLETAAALGLMLGIDLVGSSPFQVLKRRVLNLIGYREEQDHEFEVVDFQGPSDWLSEFNKACNMMKGLDWICQKIMEFYQWLKRLFEKEDPERTLFKDLLNYLPRALEEIDKSEYDVDQAYRYFSKLKSLADKFGVERNFATQQIIQAFKKVNERYTKRQTSRTEPIAILITGAPGTGKSLVCEAIGKALTRHYHTKGPYSLPPDPKYFDGYEGQDVVIMDDVGQNPDGEDLSMFCQMVSTNSFVPPMADLDHKGLPFTSRFILASTNEDRLMPPTIREPAALERRFYRTFKIDIQQSYKRKDGRLNVANVFDTRTYECTGLKHFKPCPFTTGGVSLIDKRTKAVETLETVVKDLIREQEAREHVGDNFSAIFQGPNDTPTPAPRSRRPTPTPRVAREVRTVPRAESFFFSSPGKIDPKPCPQEVMDLIRSVSPNAGEEIIKYATEQGWLLKPDKKTLKVSVQHTLNWVLGGLTLLATLTTLTMLVYTIVKLFSAKKQGPYSGAPTPKPRQPVPRRVVLQGGSAAENFINKLVRTNLTEVETGTGKFTGLGLYDRWLILPSHSTPEEYILLDGKPIKIKQKFCMDARSGPLELTMVELDRNEKFRDLRRFIPQVFQPHTSCVLVLKTPIQSAIPIGSVLYQGRLHISGTQVEHLCRYRYPTKSGYCGGVVIANHQIVAIHVGGDGVHGFGAILEAPMFAEIQGERKNIQKAPKSINVNRKTSLKPSIYFDVFPGEKEPAALSRSDKRLECDLEEAMFSKYKPNMHVQYDEDFEIAVDHYAKQLRAVCPANLTEPMSLEEVVYGTVNLEPLDLNTSAGYPYLTMGVSKKDLIPPNRDLTKLSQALVDYGTDLPFVTFLKDELRPIEKIKKGKTRVIEAASLNDVIRTKICFGRLFQTMHGNPGVQTGSAVGCNPDFHWSQFYHEMEGELLAFDYSNYDASLHPVWFHALKEVLKKLGYGEEAMHIMDTICNSKHIYADVYYEVEGGMPSGCSGTSIFNSMINNLIIRVLMIKSYKGIELNDLRIIAYGDDVIVSYPYKLDAAIIAAEGANYGLTMTPPDKGSSFNEVTWENVTFLKRRFVPDEKFKYLIHPVYPMKEVYESARWTRSASHTREHLYSLCYLAWHNGKETYEKFLEDLESVPVGVACCLPSYAQLQRAWYDLF
......................................................................................................................................................................................................................................................................................................................................................................................................................................................................................................................................................................................................................................................................................................................................................................................................................................................................................................................................................................................................................................................................................................................................................................................................................
>A0A6G7PRW1_A
MSDEISDKDIICPEVFEVPKFFLYTSPYADTVIYPSSFKDSPKGEIYKSNQGFSIELTFAGRSIKKFARLDQGWKWLAHECFCEFFFGSTEERLPSVITKKDGKLQRLVDRVPNLTPDNFFYFGDTMYITEVKTSTVSADDNHLLYEALSKYSNIYPNTRCSGISLTKTKAHLVGFVPNVDLFRDSYRIWVWCTDNLSGRGELWRLAPTLPVIKASLFPEDELTYDSTWEDGLKGDGLIPTGFMRPIPLMVTDFKEEQPTCFVKSKWTELPLCLPEVGSYNPEESWADYTFLDKKRFAFLQCLNMGHRDIGETGLNKELTSMKFRSTDFTREDVSHGLAAKHLAPEFTASQNGHLNSHKNETLEELEKKITTSWADEDLRQNYLKQKKNYDPREEDLLKLSKYLLEEFTEQPKFDLSERTLRDELYPENYGDIELEGTRLLAYSQFLQRLVEELNITRISATGTGFRHYLSKIGGYNAYLWTHSTGRQNHVFYDILCKTSDPDSLEVFLPGGWHDLGNGWFMTSVVRSMNPSRMEQLLSISYRLVSLYEFFKRYRHRRIYITFSFLLFLDGKQHTIDMLQYFRYLYMKQTCAYDDLNCVLNKCVYPLRSRLQCFVAKRMIDLCSSVKENKAQSICEDDDGNVTVRDFHNWLVPNSTLDSIDEMITLSYFHYALPAKENNTLHGTVKCLSKIIQEELTVPRSYRSLKLSEPEFLRRPKEAHEYNREVVKYMGKWTSSFLKKKEVTFRDLVDEFCMRVDKKLTWETFSTMKKSTVKTDLGLYERKTCAEAVRKVMPQKKTSILSSLPNLCEPLSEIENRVVTIFKKDQQTGVREIFVMPIRLRISMAVCEEFCRVIADHIGNEMLTKPHDKDKIDLLHNERVGKSMRGHMEVITMTTSADAKTWCQRWVMPNFLDFIISFIREIGGETEEANSMVNLFKNSLNAITHKLIVPKQKDMISIGLTPDVVNVNEVFRVLKSISNSSGEYSELKGEIPYSIKNRSNMMQGVPHVLSSLFHAVYLSIMGWKMESLISKVKGVEFCKITTQVSSDDSGVLLSVGVKRFIEPKQLTLIKKVMIHALGVIEGTKTEIGAKYSPEKSTIATLGKLKEFNSCWKAGATSIYSSIKFVTSVFTAGFHPVLRDRTSEALSSIAQLYKEGLFTTEISVINKCLQMMHCRLLAMVENDVYTKLIKTKNPDLAVVPYLPPHYIGYLPLEVIDCLIPEKDRKKYFRHRNSTPSLTFDKNWRYINFLINMGIDRNVLLKKAEELDLIEYLDSGFIDPYDEISAKMLGTGIKLAFANTSLLKVQTASCYAFNNAVVKNYVEELDQSLLKKEKLRKSELRQLIDECYDDSEVKTPKPTEYIEGVVEILKRLERQYIIMRKDRGYNRRQRYEVSLSSYSRPHIDARSTILSVWANELKILQGDKIRYLRHLESIEPRFSTNVEECEKRMGDRLIMRNWLNSVTEAKKSVYFLLPSRPDYSKLDAIFKNLSNNFSKDYRLE
..........................................................................................................................................................................................................................................................................................................................................................................................................................................................................................................................................................................................................................................................................................................................................................................................................................................................................................................................................................................................................................................................................................................................................................................................................................................................................................................................................................................................................................................................................................................................................................
>A0A6G7PRW5_A
GRTVSVFVKDQQTGTREIFVLPMCMRICVKALEIFSRLVNESLPNETLCLSRRKDDLLRHHRKMVSLRTSQLQKDCVAGTQIRVITLSNSADAATWAQQFCMPNFGCYINRLLTTAFPEEENRAVSNLVSLMMRILNLITNKEIKVDDRVVNWIAQNGDVQVYENTGLSLLREHLNNGKFKNRSNMMQGIPHETSSSLHAAHNLYCAQVIKRCLDKLGDSSQIIENHIQIGTPVITSMVSSDDSGMQVSIPVGFPAGKEKVLSLVSEALYRICRATELLKPLMGARVSVEKSTIYSLSPVYEFNSKFYYGTSAYTAGIKFCTSALTMGYHDTIRGRISEGLSNLGQSLSEGLTQNLLYHMQYCLNRINRRFLLDTYNAESWHGCHTPSLGWFPIIRKGMAGFYNIELLKDYSTIVNSPYLQEFMKGERVDVMGSALDLKLLLGGGKRYEQMLEKYAVDYEEMKSLMRENPREFLENSLPQETLIKAKLLTPGSKLALAQVSLSKMHAASAYAYSQKCISIGLDKYSLAEYMEIYNYLPDVPPLENPSVDIKVMVDILSKASETEHKNAGRQKQRMIIRDMDLGTTSRISAIVKHWFERPSPRVALYLKGLREKGFPLYDTYSRTEMHCEDNPFLVKKYLLDAVTRDKIIEFYGPPTTSINVVDAYPCYLVENWSVHSSLLLSFKGHKQTILEYSHHGDDRGILSIIRSWQSLYAFSWSFLRPTVQELMKKDLQPFLKKRTSDRSAAFVELLFDKRKRSTILPIERLAINTVKRFQLTSDIHYEKINTFWYKIKVDDEQTIAYKDNMGIPDHPDYKTFTSKGATNISTEELVIRSWSQRSVLYVASEEFPEYSNHLYSDRLLPMDLQKFNLVVNKHFDEHPCHLQSEDRDWVIEFTAMIFSNSDDRVQQLVTAMTP
...................................................................................................................................................................................................................................................................................................................................................................................................................................................................................................................................................................................................................................................................................................................................................................................................................................................................................................................................................
>A0A6G7PRX1_A
MSHQLPKKRVRSRYGLCDYKGPDFVTSKEAILALFEDDCKSSGFEQILQSQCMERIRHTLGDYIHETECNLNRVKSSRQAADLADKMKEDDKLVQLLVESIYTALETEDRGVLENLVYTPDCCIGYSICSGCPYYLKSQICLIGARSIGGEQSQEILFNEKFNLTSSIKMVKIIFNVLHYIVCSTSGDISELLKFKVLLEDLQLLMGAYKLMNPTGEEITSQEDKLINLLTEDSQPVTPEEASYWKEVFNEVLEDIQSTRLPYVREIQKCISTIRKEMAVGYQINDYYLSMKSTPQTRNNDRERHRKSLLNSVIERDTFRDDPSTQAFDALIGYQSHYLEDTDTDQCPIKTKLIQNPGKFKMRGIHFAENAIQDRCNFIHRCVSKGLKEMKTDCSHNQDKGRSFARTLTLQWKTADISDRIGIYCLDFSNATDTMDQDFQQEVLSFCMNPTVANYWGMLSRCQKTFERSDGTLETYVQKTGQPQGLLGSFDAFSLAHHFMMLMVMKHCKFEKHFSEEFYRILGDDSILNSIEPELDLEDEDFVLSAYKRVCRIANFTVNDDKGIYTRYHSDFALASFAKVDFMNGVNFSPTPYRLATMYIGTSVQKTELGHLGVALWRGTVGYLGYQEFLRSSLSRFRSGPWIIKMLESGLIPSLACFETGEKLTSSQAGRAS
.................................................................................................................................................................................................................................................................................................................................................................................................................................................................................................................................................................................................................................................................................................
>A0A6G7PRX2_A
MKGEIVMIELDQVTTAVCKTVRSLGISQVKEHRIEDILTVQIRSSGPEWVVSRLSELADMRIRCIAQDVDYHPEWLATRIHNGSRKPSDRLGSQLWSLDDKAFFAVTGAIRKCVEFQIPTKKQLSKWKDGVRCECKSSEHRVFRRLPLEKMSCLETILEKTWRARPWFDISDITGTNVPGAGKFVNIKVDRATSEKEPCSLLAAYEFSLSTAPLLSWKFLSDVVDGGYFDVIDINHSDTPDDGDDQGSLRRLINSKLSDFVLQDEQMMGSSFVNEDVYDATNSGMLTPILGFASSMGSIGFLQQQGGKLRTVANPNRFVQWCNVPLGQALQRVFYRQPECFVKDQSKGLEWAQCKLAEGISLSSFDMSSATDMLDYKKFISESFDPDTNAEQFPLLCRSLEFFEDCSVSPWTIPGEVQDLLGLASSDVSWSVGQPLGLRPSFPILTIMNIELAKSAVVSVDGYYSSGHFACVGDDLIIESRYAEAYVSNVEACNGKINTEKTVESNKVAEFCSQLITPSRIIPIKPRYETSIEGSLNNMEKFSCRGLTPRVPKTLRDLYFQVGSYHLVGSPSIPYSLSFTPKPLMERFAANTLLSLMNSPDPDTEELSLQTYYLRSIEAGKEIRPRDLSSGSSENSINDRNSHIEVSRDYKQADEPVSVGVTLGSVSSDVRTSVQKQIATEWDYRESKYKRRYSKGAIANAKHLATFLQSLKTKEDNQIFEMTHDGDNTSDTLLIDVSQDNPEILYSHREQGRDYVEDLTDTVPDEMRQMISQSYHARKSRSRPVPDEVQAIHDSYEQLHGTECAIEDQDALDI
..............................................................................................................................................................................................................................................................................................................................................................................................................................................................................................................................................................................................................................................................................................................................................................................................................................................
>A0A6G7PRX6_A
MSHQLPKKRVRSRYGLCDYKGPDFVTSKEAILALFEDDCKSSGFEQILQSQCMERIRHTLGDYIHETECNLNRVKSSRQAADLADKMKEDDKLVQLLVESIYTALEVEDRGALENLVYTPDCCIGYSICSGCPYYLKSQICLIGARSIGGEQSQEILFNEKFNLTSSIKMVKIIFNVLHYIISNTSGDISELLKFKVLLEDLQLLMGAYKLMNPTGEEITSQEDKLIDLLTKESQPVPQEEASYWKEVFKEVLEDIESTRLPYVREIQKCISTIRKEMAVGYQINDYYLSMKSTPQTRNNNRERHRKSLLNSVIERDTFRDDPSTQAFDALIGYQSHYLEDTDTDQCPIKTKLIQNPGKFKMRGIHFAENAIQDRCNFIHRCVSKGLKEMKTDCSHNQDKGRSFARTLTLQWKTADISDRIGIYCLDFSNATDTMDQDFQQEVLSFCMNPTVANYWGMLSRCQKTFERSDGTLETYVQKTGQPQGLLGSFDAFSLAHHFMMLMVMKHCKFEKHFSEEFYRILGDDSILNSIEPELDLKDEDFVLSAYKRVCRIANFTVNDDKGIYTHYHSDFALASFAKVDFMNGVNFSPTPYRLATMYVSTSVQKTELGHLGVALWRGTVGYLGYQEFLRSSLSGFKSGPWIIKMLESGLIPSLACFETGEKLTSSQAGRASYCACLAVLDSSMQSLLMDDRELSFSNPKKSRNSFDELFRLLPKDELETISMDHKIFTVLEDNDRADKFYSDLLNLDNLDDKCLRIASELLNRKIQGDVIDEAVNLYDILQTEKIIRQALNNPLTDVSEVFPEASQSLTSFLKEMKLGLMTRGLTKRPTRIAYILEESFELYQRLSNALGQLPEDSGILPKEEQDLVISLG
.........................................................................................................................................................................................................................................................................................................................................................................................................................................................................................................................................................................................................................................................................................................................................................................................................................................................................................................
>A0A6G7PRZ5_A
MAWPFSRLPPGSGTAESFDGTLLGSFWIVHNRTRESIRGLYTKRYSPKERHDIISSLDGFQSLPRDVLRKISEYDERRMRHLIYTWRGIEDNIRLSSLPVQLGERPHLLGRLWRWCISTHVYNPNQVLRTWKKLCLYLQRSMADLPTEELPRELPGTRRGKLGHDWYQVYPWLWDIFHNIRTKTTAEFVTMASQSRNFPVPVQTEESALEEIFDFTEELKKPRLPRPRWLRETAKVLGRDARSLVDKSRIDLFPHISASFSASENFSRSRGGKGVEILKGFLDYFVYSQPAATLRAETWFGAEYVTIKGVPKMYTMCRRAPLDFQFPYFLSSSFRKEEAPETLLHMFLAETLGEEPPQVMEESIFGLDRDFPKQLHQLCIERLIEDGFFEDIRPYYNHLDAKVIAYASKTWSKPIPCRAHCVREPGGKIRWVTMEPAHVNMFIQPLAHMIAAGLGMIPSLYSAFNRSWKAWDFGDMLAIKPPTKPKWGFRLGVYDLTSASNNLDRGVLADILEGFTETFFPQDLKWKSYLRLVMSILFRDRHVFIYKDEVSREITHNFIATNGILMGNPLTKELLVMTSEIIHRYATRLLKGDVRFFTSWLIAGDDVAIYCRRPIMEKILDLHTQLGNVIKREKSFFSEYYAPFCQGGLFIKNIPLFHGKRLMYVDYNNTIVTDTIMSRLLTPFGTESLQSNPTAKNPVIGKGAALSSILKYYPYPHRVPQVIQIFHRNMGSLIPTDPMAFLPGEIGGYDLPHLLTDDELYARIMEAGSTVLFPIFRLLRSGERVPIWLEFLLRDARTGVSARGLENPTLDPMIKEYEAALLNYAKVESWTFKQVSEECKAYFRDHLKRDPLTVNDRDVRKYARLRGLMNSYEFAIHVDRSSAMRIFFLVAAGLFPLEKALPSKEKIPSPTLILEGFRKSEYWMRVKYDPFTSIRDLFRPENTLEGIKLFREWFYGGRPTVNKQLGTIYLRKSCYRDSLNGMRVPIWEPRSADEPFVKGSLEDPYRQPDKDLFIGSTVHVDRLGRSVRDYL
.......................................................................................................................................................................................................................................................................................................................................................................................................................................................................................................................................................................................................................................................................................................................................................................................................................................................................................................................................................................................................................................................................
>A0A6G7PS05_A
MLQYYMGGVCTMLTSVKMESVFDKETCARLQQHLNRRSGGIELFRLRRLVELVAAQQGKEIHLPEKAYRSCYRPEMLDEPLKKFLAEKRFTPDHKRLTVAVSRVRKKLKKMGHVDPISVEDSYQLLLSSKGEKSAGLPTMGKKREDTGALSRAEACLKGKCPPPVVFAHRGKNTEVARIVQMFPIEWHIIEGVYFFPLQEKFKRNVSVYAAENAVNRRAIFNEIVASGEYSSKLAMDYSGFDGTIGSQLIGIAFGLLHEHLKLDDKLEKLWSRVATYFATCPFVDQYGNVVSGRKGGVPSGSMFTQMVDTLVNAIVVEYIFVDEQRTRYYVYGDDSLIFLKGTVEEVSSKLETYKSEAEKLGIIVNLKKTHVCAPSEPTIFLGHYDLHSGRPVDDVLTRLIYPERAFKVDATHLATRVAAYMAESDEVMGILLPVYRIIKDIGDSEARADIPSYAHRGTEGLTTIELGRVYPYMLTGLAQFLANEDPALTNSFWRMRSSV
....................................................................................................................................................................................................................................................................................................................................................................................................................................................................................................................
>A0A6G7PS10_A
MTAQAVAGVVGGAFQLGSDLFSTIYGVQQARAENELNRQFTATQNQVWAQLARDLQVSSVQLPYATREQYALRAGYSAGDAALVALGAAPQIAQTWTPSGYKTYTPNMVAVNSQWTSALGSGATRLGAGATALLARPATAAASALSYQANAWRGAAGRYSMNGDPGGTTGVYRPL
.....hhhhhhhhhhhhhhhhhhh..........................................................................................HHHHHHHHHHHHHHHHHHHHHHHHH....................................
>A0A6G7PS23_A
DGKREYDILRSIPLSSKASRFVSSEGELCPCKRGDAAFADLNLALRHPVVNRIFRKYPDDAAAATIIGSDLQPGTTVLNEHMPLPFPRELPVGAAAVVPKDAQKPRVVWILVGALDSMSRPMFHKLEEIESRWNIQGVMDQDGARHHVSRVLAANQRRKNPKVVCSYDQSAFTDNFSYDYVQRPVVEALVKESILKEYDLSLLDEINHGQWDAKALGLKFETIRFGTGTGMGTPPSFPLASISNGMMVAYAYFQAYGKLPDPTGHNPPGLVVGDDCVIFDEKVARHYEEFCDAIGLKVNYNKSFKNDHIAEFCGKYITSTGIYSKRKLIYPSCLEATRDFISYYEDKADDYFRAYPELDDVGMTWVLSRIREIPAPFGAGRPVTEITPETATPLELATLNRYNLSRASQYLSPDLKGSRRDIREAFRRTEAVPPIADRFVLLQAEDSSDEYQQPSKLAESLARDVVDLYSSITPSAPWTELCQVAKEIAIKIDAIESLGSPKAEQTRVPTLVPKRVKEPTALEKLIELAPSGGDSQDDPFVELDL
.................................................................................................................................................................................................................................................................................................................................................................................................................................................................................................................................................................
>A0A6G7PS32_A
MTGQQPASRFPLREAATICGLVGLMKKYLPELKRLCSKYKGPALTDLCYQVGAGGTCEFSQAALSLANLLCNPRVVHCQLPGQWATPSLVYAGALACVELGEDWAYCLRVIKSSPHFIVQGWGQRRVAQLGEERGDLARRVLEKTRRLVGAAKDRSAYENQNRFDSSGSIHTTGKESPLPPGLVSAIEKYVSNTTGERSKRSRRNRGLWAQVDDKVRALSLWLQSQTAMCYPGIRRFELTEIRKVVNDCLTRYLCGAYGDAALGPECRGRLPGQVRPSSAGLGGKQAWSAGGDPRVGRGGLAWCVGLDPAVLDTAVSSIQPEEVYQLLLERDVSIGLRGLLQQQFPRKAHPQAGKKANIFLDCLLADYDREFPELTFSLLCLLYSLPPGVLYEDQVCSAILFGAAYCPGPEALGITAAILAELAAGCKRFQALSDCIKASGSNCRFEWAKLAELNCLKGRATGDLDLRADAVRRTGPKVDMEVEVDRQALIDAIDSIYSEELGAEPIKVLPASTHWDRRFEWCVAGSHPHVINARGAFLEVPSKGPGGRRMTRRMAMEYTKANALDLWDGKVRVSVIPKLEQGKTRAIYSCDTTSYAAFSRILRPAEKRWAGRRVIVDPGAGGNYGMFRRIRKAWSKALPTAVMLDYADFNSQHTIESQQLVIERLLARCVGVEPEEAQKLIDSLANMEVYLEGERLGRVTRSLMSGHRGTSFINSVLNAAYIRVVLGSQAYDRLQAFHVGDDVLVFCRSWSEGYDLLDSMSRAGFHLQSKKQSIGRQGFEFLRMAGNRYSAHGYLARSVASTVSGNWTTDLKDDPLAVLLMFVQQARSLINRSGSPTVYRLLASSARVFTSLQLPVLLEVLSGRVAVGNGPVFRTDGRYEHRECLEVSEELPDYDSSQVFRNLPKHATRDYFSRGRADIERVAMDLVGRKPWEAALRSSYGDLARDPALVAAAEEHGSSLTRRVVSLSAKTFYLKRGEVLLEDELDKKIQRGILIQYPIIALLQHHLSDKQINYLLTRLGVYASVEESRAIAFGACRVGAVVRGWLPYSDAASLGARGVASTVRVLYPLRM
................................................................................................................................................................................................................................................................................................................................................................................................................................................................................................................................................................................................................................................................................................................................................................................................................................................................................................................................................................................................................................................................................................................
>A0A6G7PS38_A
MSTQTKVACAHGTIAYAMALIEKHRKRCGLASINGGIVERFRSLAGAIKQGWDGSDRPLPAKILNTAVNIAGLPYGIFGVKAMRPIKRDF
..........................................................................................
>A0A6G7PS41_A
MVVFAALLCMSAATRKAVVRRLTGVAANLLTGVRQQVANLARKLTGAANPDEFFDRFAHREGRLDEDVLVDAENPVPVEEEQIPRRAPAQVYDFLDAQPEPIEVINVNPIPANDEGDINVVDADPEPAQFVGAEPRAENVWEEEGQSEFSLHEEEEKEESLPDVDVVEHDPLADVPELPALSDVAAQELERLALANPLLAPYLKFARDKALRKVPQVVEVAPLPAQDTPKQAPIVSEVSPQLRSPAVAEATVKPKIREEIVSLTAQAEMDEAVAAAKYNQHAANFWISPASSGSVLPGSNSDSPYSPSERFTATVISMRLRKAISRLSGTLKTLTRYVKCKIYPSRMIALQRACRLKLSSLRSAVRQLNPLHVAGVGLSVVYVNWRCWLKRRIIVLYLSHISPYKVLNIALSPWKGYRSAVARQLLLNSLVSSFPSDPKTTL
..........................................................................................................................................................................................................................................................................................................................................................................................................................................................
>A0A6G7PS45_A
MVSKTTKRSVARMAKSKQSIFDSLFGSLTRTIAHPLALIAFVISLLFASCELLKTFCPLESLQKVITEELEITTINAFEKFGLTVISKILVFLISYKNKFAAIVAYLIPVLIRPTTTHIIIFASISIIVLTFGTIKLQVHLAVAVFYWCYLQVDTAYHKFIVVVIGSGVLFVIFAQWEKE
..................................HHHHHHHHHHHHHHHHHHH..............................hhhhhhhhhhh.HHHHHHHHHHHHHHHHH...hhhhhhhhhhhhhhhhh...HHHHHHHHHHHHHHHHH....hhhhhhhhhhhhhhhhhhh.....
>A0A6G7PS46_A
RFLITSKSLAISCAHLDKEVVAKDCDFMFTIEKALKTNPGMNFEEVMKYAKEQGSLIGSTTFANVPKKEEINEILASGKSIVEWLLLNNQAAKLGAPTSKKNAIKQEEHMKKKKESASVRLRERLEKMKSNEKERSNIEKQVLSQTQSPSEPRRGQKTSADIPDNPIDPSQSDFHLATGVPESLSGVSDASVAPPTEPGVSMRIIEDMGTEE
....................................................................................................................................................................................................................
>A0A6G7PS51_A
MEQIKTVRETDYIDYYHIFDYAKSCNLVKNIPLGCLKVEDIGLSTVGIKMLKIVCGLGKARMSGKEFSLIKCYDFLITDRPQDHYSEGSVNLKSEDLNEVVRFLHDCASAQEDVKLAEEAYKHYRSGLKYSLPRPGSSPFFYKNFYDFKNNDIYKLKFPSSLFVNEQVSLSIIRNFADSTWESWVKLLVLMLYEQVWNEWTQVIRSYSIEQVLNDLVESLCIGNISHGLATLIYINGYDKIKADSIEKRFVIEVLTMLTKLKSQSRYEIEIPTNHIYMMLWWDNELTRFLKKITSVHSKFDQDEFVVKGFENMHNLLSAVKDKQKKLILTINTRETVIDEDIYNFDWGFTRIIKVLGDIFKQDKRNVWLHKFDFKINLGVAKVEVKNAEPKVDVLPYYKTLEMPTKRINELETTVGLDKLFDVIRGKVKPEDVYNQEVPVEEDNNEEVVLEVEEEEEGKVVTHYEKIPEELKEELPPKKVVNIRLNLMPTTDREAPKITDLTKLEFQRSCTDYFPYTYFAGYSATVRKTAAYGNSITSFIVGNDKVFGHDLITDYTLPKAKGDRYGSVLGNVRHWVSNKCKIEETIIKEDFSTNLYIIDPSGNAMACFFDAVRIIVNIAYREVTGHDCFKQSTPMEMRDFILKLLNPKWKEEVTKDEGTSNLIAYALLILYELGSIPFYWETKIDKISTWTRFKGNYPYYTRYNADSMVKMREIARVMNSYFCLILKDGHYYVGVYKNKISENKLLKYHMVRLVIKRIWGGKRKSAREKLKNDQRMLAVIEKLTTNDSEYKNMVRKEQSRLDKIKYLQELRKTGGGANIDKLRVLLSENKCKHETRLNIDDKVLVKCYHENKDARVRLNRFDLTNIKCTGEAFRCILTYVLIARLHDTTWDRIIPILEKGLNNNWAEVKEFSTKIKLESENYDSVEHSQLLYLHTLRGRCDEEIDWEAEKKKRMFKTIDGKPRGPSFEELDKNLNGLDRYMDELLANTMSVKPIKKYLYDWNLRWMHGTTGSSGRYGRLLRHYMRNFGVKIKGNPSKSIGLLFAKHQDDLISDELFTYTCMKKRNELGKSRAIYPTDIGLNYIESLAAKFIEERFDHPWVDIGETLYIAVERETEISKYCQDGKYISSFDFEDFNSQHDIEVMCRVLAAIARWVKKYHSSEYGWETIYNSLHISILGLLCAKLKLPNGEIVKWNGGLPSGWRYTTIINTFMNILYTEAAIVKGGGSRPIYRLCHGDDFLGVFNKMEDIVKFEKGAVAIGCRANLEK
..................................................................................................................................................................................................................................................................................................................................................................................................................................................................................................................................................................................................................................................................................................................................................................................................................................................................................................................................................................................................................................................................................................................................................................................................................................................................................................................
>A0A6G7PS52_A
MAKRRRCGGMSNHQQHVNEVILASIPISKELKRYYLKRFKGLVENNGSAFACDQFKRLREALMGYRADTRRKQNLDLWMHRSGFRVTGWLRMAFRYMDTQPEYIMQFVKLYCGPNEPNVSIGEAAEAQHRTLEKAQSIRKQTPSFMQKWLHHVCREKPLRKEEYLLLQYFPEYCPDWLSSFVRNHSYPEYRRYIARWKTMLWVTPITESEAKAEMVRLEPQPEMYVDFDGHPEVMESESLNRDLWNFYMMEELSYESYGDGGPGISPKSWHFVASQLNPSLGWALTDDEAILGFKPKDASLLDGSYVGNIHHIPKKGTTKRRSIAAPNRFLQMGMAPADLQLSQVLKQLGSDKYRGGDCTYDQSRFDRRLTQRISNENLYCGSVDLHQATDHLPFEWMKTIWSEVFLGRVYETVETSWQLFVEVAEGAWLNAGYRDRWTIGQPLGALPSFRCLGLTHNLLLESLSFTLGYAHSPYCVLGDDVVLLNKRLRQQYIKLMENVGVPLSLQKSYEGNLVEFAGKLFIRGQAPFYTTDQRALTWESLFDYQFATGVRIPFGHLPRSLRKRIQQICAKNGVPKGDSEAVYQFAYAMGAQPRGSHLIDYSVKGLTEPQFLSCVELYSQLLAEVDDTPLAPDWFSGMVRVQGHPVTYLDYGYAEKHGHKQRYRRVAATWYRDKYRPVATDKLIHCASAAIAAVASRDLNRK
...............................................................................................................................................................................................................................................................................................................................................................................................................................................................................................................................................................................................................................................................................................................................
>A0A6G7PS68_1_A
SDLTSIQSSVHGMCLLLSKADNLNSDLDTSGGHLNSLLYIVRTHHFLWSKFVSDVATEVALSFKQHCSRGEFVIKKLKDWNCLLLVKPTRSGSHVFFSLYSKEVFFDRVEDCGNVFRNWNRKGASCWTDFISLDKSKVCNWALAESRAISLTPYWLEFYGCPPYMMSVPDLSESGLTKEEHDDLKLKIEEAHKMTWISTLIGLCDKAEVEEACTVSRFMVMEGFVGYPLTPRPEKMFKKLPSVIRSRFTAWVCQKLLNLCLYVGSKSISSSVGEPQSTQDIDSTTVTREFLIWSGLKNWFTGYPLMNPGQVVDLFYVGYIKNKNEDSEVNSESKLLDKILVLESKLTPEIKSRIGVLNKPLGSNTYHEWNIDALKGYCQLVKFDKKNLYVGGDLSKSLSEELTRKLIGVKVEDVFLTLKASSNFGPDWFLYADYAKKGTDQRNLILNTGTSSDKGESADAPPFYNKKRFYTRSKVLEKCLLYSGDDRTTLLDILPVCFEEIKSNGYLRICIFKKQQHGGLREIYVLNFAERVVQYVIELAGRTICNIFPGETMTHPEAKKTMLQNHHARVRAEQKGRVVMTTYTSADASKWSQNQYCFKLASVLVLMFPKKWHSFFLHSLELWKNKKIKISDDLLYLFEHGNTSQFWDDTIQKLYKEYKGLGEEEGKWMQPGSSYVTTTSGMMQGILHYLSSAFHSIVNYGISTTLKEMVEKRSPLLGLTCSMVQSSDDSGMMLSLSYDADKISSHKAATLLAYLHYYKIYISEEMSIKNSEKTTAHTPRVFEFNSCFFFGEQQYEADLKMLYASANVSELESLIERQEESYTLISGYVGSGGSFYSAKFAQYGQGAFFYRSLGATVSKTFYPYSAGLAKLKDPSMGFFLTDS
...................................................................................................................................................................................................................................................................................................................................................................................................................................................................................................................................................................................................................................................................................................................................................................................................................................................................................................................
>A0A6G7PS68_2_A
ELCCGVPGFSFNHWNCAVKTELGNIYQSQLEQITKSRSDDAQVPVDDIKQVMPSGAVLRRVRLSWGNSKKLNRLKDKMKLSKDWVQKIDDDPSLLFREARTSDELKLKVSLKLASKGVSSSLSTGVPVTSLMASALYCIQERVFYLSDETNDEETIEVNFKGKRQVKASLAMLVKSAMQLKGRQLNREELKLLFPLYEEYQVVRSEMAGIVKHCCVRKVIERKRVTTTVNVFTGGPSVPLVPINVLKNIWFPGDQSVKGVKYGPRLLKAAFNEVTAVIPWVKEDFSETLKSSPFEHAHQVVSWLRQLEEKTRVVTFLGCPMVSKRGRTTLRSAMINNHHKFYKLSLEIRDESHMTETDIKAVCKTLIGMVTLPMRQEVKEQKIADTLILMKDVGALKYDNGKIKSRSNTLATIALALSPTSNAREVYEQIERNKKGYVGFWKKPQRFSLIKARYEGPGVWMGFVAGVETTVEVKSTETCSHLVSITVSSLSEIEKYEWCLNLSQWCKDNAIEMYPDSPTRGRGLAFRPPSSLCYKDGHLRRDGLGCPVNIEPRQGAEFVKEMPANPRFSIKIPDEEACRSRGNILIRLMMNSLDTTSKRWTQFTITSVSLSARDWDAQLFVRLSQTIDIQGSFTYSWVSNSRMTPLSLESYLVSENRESTRSLVTTSLKYKLLNMGICPDGIVEPEPLWRPKSTVATETAPESQNMLADFISDSDIFDIMDDIGLEASTPVESDQDDYASDAEDRMGAWALPGLELSLDADNITGGNGMSWASMMDLEDELDARVNQQIEELLDESSELRFVDKSYSVWNYVVANHPLTNMFVEQLKQICPLATMRDMAKTKRFLRVHSKVARILELCFEGLKLEESIPSAVVVVDPNVDRDLI
....................................................................................................................................................................................................................................................................................................................................................................................................................................................................................................................................................................................................................................................................................................................................................................................................................................................................................................................
>A0A6G7PS95_A
MDHNTTTSERGEPGNPGAPVRLHNTTGEPQTNVGVPSAEPKAGDNYDGDLAAQRVVAGVTSKPERAQEVVSLLAAPQAARRDQVRMAMLQGLADHIERRDLDTMATYLVRHFRYRPLLGDAKAVGPCLHLEPTHAAQLRTIEEALASVQVTQRMNTTRYEEQVDTHMFWDQVRRAVESGTGTAVYTVAARLALIAKGAWPWLVCGRRTRLRVSCVRGNYITRLNRLSPQSAHTTVTYNEGEIERYHDLPPFVAREGHIGVMLWSLVVSPPQGALVYVTDGDPVGPYVLGEWLQPWESPDVRTLAVRFVLRMCQAMRANADFVLDTVHQASAHTGWGIDDTDSSERDEPVQDMGDGVSLEDWRDMASLQAWRDRACDPDFTRGLGAIDSAFFACEKEELVAELEEYCHEYEWQSVQRGDADRASDWTYVLPHRRDELSGLVWEPSEGGERISFSVGVSAPQSLDDNQAQHLMRSVWYWSRCARYWGWYRESACVEVESALPLPHVLSAAVRGALRYDDAGDAYLFPHPEAFLNGLNRCYVQGQLVMDRWFGSLGLSLSATSPGWRHQFGWQRAEDESMEQEKCNLLSTLSPCWIAAVGLQVTVGDGLQEAPHSLRACKARVLAEDDFGSSMAYQMYVPGAARLCPWGLDAFTMSWTGAEAPTLSIREIGELEDRYFWEVSEWSRTPMVKVSQTGSSASRYGSGPCSFRLRFPRLQETAVFPCAPFGVLARPLGDDAWPRPVVCEMWSSNYHSFHYAAFGVPASYLGGPGRPTAFMLTSVGVVECPPRAGRRRDDPVISAYMPSSLGKCLRQVSL
.............................................................................................................................................................................................................................................................................................................................................................................................................................................................................................................................................................................................................................................................................................................................................................................................................................................
>A0A6G7PSA5_1_A
MLSLGDNTSQEVVSRLLRDKTTSTYNIVDQTCSDLIKGKLHRPVGEHSEVIHTKLDPKMQKIFEDTYPEFNFKFVGDVSVGHPFLNVSRSLETNLILKTFLKIDQAKAIMSRYEFYDDYVTDVGGNSVNNILKNLEHIHSCEPVLANYDAYRNANRLEKLMHMHITNDVRSNNVKSLLIDDKVRCRRKVQDCKRTSLFMIAIHSIYDINIRDLADAMDNKKSMVCYGTFMFNPDILLENHGYLERIDVQYKIQGDKITFVHVNDTSFGYSHSIKTYLPYITTPVVYSRKGTCYVKELLFNRNDIQYFKMMRIESTPRNDIFYGITFPSWADKTRILYYDWFYAGAGNNNIRMTLKPRTLIVDTNFYNDVTNYAFGLSDTKFQPSVIYDYAKSTSSRVVHDAKNIKEFRFKDPDFLYSVSFAIYMYVYQKKYEHGKIIQALISEQKTLREGTELTIFQKIMYHVRNLLGLDHPVGAKTFAKIPYEELIMMFQNNIISVSKNDVEFVKIYDGVIGSKSLFKKRDTLNIRYFAPDYDDYCVMDKLDNEIMNVCDLVFNESEGMVKKVSNTDSLTEDPVNKFVGAGITTEFHIGNTVPCTLHSHKAISNKADGLCLYYALVASEEKAIIDQMIETLMKNDMSYLPIKVQTELKQTLMNKQPGNIDMVEHFCHTFNSYVIIHIKNEKGCNAIGFGNRFKAVEMIHLLFTPNPINKYGIGHYERIDTTEGKVIGMSLPDIVERMNVQPAVLKESVLKHDYKITRQRFSILSYSFFKTQTNIFEVIENMPFYTDFLTTLKAMSKKSQAQKGFVTESLCIGFPDNTDVISHDFLMIVDKNEVMKSTLVQHVVHELVCYEIDELIHIFFKYTGKTSIMVVSEIVTAVVNIKSKLVSSVNLFFKHLKNQLRIVYPMEKFVLVDGVTIEAIQTVNRIRSLRDITKSYTYYYDPLRTKAPDYVFSIGNWTPSRVKLIYSLTMVDDDAKDPIIIFDHSIKRWSKPFILEMIMKSGLRNVSIFIADRKTRTSFVEYLTTMNVNDNFNAEFEQNYEKIEKEIVCISNLLHSLKEHEFENLKSQVLPKVKNRGYSKLEEILSSHTIFCERFLELGASPGGMTQCILDKFKSSSGVCHVYEHPSATPYKNNFRNVTVISSNRAEGYNGDLTSFDQVEYLINKLAGYFDLIVADCCSTVGPDDDINLELLYHQVFIMKKTLKFGGNFILKAFVNGNSKAILCDAAKYFHVCSMF
....................................................................................................................................................................................................................................................................................................................................................................................................................................................................................................................................................................................................................................................................................................................................................................................................................................................................................................................................................................................................................................................................................................................................................................................................................................................................................
>A0A6G7PSA5_2_A
KPKTANPLNKEIYFCFFNKRVPSKKLVSFLDVDDSVKYLNNVQTTINKFISQKDMNINVVNQDDDRNMSPISMTDDIVYQMYDDLSTPTESSKDDSSCFDEIYRDIIEPLQDNNKKSSFNIDFVNKLKNDDMNSLLLICQNIERDLLNKDKIDNYIIDLIELLGDYLSEQYMDEFLVYENISNFTKAVLKGVNLQVTYSKVDDVTIEETWSNVKVLTKHLKSLQYSEIPSNVGEILQNWNRSSAKSRYNPYFELCGGDKPDFNVCVRNSIREVREIWKITPDILNDHYSMLYNRYNLFNDGDISYLTKRKILLEKKNVGVIDIVTGFYVIKPSQSKISHEYVFNGKEFTRLSKDLKAKSYKSRYGLVSDDMEVMNEKMLYESTKHLNYFTYSKPKIDNIQGVPGCGKTTYILSHSGINDLLLAATRDGVVGLKQKSAGVHKNIHTIHSFLINAPDAMFEHVWIDEALKEHYGTINLIILKTRCKYLHIIGDSKQIPYFNKVSSVVVLFSDINRYIECTSYLNNSYRVPVDVAYTLDKYYEKGFKTCNDVFESMSVVVIKNQLDIVKNIDLKTTKFLVFKKSEKQLLMSQGFEDVSTVGEYQGRQIQHIKLIRLSNAERDEIYSRSEQVIVALSRHTKSLVYYTLRGDDTISKLIKNIPDKSTLAKAYFKKENMQNNKLVGAGVYYDVPEFNQMLTKKIVYESGDDIIQSIIELNYGDKYAPITLKTTQYLDKYYEKKCAPYRVADISFLQMFYDYVLPGNSCIDYKFDQLHAEKLPFSFDHSNVVVELSKFGVNNETFDKLKPNLRTSIAYPRRLNQLDALIGLNKRNLNIPELDEMVEESYVIDMSVELFIKTYIKDMDTLDKFSCSVNQVYPSETLIEQWFFDQPEKIKSQITTVLALETMGLSSYSLMNKKNIKPGLTTESPFEYAAVQTIASQGKTQNMIFCPIFRELKRRFLSILKPNFFMFTDLSPEEFADKLNSRFPVDIIKTLDKLEIDIGKYDKSQYRLLFEIECKIYSLLGLPDIFIKYWRRAHEYTTIKDRLHGVKADLLYQRKSGDASTFFGNTIVLMVVLCVLFDLTDAYGVFSGDDSVLWMRDVKDRNDLCANIFNLESKFFKYNYSYFCSKYLLIVNGKFRFIPDPLKVLTKFGRHDIINWEHLEEYRISMTDLLKEYDDSSIYFEISCAMSERHSKPIDAGLLLTTLHGIVNDKNLFKTLYYVNEGDILLSDPSRPSLDI
....................................................................................................................................................................................................................................................................................................................................................................................................................................................................................................................................................................................................................................................................................................................................................................................................................................................................................................................................................................................................................................................................................................................................................................................................................................................................................
>A0A6G7PSA9_A
MFAVEEIAVTLALLILVALISLLFSICAVLRRWDVERKKNAEVLVRPESTRAGSPFCKADLITGTFAVYGVFENRKDKIYMGNGFVYEGYLITCTHVLADIRRFSGTPWLCYYEKNDFSRKVMYDLKDLEWQEILPDVSITMKPNKLMMPNAKIGAVHGPIYGRVVATHGDNNASYGLLTPTSDRVFGSLEYTGSTRDGFSGSVYAWNDTILGMHSSGGGVNRGVAAKYIAANLFRFENSDRELLKRMFTSGEEYQWQLKTPDEVQVYYRGEFYMFDRQDFDDMYEEHGHWDDDERPRKGKARSRKARKHGRRHKEEVIYESAKMPQPDLSTTTGSSDSESSTDSMEDFLPRSLIQDTSPNLALQAIACPAQSTSATQTSDSIQRDMDGLKRTVQQLNDRLQSSSNTEKELRELIESLRKENERLRSAGPSKETRSPSTPQDSTTSISKFDEPYERWIQEVQQVWESLSPIQQLAMRSDGMVFVIHLLQTLQPSLSMSRRGLIACVQKITTDPILQLSAKDRNHLNGCVGAVMHQMRQPTSSSSSKMSPTRIPKLLKAAIDLYPVSHLLTKSLIRSSSDATSNPQ
.........................................................................................................................................................................................................................................................................................................................................................................................................................................................................................................................................................................................................
>A0A6G7PSB1_A
MKSYGANKTLDIPRNADLSTVYSVLDLYNRETRRICNKLLRMQQVWIDNEGLQGIQRCQKTLFLWNKWCASGYKPEDIPPLRHSHGLLSKLQHAMRLVVRNHQDIGLINLISSVLRLHQSYGVSDAVIKQLTQDSYKTITEPFNTRPLTFGLWDHRDFIYGHNLDKAEYDSYLASRMIKRFLDRFLPVDNLDPKVGPSALFHSISGILPVLELEGMEQLTKAGPHTWVPNHGKAVALKSILSESLDFHAMDRCPSAFSRRFIVDQDGKVSFRMWRADPQRNVHNIIDDMNNLILEAPHRGPRGLKYVSGTAVGTPPSCFHPEVGRIVPIKDKAGKIRNIAMTCYTVNKTLGPIHRWLFALLEKLPCDSTKQQRGIDRMVIATKDRKPCESKDLSSATDRLPLIVQRRILEALLRTCAGYSVEQARQMSSLWHELLASLTFVTPSGESIRYAVGQPMGVYTSWPMLALTNHVIALVAKHECVLDRYGSVWHDSRPYTELKQFFMDGYQVCGDDIVIYDTAAAEKYHYIMESLGVTINRQKSYSSKKNDDFAAAEFCKKLAVNGNIVSGQSLKVVLRALGIDDGYNIQPMLLPQMLTTLRVLKSGNVISKRVLSVIASSYPRELHHIPTEYGGLGFPLQGSSCCQVLARDGFIVYYYYNKIRSMLTVFNKDEFSFRNEKLNPATVPGQLGVARQLTQYSSYPDNQYRRFDYDYRQLYQTEWFLDKSQSNNLFDQLNLSMTQLQSMIETGEPIDYVDWIDIVETVRTARTRFIKSRYTVAASSDQRTSDIDPESIDSARSALKSVRLMRRKDNKLSDLVTSEVLRSVLVSFSEYTLC
..................................................................................................................................................................................................................................................................................................................................................................................................................................................................................................................................................................................................................................................................................................................................................................................................................................................................
>A0A6G7PSB8_A
QILAGDLQMAAVLGPVCDRIGNYFFSLPITSKKIPERLRPRYAIERFGDGHVILNDMSAYEGSITPYIKNKFEHAIFRHFNPGIAPWLERCDEDLELVTNGAHFSLPNCRCSGDPQTSLGNSITNYCSIMAAFLYALSRQRFLDIEAREFILQHALDQHAPNVWVEGDDSLVQMNEFFNRPGFFDDYEIAFRKMGFSTKMEEKDFVGNAGYCSMYFTRKAKNAPSLAQTILDFPWCHTSNFRRGTELLALKALSLANSAPGMPIAWAIAQHYAPKGYMTAKLNYNDYEREELEREGYDVTVTNGGMIVHLSDVESHVEVPDNDDRNLFEQRYLISKKEQEMIESAVLEKGIAGIPVDKVRLMCTMEGLNYDDFAMFYEDNIAEPDPINDYYEYHVLHVNVENGVLTKTIEKRASRAVVHQYGVGRAQDVGYLQRKIIEAEERRIRRKAAFKASLAAKLDTLNKYARIIKKCLLAVGLVVGIVLLCVFVMIPLIPKLVRTNASPVKALASKATVKIKSLFKH
.........................................................................................................................................................................................................................................................................................................................................................................................................................................................................................................................................
>A0A6G7PSC3_A
NTLFSWAPFCELHCLLGRGSGTLDLRADALRRCQAGHDMEVEVDKVKLETAVRAVLAEELGTEDLVVDSLERHWDRRFEWCVAGAHSASVNQFGGFSCVPREGPGGRRMTRRMAMEYVEDNPLGDWDGRVRVSVLPKLEHGKVRAIYSCNTVSYASFSRILRPAERKWAGRRVIVDPGAGGNYGMFKRIRTAWPRSLPVAVMLDYADFNSQHTLYAQQTVIRCLLERCPGVSDEEKDRLITSFEKMDIYLGGQHIGRCRRSLMSGHRGTSFINSVLNAAYLRVVLGEDVYSKLQSFHVGDDVLVFARDEGFGYDIIRSMTQAGFHLQAKKQSVGRAGFEFLRMAGNRRAAHGYLARSVASTVSGNWTTDEAQGAAASLHTAVQQARSLINRSGNLTSYRLLVRSVQARTSLPLNVLEEVLSGQVAVGAGPVFRAD
...................................................................................................................................................................................................................................................................................................................................................................................................................................................
>A0A6G7PSC6_A
MEKKQPDLGNFFKLPNPGLRAYFQHTVQGNQDDYRPPFWKGQPREEVLSKWQKVFDGLGVQKKWPTLYEYEMEMKAKVGPMSIQLPLKDRLESIEDYFKRVEGKHDPLPQAAIDATISYFGKAKGVRLRSLANTAANMRLSTNSGNPWFTKRRRVIQEAISSQVIRESGKWYGVINGQRYELAAILGWRGQEGGISDDDVKQRVIWMMSVLLNLHELRFYQPAIEAVQVNNLIPAYVSMDAVDQAVTKLFDTKGADDVVICTDFSKFDQSFNPVMQSAAKSIEQALATPSADMQWWFDTIYPAKFHLPLICSDDLMFTGNHGMGSGSGGTNFDECMAHKALQFDACIKNNTELNPYSMAYGDDGVLSAPGLSVDQVIQAYTSHGMEMNPEKQYVSTHDCVVLRRW
.....................................................................................................................................................................................................................................................................................................................................................................................................................
>A0A6G7PSC9_A
MGKGIIVLFFLLAEVSTYKLTSVNFQPISSIGDISINTKSFVYSDDCFLVTADLDYDCDLPSNCKPVIRTHIKVSGMSVIVCIGHFGRVSTGPFVAFTLYPLVSPKIITDHVLWATKHTSNRDKYLFVPKPLVSHFNSYEDSFPHVYVDGNRVCVKSNLQTIAVRFFTRSPEPSINVLNPWALSSVAQIPLLMSDYPRDCSIGNKHGILPPNCTMIPVNYTHAVCENVWFSYKPNLCYSDYELKRYEYKNYHNDVCKLPSIPTKASLETSEDPNWFVKAVQTVVEWLFTLVKPLAKFLIDVVSYILDMLWEIFEPMYKKLFTTIISWDNEYLIFEMILLTLTVTYRSNVFAGVLTVVVFGLVFGYNRRFEFQLLTWLHEFTL
SSSSSSSSSSSSSSSS............................................................................................................................................................................................................................................................................................................................hhhhhhhhhhhh........hhhhhhhhhh....................
>A0A6G7PSD1_A
MSETTKSQNPYYFLDKVSALRGAYSNLFVTNELARRRFVQHAKDTWTDNGRFHGRDGTMEKALFPYLKEGFRDWTSKTLDDLESYHYGFRKDVKMIAAAVESYAAPHAPNAIFRKEYRKMLESVASTLQPKVTFTRLNFRDVREFKEFLSNKRSSAGVFACYSIIRKKGEVDQKIFDMLQSMERNAVQNGSYDEPTQIGIRLQVSVPIDEGGNLTLRYEDDGSVSLDFKQKTRLVNMVSFCRIYTELKYSYDVQAYFGVQGWYAGGKSMAKIGDTLNDWRSKYLYWVSLDYSKYDQSLPGWFIRDAFAIIRRWFRFRDSEEEEAFDIVVNDFIHKGLVSDEKGNITHVHDGVESGSMFTQIIDTLCNYMMVYYFCILKGLKIGTDINFHICGDDIIIFHNGGFVAVDYMNTIRKVFGVRGSVDKSIVENRVCSHDDPEYLSRTWKWAGPYRDPHELIIKLIYHERWRNYGDGENEVLPIEVLKAYVDCYRLGMIEAFDVQRIEEDYARFAKGGMKEEAARAVGGIVAYELIYANKWRRAA
............................................................................................................................................................................................................................................................................................................................................................................................................................................................................................................................................................
>A0A6G7PSD4_A
NKDTWLMSYDYRRWGPHTNFMKYKYMVLGMVDVLPISFINFFLKMCDAMNDKMVAIRTDDILALWNHAEVREIIRDNEIHFYEDFILIRPHAFIMGIYNYLSSLYHAGLQLLFRHMLHNSQFIEKDKDVDFYAIAHSDDSQGMITTKDSTLVPAIAKAYENVGKMCNLMQSLKKCSIDRKSSEVISINRINKKIITMTAKFCAGLQHTASYDGYVKEITQVISKSIELISNGATFSQAYKVLRILTYNLCHDIYHIPKSSPNKLIEVLGRPDELPIFYMIYGIRANIVRNQICNVLDTQKTYTIMTQSDKEFAPDFQYLSRSRNLRIKDLEKYLENKPEILKDFAKSEIIKSGVFKNDFTCRLQLLARLRDNKYAASLSRAPNYGSLSYLLRNNSKFCYEFNADIMLPWVLLDQLNDLIEHSEETKLTTWDFFSDNYKLFEYCNHTLKMETSNIALKPCSMNYQISRVRNMQKINKQQLNCSIFEPQYVKMLDLTIQEHRELCLFDAMTEDCSKSEKSILADMLTTNKSKTTYLYCTMPTTKRTIDTKKDLLSVLQYNTFRGYKLNNFPETTLPNLFEVDERLILLESLFCVQEMYSCIHPDLRASFLTDYKLKVG
........................................................................................................................................................................................................................................................................................................................................................................................................................................................................................................................................................................................................................................
>A0A6G7PSE1_A
LAFKRTQFNDKTRLVWGYPYSMTAIEGLCAYPLLEQFKRGNTPMAFSMTSGALGTKLRVASYHHEWAYSLDFSQFDATISAMLIHVAFDILRTWFDKDQVDVVSGKTTMEVFDVIENYFIHTPIVMPNSKLYLGKGYGVPSGSYFTQVVDSIVNVIVAGAISARFHLNVDKREIFVLGDDLLMWSNRKVDLNLMSQYVAQEFQMQLHGAEKSAIYHYDETIHFLGRDWTNGMPSLAVEEVVKRMVFPEKFRKYSKDRAKREREVRLLLLSYAANYRCAWRIAYLAVDPSDRNIHNGCANVDVNAYCHASPGVNPEFLSGLMRYRLKYGLENQDAYGIPSTALQYWL
..........................................................................................................................................................................................................................................................................................................................................................
>A0A6G7PSE5_A
MGTLWNEAAPSDNIQQSLFTSNGGCLTQCYVPCDSVIKCGSNLQQNLFKTSGALGPNTCPFIFLAGVRGATVVPGYFYVTYTYEFKNPIGSAWEFNIRQQVQVSQVSNLLAGANRTFVLLQGSNGYGPGTQFDVEDTGTFYYQGTQVTLTGTAVGQLYSNRQWSPITPASLSINSFQYKDQEGTIHSAPISNWVAGDGATTPDVAYLTLNPSLNLITYHNANEDGPVSNNSFYMMLPREATGSVGPANELGQLIFANKVGPNYALPTLYSIPTPE
...................................................................................................................................................................................................................................................................................
>A0A6G7PSG4_A
MFSCRTYVLIFIAVLVLSKSVNPAPADNTKVIGDMLTVYVTHFAEFVKSYDVWSRNIRNELSSLASLSKQTINQTAIFKNSFDTFTKLFETEVFDIKTLVSSVEKVSKAVRKLNLKVDFNPLVQALSNLNDSSINVSSVPPIFDNLRYLNFIQEMLLALQPLAVKLEEPLKLDIKQPLKVSILGLFDSLDTLNSSFCVDIGGEKKCHIQSAEHHRVKRSWWNPADWVSGAVSSLLQGLAKVFEFLIDPLVDAFVKTVEPVFKLVISLIFKQVKFILSEIFEILEDL
SSSSSSSSSSSSSSSSSSSSSSSS......................................................................................................................................................................................................................................................................
>A0A6G7PSG6_A
ADMLRSQGFSFEETPRSVYKVEKLYASLAGYAPNTIQAPQQSTEYEAGVALAYSCFARPKDHEVLHVLEMNPETLMMITSNPSGSAGLTNYGCSKQESQTRALERGLQTLKGEKQPEPCLGFARTQFDDKTRLVWGYPYSMTFIEGLVAWSLIQLFKGGSTPMAFAMSSMALGTKMEVSSYHKEWAYSLDMSQFDATISAALIHRAFNILRTWYDMDEVEPVSGVTVKKIFDLIEKYFIHTTIVMPDGCIYIGKDHGVPSGSFFTQIVDSIVNVIITGAIACHFSLHVSRKDIYVLGDDILFWSNRKVDLDDIADYANRTFHVKLHGSEKSAIYHYDEAIHYLGRDWSNGLPTLDQDAIVARMVYPERFRRYSTEVKKKEREVRMLILSYAATYRAGWRIASSLLGADRTWHHQGCANVDVNTYCEGSGRDDFDFDMLSGLTRYRRKYHFGHVKGDIPITATQYWL
..................................................................................................................................................................................................................................................................................................................................................................................................................................................................................
>A0A6G7PSI0_A
MHTLRQLRPPDIFDYSKSTTWYTNNYLHYLKLNIPDYKDTYKETESNPEISKDKEKHYITEWASGNWCPDLDYCRFKFSSPPGGYDSMARVTVRTVVKAWQRMDKHPLRDKLIREALVFQTSQDSNAIIALVIYLHLENKNVLAFFDETKLHCYPFDRWSLLKHNFDSIRQTGWLTPNIYDCKAAMLTRKIICLIGRDMDEADWQTQKEQRTSPGPLRKTSMDLTKSSSQLTKFRVLDEIATRVITSLKTGPGQTTLLKYFSERLEHAPSGSSDICKDRVKDFFSLHKSRQIQITKQVAYEIYDYSDLVEWLLTGPRIIARGSTKHEPGRKNRDLEATDDISSFLASYASDGIENRFHWRGTVISQTPAEILQWWYQQVAGYRWWVSYDYTSYNLYNNIEDMAYLNLALAEKWLNLYDQTNEPCYLDKAYAALWTAESHYAAVLKTPIGDIRNLRGLFSGSRDTMRDNTLLHVYYN
............................................................................................................................................................................................................................................................................................................................................................................................................................................................................................
>A0A6G7PSI5_A
LEKHLKMPGVPEAPIKEALQVARDALARLAMASFDFTPRLQPIVIVLAGPPGCGKTTTAAKLARKLAKCLNTGVFQLNSGLDHWDSYTNQGVVLWEDFGSADFMKDAKLLQALADTAPYTLNCDRLENKGRCFTSQYIIITTNWKRIVPPDYAHPDALLRRITLHYHVTSPTLEAWCRSGKRGPNPAQPDNAHQEFRLLPSMAIDWSGQTVYGRSIPLREDWNRVVGRVLAVKLEGDVRPQPQRELTLGQALKEMGISRLRFLALVARFKAGQDVNLDYTGPPTLVRSTYGSFLAWSEQGKLRGATWDPTPAAVPLDQARQEAVYEALPASLDAAAVDGPLLSTREKAARIQASLLPVTQDFQRVMFAKTYITGNVLVNLALQGLNWLLRVNAFMDTEHTAKILAAGRSLEPEARKRKGKTKKGRGARRTRQGYKFSPAEYDEFKKRRRDAEARGVEYTIMDYLEDIGALEADEDYEEEEWNRNLREEAEWQREMRSKGAWYQSEAVLEGGSCLPIAVLYDRQFFRVGYALVGNRVAHTLKHLLVDARWIHFGDHMERITGVKGAAEYAQFAVPWVGHFTLADKPRLNTLCYLPTRREGREVRVAARYGGPVNVEAAGTNIIGHKFNIMGQNSTTNGDCGLPWMVQNEFGSWEVLGLHTASALGHSVALATGFLRVESQPRSNAQHLVKSHPLAQGTSIWLTPYGEQMAGALPAGPPHLGSKDPRGGGQSLLALAQTGLAPFLGAPNPTAFPGLDKIGHAIFLHLRTLVGPVEVLSAEEAFRTLDPSTSTGYPNYTKKDPALPHVRATIQRVQDWLDGKGTLHPIVYTGALKDEPYPLEKVQAGKRRLLFGCPLETAVASAACFFQLSERLKTKRFSWPGKVGMAVGREWHVLARLMGRPGESLFAADYSRWDSCVHPDLLLKALRIMAWLVDDPRARQLANLLAAPREVLLGNRYYHLEKGLPSGIPMTSLLNCVIHWLASAVAYHKVTGCPPHLAARVPLAVYGDDEIITLPRNLAPAYFDAMRELGFNPTGPDKGPNIPAVDPTNFEFLSRTTRVQWGKIVGALKTSSIERQLCLTRGPKHHDPSEVRLPHPEYVTQMHCALGEASLHGPSYFEAFAKKVAAACAMANIEMKIWPYRVYWDVLSEGVILEGDRPPAAGDQPVDQVPAGALAPQAAAAPLPENTGGLGLAPTVNPIDPFIMGAWVEAPGATFTVGPNTGTTEVLLWLKIGPNLNLFLNHLWAMYAGWSGGLEAQIQLAGNAFTSGKLIFAIVPPGAVRPTTAGECTGYPHMILDLRVAVGGEMQLPDVKPMSFHRHDDPEDSFGHLIAMVYAPMRSTNAAQEFQVEVRILTRPLPDFGFTIVVPPVQETTTSSWRMTQLPVRLMTNPRAPLGGIVAMVADPALTTVG
.................................................................................................................................................................................................................................................................................................................................................................................................................................................................................................................................................................................................................................................................................................................................................................................................................................................................................................................................................................................................................................................................................................................................................................................................................................................................................................................................................................................................................................................................
>A0A6G7PSJ4_A
MSLASKLGNLEVDPTFNLPKLTADIFHHLTILPAGTATTNVRKVVINNIKLDIFNNAYIKEYAYKAVNMSLGTPSDYASPTTAVPDQIYLPSNFSGLVTVINNTISVPGVPNVYILAQVERQHLAHLISFFSVYPEFGPVYEEYMENPDACITTTSREITYSQSNSRQGTVTKNDLRMTAHLLILLMTKNFNSQTLPIREYVNKYLENRAKAAKFMLDDESAKWLINVDGLENMSSLWNTVPKLKEAIFYFLFRVRGSRGEMSAAISLLGEASMITIKCIQKFIETDKKTLAHMDRQIWNEISQFLGSVTQIRAEIGAMWPYYRIIRPKDTTLSAQNFPNLARAAVLYYKTYIDTSPTFARVFIPTGATIVGLDGYVQTPLDEKHLLSQPGQQGELNANERKVVQTLGIDMAKWETPSKLKAKLHMNTGGINNDILLQFMNFANDRRTPTEPAPSSSS
..........................................................................................................................................................................................................................................................................................................................................................................................................................................................................
>A0A6G7PSJ6_A
DTLKDARLPIEKADAGKTRVFSAGPMHYTIVYRKYFLPFFAHCMQNRVDNSMAPGINPTSPEWHKLAAFLRTKGKHVIAGDYSNYDGKACTEGYRACYEAAIFWYMQHWDEVVTQKRNVVQGVELDRKHFASMLRNIALESLTHIHLCEKQFEVNGELQRYRVFYQVMNGMPSGNPGTAITNSVCGIWMFLYCWFDIFQSTDLDSADQFFQNVYMITYGDDVCANISDYVIDAFNQLTLTSAMKKNFDIDFTDEAKTGDIVKSRTLDQITFLKRRFKYNDYLMQYVAPMPVDVLLDITNWVRTGAEDPTVVTINNLKGVLGELALDSEETFDEYYPKFINVA
......................................................................................................................................................................................................................................................................................................................................................
>A0A6G7PSL0_A
VGHKASYDADLKERLFELPHPKSGPKPRIEWVAPPRLADISKETAELKRQYGFFECSKFLACGEECGLDQEARELILNEYARD
...................................................................................
>A0A6G7PSL2_A
MARRNKNTGGTMISADVNLSRGGGGVNARRKQPRRRRSRVRTVNNPNPSWGRSLPAAYASHVRPRFNVQRRGDSVIVNGCDLVYSIPNVVATDEQPIFTVIPSNPAYWLGTRIGQLAPAYMNYRPLSVVFSYIPQVAVTQAGTVFMGTLWNGAPGGQDIQQTLVTSNGGCLTQCYVPADTRIKLGANLQQNLFTISGEINPDTSPFIFLAGVAGASVTPGYFYVTYSYEFKNPIGMSWVYNRQYLDDVDDLSEYSTSSNASIVLSSSLNGYGPGTVLDLEAGGGVFYHGSSVNISTGVNGYLFTNSQEATTQYRLMTMSSDLALSNVVVAVVYKGVRYPINSFTSVTGAQPESHAYFAKSSRGGESWRFFPASFTGEGQAWINPTFPEITEEDIDQEITFINNSGQILGIAGYNDPASFALGQIPL
..........................................................................................................................................................................................................................................................................................................................................................................................................................................
>A0A6G7PSM0_A
MVFVVATLSRPFCFAIIMESFVNFFAKFFSVFRRNIAAEFTRESITAQKRIANIIAKAMISDVYLYDEVKYFDDAESRMFETYRYLFKDGKIAVLSMAAQKAMHKSNEFVQFCTSTDDVGIDSIGVYYLFEAVLLHPQLLQTYKSKVMLPKHENKAATIDERIENLRSIIKNYDAQLKEKKVAGKVSDASTDEAEESTLCGKAMSVMEELRKLGER
........................................................................................................................................................................................................................
>A0A6G7PSM2_A
SRQIGCVVFSLTVATVQGVFGQNTSEYSPKEGLSMEQSIKNNLCKGLRGSGVPKKETLELVNTIEKWTDSCGAQWVVDRLSALKQWYESILAGCPTPPSWCKHTRDLRPVGIWSKVFSYKNPAKVLAVLSAGTIFKSKEITCKQRDKFLKALNAGPLEHDAQPLRVHRCKRLRLPDLSASLLPPSFDCISGNSIPLSSEEGKIFITPKSRKGLSHNEYNKLVEKNKVLAYCGSWANVPVPTLEYLYRERRLDQIPSGLLTDGGYKGLFGILDTQSTEAGFIGCIQEPGLKARWIANPNRISQHYMHPLGDHWYSILRNTPTDCTFNQEKGVQWVQEQLSQGVTLAGADLSSATDLLDRRLCLKLISLAYLGRSWDNPADWTLPVEISYRSAVDHFMEISSMSWVYPEGGTVRWTRGQPLGTYPSFAMLGLTNNAIGRQACRIAGIPEDSFRVIGDDIIMDAKALQPYCRLIERLGGVINHSKTLTSSQCAEFAGRVIMPKREMLKTVKYKQVSDNSFMQLVSDLGDQAKSLLRPRQRKQYEEFKFVPGIVVDGPYPKNSFGIPLDLRYAWYLLKSGLSEERVVPDKEKLDSWQFCQKIYYVLSEEGRLSDFEFSVPYFLSDDFQSSLASAVAKQGDPRLRDGKTCLEALEAISSAESFQGFKSWIATEQAKEIERSRPPKPKHRGGGAR
.................................................................................................................................................................................................................................................................................................................................................................................................................................................................................................................................................................................................................................................................................................................
>A0A6G7PSM6_A
MSNLPDPRALAKAQASSAQAINATLAATNPSSATAKRNTSQPQARQSQISDSPKAKSNRSRTSGTRSLQQVADDLRTQLASAREAEARRKEFTPTISVGDESLTLDYVGKVAGKSVVRQDPFATAKRMSLLRPLLQPIISVANGALKGMDFTAPMRFSDEKLKAYTKASPLDKASYAYETLFANPDFVRKLSELNEVIERTFQTSGMQPKDVYAVSRDETGHRKLSAKERLDMLTKPGLNVTSVESQDDKGITPLD
................................................................................................................................................................................................................................................................
>A0A6G7PSN0_A
MTAKTSSVCKGRGKRGNNSHLMGIGRKFTYLAHLNPAIDVSLVDMFSVYDIPEEVSDKCITLIQSFLGEFQRIATHLGKPDNISEFYDACKARFQDLTKLNGVICTDAKDLEEVDVYVTFKQGSHLFDGRWSRSTHVYGLDNDEVLELWAATQKPGCYKWLYLADLYVLSWASSHESDDYDSWQIAEWVSTIVCSIGRVYEDMRPNAAYAKEFEQKSLARLKAEHDLDHSSEWYQVFMQVADDIRCRRDLPYIRDINLAIAKSGIWKIGNDYSYRDFHLSFRKTGSTFKDISYPGLYASLYEYDIPTDLSRRFDEFTGYQSHYNKEASADVHQPIGHTITIEQHKIDRRVIHMGPNPVQDRLNYVHRRIQRFLNLLPEDCTTNQSRGVDFAMRVTAPQYRSERKRNIYSLDISKATDTIDLEFQKEVLRVLLPDEIVDYWIDISTSNREFVFFDHTKEEYVQTCGQAQGYKSSFPAFAWSHHFLMRMLMKKFNLEMLSPRDFYRVLGDDSIISVYDPEEKILDGYINVCQWINWSTNRSKGYIAHWDQPYAFAEFAKKRVLNGVVNTPIPIQLMLNAETSCNATIGLFQWISLNYRPIPISKLYDISPGLNQMYSEDEINILRQIARSGISSAFSGWTEFSEPVSASEPEQLAIIASVLVTKLRSTLVDQLLPDYIREVAPGGFDEHSLEWLMNTDEEEILFDEAKDPDNKYYQVLNMNSEMIDYIKHILGDGGKEFSPSITWSQLQLSLTEDEENSVFNALECVENIVHSVPMNPESCFLSVKKALDILERFNPRGDSRVTFENGTMWTAFIVNYKKFLPLAVAR
..........................................................................................................................................................................................................................................................................................................................................................................................................................................................................................................................................................................................................................................................................................................................................................................................................................................................
>A0A6G7PSN3_A
RSSSGVGSCLATSPALAPGWHNAHHVTNGAMVAQSDRQRSSSLRSTFLPRGSYAVLPGESAKDKGSCPIRSNNISDRNGCRVPLDTHIACRRTSSECGEREILLTEHPLLQQEAIRELNQPGLPSDVICFGTNSSQPRIPLLTCGHWEHDSLPERAKSCALHVRGFLELIHKESQSARVCCALFLSRELSMGSIQCPSITFWSPRITMELRAAAALCRESGYVQRSPKVANVPSRLQSPCEPLRVRKSSTSEFTGIKSGDPETREQLHQVLMDAQQPSRQWPVKPRPFEFIEGHGGGRRKSDVSRSAISRLASTQEPLKGAIGEHFNGSGSLSSSVAADIPRCGQVGIHRQRRRGTSKSWRTGRRNHQRLPPSHGLRKYFLPGHDKRALGKDEPVRGTETFGEIGLPAGPPYEVFIAVSLLWEEGGSEVIASRHGRRPTDKFANSVVLLSDSKVRGSQVEDVEDSPRQRQPHHASLLGHDGWRRTVVRFLKIWIGYAHRAQEVESHEAKIALRAFTKAVADTSPDCGTQRERHQVRGSSKVRGVILRSHCANYRLRHFILELGDCLPKGAATTQVDAIILLKQAPHYLAASVPGDHEWSGARRDDPRFSAVFGDSGRTSLDRFTRSNGISNCLESQLGDSFQIVLFGVKPDVIIIYLEALRFRQGRPDRLKVRAGILEEIGFLSSFCSGHRLGSRVGERDRYYVSRRARVLLGPSLGPFVVSVQERFLYTGLSGQSGHVRLKGVHYLLISSRRQRSAQACELGEHQATSKRVPNGSQNGALFESLHREVARCSHASHAQSSSTTVLGVGLDRATSPLLTTVSQRRANPRLDMLQRAPSGAVKRGVLTETLLLQHRANSPRNEADRIPNPLAGQQHRPVFAPARASVRPCRWAPIRAPRASIGTFTIGLWGGRQTLRLRRRIRGSPLGGTRSHFKCPRQRRRQ
..............................................................................................................................................................................................................................................................................................................................................................................................................................................................................................................................................................................................................................................................................................................................................................................................................................................................................................................................................................................
>A0A6G7PSR9_A
MFSVKRMLLVLSVVGLFGLSHHDSVVQKDKTVCENELSITLAELSERILEINDLKATVNDVQARLSKLQEYNAKLTGSYVELQNQYDRLSLYAILLTVLISLRVGWWLLPYLYAMFTTLIGAGCSSCSWLANIPRRLFSRVASHVGAYEDVELVHINASQFVNEAIVPNSPLKNVELYDRCIFKIYIVDTEFSDKLHYNGLGFWCNAGETRLDTQGVFMTVRHTLPCSGEVVLKSANDETKFVKMDVSEWKRLDEYDVAYYAPPQRITTTLGLRKAKVIKSMMRDCVVVTVYGRTQSSMGPMKPIAESVYVEYNGSTVSGFSGSPYIAGNTVYGMHIGSSQVPGGIGMGIDMAFVSLKLAHMTRFKEESSEDYLYDEICRGIKENKPLEWQRYGLDDVIVHLRGKDYFYDIGEFTELLELAERSQKRKFREEAAMPVQNIKKEAFVDIDALPKNCVAPTPALVVGANPVTDAQKPSNPKLQKLSSLPTPVIQTSMDGPASTHAPSNEVLQSMLESINALSAKVESLAASNAKLCARVYGASSKTSGKSPQNTPKKE
SSSSSSSSSSSSSSSSSS.......................................................................hhhhhhhhhhhhhhhhhhhh...............................................................................................................................................................................................................................................................................................................................................................................................................................................................
>A0A6G7PSS9_A
MNSLEQIANNLERESRFNIKKHDWLGIRKDLAKRGIESIYFTEIKEQEEAFWSRLLDPTESGKLCFEGYGIHLISEAPINRESPSTLVKFSCAGREWMAIKEVAESLGLLNKYTDGQYNSLMISYNMSTSERMQYYPGTTYLADTLHNMRVAQRIFMKRHSKEFQVDGHTTHFMPQVEKKDTEDGYLVTKIITPVPVPPRLPYEHMDNRLYNPDTEYEPHPELDDAWIRFVDQMRYCDNPTYTGVKSKLPPAEPLNYDPMRLNHPEYGQYGYFNYPLKADFKGQTEPNQIQQPSTYSVALTDHLPAFLPRWNRRSAHTNLYGGAGRVGRLPVDPKLIDYRTMDPYLDEAGDLLIRLLEQAGLHTNQDQPRPIDAWKWLAASKFPGPKKFKYAQAFVAVEANEEEFIAAEYFSNVHKAFPKNELYVGMDKPQRQILAGDLQMAAVMAPICDEIGNYFFSLPFTSKKIPERLRPRMAIERFGDGRVLLNDMSAYEGSITPHIKEHCENRIFRHFYPNASSWIARTTEDLSLYVQGASFTIDNCRCSGDPQTSLGNSITNFMSICAAYGYACRKLNVPMVTADGLAPWVLNEFTAPVCWVEGDDSLVKYDHNFERPGFYDAYKEAFIKMGFATKLEISDFAGNAGYCSMFFTDKARNSPSIGQTLLDFPWCHDGTQNRGREYLSLKALSLANSAPGQPITWALAMHYAPTSNQIVSLRYNSYEHEELLREGYDVRIRGSRMDVHMNPLKNRIVQPDDDDREFFFRRYLITPKEQMNLEQDILKHGMKAIVDHGMFVVRQVCSKEGLDYDAYHKFYEDNVDCDRIPEQEHYTMKRTEYEVVDGKLVAKEYYARKKPKAPIVKVYPEQHIVEKGVIERKVYEENVLQYRAKLLGKYLKRTKDPRKKDIDLFRGKHDYGWFMNLIHALFIDPAKHFWAARWYKKPWLLLKYLGWCLLTMTCLVSLVLIVVLLICVLRTKDECNPDDICSIFGMCDPGPEMCPVDSIWAVLRN
..............................................................................................................................................................................................................................................................................................................................................................................................................................................................................................................................................................................................................................................................................................................................................................................................................................................................................................................................................................................................................................................
>A0A6G7PST9_A
MADEIVVVNGAGQPEPASNISATRKRRRVRIRARPQLVRRTKIKRNAQNASQPVQNKRKKGKGLIVMVEILGEAAIKAVSDPVTMLFVLGSFIFLFSEVFETSGPLEMVLEFIKSGLAKEPNALESLLLNVFKWLFGFLVDYKFKVAGILVHAIPVVIFRDKSAYVVFTICSLIVLIFRQFTVLTHSITSGFVWAMRSLNKPIHRFMLVVIYSALLIIVLSVVHTAPQITVTRNVNKAKGQMPSARKGPNETLTKD
.............................................................................HHHHHHHHHHHHHHHHHHHHHH...........................................hhhhhhhhhhhhhhhhh..hhhhhhhhhhhhhhh............................HHHHHHHHHHHHHHHHHH..................................
>A0A6G7PSX1_A
GFDKFDVDIADFHLKSVDAVKKGAMMSAVYTGSIKVQQMKNYVDYLSASLSATVSNLCKVLRDVHGADPESQEKSGVWDVRRGRWLLKPNAKSHAWGVAEDANHKLVIVLLNWDEGKPVCDETWFRVAVSSDSLVYSDMGKLKTLTSCCLDGEPPEPKAKVILVDGVPGCGKTKEIIEKVNFSEDLILVPGKEASKMIIRRANHAGVVRADKDNVRTVDSFLMHPPRRVFKRLFIDEGLMLHTGCVNFLLLLSHCDVAYVYGDTQQIPFICRVANFPYPAHFAKLVVDEKEVRRVTLRCPADVTFFLNKKYDGAVMCTSAVERSVNAEVVRGKGAFNPITLPLEGKILTFTQAKFEMLEKGYTDVNTVHEVQGETYEKTSIVRLTSTPLEIISRASPHVLVALTRHTTRCRYYTVVLDPMVNVISEMEKLSNFILDMYKVEAGIQQQLQIDAVFKGTNLFVQTPKSGDWRDMQFYYDTLLPGNSTILNEFDAVTMNLRDISLNVKDCRIDFSKSVQVPKEQPCFLKPKIRTAAEMPRTAGLLENLVAMIKRNMNAPDLTGTIDIEDTASLVAEKFWDAYVDKEFSGTNKMSLTRESFSRWLSKQESSTVGQLADFNFVDLPAVDEYKHMIKSQPKQKLDLSIQDEYPALQTIVYHSKKINAIFGPMFAELTRMLLERVDSSRFLFYTRKTPGQIEEFFSDLDSTQAMEILELDISKYDKSQNEFHCAVEYKIWEKLGIDEWLAEVWKQGHRKTTLKDYTAGIKTCLWYQRKSGDVSTFIGNTIIIATCLSSMIPMDKVIKAAFCGDDSLVYVPKGMDLPDIQAGANLMWNFEAKLFRKKYGYFCGRYVIHHDRGAIVYYDPLKLISKLGSKHIRDTVHLEELRESLCDVTSNLNNCAYFSQLDEAVA
...........................................................................................................................................................................................................................................................................................................................................................................................................................................................................................................................................................................................................................................................................................................................................................................................................................................................................................................................................
>A0A6G7QNV9_A
MPPTNHQPPVPDQTRIHTGLPGGAPGRHPSPALPHPVRGQVPDEEPEVLRPHLSKQVGTLSSQRAADQVMLCGPVLHSQGWQLH
....................................................................................
>A0A6G7S601_A
KLSPSPPPTPAPASPEAGAVSTPRAPPPSVSRRKPPRNNNRTRVHSDKATAHGRKRIVCRERLFSARVGDAVSFGCAVFPRAGETFEVRFYRRGRFRSPDADPEYFDEPPRSDLPRERLLFSSANASLAHADALAPVVVEGGRATVANVSGEVSVRVAAADAETEGVYTWRVLSANGTEVRSANVSLLL
.............................................................................................................................................................................................
>A0A6G7S763_A
MHPTIKLILPALIAFCVFYLLLMPNNNICTIVVTGESTTISNCVINKDLSELIDNIRLVSNCL
...HHHHHHHHHHHHHHHHHHH.........................................
>A0A6G7S7F9_A
MATLEFVQGVVAHNASLLILLVAFFVCLLLNCLSSPSKVCEIVLTGESISIRNCDLSRNFVESLQSLKMINNCVL
.HHHHHH.......hhhhhhhhhhhhhhhhhh...........................................
>A0A6G7SJH2_A
MGNTSITIEFTSKFWPYFTLIHMILTAILNKLSEHKTFCNKTLEQGQMYQI
...................................................
>A0A6G7SJL8_A
MASNSNFRLAAKNVFLTFPQCPESITWVMSHLLQILNSYTVKYACVAEEKHKDDNSHFHAIVQLDKKLETRNPNFFDLPQEHSSGTYHPNVQKCSSPAAVRKYIQKEGHFIEHGEFNTRGRSPVASAEKIFGEILTLATDEESFLALVRERRPQDYVLRWPSITGFARDHYRRRSIPYVPRWTDFPGLPEPIQQWAKDNILFVSRQWADSVFCYRCHDDFWWEVGLTVPQQYMCNRSPSPSQTGPSASTSVDQPDPARRNGPDL
........................................................................................................................................................................................................................................................................
>A0A6G7SJU6_A
MDTQVTSFFFLLIFWVGFCYWYFVSSFVETFSSSLLLSSFRLVGLDSSRAFDTLLRLPLARYSSLDTVFFPEFSAYVSRSESYFGSTFVTRLFSRFGFWTLFVHFYNLDLLFSFVLFYLNLILDSCLLILTSFHRIVSSFYFNCTVFTSFYFMGFLDFCRQQAEKRAVAAAQRDAELYALLVERIALIEQSNLQATRAPASETSDARASGSQTQVVSAAAPFQQPGGVTGVAERWRRARAQEQNVREQARRLSETGSGTASATPTFTQAGRAYLLADGATATDASLLPRRGAIYGSRVMGIPRLARSVDVRSLRTLMTEAGAIRASDGGVLINFNPCPEEEMEAQRDMGNNSYHLDLVELFVDPSGLGGDDTDLSIVATWGGETEFTRAWLGTQYLGNGSSATVLAHGVRIFYESANHHRDLQLRVGSTNSTRDTDQVLAAIYVGTVRQHTGPDSSLRHVISNTVARDQEAGRLIRAQQLGNVWAITPTGGFVPGIPDVRMRLHGNSVLEMVDPMTYRAVSTPDQWFTVRGDGQGRLNRTRSNFVSLPREEVARRSIDALTHSQIPGNPRDMVEEPRTSNLAGFSTPADILFSTSFMVPKDAKEGAVLSSFNILEEAETFNSQFYNEWFASNLFLGGLNLVCEAPDSKYCGTALLFVFDFYDRLDTTLSSLKLEVGKHFPHTVHILRNGDRHVFPLSLKEHFGHALHARGGGFCNPRVFVSVATGNQIESFDAWKCTVNFMVSREAFGDQFSLGPVATWPPAPISLSRYLGPFTVNSGTSLNDVDFSIALGSVSKFSGGAIMSFPSAVFSCFQGSSGSLRFVLEPTCSLFCTAKFICVLVFGSFVPSTAQMWKMHHVVVTGGEVSTLPFDVPFGAVPNVGLKGARFICRPIGGVKAPKDFTGKYECLIHLLGIEGESLSRRVFSDTDDFMSWFSCGAITKDDFTLEIPARLRDFSTKDATFTMYSNGFSQMVGAAGFHMGEVELEFTWSLDSSIAEAKGWISLSTLFGPVANNFRGHYTVSNCVLPTSKIVRLSVGTFAGGTTANFKTYDTNSVKFHTNIGKYISQINVGIRPLPGFSFYGRSAIIRKNPP
.......hhhhhhhhh...................................................................................................................................................................................................................................................................................................................................................................................................................................................................................................................................................................................................................................................................................................................................................................................................................................................................................................................................................................................................................................................................................................................
>A0A6G7SJY2_A
AAGLLPRRLESQMTVTLQGRTMLIRTKHNVVGCRSHADLKIICHPPVPTTTDPADAKFRV
............................................................
>A0A6G7SJZ1_A
ATGAGLPVPEDRRKRWPYREGPCSERTRRFVEAMDTDDLRRLCGEPLAELGANPPPRL
..........................................................
>A0A6G7SK67_A
HAGAVSVSSPRPQYSRDVDAQGRTMLERTKHYVEGLRQADLETICQKPVPAADD
......................................................
>A0A6G7SLJ6_A
MILILILISILIHFLQIILFYMVLIFHKYRLIILDVLFYIIQIIHF
..............................................
>A0A6G7SLN9_A
MVFYDVPFLMLFFFLNGYKREFVFFFLDAAYEERDLWDRFLQYAIRGGIAQMIF
......................................................
>A0A6G7SLS0_A
MLYSTSINIFIGTPFTFGSCNAKHMKCYYASSLNVDP
.....................................
>A0A6G7SLX9_A
MLYMFDLLVQSIYCYLFVRCQLLIMYLFKSFVPVEELVVILLHYHLVELFGRLFIMDMYTCNFQCSQDLRFLVPLLHFELVLVL
....................................................................................
>A0A6G7SLY1_A
MHSVQEFLFLFTLHICIFSMKNKKISYLNEFIHSISFCPNI
.........................................
>A0A6G7SLY5_A
MNFLVSMTYNYIYSDDYVDIVSYIPLDTPPPLDISLNLFHCYILSYSENYNAVVIANFP
...........................................................
>A0A6G7SLY6_A
MAGTRHGGKIKMAYARRRRRYRRSYRRSLRRVPRRRVRRWSYRTRRRRYNRQNNSAVLVFRAKSALLPCCTPNTSAFESESPWYFPLNIAGVLGSIRDFSEMAVDYREMRILSCKIILHKLVGVTSVECCKDTTKPNGEKINYCYPQWRQGWITASGGQFFLTGSNDRTPWFPNITLSKLLAARYVRRLYPPENKDTASVSCKPFIVERGYGAVGAGADQIVPLYRARYTNRWFPVEWFRSVPIYGPVIAPVTNAGTPMISGGQGQPDTGIAAEFVWRVQFRGQM
.............................................................................................................................................................................................................................................................................................
>A0A6G7SLY7_A
MLSMLYHFQVIHLQRLITFLVPILVIFFILLQVLFLHLTTILEELLLLLEMLYFL
.......................................................
>A0A6G7SLY8_A
METTPLASTAPIAIPAAQGGPQRRERGGQRIRRFVFTLNNWTQEEYDYLTKEFAPQTTWGVIGKETGETGTSHLQGAVILGTQWSFSRLKTLTGLRRSHIECMRGKPEDSLSYCTKQDENAFIWGTLPEPGKRKDIEVAVDQIKAGVSLRTLAQGEDGAGAIAVVKFYRGLTVLRSLTQPVRTVAPKVFWVSGETGTGKTRSVFKSARLLVGGNDDDIWISSGGLRWFDGYDGQSVVIFDDFRAKHVTSFAFLLRLLDRYPVSVEFKGGFVNWVPKFIFITCPYDIESCFSTRKEHIPEDIKQLERRITAKFKFVTSPQSKECRKLFCDEIKTHM
...............................................................................................................................................................................................................................................................................................................................................
>A0A6G7SLZ7_A
MARFRRRYGRGTRRRGRVTFRYGRVHRRYGRVFRRRGRARRRTNTRSASVSLIASNQNVMVGQGGDGTILWFPIPLQLTALPGFSEYLGVYSRVRVLSCEVIVLGDAAGTPNLTGGYLVAPAWDVLQRNLRIDTGTNIDQTQFTATLDPTKIPSEVSFSANVVQANGDPLEGPLKNGSKLYTTVCTRSASLPCHNQVSCNGTTVLNCKEFQSTTAQPTCSGCWPTVRSETVTEGGQPATYDLAVLPRNEPSEYTLPGQHLTALQQLKRVRTYFPSAIKRSFRIRFTPFTFVAGSAPLTSAQDVAPFPRFYSARKWMPLSWFTPVEGQNVILYGPYLVPLFAPVAESVNLTLVYRVRLQFGGQV
...........................................................................................................................................................................................................................................................................................................................................................................
>A0A6G7SM48_A
MLDSIFGVLRFSLGDSQFLLLLNFVILKFHQLFMVVRFQHVFILLMHNVRSLLLKFFI
..........................................................
>A0A6G7SM50_A
MEFFYQFHYQLVLRYYFHCRSNFSISKRNFSLNLRFHCFWRFLGFQQIDFLIVNIMISILLIFFCLASS
.....................................................................
>A0A6G7SM59_A
MNFILYMISSARKFSFSSILFNKTRVFKVEFLKFVIYGMQLSLLQLLLFDFLHLLVKKSIRIQFFQIWEFIFILFMTHILGIIMLVLQLLVRRRFCFDLLEF
......................................................................................................
>A0A6G7SM78_A
MSKNGILPKSKIEAIRFNRYRGDHYGSFHWIDYWPRRLAQAVISGTLGDKTILGLFAFLIGNGMQPDAAKMLVCKEVNGDPTLCNKVKWLHKGVTEGYNFGTYWDIDTQSTMNVKDSIIPATYYKKKKAEPQYIPAREKYVPYKKGDYNRTKQSDLDDDYEDLIDEDLEPYYPVRPNQVSRYTRPANRPRAASAPRGYGQNNVDRWIAEDEQRAAGQVPQRRVSEYIRNGKIAHDLYEFRGPAQQLPLNLEDGIVPYKPLVNDSVRRIASKSIYNRNVVKPDAKKSERDLEDEELNPFFDQKFDDEYHGR
......................................................................................................................................................................................................................................................................................................................
>A0A6G7SM86_A
MLYREWGHSPPKSLSNYVTPCSSREQSPPTLSCDDFYRNGMYTSIHTFIRSGFAPPCRAWGPPTRI
..................................................................
>A0A6G7SME3_A
MEFGNFNKLKFFFYLQMLSSLSVSFNNTSKNNFLEVPHKEETTRGNF
...............................................
>A0A6G7SMF3_A
MVCLFRYALRAQQRTAPLHPLTLAGFLTLSCIIPYLRMLRPPQTPHRGLYLLGTARLSAAPFLLHAGCIYDKNNA
...........................................................................
>A0A6G8DAA4_A
TQLLKYLDMLGVIGICNVIKAVYHVLDNVLEQTIDVWTSYDIKLDI
..............................................
>A0A6G8ES53_A
MMCKGMRSGSAKSVYSVLAQVFAQVLAQVSTLVSAHMLAQVFTLVSAQVLAQVSTLVSAQVLAQVSTLVSAQVLAQVSTLVSAQVLAPVLAQVLAQVLAQVLAQVSTLVSAQVLAQVYAL
........................................................................................................................
>A0A6G8ESL3_A
MTVINGRVIFFPQASKFHHQIRANANLFFTTQLVYVKNVIKIKATSYPPIELIFMPFIKIVDSLCKIMS
.....................................................................
>A0A6G8ESZ9_A
MIHSIFGIFDKLNNTGSILQGFQHDDFISWNFFFRNVLKYNGLPYLMTQKDVISATLKHGSRRNEIHVLRCGDPFHLCCRIKRILCLGGF
..........................................................................................
>A0A6G8ETR3_A
MPLKRQGRLLEKKKRVLQHILGLNIFKRELIPPCKDPDPYQIQILLKNYILKNVSTVFTYYCQ
...............................................................
>A0A6G8ETW1_A
MAYQYRCRSCFKAIWSSCSMRGIRAFKVSIILSRMRLTQSNTLLSSKISYPLIRSLSFKVSERCIRASIYIRPFGGLAPKLLHNLCIDGVLAQSAP
................................................................................................
>A0A6G8EU94_A
MKKIFLTMTPLPYMNHLPENHYFLSLTVVISIIHLFTTCVPQHNHSTHFPYLNHARHLNHVLHPSHARHPNHVLHLNRVLHPNRVVHLNHVLHLNHVLHLNHVLHLNHVLHLNHVLHPNHVLHLNPILHPNHYLVSRYYPISRHYLHKIFRLFM
..........................................................................................................................................................
>A0A6G8EUY0_A
MTIRAILFYLAIRGVKGCIFNKNLVLIFHFPGVVHLARDEQVLTIPLNAFAAAAAKNNVSIDIGSDHTRTASLTNFH
.............................................................................
>A0A6G8EYT9_A
MYIINSKIWQNLILMSFSKTYWRIPLLKYPKKRLNSFIKGRTLTNSSKVIAGWPFALLQICGSSIFDVL
.....................................................................
>A0A6G8F0F9_A
MCATFSTYFRLLPIFLSWWCSFIVKQVPPWFPNTT
...................................
>A0A6G8I3F4_A
NWKGSNRPIIDINMADYGIDSSYMCSGLVGDTPRNDDSSSNSNCKDPNNERGNPGVKGWAFDYGNDV
...................................................................
>A0A6G8IPS4_A
MCHGFQCQTLGHKVGHLARVVGGRVGVGGRHVDLAQHTLDVRAHGRSDVDRVGVGWHGRGAVQRLEHGAALLLGLDKRCQSLGDADEHVLPQLEEVDLAGLLLQQVDVVGYPAKQRPLESGGQTLVEELVREPPGAPGQRPAKEKHATQDEGEVSRPVGFHAFVVGRLSLEKVIHDLFADAGWVSCDASGQHAGHGQTHFGRGRHIVIEGVKHPRDHTDLLVREHGLACARVDGDAK
.............................................................................................................................................................................................................................................
>A0A6G8IPU4_A
MHEGRRGFFKTLYLCRHSDLPQLSHLGEHGIQSRQTQAVQHHPQGNHHARTQQARVYSQGTLRSGHQPLHHPGNRTHESLFFFVQPRKSHQTPTLLLVRYKDSPQRRSHSRVRLGTHLLRFGHQKRRHQPHRQMEQVRDSQTEQRSVRGSLLRDGQTNHPESILSARKTQGSSRQHLEYRKLDPLLQASHGRVRTNRISTGTRYRSQFLRRQTGGKERSLSLSLTHRWDHRITQ
..........................................................................................................................................................................................................................................
>A0A6G8IPU7_A
MQSGVSDVGVVFGFVGGNVGHGGQQVLRHVGSPDGGPGSVEIGASVIKRTASLTRVANIASDRGCTTGRVALSTTTTTGRIAAAVASAATVASIVASATVASVVASATVASVVASSGAAVASASIRATTIAIVAVVASRASSSSDRGAEPSSTQQIHPSFVLVYDDVHILVASIVILLFDPFTSRLAVSRVDSSPRLVHVGGFEQIEV
................................................................................................................................................................................................................
>A0A6G8IPU9_A
MAPKQTKSYSKTQRRRRTRRSRGTRAASGTETSCEPDCLETSSLPAEPQSQSTAAQSQPPMPECIFQKGAEYHHVTTNAPSDKAFVKDWTMGKRLYEIGSHVVDEDTADRQYRFLDEVDAMRNLSSDVKRAHDATRACCLLPGHEEQIGDPHYTVWGLGLCALGYRFMRAAHLGQSAEIAALKEAVDSSLNNHSFFYTLPVFHYL
.............................................................................................................................................................................................................
>A0A6G8IPV9_A
MPACFFFHHILTRRFRKPSRRLTRLVHQQFLFGFNTTTTTNNIINNSSIRVTTIVKVSKEVLFCGVGDQSQVRQFSRLRLPYYTRHKTIDNVDVAHRTVEGQLDHDPETPLVFGRSPKHSHLKRFHLNLDADRVGPHHVAESLQSVGHSLVEISIAVQSTGPRSVDVKDDSGVDPVHEKHLVIAHCHVFGVCSLDQAVQSLRSSQNVGSLADHLLGTFRREGLLVDKHHQPLFVAGYSASVDHGHLSVGHIILQKIDGRLEGLTLVGDELLVRGNLDQHRRLNVEVAALVDVAQRRDSVFDPWLIRIQYRLHSVVDMSHADLSHTLALKVSDDGTLLGFLAAAVVR
..........................................................................................................................................................................................................................................................................................................................................................
>A0A6G8IPW2_A
MWGTSAIHLNDMTIDDLMYALDWPDVVSDEDAEWREQSEEALQRDERKESELVKTLNGIMSGDLLHQQEEVKRAKAIKKGTMDAYVSPPKQADDQQKLPGLVETETTVENKIAYDRRVPRFHPMALKHALSIAAVTEVANYGVHLLFDMFVPKTGKVPVGWPLRAKLERGLAFIRDTHTRMKELQQQGHSVFNTLYSTPVRKGLLDDAEFQESFVKPVDLNENNIIKILVSLSHNGRVDYYYYYISFRPPLI
............................................................................................................................................................................................................................................................
>A0A6G8IPW8_A
MTYTGPYIGTVCTYDFSSLYPSNMCDGGISPESIVSRSDPFCLEYVRNCVLLDWKKIPAASNMEEIKEYPHSEDLYTILCYKNREVGWTRFVTYTASSLGHYLSMRSQYKKRIKTEKDASLKAYYDQMQGEMKVCANSHYGVSQSLCQHLTTWSGRQKILLVENAVKHTPGMTVVYGDTDSVMYQCPPAEASPLNVDTVSSDVSAQEVNEYTKAKTREEGETVQRILVNLNDRLYEFMAERMVHVDHELNIRPLKRDEKDPKLFYLVDETLPTANKRVYLRDILDPSLISNLAYENTATVSINMAKKNYIYTNHELEDGVLTKTKEKLKGVQAIKNTAAGATVDFNNDILVAFRGWAVVYAGSFGNIKNIVAYKSWSNVKPGDFVYFCTTTPEFDRWHACVNYDRLICEWCEVVSTSCELAKSTSEYSMHRIELKRPDGTLFRYVCALDTNSFNMTHTFSLAEQIRRDAVVLNLVKFRFWSASAGFTNWRSLIQVPTFVYHFIDINIISML
...............................................................................................................................................................................................................................................................................................................................................................................................................................................................................................................................
>A0A6G8IPX1_A
MVGNVLDALRIRVEFGRAGRSHHLFAPGKNVWLGCRGGIGVSGQGFSHAASESGGSRDIAAESDAGSQVGLVLGTDRAGRLVRVLFHTAHHVPQLVGPKLETVRSQRSQIVVRLKRHSSVSGTPQCSKQNVQIFHTAAKLEHHAGIQHRARSSLDPHAQLVLEVLERVWVDVSDLELVLALQIHGLFAASVEAGLRDGTSHNHAPFDAVAEFGVKHLAGHTVGGRHSHLSHILQGLLETRLVAAHQLHRLPAVRWTSGATQTLDLSVARLAPALAALWVRGHLAVG
..............................................................................................................................................................................................................................................................................................
>A0A6G8IPX9_A
MRSGRPRREPTGSGPGEGRKDYATQQTVHLEQAQAERLERSERGRFHAGRETQLERCPHPHVLVQATLRTSRARGGVRPAVHDQEPQRKTQGGLFRDARNRQSHANGRQYVERGQHPTATDHRHHRQLQLLHVLADEFPSRSGRVRVAKGVQSSQGLLRQRDHAQQHVLRQTGERRVGQRPVQRRHGIRRNRDEQRRRRESPGVSADGRVRQGPPMSQGLRRVLSGRDEELQVHVGQDEAGRSHLLQGRHARFLASRGWSARNGGSASARSPERGRSRQTGPEERRVPHGRDGSCSPSGDLRSRDGRPQTGHHQATIDGPSRFASW
......................................................................................................................................................................................................................................................................................................................................
>A0A6G8IPY3_A
MWAKMGTAYGQDTVSSDFDIQEAESSSEDSSDSEEEAAPPAVLKTAAQVHTPQQAAAQDVHMAEAEEEATTTTTTTQETEAQTDSEDGSISPSQIKQELFPDEPSTSQGTAAHKVTTSTPVQKRAARVYSPLPPEFVKTEPQSQVQVQQQVQQRPAAAQPQQQVQVQQQAQQQAAPAAAQPQQQQPAAAVQVPRAPQAIPFSDTTAPEDVLSMRYYTNEWEPYWVIDKVAREQWMWFRPSSIMLLKNHGPQRMPTPVGAYTPIYTFEMGPTTYILRKTGWQSPMLIGECWYKWRACNMDRQYPVPNRPAAAWFEYAEVSTPLTALAQGTQCILLHSFIPLSHIAQCLTLSYSYSHCRITENDQSCYTFSFSFNFSFNCFNFSFNCFNFSYNSHSSSSVQKTCRVLGRAASSQENQGS
.................................................................................................................................................................................................................................................................................................................................................................................................................................
>A0A6G8IPY5_A
MFKLLLLSLLSFAALAASSSEVSDLEAALLEVGEGDYADYYSAGDMDVEGTSLVNPEKSHAFQTALVVLIIISILLNSFTFWIMSGKTYQGYWIKIVLLMNIVYEMAKIRNMEYSWQGNRLMCQAFVGADTWSVYGITFILLLLSLESIQMGYVVPDQQRMVHVLSGGSADLYLTTLRRHGRAINESMDSRLYISMLAIMVMCLFPTLILLFVFVIVNKRHETSMGYMYGYWVTRCLSLMIQSIFTFLNPCFLLWKGTEYFDRRTGFSSRLMSCFGGGWTRMIDEEEESV
SSSSSSSSSSSSSSSSS............................................hhhhhhhhhhhhhhhhhhhhhhh.......HHHHHHHHHHHHHHHHHH...............hhhhhhhhhhhhhhhhhhhhhhhhh..........................................HHHHHHHHHHHHHHHHHHHHHHH...................hhhhhhhhhhhhhhhhhhhhhhh..................................
>A0A6G8IPZ2_A
MVGHILNVLAHESVVHAQQRHGQRLCQKLLLDLHSLFDDTVDGLLRRFVEQVARVEQAGKISVETLVPADELVGKVQPGHGPLLLEPEDGRKRTAEKDALHSSKGYQPLAKRSALAVDPLHGPPRLPLDAGYVLDGTKQPISLGDVCNVRHQKLGIHLRVHIFDGHLETVETLGLHVLHFPGESLAQILVHYTIRGCKECQHVLEKMLLVFG
....................................................................................................................................................................................................................
>A0A6G8IPZ3_A
MHGLVGNHHLRERVEERRTRVEYSSADRVQHSVFSGPESVSLVRPFTHLAQIVRQSFASLGVAKRHVGHHGRVQSVKRTHGVGQQTENVGDFINLSVGVLSVLVGQMKHVLEVMGQQPVQKTAFVGRRCQQMRTKHADQTQVHVQSRDPILRQRLQTRLRDGEFVQTVSVHFCLIDQSGRVGQGQFLQRLARHLLLHDHHTPVLHGATKSTDGVDVPDPLHVMDGGDGFRSKVAADVGALGSVGRACDVGHCDAAIQNVFDHGTHVGILLARRLVTRHSGHCSVVKNNRTTSGLHIRLGLVLERSRREASLFQNQTYVGEPTQHKKNQNDDDDVYNTIHTGRHTGRHLPSMFLNMSDTMWLQSDFL
..............................................................................................................................................................................................................................................................................................................................................................................
>A0A6G8IPZ8_A
MLTETLAHAVVRVGAYFHLTLHLIIVRLETRVFLGLDAFLVLRSHREVVAQTGSGVGHKPSPTDLSVLVAQDRVQVFAVRVFLDLFHVTGGRYLFPIEQHAVSDILETERVAPRHYGLWADASVAHVAGVQTRKIISADGPDVGPGVGHPDQRLKHFTALHFNAPSKVDGCITATLQKKNQKSVNREIFFLERGSDITFFNVPSQQKQSFSRQPRIC
.........................................................................................................................................................................................................................
>A0A6G8IQ03_A
MLGHGIVYGYGVRVDGHHPIPERYRELVVLVYPAKIGHGHHGVGERVSAPQQKHRQHAQRWCDTGPSHLCTGAQSHLYGVIVDDIKQPTPVDKQSQHRPPDGSAGDQVPLLVTRFVVVIGRRTVLDEIAEGHSQVHGLYGELIALGASETPVSQEILRGHLGEILESQTRRFRHVSQFLLVPCHWSVVKVQHQTIQTIVHSRHGKGTIKNNTQRYCKSRSGQSLYLRLLVVISDNNMALYFTANR
.....................................................................................................................................................................................................................................................
>A0A6G8IQ19_A
MISCQICCQLLLYQQRNTGRPIALMILSTDGIRYMLVLAATKASVFAMLPKIPMYTWLGSYMFSAVYLSTDTLDVMSKRISSSGLLRSKNFSLSNSETDSDSLKPASFPKANDSSLMASRLSALRRISLAEAPYLKRDSLASRSSFSSCATCSLRELSQHLCLLYSSGSSSLSLLDSLRLVGAAGGAGEDSASTSTSGVASIFTATGVSIVIASAVLSQRCSSDMISVVSSVRLWSTFIPFFLQTRPTFFPNATNKPQGGIVLHFKTFYYFILLMDGYSLFVV
...........................................................................................................................................................................................................................................................................................
>A0A6G8IQ23_A
MSRVPQQRQAHALPDGLQVTGSPHLHVRRFRRPGAGLRRVRPSDRVHHDRIAVLAELEHDRDQPIESRGDGPRRHTDSGHQHSRVQDDDLGHALFQSDLPRLVLPHGSVEETDHAGDEGRDSPGAQILDAQGTAREPEGLLQAGLPQPAALRPGEGGSQRSRQLADPGRPDERSFAAGAGHAQRDQEEHALHQAVHAPERPESMQLRRESRQQAGPQPGHAREHTPQRDFHAPEPLQVGFRRPGSRSVRQASVG
..............................................................................................................................................................................................................................................................
>A0A6G8IQ30_A
MVKRFRIVLLDGFGWRRLRRDGNILALLWCSSSSSGSGSRLFSGGCEIDGLSLSRGLSGLNGSRLYSSSCWLSSGGLSSGGLSSRGLSSGGLSSRGLLYSSRGLLYSRGLSSSSRRRVRWWLSFVGGSSSGTSGTVHIFFQITDKDVLCHMFVGLVDGLYFSVVNGLAFRTLGGRWLIVLVGEIVLYNDEWSILILIGRVAVAVVVGGGCHVAAV
.......................................................................................................................................................................................................................
>A0A6G8IQ32_A
MAETPLDGFETHFIKSSRRVSPHGRQRYKKIVSRIPRRIAGTSETTFDVSDGQTSIERRTAFHGVQSEPHQSDTLVPLIAQHRRLIFEVRCAKSVPAQQTVRRLSRVPQPVGRLYRLKVAHVELVDFDQERKSPTQSRWLVGLYLEVEYLFDDHRDKTPATRVGPSRPGFWLWLFVRLSAIEVGLCRFVQRFLIEYGLSVVIRVQV
..............................................................................................................................................................................................................
>A0A6G8IQ34_A
MDSKCVILWVTLLAFLCLFGIKTSNHRIFTNNNKRSLVEITADELDVVTLQCEDDEVTWYRDNVLMEKRMRTSIYNGSLLLFYATREDQGVYSCIGRTRRDFRLRVGGQRKPTYAIRFSDPSNTSVTLTMYPPSDYYNKTSDRLIVSHEASAVADSYPSVAVDWKFNYNWRSLARRELGETPLVCFKKECKLLYTGRVFLSEQGAISLTEYNSYTDSTVFRIFYTLYFDSYKLKRTAEYIIKAEPNTEITETYAAASSESDTEDEWVLRLAVIGLFLACAAILALTDRMTVEKQRMRRLKLLVKHHNYYYYQNDDVAKLS
SSSSSSSSSSSSSSSSSSSSSSS..................................................................................................................................................................................................................................................hhhhhhhhhhhhhhhhhhhhhhh................................
>A0A6G8IQ36_A
MSAAALPDRHVVVVQPGTLRSRVHGVLSVGHSAFAEVETGWRLEIRRIPHHQCLSTLSSPPFYVARLHVVASRGYGLGTVGLKIHPHGAHARSALDVHSVFYKQGLAKATRCHQSNVRPLGRQLRDAVLGEPKITRFDVGRVFSAGPHVRHGPRVDVLDSPLQRQHQFHETGRSRGLGFPLGIGGLSEVLAAERLARLYVGGIIGVGALYSGVAQVPVPSISQSFRPPSHLRGSSSFLFCCY
..................................................................................................................................................................................................................................................
>A0A6G8IQ45_A
MSTNGIVFPRVMSERVLSGRTRTQYSIVRAALADPDTWTVIANVRIAYVIPVVSVLRLAIFALSDVCVPWTRSVRFQWSAHFFVLQSTNVAVVLVMVQRTPLAYTPFSVHRTMFSGVKSGGARLTTGAVRTLVIEASLARQTPITYLYDVLGIIRPVEMDRPFVVVNVHDFCVVFVFHVDHLDVIITFDNKRAVEKSPVESKLVGAYSRIESNVGFQPFTVIGRDDKKLVQALFDCWLGDCTSGG
.....................................................................................................................................................................................................................................................
>A0A6G8IQ48_A
MLCVFKVLVASSAYCCWWFCLLLFFCPLLLLLSSLALGLSGGLLSSYVSLFLLHGLHHVHPVPQAQGCLGLFPLSLQSLSLNQQSVHSLFSQSLNLDRAVFLLTQVGQHARRGHCCICVWTVRVDVAGGAAGCTLVLVSRVFVYSGATHARGVADICVLHFVACLWPWSLVEEHGPHVFGHNVPRQINLLSCNGAPHHLEDGHAQ
.............................................................................................................................................................................................................
>A0A6G8IQ61_A
MINERGYLYETPPVCESGTGGPESKLDQVEHHGVSPNLLGQTERVRHIKRVGVEGAHVSKEGTVRTFEFYPVHAVLGRTLGQLARSRHHFAPLANQSVIVDAGVPPIKLWSGGAKVDKVSRLDVGPTLVSHNVFDVSKRAGVHHGPSPESHQYIVVEIDGGTRSGVLDGLYALELLFGLGQYPVLQLVVGVNVILFGHVDTHGGRVLVSQVTDQRRVQDVSQIHALVRRG
......................................................................................................................................................................................................................................
>A0A6G8IQ74_A
MISSIYIKGVENSQNIKQTLTRIFDKSRERERERESYQATTMKLILITLVLAAYLAKVESAPAPAGTTVTSLVLVSCNSTARKNVTFSKGSNTWSAFKNAACAACSISNCTQQGLYCGTSRKPDNSQITGTGVCKAGFALHNQSQNYQVKYSCDDGNTTVEVTCNGNITLKSCKPQNCTGDVYNGTSKSNTLRVAVADANTTYHVRQSTCPSLLNTSAVLNVNSTLDLLKQNIENIVTDKLDELDLDRITNGTVITTGHGCINLLVSLCGVLFTRDDSGRFSWLTLKPTLDQDQKADVFQEIAASQGKSVSYLVRADLVSMIDAINCERFNTDCNATVIVKTNNRNVTSRRGIGSVSGRSGLIGTSEPVTVETFVTTTIATTTIATTIATTTIAIAATVVTTTLANILTGTTVVEEDTVGIWGLTLDMNMIVILVGACVFVLCCIGVGLCCYCANKKKRTQVPSHCYF
SSSSSSSSSSSSSSSSSSSSSSSSSSSSSSSSSSSSSSSSSSSSSSSSSSSSSSSSSSSS.................................................................................................................................................................................................................................................................................................................................................................................hhhhhhhhhhhhhhhhhhhhhhh................
>A0A6G8IQ77_A
MSVHDVVRAFRVIGQYDKRVSQIVPGVPHAEGDAPAAHAGQLEKVVSVRRYSRIVRSAVQSYARGNPFVRRNRSHVDGKESPKHTAQRVRDVQLGEVQVSPYPGRQSGGLSCESVFEVVQRVGRIGYHRRVFHTGFGVRRDVPGRQQRSQKRQPHVLVQFRVLKQRQEYHQDDPQFRGVHGFLRRLGQTRVCRVYESRALVALHPGATPHRQGHQTLEWIPVRGRVVLDQKTGRRVHRIPGGVEQRIGRRRYLSNVQQEHVQSSLFQVRQYKGSHQEILVSFYGLERVLGQTRSIAVFVDQGVDDVRVLFL
.......................................................................................................................................................................................................................................................................................................................
>A0A6G8IQA2_A
MGPFKQTRHFVSLLLSRRWRYGTRLPDDSVFEHKGPSKWTRDSHGGIIERHSEGTRASQNKGPASPAMKLFVTTTLLLLLSAAQAQAQESGDGGLIEINDLIDEVPFGHPATQPTQPPAKVTEACCRRGPNDTRCC
........................................................................................................................................
>A0A6G8IQA4_A
MEFRRMILVLMAFAINTVTPRSTTMFMGTSTTTPTTSHIGTSSTSPNNNNMTTPEHKLHKLHYGWAIFFALVLLCFLIVVCLPGRKGEPLHWSHNTRSPVYIPKAAIEAGQEITVVEV
SSSSSSSSSSSSSSSSSSSS...........................................hhhhhhhhhhhhhhhhhhh....................................
>A0A6G8IQA5_A
MFPLFQFSLQLLVLVVWWRVVQQIKAMARALGFLPPRPDTITDQQVQQWLQQQALQQQQPPPPPLPQQQPQRAQPQVPQVPQPQMPQPQVQQLPQPQVPQLQLLQLPRPQVPQPQLLQLPRPQVHQPQLLQVPQPQLPQVPLVPAQTQQVPLPLSPLPQPPSVHQVPPQPPPKRRSLLQRLFRLRRQRQPQQTPTRGNRVMAMYSRLKTTRVQK
......................................................................................................................................................................................................................
>A0A6G8IQC5_A
MSSSSLQLLLLSSTILFLVYCGLEFTGHFTDAIQQAGAVVHVGVLLVSVVSHGSLECLCCAGVGIVVLVVAVHVVGRASADPVLELGDTESAVQSLFQKNETGGEKLQHAQGHGVVGHAYGRVRVRHRLAQHHDSAVYHPDEQNGDVKHKQHQHGSHDLKHPVASLVHPETQQSKCDVQHHKDEGAHDTDTDEGAVHVKGWVACVHSVRYAHCQWGEHGTHHLRYGSYQDLETLNVKGHLDEQLVAGHLRRCGGLGSRFHQGGADGFGFSSQRTRGDSHSIVNFEAAAAPTAAASAMSTVCNQSTSYLSALPRVSVEPSREVGITKSLSRLYPVALKSSKYSRQQQRVCIKLDTDESQQHDLSERLAKSLQGSIWTKPQLRRHLLQQLPVVCRDRGLDLVESGAQALMNAGPFTVHCVRQALIGSQFFLRLGSLIDQCVKHEFEYRKGPIVQTLYATYGWKPLASGVLVSSRRARGHVCNHCRNVCDVQGVSAHGTELDAVATDSNGGLVLLEIKTHSGSTVTKTLLNRYKTQTWLGELMFRNTYGLCSWTKLHSYIVFVDPSRYTVDSVIQVPSVPKRIHPRLFSAFPSLQTLCFVKNNILAKKKRAPQISKTKTTDPLKISKKRQISKSKTTTTATAQDEDKTLE
.......HHHHHHHHHHHHHHH.................................................................................................................................................................................................................................................................................................................................................................................................................................................................................................................................................................................................................................................
>A0A6G8IQD6_A
MTLSVKTTPRGNSATDLAAAAFAASVMAAACCFLAARASSSSSSSSDNATILPAAIICAEILEVVVLPSLFALSLRLIFPSSSSSFSFSSSLLLLLLEVGTNSFDFGFFLDTDTLALGSFFSGCCGGSSSSSLLEDLGMPPPSAYCSGSGSDSDDEFSSESSTGSGPVCVQMCSTVPVKYSPITVTVVGTIPSLRSMILWITCMAPVLKHSVYTIRQASDVLFLSCSRSISMIKS
...........................................................................................................................................................................................................................................
>A0A6G8IQE1_A
MASTSNNTNAASPARDQDQDVQAAVPPVPKKKQPTKRRVVKRRVVTRSTALKRKASSSSSSESEPEEPSAKRRLFVMDVDPALKLSSVRLASMADVEIVAEPIEEPIDVETAETVEPIAEPIAETVEPEPIAEPEPEPEPEPSDDDSDDSDDDEESEEREFNRRVFKMGKNLYDLAGKVSNCPDIPKAFEEARQIMLNTNKTLEECIAEAAQHVYNEECDDSDHFDFDDEEHSHDQRSVELFKSCKFIALRLMGATFRGLSGTTGLVKCTAEQLCAFLGRPIVHTDHQMFGFGTWIQIWKALLEKHSANLNSIHYLYLSDKYPASETNSSICRATTSREYCYRSLPPNQDLYNQWLTGRSIVELACNAMMIEPQYSTSNGYHHLCETVTLPELFGELRRSRLYAPHDGAAGPDTNPFAEATVPESVDLELLSLRQFSIRDKMTMKNKNMAKLGHLDVPLINESILEHVVSENHPGHILKRTGHNLMLAAHLGVQVQLSEVAPLCKHDLGIMLKNCAHADTVENNRVPGTYIDLTLYKQPKSATIKCTAVYKPTEMCKMACTDTCSQLSDTIKVLNTIELVTASGNTHVHGCDSEEDYVNVESVADVKCALEAKVEGLSHHFDRFV
.................................................................................................................................................................................................................................................................................................................................................................................................................................................................................................................................................................................................................................................
>A0A6G8IQE3_A
MDVQSRSVDHRPPFLDRCAKRFCQKRVRDSGPFQVDVRRTVVLGRPSANDLRVETKRLSDRRVAEVEASQQCLLLIVAGVSGRRPLGHEQVRRQRRYVLRQFLRGSQSVSVASVSYHLDVVRVGGRRQRVVPSQSGLVTRMIGNVDVKPRVQCRVLLVGSGTRVEERFASFARDGPLGLFVRGDHVRHQTVQVDIERTQGTRQFFHG
...............................................................................................................................................................................................................
>A0A6G8IQF7_A
MTVTTSESESLSGLRGFLLEVVLVFLFVDFEEDSEDFFEDSEDFFVGGSSDSESEEESESEEEEESCCTTTFFFFLSAFFFAFSAFRAAFLAAAFFAALAAFFSALCLRLSSLRCFSSLASAALMASSMHTSMVFEALLSEDLALALLPFLGGLGVSSSESESESEESEDSEEEEEGFLCFLLCFFFLGGGEGEEDSDSDSEEEDSEGPLVEGAKTTVFLCALAALAAVFLALRMDLGVESAAGTGVGTTGAGAGAGAGAGTGVGALGAGALGGVGFAAT
........................................................................................................................................................................................................................................................................................
>A0A6G8IQI1_A
MPLPLLLLLPKPENFQNLKLKSLLKPENFQNLKLMNMKPLIKPENFQNLKLKLNLKLKPKSLLHPHHPHQEKFLKRPERDRPQLQCHRTTAAARNPSRVPSSDTLRARVWLRSAWLMSTTLCSRYWMRISHGSKTLSRRCATSTSAATSTLRRRCWSRFPRTRSSSPTRVSPSSLPSIFWRIMWPTLRCPWSTLAEYPATKRGWWCLSTRSPSRRKVPRR
............................................................................................................................................................................................................................
>A0A6G8IQK0_A
MAQHLQAGLQLRRVQSHRAVLLRLHTTVQPGRHEIHTLHRAGGADRRGRAQADDVQGSHFQPLREGVGSGRRQDRHQGARLSSDPQVHREREDAPRLLWLLLGQRTGTMRARETGGRHAHHAHQAERPSRSQGRLHHQTPQVERRRVGDGRQRAQTGRPAGVGLRGLYGTRVEGRHHRHHTLAERHRVRGHALQQDSAFAQLVLGLSEMSRDGPGGMRIHLGAHGGGKPDSEGPGPGTILL
.................................................................................................................................................................................................................................................
>A0A6G8IQL5_A
MPTKKLLLYTLLTRTKMRNLDSLNATYRRSFRSRNPFKMPLLGGNKPVHSEPPNRPPPPSFTERYNEWAKSQCHPAHVEVMWMCDSVKVELAEFGLDLWELGRWMMKHVWCLHDLYRDLFPGVLEHKPNIVRPVSERLDRTLVRVLTEYVRCENTATNEEEDDELESKKCLGPPVYMTECERIIGRPTVTDKYRAETARLPMTLASMGSAILLACIRTKVGERWPEDTLEQMIAFMGKPFFYGRWGSGLNVCEAVWSDNWTNKAFMLSMFTLKPGTTLPQIMTGYVGRVSDFQPDLTKTPLDAYLPRALNSDAHFKWYTYKGNARRVVRGRDHLPDQWSDGAWLTVFAGLYANKRRTCSILDACIEDLEDGLVDFFKYKHMDNRKPMDSFLGDSVDKNPLMWGRFFLPADGPRSPASLRTNLCDLEWITTGQPCATVSVPSISTVRHIGGTHVHLIRVGYAMQLLSIMGVLVRWKDLMSMRPVRWNTLNQLADMLNGVVQAVVLHTKTQIAMDGEYASHADITETRSALEKQYGIPCVATWTPSNDNSSLVCTVRRYVA
...............................................................................................................................................................................................................................................................................................................................................................................................................................................................................................................................................................................
>A0A6G8IQP1_A
MVGIPVGRRRRRDRGSLVVSFCAKQSDAVKQGAADPRPSDGAGFVVSKVHVGIGWGGQRREPLEDGALKLGQGVLDLDQGAKVGTGHVEAESGHASPVGVHLVDVILKVLHDAGEDVPAAWICQQQVSRASEETVQESRDRFSEGIVGHVGRDLTDGWHGGPQLVNLQEVQNDPIVAAVGVQVDEVLGLGADEFEVQAVSQHPLIGRGAAALDKLDDGLEGLVVQTQRGVQLGCHGHVLNVRLGHGRLIPHHAPGFDDRHVFTGQRVACAHHETGTVLVGTVWVLQFLLDGRRPQDLGL
...........................................................................................................................................................................................................................................................................................................
>A0A6G8IQQ1_A
MFSLLTSEGGLFDADRATREDMLMGTTTASCESLLLSANEKLDFELIVCALFRDISRGRVGLGGCSSNRPPCRSNLAEDSEETFFLNRLPRCAVTRTFGGKSLRGRNRVAANDGCSRSGNRTTSMNGGRASTLFDTFCRPSGDVVGGVGGNADGDSSGGVGVNGDNGAYHPAALDCEVFFTDRSNGSSWYAAEKVAGLYKDAWKSAVDWVMPYVPLFPSRLSNQLSVEASSANRVLRGEYGEEDDDEEEEEDDISSKSNKWFLVVDQRARIVLPAELIVMRHISGVIRLPVSLPSAALKERALFIVNSNRLVGRIVNRIRDTDRFVHTVLLYQY
..............................................................................................................................................................................................................................................................................................................................................
>A0A6G8IQV8_A
MVVQVTQADLGLEFESLFRIKVLSAICSVQLHMHDVIVFEEAFVFGQNLSPVLFKVLDTRRKARSYLGDAIHDGLCPVFAESVRISLYLNDHLRSVRIVQHQLDHVRLVRGHADVLAKDPEYGLLLPLSVFQKEGTGIARVVQVDHVHVLGGAPLDDILGLRARLTSHHVALDGAVETGVDRLGHIHSEETHFIVTVGCVLHTKNLG
...............................................................................................................................................................................................................
>A0A6G8IUC2_A
CNSVYGFTGVMNGMLPCLEVASTVTAIGRTMLLKTKAYIEEHWGTYESLRERFFS
.......................................................
>A0A6G8IUH8_A
MESGDSASSSASPSVFCRYRENNDLYDRELRSRGISYLEEKRHQQTNKELEEEARSKLLHALDEYTEIQRFKAVWIQRYATRDNYWGDILPVVTDQAKAVERDGNRLKATLSNEVKFI
......................................................................................................................
>A0A6G8IUY6_A
AITILVEAGLGPTQMVTIVVATATLAAIRTACKYNERFRTLLGYYIAGKNGEQVAALEENADIDYYIDLALSIAALVVAPSTSISVGILLGWNAVLELLEGRSVTKHSLKGLVYESVTAGAGLPIYMALGSVIAQVSARYASGRLQAPHVEGEQNCLTAISGLFGCLGAVAKG
HHHHHHH.....hhhhhhhhhhhhhhhhhhhhh................................HHHHHHHHHHHHH...hhhhhhhhhhhhhhhhhh.............hhhhhhhhhhhhhhhhhhhhhh.......................HHHHHHHHHH......
>A0A6G8IV79_A
AITILVEMAGLGPTQMVTIVVATATLAAIRTACKYNERFRTLLGYYIAGKNGEQVAALEENADIDYYIDLALSIAALVVAPSTSISVGILLGWNAVLELLEGRSVTKHSLKGLVYESVTAGAGLPIYMALGSVIAQVSARYASGRLQAPHVEGEQNCLTAISGLFGCLGAVAKGVQVDISEAVNARRWRHCVIVRFFQSCAGGIAAFGACILEAFRWVKERFC
hhhhhhhh.....hhhhhhhhhhhhhhhhhhh........................................HHHHHHHH.hhhhhhhhhhhhhhhhhh..............HHHHHHHHHHHHHHHHHHHHHHH.......................................................................................
>A0A6G8IWJ3_1_A
MSQSFLENEKIYQNYKNRNSEFGNGAITSQLSDAVTAESQRRSLYQKMQRVSISVYLTTAEKKTLADAYPGVQLDYVSTVYNMHGIANAFRTVEQVTIARSFGKNVRIMDVGGNPVPYFFGLVTNVTLSKPLLCVRDGARWTKQVAILRDALARTYNGNSAAVQTARSHWATNFDAICQNVTAEADTRAADCMLFLHSMYDIEISGVGRAMDNAGASRAVAVLMFDPDIITAPMRGVRHGVIAAQNCRWTIIDKDDTLRIRFFFERDSSLDYEHDYLAYVDIVTRSCITTGVNRYLVEHEHNFGRVILTITRAVHGQSLGDSLSFNYWYTVRRDHVRVPVVEFDKQARVPRLTGCTYRYIDIAEDTMTMATTYAIGVKESERTVESIFKYLRSVSGRTTINGTDVVKSSGLNDKDMYALAQTIWFRSYVMTYGSAKITSMLKTHATSERSLQSAGILTLLTQRVMLPFAPIVGSAEFGLPSVVDRLRDFLAVDVAVQVEKQRMVPLMRNARVEEYVTFEEEVRAIEEFLTDDPDMHLLDEEQQRRIRTERMRDNGDALRALLSATAEVARAHEPESEEHIKAMRTIRVIERDLFKLDNSYVIGTCWSDDEAAERVVDKIAPLPGSAAFDTPVDAAGGALPTACPYIPGDGHCGYHVVGAVVNTDVDLLRITLAGLLRAGVYPGSELEAPEVEGGRGKATVDARHWMTADQMLVLLKHFDRGLSLRVLRDDGSVANTVVWPARRTVYCTHQRNHFFFTEEDWSNTTRSATPRVPLVDTPAADTYETVVADMSRGSHARDEPVQRLAVPPREPVGSRGDRSRTYEWSWFSWLLTGFVGVFGMYWWLRLAIDGVGTVDLTRVGDNLHCWLRGAPAAQCAGDMLAISSPVHTIINSIFGDTTRAYVYLVINPFLGAVSLSGMLQSLVWAVATILLTRVIGWKGDIMLSVVIWYCRWLMAEANVYHTALAIVMSYVYWHYPLPTPTNSMPGQYPDGESVSESRWSDVFSGSEPAPVGMATFDATWRARIRDYYKSKRIEPVLPTAEKRKPMPDVSAQRLNSTPPRLDLPTATAVTKDAEKA
......................................................................................................................................................................................................................................................................................................................................................................................................................................................................................................................................................................................................................................................................................................................................................................................................................................................................HHHHHHH........................................................HHHHHHHHH.....hhhhhhhhhhhhhhhhh........HHHHHHHHHHHHHHH.........................................................................................................................
>A0A6G8IWJ3_2_A
PPLYKPDKRRVRQDCVFYDGKHDDGNDGISGTRKAAVQDFYVYTRVAMLALEGEYRSTDAAFVRVGRIPQVVSGIRASRLAGLVKAKAIGPGKYVIEDCTFESVLTVYDPSARRINGIDNNGMACDYDGALIDVGKSYTDDKGTMTLECSATGPYVWVSNDLAECLDLRTLDALADIDLKGCDNRRTYVNEAGVASCGKTFAIAVRAKAGDVILAMTTSSRDELIEKLREFEEKPPVIDGVETPCVRADQVDIRTMASYLLTSEKRRARAGVLHLDEAVMCHAGLVYLLGEICGAHTIFGYGDPQQGIWSPRVDDWPMSVNTQVVWDKRNVTFKAWVTPKDMVCALRHLDVGGYGSAYHTMSKVTKSSRMVKVQSYQHALNILPKVDAFKAAVKQDARAAVILSWTKDTRNRLRSAGYPASACLTVGQCQGGRWKHVYLVRLEAHLPDVLGANPRQNVVACTRHSERFTYVRLDAVKSADLTTATLAYISAIPDVDAEHDNPTTNIAAPDTYTVIAGGFTIEHYEQTRPMATVLKQMLFDKLAGMYDLFIDLARLVSRSTVDGSYDIPNMCQVPTFHTVDFTFVANEAYGLLMPGVRDERRVHDNAVRAYSDISVAMDGYARVNFATTEPLRDHTAFMPNVHTDAEPPRQGSQRDYIHALGKRNMAAYNNRKFRRSGSAEDKLNHALHCWWGPEWKHKLARFQRSPLGFKPEYVADFIAAQTDATVKNMLQEELRIEDFEMGNYQMILKKVCKAADEVGAAMKWSQPQVVVFMKKIINGIFGPIVREAFGRFIENLRPNVRVNKGETVEELQAHANACFTDEDFEFIENDFSAYDKSQDDACLELEMLFLRRLGFPPDLLDMWETGHIFTRIRAFDSGFTLWTMYQRKSGDVTTSFGNTILNMIAVAWCYFKSAVDCWNDVIFAWFLGDDSTLCVRRGKLGKRALGDGAQAMADEFNLAAKVEVHDTGYFCGQYIVRVAAQFFLLCDPVRRLSKFGRYDIRKESEFAEHYTSLIDNLRNYDRQDVLDVGAEQICRRHKGKRPLAGLRLAMWALSSVRQNSESFRRLWSAEVSTVSF
....................................................................................................................................................................................................................................................................................................................................................................................................................................................................................................................................................................................................................................................................................................................................................................................................................................................................................................................................................................................................................................................................................................................
>A0A6G8IWT9_A
MSSLFSHGTSAQNKRKGGARQRLVNIFKTKNTKVPVTNLSTIPAIPFQSVVPRQFAPETVDFIGRGNYAAMTRAGFRRTPGTIICGPTGCGKTTYALLQYVLSGASLLIVCPTATLCANVLVEWNYVLPRRVEGLPRCTYYEPQTTLSTLVTCTSRMFSHYVRRHGRVDFDFVAFDEWANEEMSHVEALALLRNVQLGTRYVLLSATPPGITMPARQTGQDLTICQAVVPDVMGMKTVKDTVYDPKWYKGIGNGIITVAVQSIVASDHLADLIGHRSRVVQIDERVNPEHFVASIEDASPGDYFIVTPDCLVGVTIPMSVFILSGRTVSLEYSNGLVMQRQRRLTKSEMTQAFGRAARVVPTIVVCDPDACGDTAFSDVSFYEANAAVTLKALGVDIAHSSLSSVLARYPKIGTLSPKAAQVACSVAPDKPLLGAFYVDAKGDLYDFAGGTATTFLDDNATSLFVYGIGNTTFVAPFVDLTDDTDPTEWLPARQQVAMGQKIASARGITMPAALPDLANAFSNNYVMFKAVFAQLFDDFTKGCDGDGAGFQLWADAVGTKTDDELYDFRPYTFADYVGKEVAQFFDRLRPAGLWVETERSVLRYKKRRTQDKDKDGNYVSPEEAAIFVCYKFFLVTEGKRLPFEPAPKAPFVVNKVIQTKAITQWWDDQLRPLLATVWIKESGSDAYIDLKKVESEIRSSRHTWLNQRV
.....................................................................................................................................................................................................................................................................................................................................................................................................................................................................................................................................................................................................................................................................................................................................
>A0A6G8IWU7_A
MVKPACLTENLLNMPNVNCVICGSSINDSVADIGTHVTSVHGFNNDAVWPNNTKDANGVRVVRAPDGSDADLTDDNDVVRFIKAHSVTRSPTPPPVNPVSNARQGILARCGITTANLNTIKVKTIGGGGVATPEQVSLLWDAIKKEVCECDRGSVFVNLAWEFVNHDATDEVDSYGDIWIEPLSTTGGTGKWVNAFDLLKWWREAIESKTGRSSKATFRQLARLWAPDIFRLINNNPDFAELRTMGTAISQKFSIDAAHYYAVLSFFPAMKPFSTWTAAEAAAYEAHTNSVVKQPPRGASAAVNFVGLDPSGTRRAVMNAGIGLNGAVPQSSQQAANNTGGPAFVSSKYANLFP
..................................................................................................................................................................................................................................................................................................................................................................
>A0A6G8IWZ4_A
MGEGMWNVFLFILQVAALPSIKCSINGSGSTKGRQYREAWGAISPSDRMELIRLSEIASGKHAHKALKRLLALESLPPQSTRVFSSPRSHRRMALAATFPS
.....................................................................................................
>A0A6G8IYA1_A
MNKINNIFKLIWIGNYINVILSASCISKIYSSFKENTVKISCSKTSKFNSIIITWKKNNETIATYGPHGSYVVDDYKNKIEYISKSFNYSTIVIKNATIQDNSCYTCIFNILLSENDKGTLCLNTTNDEYINNLIPIKINENNIIVDDYGTTESLFSLYGTLCLCFWIYMYYVDTVRFFL
SSSSSSSSSSSSSSSSSSSSSS..............................................................................................................................................................
>A0A6G8J387_A
MDKNGGYLPIMSIGNVDRMDGGRATPEAWQSIMFKCIGDLAREYAHGNVTYTMDGDFIFADVKEGEVKKSWDINLATWAVVKTEGKRKYKCRMNNNELVWVMTFLAKTPVANAVEINAAKVVGNTVVIPAWCDNTPVVMTADISQWTISLGTYAAVGGTYYSPGRYASLYCPPTTPLENPREVRRAAAAMVTTYGTSLTTLAILPYINPVFQKRYVPIVLGRMRSGKTSILQAIRPLWPSNTVQVSSPTTAAVRNLLVGHHVIADDVAESVNTPFDYTLIVAYFDRNEIPRVRVTDLRVTSFPLRGTLAMATNNPQISLTSISDRVIIVDVDRVKATVGLPVSIKADIEPAWFILSPLFLGVPTTLFSYMAGLRADATDVKNQIDEPTKIVLDNMDPMVYFYRWLYYRLARLRANECRGRGVKVIENDYWASFDVRYIPHPSVGDTVSVTVSRSLSASDSEYSVSFGTARQKYGVVQVRFYLERLNIPYRSQGNVFMVPCSRIDDIIEVLRPYSDRGPAIPANGHEAINTAGN
.....................................................................................................................................................................................................................................................................................................................................................................................................................................................................................................................................................
>A0A6G8J388_A
MSAKKGEYGTEFVTADKLASLDLNEVYNMLSQGRYAEALHRVKAYLARLGVFVFRADVIQVDVERGVLTVYAACGVRIRVHVPTQHVEIA
..........................................................................................
>A0A6G8J392_A
MPKLAKRRLNMSILCRFICAHKGSVAYIYPHKVRVFMENDTPVVVGGVTAQGLRRLMRRLEPAIMHTFFDNKRGRVYMVDIKTAKEICRKYVR
.............................................................................................
>A0A6G8J398_A
MPDADMVLARFYYNNGVAIRFKAKADGATYSGTVAVVAGRFYYRVSNGRKQVMYIAKVVPEQLTQLALILMSVRGLCDYYNLMKFIDGVKFCRVGPLDIYIICPERPWAPCL
................................................................................................................
>A0A6G8J399_A
MSEKPIRVSTVPYEYLLCIALKLLAYYSRGNGVLMPVDTKKVNYVLRKVDKNLTATQILVSSVLNFLKPFTVRVGRKKLVRLSRDAIPEYFAMVGKSVDCRAWDRRLVGRDPRFGLK
.....................................................................................................................
>A0A6G8J3A2_A
MAKPKVHGNYPRELNTVFRNTGVMVKCPKCGEEGALRVHVGGYLVVRHWHGGTHMVPADQEAQVLKGVIDSLVSFKKVLDDAIATIQGVVDKAGHD
................................................................................................
>A0A6G8J3A5_A
MIVGIYRSRRNFGMFVPIKHGGVTYYAKVYRKFVKGIGRYGPLVVGLSWETDRGYLVTVEADRYIDLPHDMLSRLEVLYYRLYISCDGTPHVHLIAGPPMPKHRALKYARPYTDRRHIRLRHRVPYAGVVRVTPLPCEETLAVVKDPLIDKVASLVP
.............................................................................................................................................................
>A0A6G8J3A9_A
MPRKALGALPMRSKFLLQLAEAVRALEPPSVGRRRVEVLERGDGWIMYRVVSDTSLRVGYASWRDGHYKVFVMLTDSCAFYNGDGLVTGHRLTVRDIADLMAVRTREELMRLVWRHVNEALQHGEKEPCEGVWVLP
........................................................................................................................................
>A0A6G8J3B4_A
MSRSVHRLTWGIAVVLAIAGLLGYISPANAALLGLLVAGAGELFEE
....HHHHHHHHHHHHHHHHHH......hhhhhhhhhhhhh.....
>A0A6G8J3C5_A
MSLKGTTAALKHAELVLVASPTCPACKALFKSKSVRYYASKGVITVVPPDRMRLEDMGEWVLDSKGLVLMASTPTFLVRCKDGRVLWRYRVQAVDIYNADAVMQLVLGTFKSLAIECMPEDAAGVEGL
................................................................................................................................
>A0A6G8J3D5_A
MRKVPIPLVFAAIALAAVTVMLNVAMSSIVTYQGTPISLGGGWIAVNATTQGHAYVNGTMRYVVIPVVSIYGKTLTNITAGNVLLFSTSTAKCAAVAYNQYYIGFQLYNNSGLWTPLEGQGSCPAQIGANNVTYITGIAVNATGVTLYTAAGTFYIPAIYVGAGQNFGAGVGNYVNLGNGLVAEYYYYVITNGTSVKITT
SSSSSSSSSSSSSSSSSSSSSSSSSS..............................................................................................................................................................................
>A0A6G8J3I8_A
MDPLTYLTDPTTWQAIIDLLRQIFSWVMSANPLALIFVGAVVAFIGKRVIEAVGLLILIYGVVKLVAPLIGVHLPF
...............................hhhhhhhhhhhhhhh..HHHHHHHHHHHHHHHHHH..........
>A0A6G8J3J8_A
MHNMVTKAKAKKCDVGGYLRAGRTLYYVGDPNTAVMYARVIEGLIRSRRRPKCAKCGRAVEGMAHAVVWDTCEGIEGALCWSCASKYLNYMVWDNDGAIRL
.....................................................................................................
>A0A6G8J3N9_A
MRPIEGVVVDVDFGLYRKTREVVYSSEGESLTRVVLAEGGCPCGSVVLAYRRHGRRYTVLELTEYGAPKLTLRIETDNRPWRVLLKTRVELSKAQAEEIRRRMLEVGSVGGFLELIYYVVGGLVYGL
...............................................................................................................................
>A0A6G8J3R4_A
MSLKVVDPIEVTDAVLTASDIPEPDTARGEVEWLPFEQKRFSKDFDPSTVGYNYVAAPMLFYNGNYYILVRSGGFPNFSWAIVEVDSNFTVLSTNSIQVASNTPNNLGFSLEEA
SSSSS.............................................................................................................
>A0A6G8J3R7_A
MTEVEQLEGFLEWDAEELDSPDKWVGAWDFVKDTLYEWQRPGTDVDKGISFFTVIQRARDIRTHGEVVSEDLDRAVGMAMYHEVTQERVPIDRAAAASLIKGAWEYLHAYGVDEFYDIINALMWDQYQDLRRASDYYLSLSPDAIMQVFNVAYNLEHGVITPNEAAEAVREIARSEGKSPRAAYFNVYYLAKATGDPTLTALARVLSRR
.................................................................................................................................................................................................................
>A0A6G8J3S6_A
MGVAVSRDYIFRVELRVIRALAAAYALFLLAEILAAVVAI
...............HHHHHHHHHHHHHHHHHHHHHH...
>A0A6G8J441_A
MDMEGDGGGGYSVKHALFALFLVGLALIYVGAALAQVDGGLSLMLIFVGIWAAIAAIAIGVFSFMAREVLGLP
.............HHHHHHHHHHHHHHHHHHHHHH.....hhhhhhhhhhhhhhhhhhhhhhhhh........
>A0A6G8J451_A
MRKIPIPLIIAAVFLVAVAIYITYTVNTAAPPIWTSAANQTINLVTPQTYFIYGTEFNRVVDGKSLTTVSQLGSRLATIAVNNTAYIPWIIVSESKVSGSIGSPDIGVGSATINLPMLLAMAYNESQLASMYGTNTICVTINGTSVTLQVNPSGAPGYIALGYVFKNSYNYLFGLEVEYYYVGKVVTANGFTWYMYLLAPMAGAATGKITLSTYACSYTTSSAIPTEVTQVGVSGYLPYVTIYYNSGYSGYTNFNFQFTQVANVTTSTTPVSVPAGSGSTIYGPGTNPMVLGVALPMEAYAFPVNNGPVQITYSP
SSSSS.HHHHHHHHHHHHHHHH.....................................................................................................................................................................................................................................................................................................
>A0A6G8MWZ3_A
MSRYSSAVSPVSPRGVFGAYTSPSRFSPSVTNETSGQGLYKIPGTIVSYVSGTDRARSTVGKRAPGAPPDVEELGAYGVWKGTRFGYILAVANANSRAALERRGLPAPSAEEVQAAVKRYWRNLPQSEYNKLESQLQALADEQGYDAPEEEVGAVSYSSYRSPTRRSLTSYRSPRSIGSGRRTGLSPVQIEDEGIGSGFTGSYARQYGGAEEY
.....................................................................................................................................................................................................................
>A0A6G8MX01_A
MSYFNQHIRVFLEDGRTCNKCWAPLLPHEKGNCCEHRSICDQMKNDFVVRKDWYTGEVCAHYYWSGTWFPLTKETWVKCAKGCGREGPLINYSYGMCLDCHAQQKVEPKNNPMSEVLERQLAFLQNYTGEEEKKIEKKDDPFGYALEKFYKKAALFRGMERDTVYMTGKHKAVVDELNKRGHKATPVLGLDGWHVSIYNSDAEREEALERDFRERMETSRERGDKYAFIDNVPKFIEKLRGEGFVVKKDKLINQCKVLIPRSVAEKEEIFERDFRERLTYANKIGEKYIFTEGTPEFLDRLRHEGHTVTKVEDTKKMYKVLVDPFSA
.......................................................................................................................................................................................................................................................................................................................................
>A0A6G8MX02_A
MQSLTSLAFSRLPVEDYSTLVKEGYVLPEEFGTWETWRERAVKDFAISPEYFDLPLHDYPNLGKRNISPQYRYLEIQTKFYLSPECAVSVSPDGEINGIYESLTGVYESLRRNDAEMVLFFAQRLKASGKDVIMRKIRSGDILHEVPNYFPVGYDIFYFRTLALRTLASYLFGKSAVNTLKKAGLYPEKWQMTVEEAVSQEVFTPHKLGNKQQLKLAVLYLISLGKKNVFNYAKSFMWSVDLSEYHVSKTTQSISTRELLLAALCSGDVDLFEQVKEYIDYTFHPSPPVMQVLANIPLFLKDVKYDAPVKTRISQEIFDCIIYGGNPRIYLYVMGYSKYYPLYNRDVAFSGYYSRNNQFSPEGFFSINTIFNTYLADFISTDIDIDYYSIGTSERDFSYIAGVVVLKNLGYIEVVSSFYPLLGDIARKIYKDRASYGYPLSLLIMQNLDSLPPLTD
........................................................................................................................................................................................................................................................................................................................................................................................................................................................................
>A0A6G8MX04_A
MGIEGLTSWIRKNHPGAVSKKSIADFSGRRIAIDATNICYEIWSACFRDVVKGTDVIANEVNRREVTSRCITRLYDYLRRIISCGVLPVFVFDGEYSQDKAEHAHVKRKEAKEKSQGRLNLLDQEIASLDPVLRKGKYLEERRKILCQVEGPEEEMQMMKMILLNTPLPCIQAKGEAEKLCSQLCYEGKVDAVLSSDSDNLPNGCLMLLTKMVGSEDGEVAEAFSLPAILESTGLSFSSFVDFCIMAGCDYNSNIPGIGIVRSYELISKYGSIDNLPESYRNKPLDKEVLNHRRCRELFALQSSEEMTDELVLDLGEGDPETLRELGVFWNNDLSSLLFTLPKLEEQNILTRLV
..................................................................................................................................................................................................................................................................................................................................................................
>A0A6G8MX12_A
MVFWKRKIIYSFMISKLSSVQWSFGKENYLCPHGYQTNPGSKKYFLERIPLGPFLKIVHV
............................................................
>A0A6G8MX21_A
MSCANIFSTNNFAGSIRVAQVNSGATGPQGVTGAQGNTGATGRQGVTGAQGNTGATGRQGVTGKHWCNWTARCNWKHWCKV
.................................................................................
>A0A6G8MX24_A
MSYPVKNPMLALMEKRIVFLQYCADEENRRIQKKESDPLGYKLEKFYEKVEEFRETSRDTVYMSKKNKAVVDELVKRGHKATRVLGGGWSVSIYTSDDEREKLFERDFRERMEEDTKQGKKYTPVDDVPWFIEKLRAEGYKVKKAKYGSKYKVLIPRTNSEREKLFERDFRQKLRLAIHSEQESIFTEGTPEFINMLRSEGYMVTKEKGKLWKVKINHTI
............................................................................................................................................................................................................................
>A0A6G8MX44_A
MDVFSRWFKPNPQELRSLLERREKGTCLFTSNMLSQSTKFSTEDINNGKFCFYGSLLLAFCTGSNLNTLYSPLFSYSLLYVLVDSFLDKPCVEEKEKSETLCHLYALLKGEAPPLGNAFLSLVSKHYTILLQYKPELREDLLRIFLIELESVPFQSSTNHTEKEFMSMCKKKGALSLQALFTLFADQDTASPKEIGFCIQLLDDLYDVFLDKEQGIHTIATYHLDKHGNCDQLYSYTLQKIETLPSRFVLLQTVMMAFAVCMAQNTACLSPNLKEQIEPFFFLPPGVQLSQVL
.....................................................................................................................................................................................................................................................................................................
>A0A6G8MX52_A
MIAPLVFAILIALVLVFLVLTIAYFVFPASPSASSVTTTLQNDTFTLRLQENLVVEGESTVWQVTIPSDGNWIILSSFYILPVVNSRRFVDLYLNDELYSVYESPSNAVSAASLTPVAGLPLKQGDLVIFRGRNINNPFTLQADNTFVSFTKT
...HHHHHHHHHHHHHHHHHHHHHH................................................................................................................................
>A0A6G8MX53_A
MLSSKVGLKNDWYQTCFLVKLVSRTIGTKLDPWFYLVLLVKLVMRTIGNFFALFHFANGEDDWHLMCLFLLW
........................................................................
>A0A6G8MX62_A
MQSPRVISPQAIASYVARRPASQAENIWKTNVQEVFPEQARKKPRDQTWEEYFRTLYKFKRDCLYLVLEISSPLLYGTVLVNNRNLTRRSRYPYEVDLKTPPLVSEAGTAYLPVKRTSSDATQNSFYDFVRFWAEERAILLREAFSGTSEENFSIGVGPAEREFLRQYGFNPRYLILSEKITPSNVDILPPESEPALKMAPQSPIVMEAESYALSPPPSPRRVSPSPSRRSRRSIASSPSPVRVISYSPSSSEYDADDNTYTEDESEE
............................................................................................................................................................................................................................................................................
>A0A6G8MX64_A
MPFYRSPYNYKKFALRENLSLLEKALLANQVDEALYLSLTMYEFNYAQGYRVINDARLGRKWAGVCIKDGLCDFLLDFSLRCVGLGSLGSLPLVYSYVKELRDNNPHSFYSRVENLISLVCFLCAQPKNLLLFWKSKIKKEEPSMEKLSAILCTFADKDHEYRFRSLQHLTKQAWPLYLSIMEEDYMQTLHEIGTFDALLLATLSLLLTSRANYSFTAHEENRCTKECIESIFTYKIEDSNLSERISNLWII
............................................................................................................................................................................................................................................................
>A0A6G8MX68_A
MRYSVWPKFCLCHDTKDEFPELEQFVEEEVSCTLEDLLFRDVKSLTQEDVKSSIRDYYGNKVLTTKFTFTFHDTEDVYKLQVCPTRCHVDTWHLIIDEYDIQYSKNGTIIPCSKYEGVYPLPSMLEYLENLPREERVQKLLCYAPVLVFESGK
.........................................................................................................................................................
>A0A6G8MX78_A
MTTFTRKHVWYQSFSLVNKGIQSRKGHIRYQSSSLVTKGIQSRKGYLCFLSR
....................................................
>A0A6G8MX82_A
MSYPMYDQVDLTKIMCSKPEKKEYTDEKTQKKGTYHIIPISYDKGDSTGPFYYRLPIYKFWPLTDESDSLAMIHDSSNPDHKQLQQFYTALRKKGGEFIFKHQDDIDKSFDEENIAVGMLSNPVYVKKENGKTKGNGTTYFKLLRGSVSSNSTLFIGPDRKVYPKKRFYGYTIEGSGLVRVDSIYSGSKISYRQSMVQIDIKTVKKLNSEPIDNSVPEEDDETKQAFLEALGDEEEEVEKTPSSTPPKVSEKVKDETMDFLNSVNSNPMGKEKPVMPE
......................................................................................................................................................................................................................................................................................
>A0A6G8MX89_A
MFLFGRFRLFDQSGDIFYSTDDVFSLTLHTYTTYRAITYAVVRREHNVFSYCGRFVPNKNSLLASPL
...................................................................
>A0A6G8MXA0_A
MRAAKDLGLLTYGYCSEEADDDYALREVEDCDSKMDDHGHPSNDRGKSKFSLPSYLDHLIFSPHELDDVMVQSSLSRKV
...............................................................................
>A0A6G8MXA1_A
MSCTSSYATTGVAAVPAVVNTGTSIGNIAWGIALGFILLFLILAVIGLIIGAFAAPSAASWMRNNNPL
SSSSSSS.................hhhhhhhhhhhhhhhhhhhhhhhhhhhhhh..............
>A0A6G8MXB5_A
MKLFEQITLFFFFLRALFLAKVYEYLFPVHRIGNVLQVTYYEGQIKKQVHLPNALSVTPSLMAYVVKDGKKIDISQPGNVPFLVSCADFGAERLVVCDLEDDYIFRGRQIPLLPKKVEGTGVE
..HHHHHHHHHHHHHHHHHHHH.....................................................................................................
>A0A6G8MXB7_A
MFELLLVFLLFMIGPGMIELLSLVMLLVFPQRLLEIIAVYILFFPFLMIFRN
.hhhhhhhhhhhhhhhhhhhhhhhhhhhh..hhhhhhhhhhhhhhhhh....
>A0A6G8MXC6_A
MDYGGGVHSVDYFIPQTTISGTTTYSVIVTEFPGVTLNNLVSLASLNSPTGVLSSITSYPVLSDTGIQYDIFFAAPIASGVSLNISSHVTYTSG
..............................................................................................
>A0A6G8MXC9_A
MPFWQIRDEEGKDRTIMYSLPTQENFTLENFQKLVRPMLMSGDVLIVDFFRSIFRDRDFNTVIKENYIGGSIYLFLHGRPEEAYRGR
.......................................................................................
>A0A6G8MXD5_A
MYIFILIVLIQQALCLLLLNNQGYQGLEILYDITKLSLYTICAALVIWSATFLLPLFP
hhhhhhhhhhhhhhhhhhh.........HHHHHHHHHHHHHHHHHHHHHHHHH.....
>A0A6G8MXE8_A
MNRRTFKPKSGEGAKLDKEEIISKGSEVYEVDIEDLRRVLRRLKPFALVSITGLNGESKNDFDTIVNYVDCFYTSGNYESLHQVIREEFQVSNGDKLLPGSVAAYMIGSVATNDSCHPISLGSAPAPTQRKSCNERVLLASYNNGSYIFTPLNTIETTSALLYLPDIVKDSSFLGLCEEEKEELAKMGVDKVKIRGYNGQGEKVNLSNGYIPLSTVQVREGSLPEPVLVTQMVEESRSYNLAFLLLLIVIIVILFFIAWKAFY
................................................................................................................................................................................................................................................HHHHHHHHHHHHHHHHHHHHH..
>A0A6G8MXE9_A
MTELRIIPTFHLRGIVPSHILKRYKEENFPSFPQNKVNVSVTNIRVLPKLSSDNSEENFIFVDKSGSKNVYTTTNHASFQTWKDRKCVAPEAPCAWCRHPVGEKGMSMPISIAGDNLYVGDVPTCNYNCCYSELKRQIGTSFITRDPLYKDAESTLKYLYYTDHPNTRLTSAPDWRLLDINGGPLSYEEFTAGAKYSRGINVIVPIKVCYSKN
.....................................................................................................................................................................................................................
>A0A6G8MXF5_A
MRTVGTKLHPWFCLVLLVKLVMRTVGTKLHPWFCLVLLVKLVMRTVGTKLHPWFCLVLLVKLVMRTVGTKLHPWFCLVLLVKLIMRTVGTKLHPWFCLVLLVKLVMRTVGTKLHPWFCLVLLVKLVMRTIGTKHAF
........................................................................................................................................
>A0A6G8MXG3_A
MLPIYSTILSLHEEPKNMYKVCSLFMNILSSKSFWKERHEREGLPFVDGGEKLSPLRTYYLTREFTKKEVVLSCHLSELPFFPSFAQGEEYYPRAIKFRREKVPESINEMLLDKCIYHYSKGYEGWGVDYDYNMRKASNDKAIEFFETSLGVADPKHPSLDVNVKLYRLEDCAQMYGLYCFYLYLDLPKEKSRVEVSLEKTTIDMEEALCFYLQVKTQ
..........................................................................................................................................................................................................................
>A0A6G8MXG6_A
MQELFSVCKAIVKEYAEYDQTDSDLEVARCLSKMKKALQLLEGDCEDSETLNKSIRKFKQVYKKLDERWYAKPVTFVLYKDEKLVKGPALYLSKIYKMASKIDRKNKSSLKTELSESLFLLLQDEPDLKIVENMLTKADKNCECKHLTQNKDFINLFSLVSKKIYRKKEGEYSVKDVFEEQDVLSLLNKLV
...............................................................................................................................................................................................
>A0A6G8MXH7_A
MSFKVLLAVPISYEEEEKGYLEVKCAFVDQEQYEFMADDNFDAIYDRLCALVKKKKGEGWEPDLGDPIEPVRSLKDDSLVDIIVHL
......................................................................................
>A0A6G8MXI2_A
MQNKPTRINALVQQIREHEHYKTKLDEAEVLVIENAYERIQKTGKTHSSLRESAYMIKEYNWYLRQLWNKAYSLE
...........................................................................
>A0A6G8MXI3_A
MEIAKTPLQVRNLLAEKQTVKENIKVAPLKTVLFRIPEPMEALKTISNLPLIEEEAYLENQKSEDQDFYDLRIAFANLVQERLQTNRITALVLGEAFAKKVLYGVKYAEDIENVVALITSEL
..........................................................................................................................
>A0A6G8MXI8_A
MIKKVETMEKKEWGPVTYTDENSWSCFMVDDTTIVGYYIGSLTKDSLNRVHSVSSFVGIRPDYRGRGFCREMARFVYDNLIKVTGVDYIVTEVDSNIGASRW
......................................................................................................
>A0A6G8MXI9_A
MLSNKLVLISKVGFREPKMLSSKVGLKNDWYQTAPLVLSCPSSKVGHENDWYQRCFLVKLVMRTIGTKHAFQ
........................................................................
>A0A6G8MXJ5_A
MGTMTISKNKEIYLAVPNISRMQSHGMSSDDHGMSSDDHGMSSDDHGMSSDDHGMSSDDHGMSSDDHGMSKPVFIFDLDDTLVFYDKME
.........................................................................................
>A0A6G8MXK1_A
MNVPLLLAIVLLILVIVFVIIIYVFPPSTTTVTNAEIREFLQNVQRRTGFSEPERLPGNRGNCSIYTFPGQITEQVSIVDELTPQSLSSVIDCYDEDQGFLQKTTITCQRENDVCISPDGKSVAFGDSVYLYAKCISNVQPCAQFDQSYLAALSLNGRCVIRPSLDLEPCMKNLGKNSIFRITHALPVTLTGNSDGPYVRILNRENGLCLVPSNLSPSSGTSVVQASCEPNSGYTWWYVPGLSLSRIVDGKVENVTSPPQLVYISSVGPPPENPRDYFSNPGNRALSLQVSNDGKLVLLPFTLDRSAGTEFLKYSIYS
...HHHHHHHHHHHHHHHHHHHHH......................................................................................................................................................................................................................................................................................................
>A0A6G8MXK4_A
MESKVSLPSSEQLFQKRLQVLSLLNDPASFARKAYFVGPLGNVVSTPFGFSDNTSPLPSEEQIVARDLCKITTDRQVVPFVYYLPLSQKYSLIPSLCNCLEAKVTSQLICDKFTHKVLLAYLVDFFCREEGIENYRTYYSTFFCSGAGNIWKESASPLEENSLLEEDNLYSLVFSVKRILDFLWEKTRFTTLLTLNNIFYALGQYKIDAFSLAEAVISTNEGLCLVARKRKPSVEILLSDSPYYYYSRNKRMPGSIGFYTFVVSLLGQEEIRNLFFSTPWGKSCGLVSFNPEMEKSYFLAFLLRETFLDCWKE
.........................................................................................................................................................................................................................................................................................................................
>A0A6G8MXK7_A
MVCFEFNSYFVGKGVYINSSYANRYYNYLVKKEKYVEIENLINRGLLDLPHSSNKHYTSVKKSVLALKILISPRLPTEWS
................................................................................
>A0A6G8MXL3_A
MEEVSFTEIARTYQRSNPDATIIARIPTPFNIEKAKIISLEEVISPSFINRGNKAEVLFYDSENLVRVRKLNPETNAPLDNTFVDYYIFRQDAYDRLRTSVTLENPTGGGSRDLLCPCGKRTRLT
.............................................................................................................................
>A0A6G8MXL4_A
MKSLYSTILRNYTYEELERLCLDPDFAILFDCDWGIWRDKAVVDFDVSPQFFDLIRVLSGPQRYLQIASYVKLTPLSENAYEPISGFREARFRKDKEMLLWFPQRITIEQDETTRSLVPSYQGAFLPRCLDRV
.....................................................................................................................................
>A0A6G8MXM4_A
MDVDICITSNFTSLILGNTGIGITGATGNTGLGITGPQGNTGATGVGITGATGAQGVTGEVGNTGVTGVGITGATGAQGVTGEVGNTGVTGVGITGATGAQGETGPQGVTGAVGNTGVTGVSVTGPQGETGAQGNTGVTGAQGNTGVTGLSVTGATGAQGVTGAVGETGPQGNTGVTGVGETGPQGNTGLTGAQGETGPQGNTGVTGVGVTGEQGNTGLTGAQGETGPQGNTGVTGVGVTGAQGETGATGEVGNTGVTGAQGETGVTGAVGNTGVTGLQGETGVTGVTGAQGETGVTGAVGNTGVTGEQGNTGVTGATGNTGVTGAVGNTGVTGAQGNTGVTGVGITGAQGETGVTGVTGATGVTGVTGATGATGVSVTGATGLTGATGATGTVALSSTSLTSSGTEATLALDTTGTATSIQSITIPTVTVGNQIKIDYSQQIQATVTANWSIALVVALRRNGTPIINQTLQRSSSTSSAVRFIVYNTYVDTSPVAGSVTYDVTIIYVTATNVTSSNAEVRNINAIRFV
SSSSS............................................................................................................................................................................................................................................................................................................................................................................................................................................................................................................................................
>A0A6G8MXN1_A
MIESLLYALSYGNDKPEECDFFTMKLGKVAYLSALLSSVPQDKARINHLLQNRAFHVLYPLSCKILQEYVNGK
.........................................................................
>A0A6G8MXP6_A
MDLPICGTELAKGGICKRSGNRPDGKCYQHCAPEYKPKVTFLGERSPPPQKKTLSPLDKQREFENNLVHRMRSMLISNLRESEERMSKVFFQQVDELRINNKAQERLLSFYEKIIQEKVSPEEFKDYVVSFGVDATVPVRKDPVSIIREDVPVDPPSLAMVLKEDQEDVELTFEEKEKLYSKLLSESMQHSEEGVLPVGFMERYKLLFPRERRKNLFTVSKLIPPSQERDAELLAYYERKKEKGLIKSMPGLEDIPGSTKYKPYVEKEEEEEEEEEREKGWAEKFTSSAFEGAATPCVHCKVGRAPPDRVSCNDCYVKLWRCKAFSAKGEPCQSFASQCGPYCKRHIGYQPKTEKK
....................................................................................................................................................................................................................................................................................................................................................................
>A0A6G8MXP9_A
MDSVILQVLLSSQPREILLYSLVNPGFFTKQTWKLLCRQVLSSSWSEYKHVSKNPRRRFVEIACRKGLQGELGMICIPESTGCSLPCLTET
...........................................................................................
>A0A6G8MXS6_A
MLSSKLVPIGKVGHENDWYQTAPLVLSCPSSKVGLKNDWYQKAPLVLSCPSSKVGLKNDWYQTAPLVLSCPSSKVGLKNDWYQICFLVKLVSRTIGTKYAF
.....................................................................................................
>A0A6G8MXS7_A
MLPCLQSSLKILVPAGSKVLPLYAISESPYEKEVLLSQRGRLSLTRNYIDEDEINMYECVYVPEVLFYDRGEIKVNKVVESRPATQEVDDEEWAERLSSLVSPEELELFTPEEGPLLKGSW
.........................................................................................................................
>A0A6G8MXS9_A
MRFNLVKQRIHNRILLCKEGLNLECVLQLFLNKRECVVEKIAGLQQGDKLVKLYSRLSKLLPSILN
..................................................................
>A0A6G8MXT0_A
MENGERNKEASHNIAADNKLFRQLWNFIQSVVLHKTLHYGGVDLTRKFRCKAFKFYLEARQQG
...............................................................
>A0A6G8MXU0_A
MLSGKVGLKNGWYQRCFLVKLVSRTVGTKLHLWFHLVLLVKLVSRTVGTKLHLWFYLVLLVKLVSRTVGTKLHLWFYLVLLVKLVSRTVGTKLHPWFYLVLLVKLVSRTVGTKLHPWFYLVLLVKLVSRTVGTKLHPWFYLVLLVKLVSRTVGTKLHPWFYLVLLVKLVSRTIGTKLHPWFYLVLLVKLVSRTIGTKLHPWFYLVLLVKLVSRTIGTKDAF
.............................................................................................................................................................................................................................
>A0A6G8MXU1_A
MFRTKKTVKTNRRIREVSNPPRVHSSSEDDLSNDNKVLSEDTMEQTGVLSILEALSSPKVERDLSRVERDLSKRAERDLSRAERETPSSQCRLEKEELRETLHKLGNSLYYLASIIPNEDSWACHFVDTPPHKNNITRAKDKIISIFATLNSATEQFILLPFGDRPMECGFSRQVEFTLTCALGKTTVEAYHVCERGVHKLIFPDEVTISDKEYNLKSILPVNLEH
..................................................................................................................................................................................................................................
>A0A6G8MXU2_A
MFDTNRSLKPTLLESMFDTNRSLKPTLLESMFDTNRSLKPTLLESMFDTNRSLKPTLLESMFDTNRSLKPTLLEGKDKTEPGVQFGTNRSHENLFTRKHLVMNMFYPRSYRILYSKNRKPLIRKSCL
...............................................................................................................................
>A0A6G8MXV0_A
MSYAPNSTNFYSRSNLSRGQGFAYPGTINRNTQGVFVNGTQTTSRNNYGYSSSVGYGGSNGGYRGGSSSVSTCPCARGRR
................................................................................
>A0A6G8MXV2_A
MKWLILVGVLILVIFGIVGIILYFYLRKQDQSNCSMYSCPEGERCSSDGNCIRDGTCSTNSDCPSGSTCNAGICSKAPPVPPPVGGVCSTSADCKIAGQRCLGGVCTSVCSSTADCTGSAACISGACVSRSCVDNRDCPSGEACISSQTSSGKTKKVCIGGQPCTSVCPEGLACIDGQCKQCVQGNNGLCPSLVCSAREQCTGCSTRNPCPSGKVCDGLVGSCCPSNGFDRKCSDSSDCTTDNPHCVKTSGEIGVCKCYLLPTGSRCQDNASCIGGSCKTLAGLTGYKRCTIEECTSSADCHRDKPYCKGVCSTEILGSRCDIGGECDRRGYNCVNEVCTTELPQFGNRCTERCASGLVCAPDPTIDSTYRYCQVPGN
SSSSSSSSSSSSSSSSSSSSS.....................................................................................................................................................................................................................................................................................................................................................................
>A0A6G8MXV5_A
MIRELLKSCQSNSALKTVLENLYTVNNVSLAKEIEKEHDHPLWFDDKLQCLTNYYLFTGDDKGFYQSLLELLEGKQPLIRDTNIIFEVELYEVRELLKKKVVQSY
.........................................................................................................
>A0A6G8MXV7_A
MKDLAKINNVCCLFRKCFLDRGGYFAVDRITSEKYFSYLLVHDRLEDFNTHLQKGFLEIDEVNLLDKNKNEIMICAHDFWVDRPRENKDPSRVGLFVIASGVEIITCRFCMSDRYVMEENTETMVSIIRNLLKKSREV
..........................................................................................................................................
>A0A6G8MXW1_A
MSSYYLSSAEQRTALPSSLYRMRRENTNQNMRDNYSAPQERRVNEPKNPVRQTTYANLVRSYNTKGEGNYPISKPRGHTKEVLPRAQENVPSSVVLTGKAQGATMVSTQAKQASFTGYSL
........................................................................................................................
>A0A6G8MXW6_A
MRVRILSSKIYFGTWGGLIVSNHLCSKRPLYQGHLVNQESKDNLYQTIIPKRPLYREKLANQESKDTI
....................................................................
>A0A6G8MXW7_A
MEKIHNNTRCVFWLRVMRSGLVTENIFSKDLQMTIVRTKRYLTHILLTLSEESKGTLMAMVLSNKIYFRAKVP
.........................................................................
>A0A6G8MXX0_A
MLDYLFKFCLFGVGSVGALLGIGCASLIMKTAGAHPSSSIVYGIIGGTLGAMTSYSLVFVGGSMWLIAKILR
....hhhhhhhhhhhhhhhhhhhhhhhhh..........HHHHHHHHHHHHHHHHHHHHHHHHHH.......
>A0A6G8MXX1_A
MCRQPKSRLVSTSRVLIQNKPFVGEFIPEIEEWKKEIEENTDPVERVIYVLQNRDRGELFSFLAVRYAYQLHLSKEKEIIEKRLGKDIKKKRKISCFAVYKLWNIYLDDGDELIQLLYKWYTTENENWIYLVLATLTFVTAQVNTGCVMNKKGLCLEELYQQTLQSNLSPPDWAVDKHTKEGRNKGKGAMDFAKEGARIENAWHYSPEILERIYMRNKEEDEKDSSSKKDSSSKKDSSSKKDSSSKKDSSSKKDSSSKKDSSSKKDSSSKKDSSSKKDSSSKKDSSSKKDSSSKKDRKTEEDMEYDFVLSDEQVEEIYDSLRGQLLTSSAKKPVYLTANYVYKGPFSKEKYTSKFIGLRKRMDDLEKLGTKFLRVYFGSDEQGNLWLRSKNVANRPYSEWTFTEKEGGLEGGLVKIVNKESMGIKELHTADDEVIMEMLFGKEFMFLSYINAALLGVGDQNLRNNLLVQEENKSYLIDLEDNTGRKEITCWSGVFSKPGKKLESLVMRGLEKYKRKEEVQEYILSLDDRKDVSYTKENYNMLLSLMEL
....................................................................................................................................................................................................................................................................................................................................................................................................................................................................................................................................................................
>A0A6G8MXY0_A
MKQTVKSSGKGLLQKTLYSKIKSLSGSEHFYDTVRAEKYGYRSSSYDGRGYCEYICQELAPYFHSSDCRVSIFRHVLDHDFVITHDSFGQVYSYPQGYGHAYLRARFVGIDLYIDPTYKQLFINKRGPMSKFFSPYAEYLYSLSPVFAGTREDFVDMVKDLEERKKDDPYHKDDRSLPLSLLHLKEEELC
..............................................................................................................................................................................................
>A0A6G8MXY8_A
MRERERAKVTFSTLVTFGDERERAKVTFSTLVTFGDERERAKVTFSTLVTFGDERAKITFSAMLPLLEKRK
.......................................................................
>A0A6G8MXZ2_A
MSYNLEQLGCTPFQVDQFGPQGNGSYVYCTPSGSQTSCFQFQNPVDVWTCPSIPVPGVQNGITQPGVVAENAYLQNQAYQNGQAYQQNGLAQPYLQGQAYQQNGLAQPYLQGQAYQQNGLAQPYLQGQAYQQNGLAQPYLQGQAYQQNQALQNGQVLLPGQIQGMAQNPLYGARTF
................................................................................................................................................................................
>A0A6G8MY02_A
MSSRHEVLNKDDNTVTIKMAVPDYVRLVTAIKRYNCILASARAHYQKKAKKDPSTVRNRNRSSLTTIFHLLDIPPPFRHSIDINLCDYEPIAPPSYPPEKIEVPKSILKTPSTKSLRVKHKVKFAGV
...............................................................................................................................
>A0A6G8MY05_A
MEFSSVLSSAYDVVFRATLTDGSTCIVKVLRENGERKGQEFRIMEALQGKVRIPRLLGYSEDLNILGGNFRKLLPSRFTYAEIIVMEDIKGKCLNEEMVFPEEERRMIASQMINLNEAMYEAGYCHGDLHPQNFIWDGENLTLIDFGSSYGIEFYQGINLETFVPTYQHAKTFCKEPPSDLFLEEVAFDRQANLNDVYYYIYDCMRSVKEGRMESFEDLRALI
...............................................................................................................................................................................................................................
>A0A6G8MY08_A
MLLPDSIFELVGSFASEETLCLMHELRPHLFLNKGFWKTFYSINQVLLINKGQDFTSWLQFFRRSREISTFPLTSCYICLPSFKRRKAFYFPGCNKEKIDEVCKRADDLLEGINMYPMRKDLNSALNQVYLNILIKEKFIVYEMADYRVVFPRSERQGYVVCSGGIEYPLVYMVNWRL
..................................................................................................................................................................................
>A0A6G8MY15_A
MQNPNITSSSPCFSYPCVVAGGNNSYVKLSDRPGQIPVAYVNGQCAQGLPQGDFGNFVSCTPQGICPLDNKPCFNASSFY
................................................................................
>A0A6G8MY16_A
MESQKNTKFDRTTQIAECISSAGVMCKHCDPKSIYWNKATCYSSFALAESCIKKIYRGKKDS
..............................................................
>A0A6G8MY22_A
MLVLFIQVENVRDLDIFIKNAETKKQVGCLKRYYQKHLSRLEKCTDGDSFEEEAEVRHEIRIYPESCMFEWIERNPHPGYRLGRASYNNQQVTEVLLTLYLQKIPFICQVLA
................................................................................................................
>A0A6G8MY32_A
MQIQDNKPLLHDNILLYCYSDKPKKTLEITINGKYTSEQSFKNLFFIDTGLEKGSFIRFVYVKFGYIGSHGYYFKVQECVEELILELYKDKLTLNGLEPRMLSDPTCVLS
..............................................................................................................
>A0A6G8MY33_A
MRGYKVFIDYREVRFIGGCELQALNKMKTYLRSRLKKELSLRKAKGYITYKIGDVSSYHNKIKAYRKFVELGVCPRLLDHGVVFNYKVHNLDEGEEEEFNICGYFIETESWGVSLFDKYGLSPLYYPEHIKVQIRNLFERARKGGVCPRNPNPRNVFIRDGVVKITAF
........................................................................................................................................................................
>A0A6G8MY36_A
MSSPYSGVEDESLLSLDVVDNTSEEQKYYYEDGCFYVERQGGWSMINPVALYPQMMRDHNLEQTDASPGSEQE
.........................................................................
>A0A6G8MY38_A
MLNWTSSSSSYKSYSEPSKRKYKLTEVSSSDNGVTVHEHHYHQVFPSSSSEDSSSKYIIHEQHHHHLAPSSSEESSSSEKIIVREVVHEPYFPKESSSSVSSEDYHIREVIREPIFLDNSSSTEEEPIPPLVQEVHHHHHAEEDKTSSEEQVPPQAFYASNEIESQLAQALAVLEEENRRLRKKLARSQRIQTNLSLEEIHSAKSQALAEIENVQKEIYEREDNTSEVDKLRVEVERLSRIVDGMSKIVYRVQRT
...............................................................................................................................................................................................................................................................
>A0A6G8MY44_A
MLSSKEVLMRTIGTKMLSSKEVLMRTIGTKMLSGKEVLMRTIGTKMLSSKEVLMRTIGTKMLSSKEVLMRTIGTKMLSSKEVLMRRIGTKMLSSKEVLMRRIGTKMLSSKEVLMRRIGTKMLSSKEVLMRRIGTKMLSSKEVLMRTIGTKMLSSKEVLMRTIGTKMLSSKEVLMRTIGTKMLSSKEVLMRTIGTNFILERFR
..........................................................................................................................................................................................................
>A0A6G8MY45_A
MCSCEAQDLFTLSSVCEETRSIFTSKSFWKARFILLGIQHEEPSLEVYLRYLRIERKLPRKQSHTIFCIEADLELARKFTKIKAVRELIANIDRAKKEGRPGKHDYFLKELKLMLTMQTVVSLEEEKYVFAYNETTRFPSLDKLSKIETLNVLLRLCPNP
................................................................................................................................................................
>A0A6G8MY46_A
MLLFSFFMRLVGFYFFPKPVKFCRDLPTDVLSYNICKREKPSWWKRLWPSLGKKKTTYFALNIFPGLFSYSGEDLSSAQKNMMRKIAKNLSLTPGARILDIGCSSPELIKYLSQTYDVYIDGVTSSPSRYEACSSLALRGCNFYLVDYQDFSSPLPYHRVYSSNLFINQDREFMEKTRLHLLDGGYFLFFLLQGESLHSWVNKELGLKDKRLSLDDLNRQGLTLACLEDLSSHYDKTLLLKSISCENKLGNYTLGLLSGCLRARKMLLYQCLLRRHEV
......................................................................................................................................................................................................................................................................................
>A0A6G8MY48_A
MQSAYSMIMSKSSKESLLKMILVDKEFYVLARDGFYKECIWDDDDYIKRLVLHGRKEDLEHFLNRGFLARLSTSEDAGDVCCCFSRR
.......................................................................................
>A0A6G8MY52_A
MALNQMQIIQRLQGVETKFFTCSKEFVDSLFRLHFERKINPFLFSEEEDGDCRVLMEKSNFDDLEKFFSDFEVRKV
............................................................................
>A0A6G8MY60_A
MKPEFSGMFNSSCRGVSVDVLKSWMQKAIRRGDEEGAVYAGLCLFAFHVEEGLVLSGKKKVEKWSGRSVFSNLLNRLVVIAGEDIGIGALGPCL
..............................................................................................
>A0A6G8MY63_A
MDLLAKHDSLPFINEAVQPFSSIHYERCEQRDALAFLPSDATVLELGARVGVVSCMINKILSDPTRHVCVEPDSKVIPALTFNRDTRDCKFSIFNGAVSKERLYFNAASLGSFTENAEKSRQGAQEIKTVTLEQLENIYKLKFDVLVADCEGAFEQFAKENDLSSFRMVLLEEDEWVRCNYERCYEMLKGYGFTVLHRYFDACNRSVHVNTNSLPFDLLYHESSFPVGLFGKTGFVTQEYREYDRNTISCHAPSKLLIKAKKDVTITLSYFLLLLHPRRLLSMWMVVK
................................................................................................................................................................................................................................................................................................
>A0A6G8MY67_A
MSLIIVVVVAIVLFLLLIPLFFFFFTLALVLSLLLLVAFLTYLVVDYFTREDEIPPEEEPLLPILPPKETPLIPLLPPPGSKSKEYRLSAPVTISGNTNSPIEEFSNIAIDEDGTWTVLFAFYVNATLIEKKLDIDVYIDNTLHSSYAVDFIGFLNFSTLTGGFSERLTRGSVISFRARAIRFSGAILLPEGTYVNLVKTS
..hhhhhhhhhhhhhhhhhhhhhhhhhhhhhhhhhhhhhhhhhhh............................................................................................................................................................
>A0A6G8MY73_A
MRNLVIYSYFETSTSKANLEFFNAYGLYEKEDTDYCLVVNAGICTVNLSSRWNLVILRENQGHDFAAWKKGLEAFDLNHYTFFIFLNDTVVGPLGERHWIRTFTEKIDQETKLCGISINCLHVEKFNLYNPKTPLSGKVCPHVQSMLWCTDKTGLDLVQDLLSDTTIYSKDELVAKKEIGLSLLFLSSGYNITCLLPPYQVDYRSKEHLLNTFNGRDGDVFFPQAYFNRDVDPLQAIFFKNKRYTPEKLIRVIRNQLEITYY
......................................................................................................................................................................................................................................................................
>A0A6G8MY80_A
MNLQSTKEKGQIRVELHPEEDGVKVFLFQGDYKQVHHVSDELFLLTGMKPDMRNIHATIECFVRETGFLIDKDKPRKQELQRFLVYLSQSKEEEMRELATQLSIFLIDEWNMFVIVFVVFVIIVLVYTAYSQQSR
.............................................................................................................HHHHHHHHHHHHHHHHHHHHH.....
>A0A6G8MY81_A
MLSPEHFIADGAKVDYDYYLEHFGIKKTEKLYNIAHGAEIEKREHVHQERCAYMALYDFLCLYPSTKRSVLCKRLTLPPTKPSMMNSRREELAREEKNLSASLPLA
..........................................................................................................
>A0A6G8MY85_A
MPCLWKTTPPFVKSTRSCTTFFGLPRLFAFPTGCPPKQGEKETNKKKKEGRDSFLNLFSEVYIGETLCKLVTEHIS
............................................................................
>A0A6G8MY87_A
MLSSKVGHENHWYQTAPLVLSCPSSKVGHENHWYQTCFLVKLVMRTIGTKHAF
.....................................................
>A0A6G8MY89_A
MFSLPTLGNIAAPSAPSLEVETVVDVQVVPSHKKTFPLSSSVPERSRVEIPIVPAPRLSPLAKNVPAPTRVSAPRSPRMKRIKREDYIAALKSLPPLPRPENEPQGLSLALPQIPQTPVMLPNLTSAFEDIPREDEEEELFYSDEEEY
....................................................................................................................................................
>A0A6G8MY95_A
MTHVDIVEDNSYLHANLKLEYNVEEVRSALEEILPGLKFYIRGRTLIIPVPDLQQRIFPLND
..............................................................
>A0A6G8MY96_A
MQSLIEGLLETDCCLRIDLRCVPNITIFIKNKDGIAEIDRLLTLYEATIRKLFRPSLEQDCYQHVKYMVNIYTKKLYLEWYENYPLIGPTEFGSIFYSREQMRELLQDIASYNIKFVKL
.......................................................................................................................
>A0A6G8MY99_A
MEPYREDYNWYKHLSPKLHQCIEAVLKDFIREQDVLDFVEKKQAQISEGKLYRLAVLCSIPTVRLFENQFLSQVCCYHYLKPEKYYFIDKVLKKGPFVRIGFIRENPIVVKWFRNQDMSVTYEMALYEKLKLLGCPLPYFSCSYRFWKDKVLLMEKLEPIDEEDDPFQTGVCVLEQLSYLHTFSVHSDIKPNNIMKKGRKYYLIDFGGVAVKKLGYGYKRWNWSEKWTSQKMHVKNQITSYKNDLVELGYTLNYLEKKRASSVNTPIDPRSGFQGKIAEYMDEVRRLDAETLPDEEVYAHLKSILTK
...................................................................................................................................................................................................................................................................................................................
>A0A6G8MYA2_A
MNILPSELVAHVLSFLSLPDRARLALCFSGLYEENILEIQTCRALYYKRPPYLSRIKNMVIKEYKEGFTERPGGLLTIYNAELRQTIFMSVNLKLSGLSNQSHMLRKGQVRIFYLDPNHLTKHSPRGEQCDYGSLYLTEKSPRETFVEEQERKSMRTLLLMIFLFICAFCLFVSHDLSRLG
..............................................................................................................................................................HHHHHHHHHHHHHHHH.......
>A0A6G8MYA4_A
MTNFTRKHLWYQSFLRPTLLEGQDRTKGAVWYQPIVLETNFTRKHVWYQSFLRLTLLESMFGTNRS
..................................................................
>A0A6G8MYB1_A
MQAQAFLEEKLKQASDGEEVVLLDMYLEEADDICFVPELDQEKVFTIFEKSKRSSVDMIKNIPEGHGKELVRIAFLPLLILTVEMGDSSTFRYTLNEDDYEVEISRNSTLQILEHAFQLEGYEE
............................................................................................................................
>A0A6G8MYB6_A
MYCFFQGPIDLYQRFNFVPYEYSVTKVSYFVNYKGRKINLSSSLYVKSDNMLSYDDILEIEEAIKQRELTIMKEEKSKFVHWSVPSFVDKEHWLSLLFSEEGEILAYYKGRIEERTSGTYSTSSFISIRPDQRGKGLCTEFATFTFSNLGKVVDKIELVNGATNSQAACACYTAAGLALGYEVYLKDIGQTSYRKVNKRQTECGFLLLVVR
...................................................................................................................................................................................................................
>A0A6G8MYC3_A
MEDDCCLCSNKIILRRDVWARCLSSTCFFTDDWQSCKFRKDLPLKEDDLICRSCLDKYKHDEVLVTCDLCSNKYESIYGEYQGWYCSSSVREDCIIGEYGSTEYDLYGVWFVNKRPKHIKLGSTVCDDCISLLIYKGVCKQPMDEDRL
....................................................................................................................................................
>A0A6G8MYC7_A
MRTVGTKLHLWFYLVLLVKLVMRTVGTKLHLWFYLVLLVKLVMRTVGTKRHLWFYLVLLVKLVMRTVGTKLHLWFYLVLLVKLVMGAKDASQLIKRFS
..................................................................................................
>A0A6G8MYC9_A
MLSRDDNENIMLSRDDNENIMLSRDDNENIMLSRDDNENIMLSRDDNENIMLYFSYKKRKRSTSKEITLFINDEKRDVCFQNQTFIDTGLAKGTMIKDVFVWTGLVNMRGYYFKVKERVQYPHLEASKKGFILNGKEPTFVNKSHCFLS
.....................................................................................................................................................
>A0A6G8MYD0_A
MQANYILYLEGKEERFSGSSDYRVCEKIIQRVIEYISRPAREGCFVKYRVEDNLEKFNNEVRAYQVLYPSGPNRFGPFGLCPKLLGYDYQEFRCYNVEEGEEFTLYGYRVETELFGISLHERFPILHPLGAGDTSLETVKDIDAYFNYPTEINQKIKHVLERMHELGIVHEDMHGGNLLITGEGEDAQIKVIDFELVTFLPVY
...........................................................................................................................................................................................................
>A0A6G8MYD2_A
MSSLAETVSLILILFGTFSISVLWIDVFQRLGEKINWSENSLTGSFYLAAITTILFIIVILTLEYYDVNIRVYLGDQGL
....hhhhhhhhhhhhhhhhhhhhhhhh.............HHHHHHHHHHHHHHHHHHHHHHHH..............
>A0A6G8MYD7_A
MSLQAEKQCFACKEYKNSSLFYKDKKSKDGLNCRCKSCESEHRKVLRKKRKTASQSLILSKRASLSLCSFFEIYHCSEQKEDLGEASLNNLLYELCQTEGKHVPSVTYEEPPVVKRKRKRKKRVHEFFLEYPSPEETRVVEKKFCSECGKWKSLGNFYKDRRSWDTLSSWCKECRIVYQNKRTGTT
..........................................................................................................................................................................................
>A0A6G8MYD8_A
MVLVRTSLLTRTTLLESIFGTNGSRENLFTRTSLLESIFGTNGSRENLFTRTSLLESIFGTNGSRENLFTN
.......................................................................
>A0A6G8MYE0_A
MKQPLLTEQVSTDRSHEATFTNRTSCTDRSHELPLLESILGSHELPLLESILGSHELPLLESILGSHELPLLESILGSHELPLLESILGSHELPLLESILGSHELPLLESILGSHELPLLEEQVSTNDSHELHLLTRVLVSKGEILAPMVL
.......................................................................................................................................................
>A0A6G8MYE1_A
MLTLEDAKYCLSSFNFSERDCSLQGSENTLLYGDMHLGSKKTKISNSLLQCPLVCAEKGGSLILENCTLEGSSLLFQDVNLTLDSCIVNLASDEDYFSALQLLNSKALIKNSSFICNFSASSATLFKFISSKANLEKIKTVLSFNDPVPFVLYADAINSLVQVEESSLYSTEPFSCSLYKGIRSQFYLSNFNVQSGSHVEMVGSDIKEGNTKFNNVYFGEEKVFFVDDNAEYAEGDYIDYFNKFSHSLPLGKNKFIVDTRSAPVILDLPEDREGEEIFIENPYSGLVLLKHHNKETKTKKNNLKMKCLNGKWKRVK
............................................................................................................................................................................................................................................................................................................................
>A0A6G8MYE7_A
MYYHLYNKYSTERMLLLGSCFYLCSKLYHGRPILPSDILFFMEDRYSEMELCLMEKKIFLALGKERVFSLN
.......................................................................
>A0A6G8MYF5_A
MQKSRSTPRAPKSTRTLKTPRVRKPEAEELLVPTDATIKKNVKEGTFFRVRGKKSVKNNLSIGGAKNKFKAEPKFIYVPAGLNLAGTEEDVVAVLEKLVPEDEIDEVLRQAITSENYNVPESQGGKKEIFDELVRDYNLKQKGEAERRQEGISASGKPIVTLGMLDYIISNLDNAVETAPSKATTGTPKGPSRTKSAKTAAPSSRVKTLSSKIAALAEGKVLNVSKMDANGVGARVVNTPGPNSTIVGVDLNEIPIVSSTEEGYANALDVLSRETGRDYTPLIEDWREARENVAPRSNRPVSIAAATSSRKKGKALASPRRRTGKTLPSLNESTPPTSPPGVRKLQGMASRTFGSRVTSPPTSPAARRSPSPERIPVEEEAEEERVSPRRSPLAETVRQLTTPPRQATPPRENVAVSPTVARGVGTGRKLKLGGLKLNRNVLNPASAAVEEF
....................................................................................................................................................................................................................................................................................................................................................................................................................................................................
>A0A6G8MYF6_A
MQLAGYSKVDELEIPPNRDSLDEVVKLCNSYLYRSMYDHKFWERQFKENRTFLMRKQNNATDWANELLYSVACMKKARTIFSDFQNGKDCVVMDLNSVNKVDIFPDFLDDNRSQYFTLLTSNERKTDYLKNHLIKDRLEA
............................................................................................................................................
>A0A6G8MYF8_A
MSYTSGYGDARTAGLSSGYGLGGPLSPRTTRYQQGYLSPRTTRYQQQQEYVSPRTTTTYQQQEYVSPRMSRYGNKDNITTTTTTYSQWDQEAGYTSPRGTRYGQQSGYTSPRGTRYGQQSGYTSPRGTRYGQQISYYGQVSR
..............................................................................................................................................
>A0A6G8MYF9_A
MRESKGNLSTLVTFGDERESKVTFCTFSTVVIFGDEREREQGNLLHLFYCGYLW
......................................................
>A0A6G8MYH0_A
MYKINLFQEYYVPKDEERAREIDFCFTHNVGLKEINNYYIIVHSDEEAQKISSLLPENSSSVIVVQIKNKRPTFGYLFSLMADYSAEQDINIFCNSDIVFDGTLSHLQKLRKDEFICLARWNVTGAYQAPFSGSVLQVKSFGSHDTWICKGKPVQNLFSLDFTPGVLGCDISLAHHLEEAGYKTFNPCLLLKSYHIHRSNVRYYGRNRVPGPYKNVLACFWSDQPCNKPSVQTFLYLKPLLL
..................................................................................................................................................................................................................................................
>A0A6G8MYH1_A
MCEGTFYIRWKMVWTLFSIAFATYFFSWLFLFLLYKFTLDVHGVGNQMLYSFISAFPLSSGVIIILIIFYNTYRVCKPQPYMTEEDSLLAEMLA
...........HHHHHHHHHHHHHHHHHHHHHHHHHH..........hhhhhhhhhhhhhhhhhhhhhhhhh......................
>A0A6G8MYH3_A
MSQTTVRCDPISGECVKVNPQAPRSTVLYRPNGTCTNPLGQTTRNYTCTVDGICPYDARPCININLL
...................................................................
>A0A6G8MYH5_A
MEYYFYLGNSEEREKLIAECEQTDEPWVYEEKVTRLYVTFREKRSRDSACSWKMDCPWFL
............................................................
>A0A6G8MYH9_A
MSNSTYLTFNITRNGNLLQTHMEAALPQGKLVIDAEGSSFVSLRYNINSALIYTRDELGILFTRPYKIVWKENGRYEERVYKVDDNLPYHPSFVGDYSVKVVNLEVIEEEEDEFWNEDEDGREEYDELDEYEEEPYLEEEEY
..............................................................................................................................................
>A0A6G8MYI0_A
MGLSEFEHEFKQLMDEIFPSCLFFEEVYDVFLHQYPQYLFGRGFGALKQNWFLYQRSLRPEIPRLYNPWA
......................................................................
>A0A6G8MYI2_A
MFNRNLGELQKIAQRFLQEAQSLAYKLKAKKEDFFLQEELSVILREGDIKHQVDKFVVQAEGRKRFLVNTWKVATRLLINGDELSLDYLKILFFPEDSRSLSELVLQGRKKQYEWLCAYSFSKDDYVIEELFSRNYPCFSKAQVKTIVKNLYTSNNLSMVSKLEKKYYPSIYFQAGEIPVSQEKLLSFEEKLHCLTNYYLFTGDDKGLYSSLLEVMKEKQPLTKETNIIFEVELYEVRELLKREGIENSLTQNFL
...............................................................................................................................................................................................................................................................
>A0A6G8MYI4_A
MSYASLFAPSPFLDLPVEVWDKIFSFSHGEDKKKIYQRVFSLKQGKKVDSVLPRQNRTMKQNKVLPREQDLYIEVEKTRACRRKTLCRPKKSSYAPKKRVIKRAKIISHEEDLYQQSLDDPHNYITDGPDDNFCDDYYDDLYKDCMSHYLHVVCWDEWCDGEHCN
.....................................................................................................................................................................
>A0A6G8MYI5_A
MGPLLIIFLVGLLVIVILASIVFYVTSKVFYSPPSGEGSPVCGPGGECKEGNFCSSTGFCIPLGSCSLDSDCQSQGKICIGNVCVAEECSADADCGQAGICDKMIECPDGSRPPCKVGLCKKRCFNDGQCPGSSACVSSLCTLKKCLTQSDCNFDEACSNTRPVSGKVGDPSLFEAPGGIGLCVPVLTPCFTNAQCLYSGTFCSSTGLCVQCTDDAQCSGNTTCINGVCLHPDQEGCSSNNTRVASCSGTTCAYYPQCCPSSCGSVCKDNTKCPPSCPYCVDGRCTCKEKPPVSNSGRCTSYNQCPSNQNHCINGFCNFYPGGYGDRCVDAQDCASGLSCRAGLANKPICAP
SSSSSSSSSSSSSSSSSSSSSSS.........................................................................................................................................................................................................................................................................................................................................
>A0A6G8MYJ3_A
MLSSNQVLVSKVGFRERLVPNMLSSKVGHENDWYQTAPLVLSCPSSKVGLKDDRY
.......................................................
>A0A6G8MYJ5_A
MVNSTLTAIIIVAVLIVSWLIFLAVDAYFGLFIFAPYDPPPLENAFQPTKSNAE
...HHHHHHHHHHHHHHHHHHHHHHHH...........................
>A0A6G8MYL0_A
MSLLSTLLVGYQSYQKASLVLILPMRTSLLTRTSLVESMFGASGSHENLFTNQN
......................................................
>A0A6G8MYL2_A
MKKEIKDVYTGFLVTITFGPFPGTGSNLAALPGSILASLSAVGIKTKAVSYRIAGIPGTDLYVAAVNFLVCPADLQRVQNLIGNPGVLSGPLSSYPALAQVVSNIPADTPVVFALQEAVILNTRCLSSYALRQRILTYITGSGFTVNNFALLGDNIILTALPETFLLSTMPNSSSALFFPF
.....................................................................................................................................................................................
>A0A6G8MYL5_A
MLNDDDELLLEVAISSGRVDFVNRALLLRLPNLPRNFNLKDHVEESLPPLLKNILLADEELDQNYASILESAVSSFNLNILDFFLALYVDHPSVSYELEDFVEQYRVTRDVLTASSVLQRIKRNISGDGLYILSETGNIDLYLLVAKSRKYDDFVHILSSRLQEGNYLFTQALQGLMS
..................................................................................................................................................................................
>A0A6G8MYL6_A
MKSILPKFGFVKVGHVSGKIIGKAPNNTYSEDCSECMIRESKESISDEIETYIIKA
........................................................
>A0A6G8MYM6_A
MQEIREAFGKIGLSEEITKIILRHKKASVKICSSSTPYKKVGRLLEEEVFSYIKKGHTVNNSGLGFAGYIRNLGYDLQDIYLAHKLASQGLTTHYYSLEAETASSFLLQHREILPLACRSFSSPSYKNIRLFVVFLAELSRICLPKYVIQNLKLRKSSDVANLPPFMQVLIKATCED
.................................................................................................................................................................................
>A0A6G8MYM8_A
MGNNNSRDAYAKFNQDINNEIYQSLSTSCTATCDPNINNIDIIIIDTKVRGGIRFNQVCSAYAACTLPQSVDVNAERILTSSIEQATNTANSFLSYSPTADETEVDFQNRIRNSLTQILTSSCNATVRQSINNVLVYAVNSEIEGDIEFSQNGEASAVCSMNNAAKINLYNQTKAEIKQTTSSSNLTSILVLVGGVILVIVILSLAAFFLLRPTKE
...........................................................................................................................................................................................hhhhhhhhhhhhhhhhhhhhhhh......
>A0A6G8MYN4_A
MQDTPKLLIVTSKTCGVCHRFGESNLSSLLQNLEKEKIQVTHVNLPTFATSDLVDLAPSYSSTVQTYVRWFPTFLYFAPGSQEPQIFNGKVGNGKAVYHENINGKHNAEDITAWVKLIM
.......................................................................................................................
>A0A6G8MYN7_A
MLSSKVGLKNDWYQTAPLVLSCPSSKVGHENDWYQTTLLIKFVSRTIGTKLHLWFYFVLLVKLVSRTIGTKDAF
..........................................................................
>A0A6G8MYQ1_A
MSSIYVTDSYLPLILTTPCPVGVTGQQGNTGVTGQQGNTGVTGQQGNTGVTGAQGNTGVGVTGQQGNTGVGVTGQQGNTGVTGQQGNTGVTGQQGNTGQQGNTGVTGAQGNTGVGVTGQQGNTGVGVTGQQGNTGADGNTGVTGQQGNTGADGNTGVTGQQGNTGADGNTGVTGQQGNTGADGNTGVTGQQGNTGADGNTGVLSTDFMDAVVAANIPFVVGNATPYEFSEVTLISPGSTYNASTNEFVAGTTGVFYYAFKICAYNTSATNTYMLSNLVQLNQVTNRIDFAASLLTTGLTQGQSYYVTVPMMGMIRMLPGDGLRLAYFLNPNSGLGNPGDASYREESSFSVFNVA
SSSSS.............................................................................................................................................................................................................................................................................................................................................................
>A0A6G8MYQ3_A
MRTIGTKLHSWFYLVLLVKLVSRTIGTKLHPWFYLVLLVKLVMRTIGTKHAF
....................................................
>A0A6G8MYR0_A
MSSRLRVSHKPDSEWTKIYFWLKSFLKENDIMAMDFCYAVDVPFTLQTCMYFTSSSLAFPPPLDCPLRQILQEAIKGFYPFTLQTLIYRKRFANFYCLNRRILEREGVLGMRCCFNDDNVPSLEIYLKYKRADIRDLIVSLPEWPFARKFDVYYIIQ
.............................................................................................................................................................
>A0A6G8MYR4_A
MYNALYFTSVLCEDELYTEIERGISQVPGVESTEFRVNRVHRGEEYLKFGFLYVKDERVYHSFVGNNPDGSERIIYKEQSDDSSVDEWADAEVEEEEEKLPPLVEFENIRFYPVNLPSLNSDQSPCVLCCRNFPSFLDPEEIRKEISFYSSLPDYPLLQVKCTNETKKIIFLAFSPQTSDAQYALLMIKSLPVSSVQGIVNSRSYDNCAPYVLRFSHSYKNPKILIKKNL
......................................................................................................................................................................................................................................
>A0A6G8MYS3_A
MEPLSDQVCLSILESTDVSNNLETFIKLRYVCKLFYHLSAKIGTHIPYSYETLRALSPHLAQATNHMRFKKFICKDILIPEKVTSLELSSGDSNVTISGNHLQKLVVGNHRTELFLSKLRFNRVDTLEIGDLLEKEQFYISSVRHLFLVRIDPKVLVKFVSSFSHSLESLRFSEQTADYFYKSKTIFTNLVLLQNFNLDGQNMDNFPKTRFFISCPLQPSFFNRSCGLLYKTYRDNGDLQYTQSENFDTQRVHDVVVLLDNFVSDSPYLREIQDCHTLYIEDKVKERDIPSLLSLIQAIEIPTVCVSSEGEDLALEIQAVFPKIKVYQCG
..........................................................................................................................................................................................................................................................................................................................................
>A0A6G8MYT0_A
MIPEGLGWRPVSRDEEVHRYVQEHTLPILSKTTIIQNFWQPYNEPQGEDDWISFLFDQNRIIGYYKGTVYLDALGRRFSTDSYISISPEYQGRGLCKGLAQFSYDKLVTLLQVDYIVITVASVIESGACRCYVRAAKDLGLRTFGSFANSYADYKFIEIVDCNVIGLDHLIFSFTPLDEIMVST
........................................................................................................................................................................................
>A0A6G8MYT2_A
MSSLSFSRPRPNPEPCPVIATLGQGYPLYACTPTRGCNLLNPGRERVQIRGCFNNPRPTPYPQPFPGSGVEQNGSIILN
...............................................................................
>A0A6G8MYT5_A
MFRCRDRLTDVFVTGNYSSLIISGNTGSTGPQGNTGVTGAGQTGANGATGNTGSTGPQGNTGVTGAGQTGANGATGNTGSTDLKVTLV
........................................................................................
>A0A6G8MYU0_A
MLSSKVGHENGWYQTCFLVKLVSENGWYQKAPLVLSCPSSKVGHENGWYQKAPLVLSCPSSKVGHENGWYQKAPLVLSCPSSKVGHENGWYQKAPLVLSCPSSKVGHENGWYQKAPLVLSCPSSKVGHENGWYQKAPLVLSCPSSKVGHENGWYQKAPLVLSCPSSKVGHENGWYQKAPLVLSCPSSKVGHENGWYQKAPLVLSCPSSKVGHENGWY
.........................................................................................................................................................................................................................
>A0A6G8MYV1_A
MSILGLIAYKRTGKDTLLSLLQSNPVTSYSVEHEDVFWIIYANPCLSLSYIESFLTQRRRRVGFADQLKENVHRELGLTQVTEHDKDNLYINGKLLRDYYIEEGARGRAIDPLYWVKSVLPFSLQDPVVVTDVRFPNELDHIEKFDCLTARLYRSSVLLPSLHDQTERGLDQAETDLLLVTSETEYEKALSLFPQYSCYKPILVIARN
................................................................................................................................................................................................................
>A0A6G8MYX1_A
MDVFSRDQDVFRPRVTYNVTVYATVLFVDDEYYGHIYSWVSPNNPDYCVCIGIRSRVDSFFIREEREESISVAALLLEGVRRFALNFSCTEIIVLRLFG
...................................................................................................
>A0A6G8MYX2_A
MSFMQEIIFDQVSPLELNFFFVDSFSFTLYKRMSKLQLARKLGSWKIFLYSDEVSSHPKLFSLGQEIGDSLLFIHKKITPEQFGNWYVYHSSLYFEWEGTVMDVAYTYAPYSIFGPQGKLTEAMIKDNLPLPIDIYVKNFVLPKVERHDMNQLLLIMEGFDTSTYNPVYYGDEEAMAFLKEHFEEDEMYPSDDDEQVE
......................................................................................................................................................................................................
>A0A6G8MZ05_A
MAFQGVPLLLAQQVHSNTLPAMDSTRFNAYPTTDPYAFSAYTNLLTAYQEIEKASFAVDKRELVLRLEKAKNYLNLADDEVKQSTLSQFSSQIEPVSEELDNLERKARDLSSNDLPLFQTQDLRDYSTLLYPIIPSLERELASL
................................................................................................................................................
>A0A6G8MZ17_A
MPVLSLLTLSFRKLYSSRPEDALQLAEMGLDLPWSVVADKEFFDLGLRRGLNEKERFMEIVSYRVFSDLTSPILYDQDTLQLERFRVEEEIEELPKHFVHSIAFYRENFALGWRTFPYKSIVHYFLPSFGLEDLLQDPVLVNFYNQDNSYASFLSLYQPLHYLLSSCSLEDIKNSEVKTEHLCRALELKIIYNQEPKEAFQLLSSFCKERGYLERKVKQVLLVHGNGVVQVESISDVSALTFSCRYNHLNKISREISCVDLFLSAFEGWLYHRNLEDFYYTTKTTLQSRIGKLDRIKICQFSRALPVDIVDYLLTLMEEKVYFLKGVLRNNKGYLATVRFCENKLKELAS
..............................................................................................................................................................................................................................................................................................................................................................
>A0A6G8MZ36_A
MLLFLKKIDKDMIKYLLSSDINIASSCDRCDDRKGYGAIKNVGFLLNYIRRKTVYPCEDTLYLEVKKAEVTINQKQSVLEDCINCSLM
........................................................................................
>A0A6G8MZ38_A
MNNYTTTYTTLMGYSVTTNGERCMVASPNGEQDISPCSAQGYCPAFNTAFPCSTAAYAPYVRDVVNPPGNVIVPPGNVIVPPGNVIVPPADGAGTLPLNSVLRF
........................................................................................................
>A0A6G8MZ47_A
MEGVPVYESKGKVKYPVCGRCHTPVIWSYGTCRCGNLVEKHCFEYVLLDAKFVHKKRRWS
............................................................
>A0A6G8MZ51_A
MERDNLESKGELYRDNLYEKKADLDAQVAILQEQLLLVEDKKERARLYSTLDALLAEQMQMDDYLAQETGVANFVSQFAGWGDVDEPLSTPLKRFESTDHARSVGDKLADIEPGRLVMLSSKRVSPSSASSLEFGFRWYKLLVGDEESGYFVEDEIRDTILQVSKELAQERWIHRPPPSTEIKNYHLGQDRKEDG
...................................................................................................................................................................................................
>A0A6G8MZ60_A
MSFQNKVSFCLEALSKITLYTEGEECTMVSINFSPDEETCPRLFQVIKEKDGFFYQLLEEGTHRRLETGTVTEEELTSLLPKMEEGREVNLTWGPYYIF
...................................................................................................
>A0A6G8MZ68_A
MDSDCITINLEDVPDLDIFVVGRNTRIEMARLKYLYTKHLAYLEEVGHNGDAGDFNREIVYEIRIYPRQLLLEWAEYNPVFDDGVDNLGRAKYTEEELRQVLERVFVQRIPYKKHC
....................................................................................................................
>A0A6G8MZ70_A
MFFKHLVAFLLLSVVVASCYEVAQDVSCPPHGRYPKYLLDSQLQGPKYFQGTFQADGYIKAGGQIVANLSGLAIQDYDKKLQTYVGYFFLKIEDGYQQLVNYTFTLLPGQGRFCLNFLPEGIVPQYVEGQSYSDTYFTNIYYSKDKKNLGEIESSEFFLGEKGGLSTNVVSVFAGGLVVSETRYVFTKISNKAIFPASIGHGNPSS
SSSSSSSSSSSSSSSSSSS...........................................................................................................................................................................................
>A0A6G8MZ95_A
MSDFISFYEELLKISSRLSVEKQMWSSINKLPSEHCEYLYFLILHDYLSHGGEEKSLPFGCKLQMGGKGVLYTVDKLPERTQKLIVAYLVKVSN
..............................................................................................
>A0A6G8MZA0_A
MLSSKVSLKNDWYQTAPLVLSYPSSKVGLKNDWYQTTPLVLSCPSSKVGHENGWYQTTPLVLSCSSSKVGHENGWYQRCFLIKLVMRTVGTKLHLWFCLVLLIKLVMRTVGTKLHLWFCLVLLVKLVMRTIGTKDAF
.........................................................................................................................................
>A0A6G8MZA8_A
MSITSWLGYEELREEVRELAYKVYNTDKQAREGNNSVVVTGLICQGIRDPSLINDEKILQACTAHVQLKDFHEKLVKNFGLDWDMVRNVWVPILDPKIPPWEM
.......................................................................................................
>A0A6G8MZB8_1_A
MDTIQDKIMNSPFVPPLKKVTETLDEFNSLLPGGIRISENGELLKSYITYSGFTGDIINNYNNFIIKELPEQLRARPLRLADGYLVYFLNPFADKPVIEASDGKVPLLPITARQRNLTYSSPFYAELVLVNNGKEVARHNKPVFIGKVPVMTGSILCHLYGLSDQEKMEIGECPQDPLGYFIIKGTEKIIFFQEKLRLNRYLIFNTKKRGVVCRFTSYTSKGTSLIDLVKGDNKSIRLALHFLGKEKTMPVFLAFRILLGYHGLLTEGSDVLQIITWFVLTFTPEKHRKKIQAVLQSSLIEVAGIANSYEYLRTLNPKEISDVELARALTDDLFPQTTDVTNKLFMLALMTSQYALYIAGLRGVDDRDSVSNKRFESAGVSLQQLFGSLWNKTITNAEASIEETTKSSKGAIRGDVLAMVSKFLKFNIMTEALVDTFTPGSWGIKGSYAKNNITDTLNRESVLSTYAQLTKINTPTRREAKQPHIRMVQMTQLGFIDAIETPEGRAVGLIKHKAIGAQSTPAEDDRLIIKQVLPLLNVTYSEQTPNGVLCNGKFIGWGLGEKVRQMVIDMRRKRTVPQFTSVVLHYDNVLYISTDSSRLARPLLIVDDEDPDFTIYEKKKLEGADFQTLLEEGAAEFVDAMEQEHLYIAQSLDDLRKRRARLESVLKKVEEARSLVNRLEASSQSPSSLREILPKKRIVDDMEIAINLSNMVDEDIFELYQNTVDQAKNELSLAENALERAIEQEKPFTHVEMDPNSLLSISASLVPLPDNNMGPRNMYTCSMMKQALGIYHSGHNLRFDSTIKMLATPTPPIFQTQTNEWLGMNELPAGDTVIVALTPYYGFNQEDAFVFNKASIERGLFSYIIYTSYGAVESKKGGDVVETFMKPKVDKPSAKRDVYHALGDNGVAEIGRAVEAGDVLISKSRRNTVTGKVDVENVRLGIGERGVVERVLIDRNEEGLKIIKVKIREVRLSSDPVIGDKFACNLPESEALTSDGWIRMDELTTDHEIATLSEGKLVYEKPSAVHCYDYDGPMYHMQSQLVEKTVTP
........................................................................................................................................................................................................................................................................................................................................................................................................................................................................................................................................................................................................................................................................................................................................................................................................................................................................................................................................................................................................................................................................................
>A0A6G8MZB8_2_A
NHRMWVKKRDAKNFGFIKAEDCFGKRLKYKKNAEWDAPDYQFSLPPLNDNSEKSLEMNSWLTLFGIWIAEGWATPERVTFAANKPRVREALTQACSILGFKVFTPKDHKWNISNKQLCAYLSTLSVGSTNKRLPSWCFSLSQSQSKTLLEGLMLGDGHKTKTGSYEYYTSSKGLADDVSILALHSGWSANIKKRFDKGHSVWLDRDQRYITSTADAYVVKIIRTKNEPQMNHGHVKTQQGQKEEYVQYTGKVYCCTVTSGVFYMRENGKTVWTGNSRYAQKGTIGLIVPPEDMPFTADGMVPDIVINPLCFTLDTTVSLFNGLSRKISSMKEEGGMKIWTWTKEGLMQGEQIEMAPKGKKKVVKLTLEDGRTIRCTPDHRFLVADGEEHKWVEAQNLELLSDSEAPSRLVMGLESVLDESDEDEKDWSIETSDFTFSMFDEEEREKSLAFARILGLVLSDGCLYEFMENNKLAYQSRVNLGHMLDVQALLHDIVLITGKSPKVMWDKVCWALNLPRPLARSLASLDNITKGRRSQQEDTLPSFLLSPDCPKSIVREFLAGLFGGDGHVPVFSDHKNRKKRGASFISGVAFSQTIPEKFLDSMKEKMSTIINLLIKVGVEGAVLDKPRRVQYSETSYKPKDYKTNPRVEVKLRLPARTSFCSKVGFRYCVQKQCRLTAANSYWRFQEKVKEQHDKVIKRALELIQNKDERVMRGSRAHSQTALDISRKEFLEHELPLNEHYSLSSLLDLNNRKAYSKRRGCDNISMKQFDYKFISDAHNYLSEIGCREWFEKGYVVKKEMECVPTFNLRVLDRREDGEEEVYDISVKETENFLANSAVVHNCIPSRMTIGKLMEIVASKVGALRGERVNATAFNNFDIKGFEEALPQYGYERRGTEKLFSGVTGKPLDADIFIGPCYYMMLRHLVKGKMQIRSSALYQAVSHQPVGGRSKGGALRIGNMEKNAMLSHGASDSLVDSFMYRSDAYEAIFCTSCGSIAIASDMYDNPICRQCEDKAKFGRASIPYASVWLKSLLTGAGINLRYKFEEKTTL
........................................................................................................................................................................................................................................................................................................................................................................................................................................................................................................................................................................................................................................................................................................................................................................................................................................................................................................................................................................................................................................................................................
>A0A6G8MZB9_A
MGSLERGEDVIELAAFSPDENYVGKNLRPLSRTVLPSRGAYPQPALEYTFGEDTAGEAFLQGKEEEIFTSYTPNLNFSLGRIAKFETASPLVKDVLLLLYGSRESFVGATGHPLEAYIFEFDRNMDSDTTVRAIGSAIGLFIDVDPNFFAYELFIDKLVSCILQLEPKRINDVKYAGRPRLGDIINMDRKKFRQEAEKYSWEYTENLYQDRMNFYRFLSQSDEEREREVQEYQQDMQEEAQEETEERIEEEEDRIGQVPASGYSLLASTEKKPILPTLEKPYASYAGNYSPGF
.....................................................................................................................................................................................................................................................................................................
>A0A6G8MZD9_A
MFEWRCLVNHEYALERGVLHPFLLWLPLLTRERTKITFSTLVTFANKRERERLVPSVPFSTLVTFANKREKAKITFSTLVTFANKRERKQR
...........................................................................................
>A0A6G8MZE9_A
MLSSKVGLKNDWYQTAPLVLSYPSSKVSLKNDWYQTAPLVLSYPSSKVSLKND
.....................................................
>A0A6G8MZF0_A
MALMRTSLLTRTSLLESIFGTNGSHENLFTRTSLLESIFGTNGSRENLFTN
...................................................
>A0A6G8MZF8_A
MVKLLQPGHALCEWFLYFGEDGEGNYILWDEYGKEVRVGPGLACEEWAFCEPGQLRSISKGREWSEM
...................................................................
>A0A6G8MZH5_A
MQNPSLICSSTFCYKEVNNERTFYYVPQSGTGVSCVTNTATFTSPQTACVNSTRAYPAGVCPLDNKPCWTPSMLG
...........................................................................
>A0A6G8MZI0_A
MQVNDFMVKKKDLDIHVQFLQEQLLLVENRKERERLYSVLDELLAEKMQIDDYLEEASLEQDVKAVPYIDTVKQTQPVIEVRGEKTWGESLFAAKKTSSSSGSSIDQGEIVNEKKMGSLSAACQEKDCPEIRNVQVAKLCEIEKGKLVKLCVSSYCISLGYRWCIYYGKNKGGRYVFSEADRTIKKIDSSWGESLCLYMDKTEFWKDRTVIIKDEMEEEKTTRFYKASSRSDLYENWSDTLCRQWQEKHILEQVSSKKDKGKEKTDRREDRDTLQRGEKSVALMDDVGKALREKFDSGLCENQTMVSESTKILSETAHSLFFSKM
.....................................................................................................................................................................................................................................................................................................................................
>A0A6G8MZJ0_A
MNDTPKLLIVTSKTCGACHRFKASVLPPLLQNLEKEKIQVTHVDLPTFETGDLVNLAPSYPSTVQTYVRWFPTFLYFPPGSWEPQIFNGKVENGTAVYDKSSTDEYTVDGITAWTKKKITLQTTSKGVNSSGSKARYVLVRNGVPINPKGPRFVKRDH
..............................................................................................................................................................
>A0A6G8MZV3_A
MQLAKFLEEEIFPIAGVPASLVPKLLSKDNMSFWEAAFTHESYNRNNGKNYDQFEKLGDSVLKTSYVNFLLEKYPNISSSELSPLSAHYLSKPILADISVQLGLGKYMKTSVAQTLSSNEDLFESLIGALFWIGNRVGYGKGFIIADQFVKAIFIQIPVDMEIARGPAKTQIKEIFEALGWGRPIGEWHPSEAGEPGTFIIRYTPRAVSFLRDQGLPLVNNILAESRGNTKTVTSEKANKKALSVLTDIGLTKEWASAYNKKLEMNTPELTPYLPRVEAKAEKQGYVNLYFQSVSTTNEGKTIQLVGELADGDRVILSQIASDKPTTEIHRDLFVQYLK
...................................................................................................................................................................................................................................................................................................................................................
>A0A6G8MZX2_A
MQPLQPNDISVLTWFDYPGLTRIGVPVGYSLLHSLFLTFYKPYITGFIGDMPLDQRGFIASSFPVFGGDPILYPERLGLNVFIFNYEEKTVSLLADSFQAERKNVLLHKQGNVYCALAVNVATSGEYPTLQTTFDSNHELIQRLRMQD
....................................................................................................................................................
>A0A6G8QGJ9_A
MTHLEYAFFDINNFHSLTPFEKHRLSLLTKHNKSNDSDINCNIKLLLKYNDYFQLKDSDIRKIARYFACINDDSLSAYNNLLNSIIAMNIRLCLMTTYIKELSDSILNLLTTAFIPGFVIISKDRIQSKYFKVIRSFNVERVKNDISSSDVFRKLAEGTVLIIDSDFPIVCEKFSVSDSSSIYPDLLNYLDLLVYKHNHLILRYKSIVSSSKTQCAFKDQLFRAVVKVSTISDVKIACVDKQMIIDGAYKLLVHVVQGNTKSDVELISHIYIDTSQFSQFNLFDAIFDISFASMNDVTAKDILGNLLFRSEPVTISNRLRIVDETPASVQLSVLATSTVLDNEVNHPTFLQVQSVLQKTNFFISIIGTKGAGKSKFIKCLQEKYSDIFYVDSDMYGSYLYRIFALHGHVSFTMNDLLALPDMDVRDLVDIYLGCPKEPSDDVNNYLPNVMINYLNSSNTNPTQHFMNYLVKLYDHKICGLRRYQDVCATVAAQHFDTYKIIIFSHIITETYYEELDAQITLIPCYMEFDVLSSRKREYALHVHNSLYDVELVLYTTYLQYLSKRNTFGWLTIYNMFGLDLRVDLTYNCLNMRYKYMDEYNNDEIGTNHILLTPKYQVSRPLLLSGFPRVSGVLLLPIGHGKTTLSNTSTKFIEIDHCFSNSDFVYLFHVAHYTSYYYLKEFTNIFLKYYDQGCYDGKVVLYHNTYIGDALYFRNKAFILNINYIQTILSKKVSYDRLTNIINSVNDVVETCDNIEIFEDHDSLMSKVKNLFG
....................................................................................................................................................................................................................................................................................................................................................................................................................................................................................................................................................................................................................................................................................................................................................................................................
>A0A6G8QGK8_A
MSSDVITVSEALATPALIENNLISIIPKTNDAIDYTDSFTTLFNDATIVNNPDPTPTAVTMKVDRSIIKRISERLTMLTNINAKNINVILDAINESMASPELDANEIELSRNTVSLLSDFTNELPSIDNTLQGIRDDAALLFSPINVSDVMILPDNEFTDKVVSALDDEAFVSRVVNHSSIMASDFAIESVGDIKTIPEVAKESCNIANMSDSVNNNIDSVHAKIFDQIDEALNLLFSAKTLVSDLRLLSPLEANDTDKANLDLNLSLLEQDWAASALYADFTTLSKDDKAKITAHMRLAKDTYWKQYDKSERLDSMKLETDYVNSGFIINHTTIDFLSSDHDSVTVTGIHSGHKMTLSKFRGVLSSLKNIWNNFISKAGDSTILKNALAAAGDYAKDKLTRINKIHNKSFDVDLLSSVVTSGFGTVATSYPTDYKAAAYNLGLNAVPLIYDSIKNKVKNTTDKKSNLLNRVNAMSKVISSDINAKASISTKRFRIQRKSLFISKSVKISNNSRIQYFGLAGRGSRY
.............................................................................................................................................................................................................................................................................................................................................................................................................................HHHHHHHHHHHHHHHH.......hhhhhhhhhhhhhh.............................................................................
>A0A6G8QGL4_A
MTMNYAHVVTSPKKTLDNSNIPPPSSINSTISSFPSMSSNSSGFCSTPSSASISTHNRYSALKLISSSDEETSTEQHYAHLSYMIKYKCLSKPSTWNMAFEEILKNEMFIEEHDEIKVTGSAILLIHSLPMWFNLIFPPNRCISNVVQNELYASLMQQLGFLFLYLPNDTMLQVSELYGDLVPQVDVTNILRSDDILTLTKQLTPNERFNKLVSVILTSVEKIILKQYASVSAFRQSLDHKFNINAVVNQFEEIIADIVGLQHDDFPKLNAPLVPFGDVNFTPPSPRKTTSNLQFKSGFGFITPRNQPHSVYSVANRHVHISSDNVNLNISYFDAINSQLSNMNIDHNASIILSPLYVMNSNALSYGVITGKLNDSDTTVVWTPLIRALFKCIANDKYNKLENSGFVQRDGVSVIEINQGVYPDWCYETISQGVCKYLIRTYADYLAEFFNLSIANKIGYVAFAEAVDDHFVASSLFPFLSHSLVNNTVVAQDIVQTGPFLVRISLKSSLSKTPPDDTSRMYFHDSYVKYKRSLLANTYSPEAKLNSYTPLATFNTSENVNAYPLSNAHNRIKHLIKNIHLSNSNKRNAPQLSVTVEYKCDRYRKWHAYMLIFDEVDGDREVKVLSAFFCFEQIMGYGLLTNNLNGTTDVYLSGSMTVPFCPISLGDIQVSFDRDADLALAQKMIPLTALKKYRFPRSSATKESFYFLLDAVFTRKLISYTQILVHAASLYPAGFVKHANVHNNSICGEKCIADFRQSLQGSTNLHTTLEAMLRDARNKGNIVIAHSALRSSFNNTSFCQFAKACSHCGTKTSIVYSQYLNSMCCARANMNFLHPNRNEHSEKKNKISKQEIKVANTNIVLNYTNLHGSKHR
........................................................................................................................................................................................................................................................................................................................................................................................................................................................................................................................................................................................................................................................................................................................................................................................................................................................................................................
>A0A6G8QGN7_A
MATTAFDGWLCQCDISKRTKVFSKTSKQFASKTEKQNNSITSKVDYQEVTTFKLNLLNKIADYLADKITTLDFIPFNATSNASSFKESDKQTVHNGLTRFKGLIHHLFTSLQKHRDCDLANFISSIEIKPTISAESHSMYIVLRLNLKRDPERKDQTLTWSNINGDIETTVDKNNMANVLDITILSSFNILLAGIARSYALLFTNLEERPIANSLFLLSKVEERDNPILGVVRLLCLMYPIPNFNFLLLADTVNSDELRLKCEFFGFTEVYTKAKECITKAINDKYFVKSFDNKYRILTLNMQYVKVYSIYFQPTYVLTGSSNKKFNPLDVGMSQSA
.................................................................................................................................................................................................................................................................................................................................................
>A0A6G8QGQ8_A
MQFDNDTVPNMNPPIIPQPSSSSNTKKESLKFLTAASKSAIYSGSPSVPVFTTMFSSPSSQVFPQSNEPSEAPNVRLNSLRTKLATTTTIKASLAICPTMERVLFGDTKLRETFPILRTVEALFFSDSTACDCRGLDITNSIFREVGNVCRTRYLGNQTPLNQLLEKRFFSPHTLVQPITLCANHSNSCSFVQPVNPVRVTTEKIDFTKLTNTDFKILLPQIVSGDLQMSKGFAVATVEHFNLRKQLQDLLKKRGSHFPVGHVECVQTSNITHMLCVAKPTVTDNIPDDVVKELCDLIPFFAAANTSDVIVLPALFCGEDKTRARMTRPKLLTILKDSLACCQIPAFVSIPDLKSHQTSNLTKSGQFYLVPSSHPRVSPDAEQLIGANLFGLNASNPTPSINGATQSSSPVDPSPNIKISDTTDMTTQNQGSLLLKEFSNQINSLPGDYATYFTALSISDQERLLNKFKYQQLHLAVLHGSVPHRQRPNLHGLIMPIGGGKSTLERKFNDYFISAESVFTLADYIDISRGTSVDDIFNHHAEQGRYDGKIVLCHSVRVAYNIGCSVLGCVMFTDLTCFSNKPERLNHAAQSREELSNVPVQRKFQQPNGFENWLSESIPNSNKLSLNDVIAILIEFFKNENTLEQLRTASLSVSDIKTYLLDFNVFEAETYINWYLAQSKTTFDSQLTQSVGNDLVDNQSSIKLQPENSDGVNKFPSSLKNKATDQHSQSIDPTTPQPAAQSNWHEDPEITPLCSQQNQSNEQKNNIAHCECNSLRIELLSLKSRIVALESSSKATETELYNTKISLDDFKKQNSDLLAQNESLKKQNENLLTQNALLKKETDELKTQNALLQQQLTSAKDAHGDSNSKNVSQLQEELQNLTTSLETQKELNQNHTSTINALTSKLQEVTALEHLAKSQSEEHFQHIEKLKNELEHSLERLDEFKNAPCNECTITSDKYAKTQSELKLLQEQLAAQTDSRTKEVGNLQRTITDLEVELAKFKNDHSISLNHVRQLEAQLKEQANLLNMTSSSTESSIKIDLETKIQKLENELAKFENEKARASKVAAYPSISKKAITTLETVLKLCSTNPEMCALLCPLVNDFGLRASVMTRVLTSYTKSLDDNDEKTYLMSFVSQVLTLPHGYLIALNGSDDEFDAMIQKFYTGQNMSS
..................................................................................................................................................................................................................................................................................................................................................................................................................................................................................................................................................................................................................................................................................................................................................................................................................................................................................................................................................................................................................................................................................................................................................................................................................
>A0A6G8QGR4_A
MVLHNFSKKLLILSNVDSYVRRVELLISDLLRKYHKDIILKDCILVRNDKIQSNGYIFEASINIKLRKTSHNSKNKFLYLFTYDVLKHINLYGTLLCMPKLLKNGSRKSRCTIYMIFRLCTSDNSILTRSELNIICEELHSIPLRFTIPNYGEIIVDRFLTYNDRHDIHNIIYEHLTIFSRMGIIDDGFNTKVYLNVDSRLCASISFNTTRSICFLDLESEVATPLVFIFFSGLNLISRINSVCYERKMLCGLTVNIVYHVVLHIDIPAKQDIWL
...................................................................................................................................................................................................................................................................................
>A0A6G8QGR6_A
MDQLELLRHEVSALRALVMNSVDTLNSDVSQWLKLMQQLYPISSLQDNLNQHALETMINIMLHDESYADTKYQVLGLGFLAMPKMIYNNNYPSQMINIGTYICNTLPNITMVENEYSGYSCSLNYDDTDDVWLFSINKTASSSSKANSNKLTKNKKFELVIEGFEGKVSNYKSKYLQALNKTKVKPRSTLKAQTNTLAKFRNLSLPFGGIIKTTCLKFVLMVLNYDKTSITLNFIKYTILHEQLNFEVCETVTIAYDYTLLVTLLNMFTVTYCPLTKGSLNINSKKFKSIFRNIILNEIKDNTYSISKQIIQQQAHISANELSGYNALFEISNLSKIVAKLTPISCNMTISQQFPLTKITSQTGFLSDNVITGPSYGSTCSALGFNIIRCSEDNLISEFAVDNMPIQYSFTDHSYGANSSDVYTVDAGSAKVRVIPATLNVSGGDPIQTDLLITVSTEILSTTYKRLGVLTNDLVFTPISTYNFMYDSNSTYNAAINSPMSGHVLALITSGVMSMKKGYLSHELLAKLQLKFELRFKAGSILQLPNDANCVVNLTVGKDSKAAPTNYTIPLVVKQYIEDGKNVNYIYGNLTIAMTDEETLYSMGDTFDLNIGPQMLPVFIWSNGHSYQMGSANGIKAYKSGGSYTSSLCYATSQKTDASQLFQIDDLNLICYHPSNFYGGLAPSTEAYHKPSKLVLDDHDGFNFQGPSFAPDSIYPSQNFNGVLSKFTALYDKPETKPETAVVCEYRDYTMYQFVKNLRFDSAPVIVFDINGQFVSKSSFTQTITLNNFSLDIKPLLAPNNYNPTYDISDAFKNLQNNVTVLINSNAAIKVRLNSIDDRVAALQDAFTALNLRVTSLINNLIEQNFSNGWFENFVGLFSDISTTLFPEFAPLIMTAAGLIDGIYNMSHGDYTDGAMDMMLATFCLAKHTLTIDKSFATKISGTATSIPNISDTLSDRVINARGKSYTSDVLNVYNVHDTAIEMEAFAQLTGYLAPKNKIITGFNDLVFTPTAAISSDKIRLAMLTTDLTYNLTYTNHIYVSMCSSFASFAYISFPVTCKPPMYNCALDASTIEFKCSKVVNNVRQFTNVTYLDLLTDELDDAAQGSVVTAEFWVYALNDYHAMKNPNINRYNNMSLSTVDCMVLSLPISITLKKLWKNKHIVGSNKKIKTKTLSDYGVRQLSNIFCIDLLTCVRYGVVVDDNLLTITDDLFDLALNNTKINFSKFFNTES
..............................................................................................................................................................................................................................................................................................................................................................................................................................................................................................................................................................................................................................................................................................................................................................................................................................................................................................................................................................................................................................................................................................................................................................................................................................................................................
>A0A6G8QGT8_A
MGKGLVTSALSKYKGKATKPNKDDTHTITQNNSQPSTSKQIIHRQQSLTPRTNKSESHNLHPGVTAKVKVTSAIVSSFVAKSKFENAPQNTGIKVDIQATNTQPKIDLIATQPKSGPTTLSIDHNVRVEQIEGRQDVLVKKFTNVNDINKNVRNLDVEHTAEAKGLQALIEQNRVDDKALINLYAALGMATSYVCQNDIDLSYNTFSVDDDPYIYIETTFDELAGPATFVNLHNNYGDTSIFADYSIYSNRTVGDRCKLLTDTFNTFKEGIACVTVDWQPSGWLNDIPSPLEIKEQRFITPILTAGANISQIPIMDRFFTRLDTVLAIFNNRRIVYYGTGGCRFQHDFADLNNNKGLDVTQVIRTINSEANNYEVFSTFIAGCPIFTPLVSTDLSWSRFMVECFQRTGSIVSVGKNVIASCGAMNVQAEAFSFTDQFSACLLLNSIVEFQANRLTRNTLLNLLTAHSFEQTSFDINYPMELDDFITSSITNDDSLYALIFLFLNKNYSQFVISEAAALINEIHLFAEVETKDFFSSHLLSNTLTNKRSKFLPVVESFYRSGSLDAFLQTILLEHYVPMYDVKFAFRQHKESYLNLFSLLDILLFISMFPKLSWANSIQLGRRIHSILLESFPNNYNEFIENYGVISEYINGEWVARPDMVGLADFDSLGGINRTPKQYSILVITPQGLTDDTMAICTMANLTTWLSGMINIRNKNRANLPFATNAQYYHSSWPVVNGFNTQLVNNVLSLRLTAIIQYMSTLICLKINQSQIDCKNDIASLISMFSAFKRSVSGFSRLLCVFGNLLTKILANGYFIWYEWLTPNNYQYGHPIVSLAISDDNGRVNSRIPITRKTATIDIMISTYSLINIVTIDQSLDRGINSMNLANGHIDHATYINPLPAPSIVDTYIKLLMTARSEYEKISLIHSWYVGEFNAYTAAFTPQLTSNVRNTVARHISKSINSEFFPMMIETLSCEFERYSLDLRGDWSLSLTDIYLTSNFNGNLNGNQIFGLNIFTHTQLSEAALHIANQLVMRPDSPLYQNVNSFIISMRSVDRFNYNEQCPETDYHHRINLLGRDVRPNSFRILFYDEMPHPSVPNQRVTALRIHLGDDIYFTTNELFRSNRRYLIIINNPSCFMPADYNLIHKLVVGGVLDIDVRDFSLNYNIVYQDSISEHYDSELDSRTSWIRQSFLPATNNSILTYTFYHTTNLVVSNSIIYRPYTRFLYLPRNFRRTNLVAEYILNSDVQDQNMIRVLNARLWHGNDNPAITIGGADALTLPEFRLNNKFRYYYKNNVKQIMPKPTITGSACIG
..............................................................................................................................................................................................................................................................................................................................................................................................................................................................................................................................................................................................................................................................................................................................................................................................................................................................................................................................................................................................................................................................................................................................................................................................................................................................................................................................................................
>A0A6G8QGU2_A
MEEIEPMIDDFFLKTEYSFMTMITNLCKKHISLIIRAFLFMLNVILMFIFRILNRIIIKPLSHIISIILIYCYYQIAKDVITVQHLKKMDDLVHQGIILALGSNVSHPSTSLVTGPM
.......................................................HHHHHHHHHHHHHHHHHHHHH.........................................
>A0A6G8QHC4_A
MSSWQYIELQDDTKDTWVSVNTYKLQTVLSHKIEDESYLSDRSSDVEIKRIPPFVWIPSTGNLNRIILDTIFGRSDIFTCMYEIIKLYRGFISGTAKCSFEGLYAPSDQLSLADTYVGYENTRMGNVLGTLCSIASRTLYCNSKKYVQSSQSRLLFALNGEANRYVTFKLHHLLIDGNTNLLINIPTMVKYFETKNFISGIAHTMTQDVNSSYISRIFLVAFYSFLYGDVTPMGTNLSQEHTFISKLPMCKADQENQYSNLLSSIASHHMQRSYFFSELLILLITNMPCIELDHRQVNFVNGGLNFLRPW
......................................................................................................................................................................................................................................................................................................................
>A0A6G8QII7_A
RGSKTSNTSSKPPTNGKSPPVISPVQEVRQTPSAIPSPKTEKHTMGRAHHLRTPRDGRPKSPDSGGLSSAPKPKRQV
.............................................................................
>A0A6G8QMR9_A
HHYESTNPRISSEVHIPLGDAKLVITTYWGLHTGERDWHLGQGVSIEWRKKRYNTQVDPDLADQLIHLHYFDCFSDSAIRQAILGRLVRPKCEYQAGHNKVGSLQYLALTALITPKRIKPPLPSVRKLTEDRWNEPQRTKGHRESHTMNGH
.......................................................................................................................................................
>A0A6G8QMT2_A
WQGEGAVVIQDNSDINVVPRRKAKIIRDYGKQMAGDDCVASRQDED
..............................................
>A0A6G8QV57_A
GVVGFADVRDFLWLEDDAMEQGVRDFVEQLGNAIGSGFTNQICEQVNLLKESLVGQDTILEKSLKAYVKIISALVIVVRNHDDLITVTATLAIIGCTSSQWRWLKQKVSQYYGIPMAERQNNGWLKKFTEMTNACKGMEWIAIKIQKFIE
........................................................................HHHHH.........................................................................
>A0A6G8QV82_A
GVDGFADVRDLLWLEDYAMEQGVRDYVDELGIAVGSRFTNLICVQVNLLKESLVGQDSILEKSLKAFVKIISALVIVVRN
................................................................................
>A0A6G8QVX6_A
MRSIGLLEFLEKFIVGFAHYKNFSGRICTLPKIIGFAHTCPHVTPVEQCRICTKAQGNCPALNTNDNKNHSHLKSGMRMIIIRI
....................................................................................
>A0A6G8QW71_A
MSIIKSVYTHPDDIFVWADGSWCYRCELWEMDYKSDDYGVLYVDTVEYDTFLERDKSGNK
............................................................
>A0A6G8QWE8_A
MKVTLPKTLDEKAFISPDEMESDKVYSFGPILAEPLL
.....................................
>A0A6G8QWK8_A
MLEQMKEWESNIESGLVDGEDIVNSMLEITIDNVNPILGQ
........................................
>A0A6G8QWL6_A
MGVDELTQHLLSRGFDADKYHCWLSPEGWLTVPLYDFSGMFRGYQTYNPSAPKGHGKCPFEAKYFTYSTTQCVWGLETLNGD
..................................................................................
>A0A6G8QWS1_A
MAITTKIIVQQILNIDDTKATASKFPRYTVTLGNSISSITANELVSSIEAAAKSAAAAKDSEIAAKTSELNAKESENDAAISAGASEASATQSATSATQSAASATKSAESAAAAKTSETNSKTSETNAKTSETNAKTSETNADASAAAAKISATNAEVSETNAAQSAADAKLSEGNAKASETNAAQSAADSSGFRNEAEIFSGQAAASASAAKVSETNAKTSETKAKASETNAAGSATSASQSVAVIQGLKSDVEQLKSDTQAIKNSAVTETTALKADVEQLKSDTQAIKNSAVSEITTLKADVEQLKTDTQGIKDSAVSDTTALKNQAAASATQAGNSAIEAGQQASNAAGSANSSKAEADRAKAEADRAEVAANRAPDLQPFPDVWIPFNDSLDMLAGYSPGYKKITVGEDVITMPSDKVVSFSRASNATYINKHGEFCIANIDEPRFEKQGLLIEGQRTNYITYSNDPASLNTDKYRSDVTYNIDKYGFAYATATANEKAQGEYPSLFYCETVNAINCQQNEYVSLSIRVKANLGIYITPQFYLVGEDGGLILGARSFISCETGEVSSVVEGRGTITHRIYREDNGWLKVEATCKFVERGGNSIGSVNYCRENDQPIQVGDTISFCTPQFEKGFCASSFIITGSTPATRAVDYITIPARNNFSGTNISLLAEVSINWDSFQLNNTYPMIIDNKPYYVEGKAFVAEFDSTSATPYAYVVTEDGSTILSRGYSFEKQFSSHIFGFTISGNVDVTSFVNGNKGDTSHGSTWKGTDSDSLVEIGGRLSDSTKLYGHIRNLRIWNRVLTDSQMREKV
...............................................................................................................................................................................................................................................................................................................................................................................................................................................................................................................................................................................................................................................................................................................................................................................................................................................
>A0A6G8QX54_A
MAWHHETWSIVIVNSGLVGTSNGQFCVFTSEIRAWEECLN
........................................
>A0A6G8QXJ4_A
MTQSEIQFTEAFLIFENLKQTYGLSSTQLVFDLPEDKQIEFQRLVYPHQRAFHAIIKTTNKDGKSVISRCTIEI
..........................................................................
>A0A6G8QY12_A
MKIKEVVQKAMLDNSTKDEMYTEICDELNCSRHAAKVLLSLMGFTMISECTQSREMIS
..........................................................
>A0A6G8QY44_A
MLFSRKLSGKTYNQSECKRLFVRYSSNTPNKIKTHIASVTPE
..........................................
>A0A6G8QY58_A
MCTGIQIAEENVGGNLCNLCHHCYLFNGGCEVLKGQESPRECAYVQEFIEYHEVKL
........................................................
>A0A6G8QY61_A
MKYTLLFKERVFHPGSELLVNRVIVSEKDFDIDVQRDGVIISNKEDTKAFSFPKNNIIQLIAEEENNAE
.....................................................................
>A0A6G8QY76_A
MLNGKQEDFKNENRKRRILQRCAMASNGSSIYEQKMP
.....................................
>A0A6G8QY82_A
MKVTKGKKETWELAKKCGIDEGIAKIAKYFDIKDVCVIVGDEMAYVEESPRKVHRVIWEIHNGKIPDGMEVDHIDHNKLNNNIENLRLVSKKENHKNMPLQKNNKSGFCGVCFIERCNKYRSSIKVDGKTKYLGYFIDINDAIKARIDANKIFGFHNNHGG
.................................................................................................................................................................
>A0A6G8QYJ0_A
MSRFYEMKKALEECRCKDCHGGRQDDAEPGVFSVENGNVLHVKVLVSTLNMQFV
......................................................
>A0A6G8QYS2_A
MIVWVWGEVERVRENKGRNWSGQHGWRETPGLLRFWG
.....................................
>A0A6G8QYT0_A
MFSIIIAFIIGVLAGVFGTSAAINKHRKYIAEVTR
.hhhhhhhhhhhhhhhhhhh...............
>A0A6G8QYT2_A
MNDIDNCSLGARKKKRFFISCLLPVFMITARFLFLALCKRTQGFIIIRAAVRKRRVARFRPLKFDCGCYCYHSTLYIYTVG
.................................................................................
>A0A6G8QYW3_A
MVAFSSSDSLFTGKGWVSNRWIIDQMVSEFGIGKTYVTIQALYDNDQIDQQTAGFLRLGI
............................................................
>A0A6G8QZ35_A
MKRYLSVVFQTGGQRYTYEFPSSWKIKEGDQVVVLTPREEYKVVTVKQIFPKDREPAKGIRYKMIHGVVRQVPRVDIEVKVDKDGKLKYTSCLDELL
.................................................................................................
>A0A6G8QZ95_A
MAEVISISNATRVHSYRGVLIITDKLSVEAGKTQAQQIRQINNG
............................................
>A0A6G8QZG1_A
MKIKEMNINIILEERWENIKNPEDGHKFLNKILVAAKEELTGKVAAAITIKVCIKGLPDNHQFALDEFKKKLLQSKQTDA
................................................................................
>A0A6G8QZG9_A
MTSLKKSFYNPNKQMLESNFAVSTSIVHDRSFILYKNMRGESCKHIG
...............................................
>A0A6G8QZS4_A
MTDKLIRELLIDVKQKGATRTAKSIENVSDALENAAAASELTNEQLGKMPKTLYSIERAADRAAKSLTKMQASRGKRCCCFRTDK
.....................................................................................
>A0A6G8R027_A
MIRNVSLARSKGFKLVDVNTFERPDCKIELCSAE
..................................
>A0A6G8R036_A
MSVLIVKSNYVARNKNAFRVTEKKFDKRGNVIAETVKHFATFYAAFRGVL
..................................................
>A0A6G8R086_A
MIEIEFTTDHGDHAEGDTLRVDRLSAQVLVEDRKVAKVVEEVETPDVESGGERARELNQAAADAAEKAAADAAVDSAPTDAQGDATTTAAGAPTEPSTDDGAGPAPVEKTAPAPKGGRK
.......................................................................................................................
>A0A6G8R090_A
MGERVRINVQVAPRLAGAFDLHSVTSVADGDSNAPPSWQNLGGGIQVVLCDDEFRVVQDLRVHGDLFRQSA
.......................................................................
>A0A6G8R091_A
MKEDRDMARLTDEDYAEMAADYAANPPTADEIAGEVVIDSTILRTGRPPKSAGGPGKTPTTSVRLPVELRARVERLAAAEDVKPAEIIRRAVSEYVDKRPPAAERRPRPAKKAVSKTQVAKKAQSRAAAARRSPRG
........................................................................................................................................
>A0A6G8R0B0_A
MAGVEFNDDAIRRFKEDLEERVSGDITIPGGASEDDAVRSVVEQLQARGLKPNEAAIRKDIRERREAAAGE
.......................................................................
>A0A6G8R0B4_A
MSEEQARLIDQAAKVICDDETPSAPGFAQWEDLTEDGKETYRRSARALDEAGMLWSPLRETIPGETSSSPSARLLEVADVLSAGLPRGTMIGGRGVADAARRLVAERDGCRRSAANAERLIERIKNGELVWDGLEWIEPVVDAEVIDHTDPDQLRHAAAIIEGVGSTDVEGSGPGEFYTSAAILRALAEKLDAKKTVLAQALDAYERVVLAAPDATMTEVHPRAIRAVVELLREGA
............................................................................................................................................................................................................................................
>A0A6G8R0C7_A
MNPLFGQQITRDHPLYRQATQLIMSRPDLRIPARPHIPRVRDEQAWLHGRELVCRVLAIGPNGDVIRIGDDFLDEPDLLRIPID
....................................................................................
>A0A6G8R0D6_A
MRHVGDPEPGPRYEKGVRFYEGEPDAPEGQWVRVLPFQEDESRQAFFNQVAAKVEEWNHAKPGHRMPEMVTRTISPWTPDSGRGGDSGLTVIALPEGEGPDEDGQVWFDHFDIRVDMTGRRDDTRLYVNGEPRTPSAVHQHAVALLAAAIVAGGGT
............................................................................................................................................................
>A0A6G8R0F1_A
MSAARPYTDRLTGGRDGIPQKSSFDVDPDEVCPDCNLVRAKSGTCGCD
................................................
>A0A6G8R0G0_A
MEEHVFAVVRVYVDPEDGLPTVNYAEITNNEALPVEKRAVARMLRTLADNLERSVQAQVDA
.............................................................
>A0A6G8R0G2_A
MNINERFATKTDPVGKLYYTLTVEDVIEFFQAVKTVYGKPVVKVEYDRHKLATRGSVAVRVTYANKRAQLHRVGANETFMIEVGAVTF
........................................................................................
>A0A6G8R0U5_A
MSTKPPLTFELASSLLNRFLASCRRWALVSRDEMFKETYQLLASALLMHFCPRPFKTLFYYFNSCWLLKYLLRMLLRSVLLNSAPQRTFQDYLAFMHPKPFRLTVNTRAVIVTQSSRFFLPHFTPADEEQNPETPTYSQPFVSTCQQSLNSSAPAASPSTQAAHTMQVMNHHSPSNEHNAPTLNTDPQNSLIPVQCAAAPSTDQSNPVLNTDPQNDLIPVQNNTSSTFKISDEPPPQNASFLIADSTKPCLTSDNPEPASLRLAQPMRQLFPEYHWASNQGCNLMLEGRTPPETPMIKSNCLLQAIHALTSHDVQSLWLTLCSHFHPDDLIDSETLKYGLSTVHLELLAHVYNLLFLVHSKHGTMYVGSANKQPLSLYHLSDGSSGHWTVNPPHPPLRGTHAAPSDLLSIPDIPARKAHVFRPCANRAKTLLQNLEYGHEGIISKNLPTFGLPPTIFRKWKNLIDFSPSRPVNFILIQGFAGCGKSRPLQRFLSNQSEYLVTVPTTHLRDDWKLALKLRDSNTWRVSTHEKALCYRSPLRVIDEIYRLPPGYLDLVCYLDSSITDIICLGDPLQGEFHSLNPASTLSTLTPEAIRLKPFFDLYCAWSYRIPQNFAAAFGVSSYSSIKGRAPYYKSRLAKNDVCLTASIPTACTLAHNSIRAQTASSSQGLTFDRPVGIFLDHNVKLMSLQTWIVAMTRSTTGVFCYGDLSILQNLPPSALPLSLLRGTSVGTLLTECAHLLEGCKIIHNPEQIKVLRGATPLSDESDVILDSRTQILSGPSLTNKIDLTFAPETKRVLLHEFEEPELSDTSCTQSRFSTAAYEPVYPGADYNALKYEFHRQEHPSDLEKRLPGGDFSSQFPFLDLPFSEEASSPSLISPNHSSSRDHTLLKLSISKRLRFTKQRVSHITPADQLLGQLLFESYCDSLKIPTQPVPFDPVLFQSCISLNDYNHLTSKTKQILINTAVRSDPDWRATYVRIFTKTQHKININSLFGGWKACQTLALMHDSVVLLLGPVKKYQRAILKRQAANPLIFVYGGQSPSDLSSFCQQHFTSSYSVANDYTSFDQSQRGETVHFEKLKMLRVGIPSDLIDFHIHIKTNLRCQFGRLQPMRFTGEPGTYDDNSDFNLAVLNLEFHLSKHPVLISGDDSLISGNPSRRYSWANNSKLFKHLRWKQNFSTYGEFCGYYVSKFGAVRAPKPLLVKLALAKARDELHLVLPSYLAEFSIGHRLGDLMWMILPPEQTLYQSAVFDFFCRHASPSLKLLLSLDEPDFSVLLKANVPLSYNAYVLMSQKQRDLYYKTRRKLPQKTAAFSLNTQLPT
........................................................................................................................................................................................................................................................................................................................................................................................................................................................................................................................................................................................................................................................................................................................................................................................................................................................................................................................................................................................................................................................................................................................................................................................................................................................................................................................................................................
>A0A6G8R0X3_A
MDYPVLNYTLFGPEGEPLAGDNVLSSFMKERCDEVGGTIQDKSGTTVYPKEG
....................................................
>A0A6G8R0X8_A
MVINKYLAGLLTVAVLFITAFQAAVQDGITVTEAWQLAGMFVGAIVTTFVPITPGKWAASLKVLGAVIGAGIAAVIPFLTTGWDASAITIVVLAVVNTLAVQLGVNVRVDSARAALADPAKSDNAILQVDPKAAVAAETTEKQKIA
.....HHHHHHHHHHHHHHHHH...........hhhhhhhhhhhhhhhh.........HHHHHHHHHHHHHHHHHHHH........hhhhhhhhhhhhhhhhhh..........................................
>A0A6G8R0Y2_A
MNPTAAQVRSYLVNDNGWTDEEVDQLFGYYFRHINEDGTTGLTRDQWTELSAGF
......................................................
>A0A6G8R0Y9_A
MVWGFYVLAWIGALILLFAFAIGIARGVRNWFPKREPKPRKVQGQHIQR
..hhhhhhhhhhhhhhhhhhhhhh.........................
>A0A6G8R103_A
MATVLDTNTGRNITHGDTVVDFRGDEWIFIEVSRQAGEGRSAKIVVSKPEGGKREFYSTVFPALTVEA
....................................................................
>A0A6G8R105_A
MKLRPPSGCSLGSIIPPLEGLLPLPKLAVVPARLATPALTLEGALEDGYEAAVATLVAKVQAEDQRMRRLLPAAPRGMRWEVELQSQEPDYNFTMNRADMIVRLVYRLKEA
...............................................................................................................
>A0A6G8R106_A
MTKRFSASSAAQLIQCPGSANLELAIPGYVEPKRDEMAGAKGVGTRMHDSFRPLATWDMSALDDLRIFMYYYSKLHWKKRRALLEDWTTTESEEILFMMVPSWSQHQINTVMDWVSELDAEEKLPPQMLIYVQQTIEELYNLRATYSPEFYQTFAEKSIECSWLKSNPMTTPDIVFVLPAHKRLIIIDYKTGKIPVSPVANDQLMFYAVSALHAYRIGDGWPDDLTIEMVIWQPGHHESWETDLQTLKQWKMQAHAADLRIERKDLTLRPGSACTFCPANPHSRGDKAPPYCPAQMSLLYPSNTDEEAVLDL
........................................................................................................................................................................................................................................................................................................................
>A0A6G8R107_A
MKEVLMTLLACAAAVGIIFAITTATTRAQEIGKEVKISCVEAGGTWIEFQGSCIGGTK
SSSSSSSSSSSSSSSSSSSSSSSSSS................................
>A0A6G8R109_A
MGGKSLRDYVREDGQGAIRGGHTLSPAELEASMEQHRQEREARLRAAGKTNREDAERELNDLRAALAQDKTEPYVQAQMRVRGSVRVVNPRWVEVKLQLRVDDSMPWLNVLAEDHPVLMRRDYPSEKDTLSGYVELAIRRFLCIDAGLNWMLGKWEARVGQGVTEYRAWLNLRARSSVAVRTRDDGMLNLYGLI
..................................................................................................................................................................................................
>A0A6G8R146_A
MNKFTARGLAMTAALEKRDILVVVDYHEVSETLREMANTIAPTEVRRANGAERITFPGGGRVIFRRPGGHGHRGVSVDTVFVDEPFARDRRLLEDLVPCVAASPRGELIRA
...............................................................................................................
>A0A6G8R152_A
MPEKHKLTRNDIKTFDGAATSLILEMGEAGWTGHLTGDGAHARMYSPDGLLQFTVSRNTYRKQAMANDRLAFERWRDAQPKKKPAQQNTKVQCPRPGCGKWYVDLDALNDHINVDHENLFKCPDCHYAHKLKRAVALHRAQKHGYESPSKARRKELARLRTQVVGDEAAFENRSGSWQHEELGQVQILDTAEILGIEPVTRRIDETVTMPAPVEFDPPTMPLPGNDMSWESIHLDDLGNMTLDTLLYVYQAAGLEMRVQVRKSV
........................................................................................................................................................................................................................................................................
>A0A6G8R162_A
MEIFNSPQDSSVIEVEARKSFAFGLWFVDSRGEAVDLTGASLTLTVTKFDRYHQHVVLFSVAAHLADAAVGYATINVQAAQLDVKPATYQFALTLRVNGYSVVVMKGDFTVRQNAEFSSVSEGFIVANPSQNLEVQLRNQTNVHLELSTVLPPNLVAPTDASDAAVAGYIANVTSLTSQQLDIRFVTHPELTSALSPILTTLSEKADKTYVDTQDSARVARNIFTAKGQLLAATAPSIPGVLSPGTNGHVLIASSGQSTGLRWAEYMPTGTVLPWAGTSNTVPAEFLFCTGQAVSRTTYATLFGVIGTTYGTGDGSTTFNVPDLRSRVPAGHSAVDADFQTLGGEGGAKTVTLTEAQMPSHTHGWTKVNAGTTTETSFDLPRHHRTTANGGEKTFTTGTTGEVVSYWNLANTGGSQAHNNLQPYLVLRFIIKI
.................................................................................................................................................................................................................................................................................................................................................................................................................................................
>A0A6G8R1B5_A
MAGLIFRAIALVISGLAVSVWVIAMALFGLAIIGILIFATIAGILGMI
...................HHHHHHHHHHHHHHHHHHHHHH.......
>A0A6G8R1G6_A
MTYIYRVLKEAPNGLWSMDALPINDSSGYGKNATYTGSPTTTRPIVAGGIAAQLLDSGDAVSYPIANVAVAGRETRPFTFEAWVKPSAAGNHTILARNNSGLFIDGLKLRMSMDFEDGTVVSAEYKKLRAGNVYHVVGVYDVEGISLFVNGAEVAGVNIDYTTRAFGIADTLATLSSSTTGTLVLDSVAVYYYPLSGETIRAHYEFGSDYPEVINLSTLNGGKYYEFVDTQVSTYRKNKFPATDDWHAGLLEGSVAIVDDSLVNLYDVTSDQYQSGTWTFQESFEIASGTVLAASRITWSSTAAIVVEKSEDGGTTWNALTNNSQVVTNKDLSTEGYSVSIRVTIPASAEQIVVDELVVAFYSSLNVRGSDEDLPAVVRDPASTTVAETSFPAASFNDNAGINLAGASGGLSIAGDTEFGGYFAVEMTVKLSANSTNATIMWVDAASAQPQIATDATGQWVFSNLTALYVNGAAVTSPAAISPGVWHHVMAVFPESLATVYVGNNVAGTAAHAMRIGHLATYSDPVSATDALAIYNAWVGAPSQVIDETDSLSVYEFGNPPIEQPPTDVCPNGMINWLILTTTPYIDPTYHGYRFEAQFSLNANHQWRIHIVTGTGPSDAIVQTFEPIWDKGTWTGDHYVLDYSNSPRLSNMTNQRVLGVVVQHDQSPILDPVPGLNDPANCHHWFGEKLLDREDNKDVPSGGIDGSGLPEPPADQKWFKSYTFDWAIVSGG
............................................................................................................................................................................................................................................................................................................................................................................................................................................................................................................................................................................................................................................................................................................................................................
>A0A6G8R1H2_A
MSNEIKKLEYKIQSLKERFAKKVADYEDEIADIRADATLMFEALNAQLEEERNKNVQDVSQAD
...............................................................
>A0A6G8R1I7_A
MIMGFWEMMFAGLGVAALVGGLTLLGLDYADKKWWND
.....hhhhhhhhhhhhhhhhhhhhhh..........
>A0A6G8R1J8_A
MPIYSYFCLAEDKDVEKNAPIAERDNQWCECGNRLVRAIDAPGGVYAPTSGKGLAV
........................................................
>A0A6G8R1K6_A
MYDSYAWMRKRFLVDKKTPEEIAKECGVSHMTIYRKLQAHGLIKKR
..............................................
>A0A6G8R1L1_A
MSRCDFCNEPNPGWLVPSKSFEVMGTMSLDEWLACDVCAKLVMHNQWSLLLTRVREFWWKNHDRPMSPLVVETMRLTYSKLRENITGPVRKI
............................................................................................
>A0A6G8R1M7_A
MKAKNQYIYSDDEAYLSRLEEEYALLGRRTKRESGRLIVFALVRKGRKAPPRRRK
.......................................................
>A0A6G8R1N7_A
MSVPGAFFEVTGRESELDEIMEGIAKNDGRLTADSSASLDLWMEMKEEWFKLHDQKVVDTHLSTLDGATNEPAEGVRVSTPGEFAALWNARALEEREKVIKMWMESIDGYQRCFIEDHDYLKEQLAASVNGQVVLAALRNIGLSLTDPKAVSDAVRFSNAKQGLASLITQIERQVPAPKPVEWSIEYVHPDCKFCEGAAEEAISHATQSGTRAAEAIGIDPMALIPEVHGAAVRRV
............................................................................................................................................................................................................................................
>A0A6G8R1R3_A
MEILLWIYFVGLGVCLGIGFCLLFLGGILGIEPKDSTILKFVGFALGWPVTYPAWAAWVTYKDR
..hhhhhhhhhhhhhhhhhhhhhh........................................
>A0A6G8R1S6_A
MTVKVFKVGDRVCWPSCPIMTGTVVKVRRGFIRNTYVVDWDGENNTQGAHRYYELERI
..........................................................
>A0A6G8R1T9_A
MRKASDGYMFAFMVNLAGFFINLALVIIWASQDFVPGMAINGCSGAFVFILALVNLNRYLDASFKEDMEETRRRIYGR
........HHHHHHHHHHHHHHHHHHHHHHH....hhhhhhhhhhhhhhhhhhhh.......................
>A0A6G8R1W1_A
MWQELRASLKKIFTNKCDMSDGSAEICLRTLRQAATLDSIREFTEQSNPGTNQRHYVAGYYDALEDLARFMKKGN
...........................................................................
>A0A6G8R1X4_A
MSLDSILDKSTKFIMMESGGILALQLNVWLGALLVTALTSFNLWHWYIRKSAKL
......hhhhhhhhhhhhhhhhhhhhhhhhhhhhhhhhhhhhhhh.........
>A0A6G8R1X8_A
MRITLATVHAVFAEYVETARALGFDMTGAYMQEGDAGNGQMWRLFVDSGVTAPGAGDRGYIGATKREACETMWTILRAWHAVSSLGK
.......................................................................................
>A0A6G8R1Y1_A
MQTVKYARTRALRWAGWGSKPALMTHAVSHKVEAKKTRAENRNHWVCRAGVVTQSVQ
.........................................................
>A0A6G8R1Y2_A
MRAYHEEYRYRVVEIMYVFEGHVEAWSIHEYKTHKAAKTMQDRLLREGKSVLFQTGKVVWMTPEELEEEAKTLPKPVE
..............................................................................
>A0A6G8R1Y3_A
MNRKGIIGWGIATGALLVTVVVLSVILLSNRSSDEYERYKSWAATYKTHDWKISQETAKSFAEGNCTPLFLGHRPGFRIENENHLKATAAVLAGYCPDAVIPYTETVDKYYPQFSDTTALIRKAM
SSSSS.HHHHHHHHHHHHHHHHHHHHH..................................................................................................
>A0A6G8R1Y6_A
MWAITATIDYVSGEWSGSKQVPTFYLDERVQGIVDRDHAKRIAAEILSTANPALILAVNMWITAERV
...................................................................
>A0A6G8R1Z2_A
MARKTVKTVEIDIRTLSAEVREFARENGLEVGTRGRVPSTLFVEYLLTQPKKARELAKALSVPVNDRGRVSYETVAKVGVALAANKSTRNGR
............................................................................................
>A0A6G8R202_A
MRTATVNGRSGIVVAQGSAQNTGKVFVLFDGDDVNESHAGWFPVSVVDNG
..................................................
>A0A6G8R208_A
MIGNKTEASEILAAHKKGEIPAGWEYLGKGDFRYAYRSPTGVVYKIEKGRTGQSNRGEFERASELRISDAAKAANVYIPRVWLYTIRKTDVIAMEYVSGEYSSPLHSLDECDCGDRFNGTCATSQFLTLESKLGMRDITSRNAVFIPAQKRWALIDMGA
...............................................................................................................................................................
>A0A6G8R209_A
MSVVGWAAKAFVKMTMQLPFLPPTQRRQLYEFLMSAPDSVKREAAKTLLDRELNK
.......................................................
>A0A6G8R218_A
MNAKGVVRVAGDSEYRIKIRYTKSHTKCGMCSIMHDHETAPVFGVVDMGKAVAEILEYFSHDIVNSTIYSHCERISVEVERQHKGEWLCDAQYEITKK
..................................................................................................
>A0A6G8R277_A
MMGPDLDFAARYESLNRRRVAYAELTAEDLLAGFPERALRWAEKYAEIDARIKRIVGTL
...........................................................
>A0A6G8R284_A
MSDEATAWARRMGRELNLKTATRFVLLTMANDAGIHSHGFVVTQKILAADTGMSLSALKSHLSILRKAQLVIAGDPRMVQHIPKNDRPCVYRLNYWIEPSHARRLLEAVDNSTDTGEAGQPESGDSQNPAIGTPESSGLSDSQNPAIGTPGLSRLGSRNPASNPLRGLYGGRSTPRRVNNSQTKKTDDGKRLCLECTTRQPLDLMVQRDTGGFICESHLTA
.............................................................................................................................................................................................................................
>A0A6G8R287_A
MPETLGDAISYPAGGVAPNVPLVMQQSAESVQAAFNKFKAGSVTIAMGAGVAFVNTTVTFPGGGFDSIPQVLLTLNANVAGRASLLQVYAINKTQTNFQIKLATSDNANIGTSYNISVDWLAVDRA
..............................................................................................................................
>A0A6G8R2A1_A
MNAGWAGRRTGEMLAGRIIYRRLVKCLRAGAHTPNHCQSCGVHGYKNGAIR
...................................................
>A0A6G8R2A8_A
MSHNVRYCLDMRSSTKTAPPDVVWLTLQEAAARARYSSRTLERYISAGKLPAYRGPGGRLRLRSDDVDGLFTPVTPEAVR
................................................................................
>A0A6G8R2B4_A
MTISFWLVVALFVSLLGVIALYAVFTRWRATRAGLSLMTLLVSFGALVGFTLVARFFADRALMYSLYNALLVALIAAVWYVGGVMAVERFGRRR
....hhhhhhhhhhhhhhhhhhhh..........HHHHHHHHHHHHHHHHHHHHH.........hhhhhhhhhhhhhhhhhhhhhh........
>A0A6G8R2B8_A
MSVWSGLISTRVTRYAEHVIDTGAEVDALLADLDGPRLEVAEVIARALGANGVSLPLTDAQAIAVLADRGEAVAVDLNRSGYLLALADGRVGYSIGGGRVVESRGDKLAVVLDPEPGRYARAFALPGVAYVGE
.....................................................................................................................................
>A0A6G8R2B9_A
MSEERVVLTASLRDELSAPLANVQQTVKSTARAVQRASADMSGATRTSSTSIMTALSGQETASRGLAGAWGRLTGTARTAWAGARNAVVSAGSGIEQASRQAGERSGKGLSDGFKESLKGLAAGALAAFGIHEVAARANEAVGSFSELEDSSAAAGVVFGDSMQKIIDQSKGADKALGLSQQAVINGANTFGTYGKAAGLGGDKLAGFATGLTGLAGDMASFKGTSTEQALEAIAAGLRGEAEPLRAYGVMLDDVQMRNQALKMGLIKTTKDALTPQQKVLAAQALIFAQTKDAQGDFARTSQSTANIAKTLSAASENLSAKVGKVLAPAFTAARKKALGMVSGLSGFIDNVQKAQDVISRGGSNKDIAKALGLTPEATKVFSDIVGPIRAFFSAFNDGSSDVTSSGVAGVFEQLGGVLGRVVGGLQMGRAEVVNIGNDIDPLVKSTFDLKSKLVDVVKWLWNMRGPITIIAGLIVGLLIPHFVRLGIESLQAAGKVKLAWVMKQKAAIQSTYKQMWGFGVTIAGWVLTGTQATLQALKIAAAWVIAMGPVAWIVAGIAALVAGLVWAYNNVDWFRAGVDAAFRWIGDVAKSVVDWVVGAWSNIVDWWNATLMPAIQAVGKWFGDLFTNVGNWARDFVGFFVDGWGMIVDFFNGVLVPAVQAVGAFFAPVFDWIGRLVWNFATIAVFLFRRLVDFWNGVLMPALQNLGNFIGTIFTWIYTTLIKPYIDLIVGAFNGVVAFWNDIFMPGLQALGNFIGTIFSWIYNVLIKPAVDGIVAGFRGLVDLWNGVLMPALQALGDFIGAVMTWIYTTLVKPVIDLLVGAFGMLVDFWNNTLSPVMTSVGQWFSDTIGGAINGVKGFIDDLVKNFQTFMTFVSDKLQPIVDGIAGAFKTVSDAIGVVLDKIGQFANNPLGGIQDLLGIQKDGNGQGVMPGASGGGVFSGGGVIGYAGGGTVLGGYEPGRDRIPAMLSAGESVLVPELTRAIGPSNIMAANYEASNGRAAGSGPALVSGFSNNSGAPQGGGAVVVAEGAVQITIQAGPNGLSAAQLAQVRAAVEQVFRDAKKRSY
....................................................................................................................................HHHHHHHHHHH......................................................................................................................................................................................................................................................................................................................................hhhhhhhhhhh....................................................................HHHHHHHHHHHHHHHHHH.....................................................................................................................................................................................................................................................................................................................................................................................................................................................................................................................
>A0A6G8R2C0_A
MAAPSKLDARGRLTALTERELAQARWDEATRVKDAYASMVSKRRSTWRAAPAGPDAAKARRNLKEAVDQMDAASKAEREAWRAWHRLGRAET
............................................................................................
>A0A6G8R2C1_A
MSLRSDVADHLRARLQGFKVLAYQYEMDNSSMPVVMVHRSKINPHPDRHILWENTLTVKVLSPQMVGEAAEDAADAALRAVLEALQDLPEVQWTEAERATFANFIGYDVTVTFTSYSELSN
.........................................................................................................................
>A0A6G8R2C6_A
MKDSRTRLHNSGASLLVIDKAGHMLGGGETAQVVIDPVTQTLIDGGKLVIVDAPDAEKAPKRAPRQHDADNDKEGE
............................................................................
>A0A6G8R2D0_A
MALVTITSAHDTAAGTLAPTPSGSLTFTPTRRRTEGDTIILPAPLTVELTAGAGSITLAPTPPGWAWRVQEAFDGQPRRVLHVTVPEVEAVNYAALPAVDPATLDPAAAPEAAWWALVGSTVEAGTVVGDDLILTRADGQEVNAGRVRGPQGIQGVQGVQGEPSTVPGPTGPKGDKGDTGADSTVPGPQGLTGPQGIQGLKGDPGGWVNSTVINVTGSTLDTYITPGTYFITSALASISPTNSAAWMEVLHYSGYVSQRIWSYANPRTVFSRTRNAVPTWTAWFPTNTTRTDQTAGRVIYQWDDLNSREQRIYGDTGWRDIGSLLINGATATVLHLKRTNDAVWLKIGGLQLPTAAATNAFLNLPTGFVVSSQFGILRETVNTGQAHGFQISSTASLYGTFGGNAVANNTTHRFQGMLTGVCEQVWPTSLPGVAVGNVMNT
.........................................................................................................................................................................................................................................................................................................................................................................................................................................................
>A0A6G8R2D4_A
MSAPKPLKVYGWGGFRNGKQTRVVTLAASKAEINRLFPDRRAGRPDWNYGGETWNEEERAAAEQAGRGSIAWRPLNWSDGTEWTIEKVSNS
...........................................................................................
>A0A6G8R2D8_A
MATTQGTRPLLITTLATDLRSAQARIDDAYRERSLRVFAAKRQGMTNIEIGVSLGLTEGAVRAIIKAGADLS
........................................................................
>A0A6G8R2E0_A
MTTTHSTLAALIVEENDRADRAQADRQRGRNEPEHLGQARLLAATREIAEYNARNPHPQTIKRRARKAKQ
......................................................................
>A0A6G8R2E2_A
MSSKLGLDPALLLFETKPDANIVRIAAAKVIAEDEKRADESARNKR
..............................................
>A0A6G8R2E3_A
MTLACPKLSIDPYPYPYAGLTLACPKLSPTTYNPQPTTPNDQLSTRIVQKVNARAPRRKRAEPLMKLSKDEAVALTATLALMRPDWVKAEIVNLIGAHREQESFGAFVEQAVAHALAGHPLIAIVHPFERPAPLVVFPGVVNEDDPSKSRLLRKSDSSDSREAVVRHPNDDPKHWRNRFKADFEKGKREHEELLRKMRHAPDELTDADLTTITNAREQHRLNELARTQRVPQANHTGNAVNDALNDLADSMLTRHALAPDDEFSAEAIAARQAEGERYSHDDDA
............................................................................................................................................................................................................................................................................................
>A0A6G8R2E4_A
MKTPRFAPSARATCPSCGVTRTAGGNSVKTKPCASCKTMHKPRLPNAPCLVTLARVERWHLHDRLSRVG
.....................................................................
>A0A6G8R2E8_A
MRFPAHGALFATPQSLIEQRQHISPHGQVVGAPNLSTVCAGQVATRRRVEYPSKWCMFVTAFHTNRY
...................................................................
>A0A6G8R2F0_A
MTDRTTPGAPHVCPCGAPSFSAYSAQRHELACPTVTRMKQRRAAVAALNLAGFSITRHHRLTVHQVQREECVDVVLDAIARLA
...................................................................................
>A0A6G8R2F3_A
MTTNAQAALAAAVHFGKGRDLTPHQTLSDADRFKTWLDKHESAELPMRSLTQAEIDAYNDYCAAVPVDERPVNPHLAPEYVEALRAAYPEATDAKLGNACYERHTVAPGVHQAVPHTHESEPEQGDRETQLDALVIPAETTGPDELHADKRPDSYGNRGESRTGRKRRRDGIAGGARGRAESIADQAVELAGDIPGNIVVNMSKGSSVIGFTPNIAAQGGPSPAMFAQIARSVNADRARLM
.................................................................................................................................................................................................................................................
>A0A6G8R2F7_A
MRKPTKPELYAKVDDLTERLSIAEQAAFANHRRWAALAATVESVAMTLDLKGAGDPLTVDATIRLRRAVDREKPSPGDPSAAAERVLAFLAEGERMRGIDPDVVMSRNFAELTTADLRALIGAAHELEVRKDFHG
.......................................................................................................................................
>A0A6G8R2F9_A
MSKATENLPKCENVKAPHPAERYDVCPTCGGYLAVLSSGYFRKHKPVFAPGDPRIAANLASK
..............................................................
>A0A6G8R2G3_A
MTETDLLPGYVAKKLDDFRLEHTGLTIGDHFGAQSPALAEAWVEHLTGTPYRANSATAAEWWKSGALANRGFERIPHNEPGKPGDLAVWSGDTTGAAPFTGTLGILLDDLPPTVSPVNVFTQAPASPAPRKLYRGGLLGFWRPTAVVLPRHTDEQIDAGLKRLDADLLAYLAAADGEEAKKYADDEPTGPTMTDAEVDEAMRDLPDLKTFAEPGDVVVVGKGALLGFTRPAPLPTFKVGDDVTVPRDLVGDLMNSLPHLAPAVKFPHVEFGPTDAEILARHKTPFGFSPGGIEPEHWMKKTFIERADWLAERDAPSNWRPPSDSPMAKWLAEEESKMIGRHVALEVSTADSDACQRDLEAFAAELRGPRIDRRTRLAWAGECLREAGVQIGEALRLLFTLWRRYE
.....................................................................................................................................................................................................................................................................................................................................................................................................................
>A0A6G8R2G4_A
MSDDLRYLLSLGVSPEDAGRRLGRTARAVTIELETKEEDHDRD
...........................................
>A0A6G8R2G5_A
MKKLTVVFNQMNNVAAIPNLWVRDSGRGSVGVKIAQHAHPLMKGKAFFVDWASDSEGALVDAKQKALVPFEIVSGYHS
..............................................................................
>A0A6G8R2G6_A
MANAPLTLTRRGRLVLGTLNAAGIALGVISLFALATMFGGR
.............HHHHHHHHHHHHHHHHHHHHHHH.....
>A0A6G8R2G9_A
MIELEAHLEHLLKADAGDRLALLRRVAALAWREGLDTGADLIDTDPDPVNPYSEKSHS
..........................................................
>A0A6G8R2H0_A
MMREIRLASTSITTSNGYGKVVRRDVAINSLELIVTLGQIMADSKESHTRNNLRKVMDMIRDLHPTI
...................................................................
>A0A6G8R2H1_A
MNRMNAGDEPMTQLVGFTVVEFNQAGGAPYLVDGLTELLDDRAEAEGQIELYKERQAYGRRRDRWQVAAVYIEPEEAES
...............................................................................
>A0A6G8R2H2_A
MNTNRPAATEPVFVVTSSAPDEIELPAAIEAALVAIHADLLIHGLIAADPLSRDQAPKFRVHLRPEGEGIAAFWTDGKGHEWRVEFPDADRNVTELVAFEWQDLVDEYGRPIMAGEQKLGGRWHTASTMTRIARVAVERAGL
..............................................................................................................................................
>A0A6G8R2H5_A
MKIVGAWNAGRTEYGKKGFDNFLIGASWQHWGAHATERQTVLYLGLWTVTVTTPSGPGKTRKDYFA
bbbbbb...............bbbbb........................................
>A0A6G8R2H6_A
MSKSFIIQQANTESGEYDVRESRPYPIVIQADGFKVDDLMRRMYDAEHLIGFQDGGKQVVTLLADDFAREPELAVGKCPVFVDGKGRFFALPFPVEAVTTREGN
........................................................................................................
>A0A6G8R2H8_A
MTTQHDAARTRPQTARRKRPSKAVAGAKSPSKAITPRAPLKPLDRLPRLDPDPFEVELHAQFDVDVRLIDWQASRMSANDRYPTVKIGKRQIQPDKVKRTQLWVELGAAAVRRAAVEPLPWARIVVYTRFPTNVRREVSNLQPTAKGIIDGFVKAGLLPDDRDEMLDGPDMRRLWPNGPHRVVVQVWRKSC
...............................................................................................................................................................................................
>A0A6G8R2H9_A
MSTHAKFTDKDGEEFTVEYDPAHSCVIIHADLEHAVFYVVDGQKIMDGIKSAMLEAALGGTYDAGGPLTEEPATPEPPRCEPILGYHTTPHRDCIMR
.................................................................................................
>A0A6G8R2I1_A
MPNTHLADATMRLEPEDRAPSSDDVARAAAEGTLALAYEQRTANLVAFLTLAAREGWALDADARTMRTQIVEALDLATVAELIDGTYKTPAERHEEIIGRAVGAERNRITGALMSNSKALGWDTDEMGLLAIIKPLIFGADDA
...............................................................................................................................................
>A0A6G8R2I6_A
MNRRALNHKAEMLERRLRRTFKSVELVTFISVTLNESGELIVARTTFNDGSKIESFFGPAIGAYDLARDAKREIQKRLDEMVAEYLADNE
..........................................................................................
>A0A6G8R2J8_A
MSEPTQQMDYFVGGHLDGMSLPINWLARPVMVEAESGHVYTRHPALDNDLQRIWIQESEPSKIVAALPELTQRPKPGTKELDLDDLAAFVLTAQRLGFSKTTKVRGLLTWLGFAREIRVHRQDDPTTPEQHERSE
.......................................................................................................................................
>A0A6G8R2Q6_A
MNTYEARYEARSKRRGDLYPAAADAYVPAAVIHDHVEAGGFGWPVSGDLTTIEHGVPVPKLRRRLRVVAAGRLRPIDAGSCSLGVLWNLDARELTADVRAGRVDPVAVDGDGHLRARAALIASNEAMNKAWADSREECFATDPGAERRRDEARDRYREALATARSV
......................................................................................................................................................................
>A0A6G8R2R8_A
MTPDPGRVNAWALLGHLENTLRSRGVIDVDGWDEAVTAWTNTNTNTKGTK
..................................................
>A0A6G8R2S1_A
MLVGWVDYDPTQELWADSILAGEDKVRELLENAYESCVVYAPKLPDGAPIPQRYKDAQVLQARAIWQMQRQGPGDQFGADGISIAIYPLDARIRQMLRPKQVLGGIL
...........................................................................................................
>A0A6G8R2T1_A
MTPPTDEITTGELGRRLDAFGTTIQDGFKELGKKIDDRPDWQDVRRIESGLVERIQAETKAREVAQRVADRAILALEDGRKWVSRSIIGAVGLGVINLIWNR
.................................................................................HHHHHHHHHHHHHHHHHH...
>A0A6G8R2U2_A
MTVPVATGVAVLIIILAAVGAGAAVWWLGRLIQWLWERRPHGRLGRHDWCEIRQWDGRMIGRLCWFCPAVEWDVPISSGKVDVVD
.......hhhhhhhhhhhhhhhhhhhhh.........................................................
>A0A6G8R2X4_A
MGLLDRIQNIVTGPQKSGLVKLRSVDSSGQMAAAIFTGADLGLEGPVSVGQALAVPPVSRAVDLYTAAVSQLTLTASQESASTKWLDWTDGALSPAFRNVSMVLDLFWHRMTCLAVARDAAGDVENGIHIPYHMWDFGPDGLIRVDRGDGNGLMAVNQDEVLFIPGFKQLGFLDYAQDTIRQYRSMCRTINDRAENPKPLLGLKIKEDFIPDDDEADTAHKEWSAMRKAPGGGTAFIPAGIDVQEYGGEDASQWLIEARAAIRLDAANFTNLPASLLEGNSGASGDYSNTLQVQNEFIKLSLALFTKPIEARLSQDDVTPEGVTVSFNAASLDTLTEPAKGNIGTATAGPAPIGDTPA
......................................................................................................................................................................................................................................................................................................................................................................
>A0A6G8R2Z1_A
MEWELVHAYRHLAEEGKVKFLACPDCGEKLVSRIGDNDDPVFWCPRCDTMIKPGLDMRDQIRAVVREHSP
......................................................................
>A0A6G8R2Z4_A
MVEKWNIQRVWTGEAKPWRAFAPAPSCLEEFGCRCRSFPSQAEAFAYALAEARAVDAVGPVALEVTA
...................................................................
>A0A6G8R303_A
MTTASQKRAAEKRAAEEQAAEEAAAFKAAEAAEADQHAVVEGQADQAAGAGSDVEQDVNGQGDSTEGAEAPNRADTLAKFATGETPEHAPAPAAPEIVDTASALDLGGDRLAVVVFDYYAVRVDGRYRRIPKGTVIKGTAELVERGVAIGGLKELEEG
..............................................................................................................................................................
>A0A6G8R315_A
MVTTPSCSTKMGGCSLSSQESPKESPSVNETPSAFDPENFNFVVLVQLMRLYDVGMALLSCYDEQKAATLAQMHEAGLSFTPNPAFAVMEDDDETMASPETTPEDL
..........................................................................................................
>A0A6G8R333_A
MSEPTQIDLAPFLAAVIEELGGEARIPFDTFRAQTGGKAISIDLEDDGATIVLRTTEEIPVED
...............................................................
>A0A6G8R340_A
MKTSLSDFVENVSIFLSGMLAGLILGIIVAIIAVAAYANKEDNV
........hhhhhhhhhhhhhhhhhhhhhhhhh...........
>A0A6G8R343_A
MRVGGKPDVSGGQVSGLVKSGDDWPISGDGIATRNLPGMPGGLISLVDWDEVGDPDVAADLHEIRRRPKPTRCRHCGRVIVPTGADLPGYTHELGKGSYLTRCKPEESGKPYGLVAEPKEDNDH
............................................................................................................................
>A0A6G8R355_A
MTTEDRIGGLMLTAVLMRKLGVTEIAITDFDARTALSNGEEITAHRDVMRQQTVIKIKPGQLTGELVTDPEAAQATQSSTTLIAFSHR
........................................................................................
>A0A6G8R357_A
MKSEKGCCSTCEGTGVSGDIETNGKCWDCYGTGHTHSLSAGIITTKSLCGGFKKPTQKGFK
.............................................................
>A0A6G8R361_A
MGHTTHCQKVGYHLWRTVPNNLIKVCPRCGQVKKLRPTLSEIPPQPGPSVSS
....................................................
>A0A6G8R365_A
MSKLIEKRIASATSKLNAAYPGLKISLTDLGAGDADIRLVAKHGRATVADATLDRSFGVRELVAEGEQLIATSFGMAPAAEEQDDETAQGRAAEDPEPLLADTSPDEDEIDAEIVGGDPRDDVIDQGFAARMAEQVDRSISQAMHGTRHGVLALNIDVAVRFVDLQTAHVLIFGGDRLSVATTQELAIHAIAELVGDFASWGYLNSWQEPGKHAVTVQMRRLS
...............................................................................................................................................................................................................................
>A0A6G8R370_A
MGEVFHHYVELLSDPAHLMVELTFILVIDGLFLGLVWPLVKKSINKRVEAEHAVLDREHGIKH
...............hhhhhhhhhhhhhhhhhhhhhhhhh.......................
>A0A6G8R374_A
MPGPMSRPDGHRETHEERVERGRKIMNGQTPKTGKTTR
......................................
>A0A6G8R379_A
MGLKKWLTGEEVQSNDNKFKGAVVEVSKDGKQVDVEVDGMKMRFGHKELKRQPPEEHR
..........................................................
>A0A6G8R381_A
MGVDQSRVIIKRLEVTNLFTAPPAMLAHRVIWLIFLYGLQNIT
...........................................
>A0A6G8R383_A
MTQEYHDEYNQYSPVERAVAEELGIDVAYVKLVLDTFEDQYNRIEDERAASKRSGL
........................................................
>A0A6G8R387_A
MLDFQIEEVQIMSMKTLAKSIVASALFRRLLAKWRARRVR
........................................
>A0A6G8R398_A
MTDTPIFDALMAEHPIELRPPEKKPTRRLFLDAYEADTLALGMNLIPLQRERQ
.....................................................
>A0A6G8R3A9_A
MLELLFWAWAIVAILAFVWSGPWVITGVADGNVEPVGLLIWPVGCALVPFLIVFGFLLLGWEKITGKKE
.hhhhhhhhhhhhhhhhhhhh................................................
>A0A6G8R3B1_A
MVKFVKVEDEVVSVEISLSDVGAIGSGLARGPQTDREESLARIFRSAHERLTASEDEVAEDATV
................................................................
>A0A6G8R3C1_A
MSLFRMVETQDRVYIVSADICDFVQKMHPECFDKGELRAMANSHLVIDKASGKVIKARSFDPRGNE
..................................................................
>A0A6G8R3C4_A
MTVAELIAHLQTLDQNAKVEVTYDDGYGGGELVPSNIYVTEGTVEILAG
.................................................
>A0A6G8R3C6_A
MATRVTEKSALIDARWVIKILIAIIGGIFALVLMIGWISESNETDRMTACVNKSDREWVNGECVFPKPLPSSS
................HHHHHHHHHHHHHHHHHHHHH....................................
>A0A6G8R3D0_A
MQSKAERYTATVFIGIIGFFLEGWMLMLFLGGVHHEVLSSVNPIGYWTACILSVPLDILFTSYFAMTSNRVDEIHKSVVL
.......HHHHHHHHHHHHHHHHHHHHHHHHH............hhhhhhhhhhhhhhhhhhhhh...............
>A0A6G8R3D3_A
MKHKVWLEYTHCGCGSPLVFSHKEWILNIHYCENGHKRQLAHISPQEKGVKID
.....................................................
>A0A6G8R3D5_A
MSFIPSRDVFDMPQDELDQLERLYDEIEEEFTADYVRDEFRPDATVQDWIDHYGSHPCPSLGAWSMLVYLHGKGLLKM
..............................................................................
>A0A6G8R3D6_A
MAKDFESKNPKATSKTVVLTLQIDADNMAELYGRIATLVASVENSADVKSVEVKEKTSYGHGAIGIRRDTF
.......................................................................
>A0A6G8R3E0_A
MPSVMLGEDEVVEIVELLRGINRDIGDPEDWGIPDYLLEAMPEKMHKHKYTLMIESKKDDLDLDTDSLRAVVFEEVNDAEARISLTFDGVS
...........................................................................................
>A0A6G8R3E2_A
MFFEYTDKAELASSWIRAAYYNSENGELAVEMKNGQSYVYMGVEPDTIKAFGNAYSAGSFYNTKVQGKFPNVYGGAVTMKYGKMETMTAKNTRTYTVRAIVPFEAQIEASSLDEAVRLFVESHSDVKGVTIKEVVVPFGE
............................................................................................................................................
>A0A6G8R3E3_A
MGYVDIRFDKEEAEKVRDILNKAPDGDMQAIAFAIDVQLNRMWDASHDQMAQCGNCEHVYHRHFDSYEDMEPVGCKYCDCFHFEE
.....................................................................................
>A0A6G8R3F0_A
MPQLRSSNRRAIVDNGQGHELTVLPKTRKSTENFCPVANRLTYKVNDNRRAVVQAGRAVVKCGSERNINSLNRCKSFLEDSRAELMNHLLTCETCTK
.................................................................................................
>A0A6G8R3F5_A
MQPEDFYDIQVRENDAIGPISTWRVVGLTLRLVKNPDYYGSSFIHEEVENLIHDDFSSKPLAKAWMRAYLDRHVRDRYFSDYVDC
.....................................................................................
>A0A6G8R3F7_A
MAEKPGTLAGFLFFVFCCFAALAVLVGSVIFAIKDSNDWQEKQDACLKAGGMYIDNRGTDPYCFFNK
........HHHHHHHHHHHHHHHHHHHHHHH....................................
>A0A6G8R3G1_A
MGKHARDNNDPAQKAKAFDELDEVYTRKGEEREANRYRVVDSNSKDGEGCAIAGLALLSGLSIIGYAAARAKGIA
...........................................................................
>A0A6G8R3G2_A
MSMPIQHQAALAIVLAQYEKMLLEAEDGKTFDKADLGFRVESLHKVQALLSTEAYMLAAIGLGAIAAAKGKDV
.........................................................................
>A0A6G8R3G5_A
MPGYKISYAFVFVYSFLAILNLCLTNWSIAITDVLVAILFLRVGMYEKAIKEGTLVRPSSYGVITFKE
.....HHHHHHHHHHHHHHHHHHH.hhhhhhhhhhhhhhhhhh.........................
>A0A6G8R3H3_A
MRKVISAAVLAAAFTLAMPANAEAATSLRVKALNVAAAQKNDPYQWGAEGPSRFDCSGLTYYSYKQSGKTLPRVAQSQYNSSKKVSPSSRTKGDLVFIGTSSSRIYHVGIYAGFWDGKGWMWNANTGSYRGRKVVLAPIREYTAGSPRAYYGRY
SSSSSSSSSSSSSSSSSSSSSSSS..................................................................................................................................
>A0A6G8R3H5_A
MRKSVDLTGWKYEIEMAPGYKVMFSNQYRVKITAPNGDNLTTFPFFGDTIGVYAISHKRAERKVVKIIEKFVRNEQRTAESKRSVSL
.......................................................................................
>A0A6G8R3H8_A
MLVQTIQAFLLPGVLLAGMIVITWGRVPDNMKKESEQFGGLPGVLTITILLWPFVLAAAIKKNK
.hhhhhhhhhhhhhhhhhhhhh..........................................
>A0A6G8R3I4_A
MNKRGVLVASVVAGALALTGCSGYDWESAPNYYKPKAFGEKNKCYYVKYRSEAERLKKEGFCDKNDRIVVAPNYWLLWYAPYYFSAEYRGYYVPKAKRKAYKAYGTSFTIKNNEAIRKAQEKAIYTDNKGNKVPGTKVDLNKFGGGKKSSGGSGVRICAAGANDMVVVAGVQARTGGTSGGGSRGGSSGGFGGGSKGGSSGGFGGGSGKSNSGVTRGGC
SSSSSSSSSSSSSSSSSSSS.......................................................................................................................................................................................................
>A0A6G8R3I6_A
MKVSARIVRKSVSVKGQKKVVGGISVKRLGRESQSHKAGTVIMTNVRFGKTVCGDLLEENDKALMPRSQKFLAVSSWPKARYIASLGHYVDTETGSKVTSAAAVYMVGSTIYYM
..................................................................................................................
>A0A6G8R3I7_A
MSGKFMTADETRAVSDILGFLNDNLGSHEIRLESKILDSNGDVLGRIDFAEQGYVFYLSTE
.............................................................
>A0A6G8R3I8_A
MQYTLIQCHGIDPFYVQHEQGKLNWVMDVKISEAIPREGETVTLSRGDGTKIFKVHQVVHDAGTSRITVYANLVCTIS
..............................................................................
>A0A6G8R3I9_A
MKGMVTLQVSSNGGWNYFTARFVGDNADAMAADYIKRKGYLVFMHDDDQLDDNPLTQEALYPSCEHGLSASLCAGPNHYPMDNEFF
......................................................................................
>A0A6G8R3J3_A
MNGFLGNTPFTTTGSNGIPPANPGRGPGQLDASGKAGKAFMKAIDSLSFDANIFAYYVVAQCRGILRKRLLQVVFAIIRSLADHYDSGDMDEETTNAKRLMDTMAVYGMDGENP
..................................................................................................................
>A0A6G8R3K1_A
MRNGYVRLGQFLSFFAGVVCGTADFGDQKWWIAGLFFLAAIVIDVIAINYVDKGVREVAEKTRQDLINQARDEMLRKQGLK
....HHHHHHHHHHHHHHHHHHH......hhhhhhhhhhhhhhhhhhhh................................
>A0A6G8R3K2_A
MQLTIRRVTVSGRSGIAAGRRFNKDGSVSKVFVLFDGDNAAESSADWFPADSVAFVSSQWLNA
...............................................................
>A0A6G8R3K9_A
MEYVKLTKQLNPKVIDGRVYVDFDALIEALFKSAEASSQMARDLHDPALGLMAMGQTATAQVLESSLYEIQRENDIESR
...............................................................................
>A0A6G8R3L8_A
MCWQCDEDRFRSEPVKKSVKVTLPDAEGMQYRTSVLGYWQDVNKGQTSFEVSTGRLEFRKKPKMVATITYPTNTAVFYDEESLKRAVEINLQNGSEFELKVEFK
........................................................................................................
>A0A6G8R3L9_A
MKTESVTVTLVNGAVQEFPNCWLLEAKQTEYVLSLEGDKEVRIPMTSVLFVEEQKGWG
..........................................................
>A0A6G8R3N0_A
MNRISVTMLRNAFARYVRSCEAWGYDVTGWQMTEGSNGEAYRVGTSGKAYNPNTHPGIDSYGIIGYSRRESYETLNTICRVLSDLPFNGK
..........................................................................................
>A0A6G8R3N2_A
MAVTKFQQDYWGNQFDSIPAPADSDIPYGTGVSFKSTPEFKQGIDRDTYIRLMAERNPNVDAKTPQARQIEGALMNRGGSSSGDDSFLSYATAPFLAPIKGAIGMAADAYVDSEVEDQYFRETGEHLPAQQIYQMMENKDPSMDTNQALGLERTEEQLREGAEPVGDPSVSPSGTLATMNKNIISGVGTSTGSVSQPTLPKPPDPKQVEKKAFSEYGKAVSFDQNKIPEWYNSHSFSAGLISFGLNLLSGNDLATSFNAASNLFMNTYGEEKRSIWAQDLAAQGFDATEIEQWVRTGDSKVLTKPEEKRMKQIQMETSLAQLDNLQYANSPEMRQYKLDQDQFDRGLKLEGLNLQRQQLAQNAANQRAMLALRQEAAQNKMSMTEFKLRGELIQSQAVAAQRAETIAAGRDLLNDPDLELVGSTVDRKVARGASDMFGDSRGVNLNSKIDHYNNKLTNLGNANLYLEAGGNRIFAKEMENAAKNFVKISVDMTPTQIRNALAKNEQVTSRLDQMARSMAETGQHLKASEVSYGTPQYATAAPTQYYSFDPSQVKISR
..........................................................................................................................................................................................................................................hhhhhhhhhhhhhh.....................................................................................................................................................................................................................................................................................................................
>A0A6G8R3N5_A
MTTAKTATVKRVRSVKVDESQDDPQNTQGWAFKAPRKPRGWKSSGTVSLARYERLSDRARANLIELATEGNTESARAYWTRILATKYGVTL
...........................................................................................
>A0A6G8R3N6_A
MLKTLIVTLSLLILSGCESTTPVLETRTLPVIPKDLLVHPDPPTTVTGKTNHEILSGIVSNNLKLMDSYYRLVQLQKVIIKLQKEKRLQ
SSSSSSSSSSSSSSSS.........................................................................
>A0A6G8R3P5_A
MSSDEKELVGAAWVILLFLAAIGAIGSVSLWLLCEFLSAW
...........HHHHHHHHHHHHHHHHHHHHHHHHH....
>A0A6G8R3P7_A
MATNTYLERMKELEMENNPNRGIQESPSLPLHRPQENKGNIMAKGLNEDQPEEDNSYQDSFFYQNVKNFQDNDEHFGGMFNELVDLASALRAQVEQGFMPQPIAEQRIRSFIEDSNKQYMRELPKIKKQKEQQETEQKMLALLGALGQEEQAPQDNLDVPEEIMGGQDGSY
...........................................................................................................................................................................
>A0A6G8R3R3_A
MFKDDLTKFKNIPHSNCFYNIDGFIFSKVKPSPFSNMKCEMNAVCMENGYLYSFDEDEEVYIIKDSTIKNP
.......................................................................
>A0A6G8R3S3_A
MFKEHLISRGFNPDEYHCWMSDDTLTVPLYCPNTGRFLGEQSYKPTSKRKYITHSTSYAFWGWETVPVGYNGICFIAESVFKAVALHNIGFVAIAALGVNLPKHVKDLLPNKDNVKYFLIGDNDVQGKKESKKFNGFELVSPVDLDEMSRKDLLEFIRGNSGYFK
.....................................................................................................................................................................
>A0A6G8R3S7_A
MIIYFSFCLLTAFMLSIAFYIERNEKTFKKYPWNEIVLGSAIISLSWPLFWSFVIYKRIKKIFKGK
hhhhhhhhhhhhhhhhh.................................................
>A0A6G8R3S9_A
MIIKKEYVMLNSDLSKIGEEIGVGWNETCDLLSNHGIHGEDGTGYCIIYNDQKYGDKLDLVMNKLFSDNPEAVEIYVMDDF
.................................................................................
>A0A6G8R3T2_A
MKLIRNQTMIKLFEMTRTGTNESFLMNLNQITKVEVARNQTPESVHLFLASGDVELVPLIDFNSAIKASGSEIQTIVQPDTFNEIDESDIEDITDLDMEKEIVPESDIDEPMTDYQVGEDKDEPSVEQIANVIAYMMKNKAFN
...............................................................................................................................................
>A0A6G8R3U0_A
MYQIRSIDGKHVWVDNLDMQRLETLYYDLVISALGSQLSFISCYKEMVDIYPVSKELILQSLKPCVTIFDNKSKTDVTHIFGSNIKDDGTYYSVKADFVGSHGHHIRRYMEDHMEFVNSHHRRPIRVYDSGLYTQDRRVIGDRVISPPSEGILDCSYSPPDSNRLVLNEDSFNKLLTKLKDKHSFFNYDF
..............................................................................................................................................................................................
>A0A6G8R3U9_A
MYMLMYNKSSITHIFSDENLEKVEEEFIKDICTGVLESLTYAYRFLKLKVTDEHLLKLIIRSKMCNRFIIEKDDKGVLIDLTDDYSKNITMKNMPYRKVSVIFKDGSVMDYGNWHECFIDSNFIERVKAIHEERFPSFKGVEDVSVSGVNGNADLRVSIPNQKTLNKLLGFIKSSEIYENINNRG
.........................................................................................................................................................................................
>A0A6G8R3V5_A
MSNNIVNRVKLGAFVSIDLNTVGSYYIEYDKLIIRFDGKGIIALSKDQVFKKDVENAFATLDHMMMTREVRS
........................................................................
>A0A6G8R3W2_A
MKIKFDKDKQLKEFTVLRYGDVFLFKEKVYLKIIINHTINAISMTDMKPAYFKPEDRVELKSSELIIKDL
......................................................................
>A0A6G8R3W4_A
MMYNRKLSLQEQELLRSIFDMIFENHNRSIKVLDRFRNVKVLYPEVKDVLNIILFFEDREIKLQSLEFYIKRVNNQSIRNIIQSSISNKRYKLCLKST
..................................................................................................
>A0A6G8R3W6_A
MGIQITLTDEDAQRYLKWAANIRQPRQQAEEPSSTSAPTDLATRRDQLKDIRQWATKHGFKIAAKGRIPQPVMEAYERAH
................................................................................
>A0A6G8R3X0_A
MFKVFLAVLITAIQSYNLGRYTQIGDNEAILFYIFMTTVTIGWTVSVDRPFIKK
HHHHHHHHHHHHHHHHHH.........hhhhhhhhhhhhhhhhhhh........
>A0A6G8R3Y3_A
MSITLNNRVKIEILNSFINKKLKILYKNWKGITSLRNIEVRSIWKGETEYHKGEQYFVTALDLDKNKTRDFAINDIINIPLGEDMPITYKYKVGLKNGDLVSVKAERSISDDTWTHFYNGDNRHDEKNFVAVFRSSEILYITKEIK
..................................................................................................................................................
>A0A6G8R3Z2_A
MKKGTWIILSMVLTITICTFFVKLRYDIGFRGEQLYLVYPIGGIIWGFLAFVLIVISGGTILSDECEEKGNLNEKR
...HHHHHHHHHHHHHHHHHHHHHH..........hhhhhhhhhhhhhhhhhhhhhh...................
>A0A6G8R3Z7_A
MFRLRFVRNTAVHPMDVVEGILSLAVLLHGLWLISPYFVTSASVGSLILDGDSLFPRVIGLSQAVVSGLHLYTLIKKPREWEVIRRGASFFTFTLYLFYGSSSLILYGLGRVTWITTFALAFISGVVYLRLKWEVSRSARD
................HHHHHHHHHHHHHHHHHHH..................hhhhhhhhhhhhhhhhhhhh..............HHHHHHHHHHHHHHHHHHH......hhhhhhhhhhhhhhhhhh...........
>A0A6G8R3Z8_A
MSFKIIDDNCEDLYILFGSIGIGDCFENKDGAIYRKINKGSAIQLNSGISELAGFKITNFFNSHNVKPIDVELVIKR
.............................................................................
>A0A6G8R401_A
MYDKPCIRYSCLLNRWLIDCMLIHNLSIRHLLYESYYLDNY
.........................................
>A0A6G8R404_A
MRNVELLQKLIFEHNESDIAHCLIIEGKIDKVLDYISPDTLISAAIKNGADLGMFNYINNKKKGM
.................................................................
>A0A6G8R405_A
MRQLYLGRMSIKHPIVRYPRWGGWLESIILHKLNKVISYEKITVVINNGTLWM
.....................................................
>A0A6G8R406_A
MTIDHYVEVHASNIDNINVGVYRYLELDGLIYMPRLIPDMDGAIESFRDIRNFSYRTPFTQNHGVERLVEDISSLGPIPPTHAAWEEAVKTELIRSGMRAQEYELNCDNEYFSSAFPNRGCRSDDPADSASHPLELLSCALLAAGLPDQASWIRTESVEWLRSRVGWVPTLSEWYGIETATLLLMQLGLRTWQVTEPVGTIHKVTEVLGKLENKTIPIIIGENASSALIIYGMNVPIPALESIASVQKLCNTHRVGGKYPKPPTTGPIMPPNKPVNAVQYTSRVQAVLLGVGVGVTILGGLVAAYSYRRPLMGLVKHARAKLANRAMARERQRMMIEAVTGSSPLFDSEADPFLTTEWSTSGPSTPMQVLCSEVQAGQLPSPKTFGRLATESMRSVPIDDFASGMEINPNLASRTSWVVTKLRTFFSGRGGVPIDHSDGL
..........................................................................................................................................................................................................................................................................................hhhhhhhhhhhhhhhh..............................................................................................................................................
>A0A6G8R407_A
MLVIAAIVALLVVLYVAGIITDKNAEKELARLKSLPNYYRLCRVVDNGGRELRCRVREWNIRPDKSELWCIDPVPHPNGWTRSFIWPNEDIEFLED
hhhhhhhhhhhhhhhhhhhh............................................................................
>A0A6G8R408_A
MPTTRNFKRAVINGAKNLASSLGVMSAYKLHNIATSAIANSIASAARESVPKIGSRPTISRRTRGRTYKRSIVAKTKRKRTYYRKKAKGALRKKIKTVVKSTLNSLKNVSTYRKHALLDQKIHFSDKDLDYYIVGARYGDTNDAPFSVKACKFTPNSMERLADAAAVLFNAKLMNYDHTIETDNFNPTTTKFHVPYASYRMHLRNNTNIGFLMEMIEVTNKVNEDSAEFFQSVSALKDLNSIVSFPTALNVSTANDNIYSVTKNLKFSDIKELSQRYSVNKIASKFMNPGETFTKTWTTKNQIVDLKKGAQTTALISDYVKGDKQILLKITPRLGVVRRDGVDVHGITSYGTPDSNYAMLGVEIEEIYKIAQPDNTADANEGVKTKILNYSHVVPPGSGGTLQYLSVPSWKHESGFADAQGFTTLLG
...........................................................................................................................................................................................................................................................................................................................................................................................................................................
>A0A6G8R409_A
MTIKTYRRLRSKACQIGSSVSGESVPSRKRGKKPKSV
.....................................
>A0A6G8R412_A
MGDNDNSQALVIPDRNSDGDDQNLGRRDDSNALVPGHPNRSAAWALLNPDTINYNELRKVKVHSTRGDTLTITQEATFEQLLEGFCKRIIGEVPLTDKIFAGFYMSMLQAMVNQGTSLKAAGNPNLENTFEVDGQRFLWRTADLINEVIPRMPDASNAIRRYARSHENIIQNFINSQLITPDYHLQYKHGVLPSHVRGTGDYINGSLMNITDDQLIANLLMKKNALCKGSEGKQLYNVNQLASITGC
.......................................................................................................................................................................................................................................................
>A0A6G8R419_A
MRYIDIISYTATLGATVTNLFRANSIFDPDASGVGHQPLYHDQYQTLYDQYVVLGSKINVLIVQCLVLIMVQWLMSDSRRIRVEDGVGTEEINDCCTKMRYIDIISYTATLGATVTNLFRANSIFDPDASGVGHQPLYHDQYQTLYDQYVVLGSKITATFCSRTAGVNFIAGIVGDDDSTVTTTLTTKMEQNNSVSRACGPTTSGVEPNTLTCTFSPFEMFGVDAKDDGSASTQFGTNPSEEWYFGVYVQAMDGASTVVVDVKVEIEYTVKCSELKTPTAS
.....hhhhhhhhhh..........................................................................................................................................................................................................................................................................
>A0A6G8R435_A
MLKAMTNKAPFVGSGNRESGYKCKWFITNE
..............................
>A0A6G8R438_A
MALVKLVSAQSPTGGQYDCTDMSALRAFKCARLGQEVVLREHTAGSGAGGGVWYCHALTASSAVDDNGCQIINNHGQVMRRKAVKELTSSDFGLQAGDTIDGVLLNMYKASRTFNIYEAKIENPGFDKGYVLQGALRFYCGDKPFYIHSYSVSTLRGPNLWHTGNNVGVTFSRFKEDGTSQQAWSGGGIKGFRIWGAASYLVQGNTGADATPVRLSDMWQGEACDLWVTGYTGNTNGASVSLYNEFAWTEGARVENIMVRQSLRGLTFLRKHGTTATDSFFRVVADVSFNAGVSGQSTQVMVVGDGTAAGECLVYGHDIKLTQWMSAGSWHDIVRLEDYSIIAETGVIKIVADGYGISKTTVPATEVVHSINVRGLNARFRSRVENWSNQAGGWGLDFLNIIFQSSMYTNAMTFYESDFDALPTINPVGMKVRFNGTFTVAERQSGKVYTLNGLIPGMTLKVKLTSRNGNDLNDAVVQEWKVFVRSTNLPCIVVPMSGSANIATTDGLAVTNISPVQTATFLKTVTPTQARNFIGQNYGLTVKNANDDNSLSYAVNSGRKIRFILPANPGATTTSPYSVEIEVL
........................................................................................................................................................................................................................................................................................................................................................................................................................................................................................................................................................................................................
>A0A6G8R443_A
MVDNILFHSKPLINLINLLHCINNHTISLIIITSHSKPVYHSRNHPIVLIISIGYLSRSHSLVILSYAISYSVIS
...........................................................................
>A0A6G8R444_A
MNPPDLQQLKTTSGKKRPGSEIHSNSDSEPLNAIALKTGTKSKKRLCRTTFKRFRRIFLYDIIHHSSESERISLSLSPLKDKSMCIMARPELENLVEHLKKQDMIRTQRILALNSGMATKVRRTLFSMNFEEELTYRTCSDGWIVIQSWWKSKEAREYLELENLDHFKSPPRRMVPWSRQGVLPSPRTKIEN
................................................................................................................................................................................................
>A0A6G8R453_A
MVHVPSCVRELLVAWDRVLIRLLEESSADGENLIASQVVLEDQCNVNVIVLRTPVHCSTKKRGRSLGAICIVRPLNARDQCVLQESFVVTDVLDNLICVRGITINSDVPLVGSAVLAFLLLARLRSLTSLVVGGECAHECQLKNGVNVFVRRDIRNGTIIRKNSTEVR
........................................................................................................................................................................
>A0A6G8R470_A
MTGMVSVRHLMQASVFCDVKETMTKEEFVTRHFDMTDIEFIKYVEVNGIPGCICYDPTEDCVYDGHKRIILAWLLGIETIEYSYGESQFLLDLEI
...............................................................................................
>A0A6G8R481_A
MLLFNQATAVTMAFSGGAQNTIAAGGLAGAEKVEVLIHNGQGYVPFIDHASGDPVVLTADKPHMVFEGVGLFQAKKDATAGSVSFVYY
........................................................................................
>A0A6G8R482_A
MQAKISMNKMGDADVNFVSLVGRAANRIPFRITKSDKENKMGLDLSGIGRALKGKKVEKAEVKPELVAVVVEKSDLLPQITDAVSAAGLAVDNVVEDAETGTVAFVQKESEEGEDLTTIKMDGNVSVVVKGFSAYCDHLKDFNEIVQAQGFYAGMDVATSALRDSVYKGLYNSDNPQEAVAKAETVLSQFTTYMKTLVGNLPANAFYVSKGVAVVVEKAAKDKTDAEAAKEKAKETPADKSKGADKTNDAKAKKDGEEEEINLDEVPEDVSKKDWTAKSEDERRQYHAAKKAAAEPAQKSETPAPAVDVADIVQKTADAVLKALAPTLESIQKSQKETEEKVDSVVQKSETVAKQLGSTVVNTSEHTDAPSGNVQKSAPKDTDPRSGCFDTALIRKSAQRRSISG
.....................................................................................................................................................................................................................................................................................................................................................................................................................
>A0A6G8R490_A
MKIETYVDVEESLTAKLKKTWRVSAVKLYAKMLKKVEQADFDGARRLVDEIDLTDVGEKNKAVIRSHLRASMIFGARNASGMKSSITETGQYKELMDKVVGVMCASLEWNATTYTVKAALQSIARAEAEYQKTEVVVQKAAAKKRFVQEFVSFQKDGDDMVQLVSSLHTNRMATWGFTAEAEVLGIETYKLIAVLDGRTSEFCRMINGHTFQVSDARDTVMQVLNLDNPDDAKFIQPWPNQSKANMAEFSKMSAKELTALNLHIPPFHPGCRTLCVPVSKAVIAAPSRLMQNADTVPVKVQDVVYGVATRVQEKALEKLSKLAGTNPQLNTDKVFSHITDTQGAVASQFDIPSSAIKDVTVKASDLVPIQDEISVSGVAEYIAKIGYSNELPLVVFMDGRYYVQDGHHRLVALILQGEKKVKVRLAKLDSIDVDDDMNMVAYWAE
.............................................................................................................................................................................................................................................................................................................................................................................................................................................................
>A0A6G8R491_A
MATNSGTPEVSIRVLVENGQVKVGVNQVKTEIRSIAPAVQQTSAQAASNLEPINQKLGQIQDNLQMVGQFAGAYLGFSAIKNGLSGLVEAQMALQQIQNGLQAASGSAAGGAQEFAFLSDMAERVGVRLVDAGNAYAAYYSAAKAANLTTAETRDLFQSTAEAGAVFNLSAQQVDAALLALQQMMAQGTIRTQELNYQLGTALPGSFAKFKQLVESRKLVPDFNKALSEGAFDVKTFAPVLSEAIQSLYSQADLQRASDDLTSQFAKMENAFIKFKASFVEGEFQNVLSNTIGALAGLTNALASANKGIGGEAVMIGTAVAAFSLFAKGTNVVTDNLTKMANSFVTSTGLTKAAAAVQVVHTDAVLAQAKADQTAATAAASAAAVRVAQTEANVALTASALANAEANLAATRANVALGESTAALTAAENLAAAAATRHAEALQVASVAKANAVIANRGVISSNGQVATATAAAGMAATRAAGQMGVMTIAAGALRTGLSGVLSLLGGWPGVVIAAGAALIYFATRASEAQKATDNFIASLDTSFQKMTEFANRRKELSNLEVLLRQQEAAGDKAEADKTRATIRRLGGDLADQRRDLETQQVRDRAALTDQQRKLKQAQDAAAKQASVNAGPGGLGSGSEANDARLLNAYQRAQERVKEAERAVATATQAVELNQKNLEASRATAAKGDADRAVDAARKQVQTATDASAEARRKADQAIEELKNPQAKIDNAIKNAQAEFKKKNPGLDTAQGEGAALMKQYSDAAAEQVRVEQEQAKAKKDVAASTKDANTATKEAERLARAQAKAENQTEDAVRALDDITKEATGGLREQNQARDQMESSLKRIEDQLFQTTRQINESKLSDKDKADALQSIADKAELARAAVQKLGAAEEQRARDELRKAAKQDNDSDTFQLQQDALLRKGDDKSLDQANRNEIDNYYKGRVATLQDNFKGRMESTEYTTSFDELQANWELALTNMSTVAQQRGDEIQQNLSSSWNNALLGMTTGTMTWQEGLRSIFMSIYQSFLQTMVTQPLADMAARWLRETVMQQSFLGIQTAQQAAASAQVITAKTTESTAAVAANATTAASGAAASQASIPYVGPVLAIAAMIAMLAAVRGISKKKDGGAISGPGTGTSDSVPILASNGEYMIKASSVRQYGVGFLDAVNEGSLDARKSPMGATHKPKYRYADGGLVTALPGSNSPKEGDRAAGGVRVVNVLDPRLFEDYINTPEGEKSILNVIENNPRRVKQAVGN
...................................................................HHHHHHHHHHHHHHHHHHHHHH...............................................................................................................................................................................................................................hhhhh.......................................................................................................................................................................................HHHHH..hhhhhhhhhhhhhhh.........................................................................................................................................................................................................................................................................................................................................................................................................................................................................................................................HHHHHHH.................................................................hhhhhhhhhhhhhhhh...........................................................................................................................................
>A0A6G8R492_A
MSIKTKYRPSGHVDLRRLRRCARRLQGAYRDMGIGRERWIYKATRRFGK
.................................................
>A0A6G8R4A6_A
MNFPRITDDFASALKKGTTLPTRFWMSLSMMLYSAGFFLNQGTWLLSPTFQQMTQLGRIEYWGILYGVFGTLGMWRVISPVSRPFWAWVVNTLIFLVWVLSTIVRVWGLGWESLFSTHSGFLLMAGWCLLRTEATERDTETA
......................HHHHHHHHHHHHHHHHHHH.................hhhhhhhhhhhhhhhhhhh........HHHHHHHHHHHHHHHHHHHHHH.....hhhhhhhhhhhhhhhhhh............
>A0A6G8R4A9_A
MRRLTTRSSWMDFRDTLARRESFTTSGALRGVERPEYVTLGQLPREWHTSALAAVYVVYSYRTPIAWLTRTGVWVMPDTRYSVTTSRHQGRIATAISQLGE
.....................................................................................................
>A0A6G8R4B0_A
METLAHWLFGPEINGGHIVLAWVQVVVMIVVAIIAAFAMQPKTQQPKAATIDDFDMPTAEDGKEAPVMFGDNWTEDPNVLWYGDLSTRPVKAKSK
.....................hhhhhhhhhhhhhhhhh.........................................................
>A0A6G8R4B2_A
MNTKAETALTILGGRMFVLDSDCSQPMVDGDTLTLGFGPRVIKVKAVGDQYEITDATLNTRSQWMKTGKLLNVRQVVTTTTEQLREKVWEIVGKRGGKK
...................................................................................................
>A0A6G8R4B5_A
MPTPEIEQEAAVASHTGAGASAMTTMEKLVTGLLGLLSTSFLIILAVAIRRKNKEQGTEDFVWVMSNRTIERLNKEVEALQKENTLIRGQKNQFESAAAQAQARADIASQAAEVARAAAVANVEEMNRLRRNWDKLLAYTHVLRMEMVKNNVQIPPEPEFE
.........................hhhhhhhhhhhhhhhhhhhhhh..................................................................................................................
>A0A6G8R4B6_A
MENLNLNPMEVVTAEGSNRKYIAIAKTEGGKLFAALDYEVGPFEDKKLKKTLPAIGITVRFAEEGGGSWGMEARDQGSKLPAGMGNLGKMFFPVALPGPIVYINSAMAQQKVIERLAKWLQSIASANKAELLVTEEMLTMWFEEKSTGGIDYDPVQCEFPNEQWEKKTVAAPVAKAPPAPEPVDEQDQEDEGEDDAEDEGDE
..........................................................................................................................................................................................................
>A0A6G8R4C0_A
MAIWNAKKENESLENFGIFVGVALTLLTAFMTIAPFFLTVPEQSQRLIDQQQTMLQTVFIALTSFLWGTSVGKRQDSQTISKLADTAQITAATAQTVANPSSVVIAPGQSADLQVNEDGSTTIQKDDGSQKVTD
...............HHHHHHHHHHHHHHHHHHHHH..............hhhhhhhhhhhhhhhhhhh.................................................................
>A0A6G8R4C2_A
MSQNVNEILEDVRVKLQSVATFNGKTVHILTEEDFFKKIQGAPPPCVGILYEGIRAKPENDKATHRVGLSNDLGMTLVLAMQSKMPVGGDLRGTALEYLDQLRNLLKDTRSLSGHYWKFVMEAAALEKEGYTLWVQRWTTTVQMTQKP
....................................................................................................................................................
>A0A6G8R4C3_A
MGVFDEGEASGGVMLRPLYVAIGGDLATGLLLSQLVYWFKPGKTGKSKLSIVRDGRKWLAKAREEMCRETGLTLKQYKRAITVLADLELVQVERHLFAGKVTPHIWLDEERLALAAKSIGPKGANPNDAKGPIGWDQKDQSCMDPLGPNITEIKTTKNKDYDMHASVPDQQGQESGMKASEVLAQKKGGQFPDTSGGNAMRWKARMSTEYGFQKDLTLKDRAMIKQLMASAKEKTPDLIDYVLQHWMKFASYVKQQAGFSTVPLSPSLGFVVKHVDHGLQLIAKGAEDGESDQPAKKKTKFVYED
.................................................................................................................................................................................................................................................................................................................
>A0A6G8R4C5_A
MSKYRPSFRQVRAHCWHPTNDPRPEVRALTMMENWFSAPKVDGVPRDMLGMLVVGNTKKVVKPGDYLIFDEDRITVMDHDAFRSMFVKVTMDLDLQNAVDGLRQMAGGCNPEERQLLEDAVAGLYMQAELIRKLHQERADRELDFLPKVK
......................................................................................................................................................
>A0A6G8R4C9_A
MPFVWTPLATRLLIVGVVLVAAFVGFRIWIANHDAARDTKLTEQSNVRTEEAAGKIEDKAEDLSGQQTVAEDAVKTIHTNTVTRYVEIRKDPAVAAAADTPVPVQLRELAKSAREQRERLDRDREGRQ
...................HHHHHHHHHHHH.................................................................................................
>A0A6G8R4D5_A
MGVKQKADQEFLNVAQTEQDQSQKLDPAGFAKAVQKNLSKTQLAVNEFVKCSVVVDEMKPMIKSVEEHRKVLQLIADENGAPDEAVTLHGTDGRSVTFKAKSETRKIEDMNGVIGLLKDKLTYDDLMGLLKISLTDLDKILSPAEQAQFIKKVYGSRTLGGYTTGE
......................................................................................................................................................................
>A0A6G8R4D9_A
MGYGPQEWFCENPKCPHHRICHANQMFWKMHNVQVMWFVPPMLKDGPNVNMDAKAPNTIETTEVERVRIEGAHGISGWFCEVCAEAIRAVEGF
.............................................................................................
>A0A6G8R4E0_A
MPEVTPAQASALKHAAHEWANLSACAAAKRGGPWKKHKDAVASRDNAKQKFLALLAEVEVKP
..............................................................
>A0A6G8R4E7_A
MNNMTNEFLSEATGSKLEVSKNGDTFVADLFWEDGNLYAAGKGDSLASALLSLDAEVLRISSEG
................................................................
>A0A6G8R4F0_A
MDQPIRDKIKKLVPASLTGADKKFAQDMIDKEATTAKAGYPLNITLAQMKHIEQLARGQRR
.............................................................
>A0A6G8R4F4_A
MNGFRIDYSHMLNGTTPPKAEPVKHEPATHEPAKFVRRDEEFAVFHGNVL
..................................................
>A0A6G8R4F5_A
MAEKTAHEVSALLARIDAALMRAMDQMGKNVMVRTDDLQELRKLAESVKQVEFYKSRCNQLQLAQAVFREPERKAVCDILANCSTSSLLEKIERIREQADRYVWLRKFASDSNQVSGQTPILVWSGDYTVGWNAALDAAVDKAMGKKVDPPIDWLSDPTAVREAWPHPKLEKP
.............................................................................................................................................................................
>A0A6G8R4F6_A
MADEADLADGYGETLVAIALLAMQTHRSVENDEPCEFCEENPREMLRNGVCSKLCERCRLEREAEQAATVLPVTVVAVIPQQGDSPEDSWRPTMLEKRTYRRNWMIKGNTCVF
.................................................................................................................
>A0A6G8R4F7_A
MSCTHERRRWVEVAPFPEDPDYTTREEEVEYTVVDLDLHRYKCTQCGKVMYYSESARKMYEGG
...............................................................
>A0A6G8R4G0_A
MARDTIFKVKDNKLGTTVLVQAQSKRKAEKFLETGRFEAEKATPEEITRAVNEGAKILVEGPHVQSSGDVDPAQTATVVHNGVALPNPAEAKAPLIEKAPEKNLESWPAGHEAGIQPSVEGGLSEAEQAPQVVKEQAAGVIASDLHAAEGAEKATDAE
..............................................................................................................................................................
>A0A6G8R4G3_A
MKDQLKHAKNLDLLRAGYHVDATPRMEALNAAIDALTVQPQKVYAFVHSSCKWEESPYVVSLHATKAGAWKAMRAHRYAEAVMCREVYLRHGGTYSPLYAGVAMIWAVRTYEVKP
...................................................................................................................
>A0A6G8R4G4_A
MSEREKKLVRIHGRIVKATVGDNGAMLIQPNTPHAKEVWIPKSQIEDTHTRGGVVYAIDVSEWIAKQKGLI
.......................................................................
>A0A6G8R4G5_A
MSRDTKAMVDRANALCLSPEEVNHRREEFNAWLRKNRKRLGIPLIPANRQAVVHDLMRAAFYAGSNYEARVAYDEDRATDCKGV
....................................................................................
>A0A6G8R4G7_A
MLTQDERKKLKELIDEDVEAQITRSWAGIYDPRDAEAIRQNAEACKLRLELYIEQITTKE
............................................................
>A0A6G8R4G9_A
MLPVGDRIEAVNRDPRLDKFTPGPAPLKDLLALGYEWACLCCGATVDEDLYDPEMDMALRPLFDDEMQLVFCSPECAIDYEREQHASFH
.........................................................................................
>A0A6G8R4H0_A
MKNPLYRKNVTATLKPKQSKLGLRQMLRKQKTLNLGYALVGLSAEIGELVRDLSPFVLGASQLNADLKAKAREQFGDVLYFTFVAGKMLKAKLPASTKKVKLKGYTISEAVLKLGEHGTKFIGEYKKVYYGLELDEAKIAEQYAEFVELLWAVTYTIYAEAPAAIMEENIAKLASKFSESVVSTEEAEKAESAAVTVDAGGAAE
............................................................................................................................................................................................................
>A0A6G8R4H4_A
MKIGSFQDKSTENVIIVMGVIATLVIGTVKVLCGF
...........HHHHHHHHHHHHHHHHHHHHH...
>A0A6G8R4H6_A
MNPFRNPVFVVALIATALYLVFGLSIFFGSGSGLISWILGVVFAVVVVALWVAYARGATNYRQAKDEVGEKWDEIRDRYDKDEK
......HHHHHHHHHHHHHHHHHHHHH.....hhhhhhhhhhhhhhhhhhhhh...............................
>A0A6G8R4H9_A
MSKYGKWLFKPGVKVAKTKGDRVWWVKDRRGHKVTCLIGLQLIDVASSGNMLFRKGEKLGQAVYVVIGPVRIGLLMRFTQEALDRKAKE
.........................................................................................
>A0A6G8R4I2_A
MNVEGKIAEAVAAYNVELKGLTKKLLIDVNQALKEQDKKTDCLKELDFDLVISLDQIKSFDEVEYMKIDSIGLAIRTRR
...............................................................................
>A0A6G8R4I3_A
MSKVSERYYEAIKNDERFVDPEAEAAELELRIQHVRDHIKSAVYTGANYEVVEAILGEDLK
.............................................................
>A0A6G8R4J1_A
MKIVKYSLALLLIAAASPAFATCKNGATNYPKCDNNTPPPTTPEPPKSSWWNEVKNDLHQDQHQGQDQAQSQTANGGTGVGVGVGYGAGGAGGEGGKGGTGYGGAGGSVAGSGNSANTNLNNATGGSVGNTSATGGNATGGSVGNVSSGSSSGVTVGDTSLANNSNSQSGAYSGGNSLSNGSASQSGATSSSGGNRTDSSANNSGGNSTTSVDAADRSVTNYESQALFIPSVQAAPPSIVAGSTAIVDRGICGPRQGLVTEDVYGTYIGMVRKSKVYLGKSDRLVSIEGQPFLLDVGPDGVKRLIGHRPVSYIAVIGVAGSRSIGLGGGKTGGDWGNAGASGGSSMQRMVVQTNLEDCEFAHTAPAPVVIEVPAKRIRQ
SSSSSSSSSSSSSSSSSSSSS......................................................................................................................................................................................................................................................................................................................................................................
>A0A6G8R4J3_A
MPSPIISPEPRNWYFPDIEYSDYVRMVPLAELRKTVNGDLVKVYLTSIKDSNANKTVREMVWLRLVDTSGHYHMKAELLSKPQTDFIGLVPGRMVEVRYDNVVDIKRAGDEKTYMEQHYIHGPLKGFTPF
..................................................................................................................................
>A0A6G8R4J4_A
MQWLLCWIGIHRYEVTQFGGKSLWWKCKKCGHVHYWFEGRP
.........................................
>A0A6G8R4J9_A
MGLKEVAEFEAQKKELEDLLPMSIGTQAETSLRRKIKWVDEQIAAEKQVA
..................................................
>A0A6G8R4K0_A
MTDKIVVFEKEYDGESLYDLDRDISEAMLEEYNDKIGEIPTDEHGLQTGKFKVTVIWEAE
............................................................
>A0A6G8R4K3_A
MKSALPPEALIDRTYGAPVPVARAVEIIDGLLKNLNQTDPLLASWHTIQVALSASPIVEVAYPNVEGMKKGQGEVE
............................................................................
>A0A6G8R4K5_A
MKAICVGLLLLSVLEILWPSGMSWAILWPDRRFEPWQPLTYWFVHVGLLHVLMNVGLVWAMARDLEWRYSLLEIGTSFVVACVVGGCLHALVSNTPIAGASAGVCALLVVYMMSFPYKRLGWFTLGKLVIPLFAVQTILGLMMPGQLPHLVGMLVGLCWMLFCGKGVRSERPRLV
HHHHHHHHHHHHHHHHHH...................hhhhhhh..hhhhhhhhhhhhhhhh..........HHHHHHHHHHHHHHHHHHHH.........hhhhhhhhhhh.............HHHHHHHHHHHHHHHHH...hhhhhhhhhhhhhhhhh.............
>A0A6G8R4K8_A
MTGWSWAKVMWLGMVVVLCGMVPAELFPRPLAVLTVLVVLLLLVVLDPTIKETDHSGQRWPLRDHFEVLLAKRVVEYDILARRGVSERELSTLKCEIETATKYLFKLFPKRYRGWAEVDRDWADKVILSADKDLLRHVDP
.....HHHHHHHHHHHHHHHHHHH....hhhhhhhhhhhhhhhhhh..............................................................................................
>A0A6G8R4K9_A
MIKVGIAGKLPGTNGGFTQCAFHATEVPEGTDLFIKTPEDPTVQEQFGMAFKEGIGRAVLADLLKLVDRETCTHEETHRGGAIWTICDSCGRSWADDKGGFVPHEDHPAVAAARKYLAGGL
.........................................................................................................................
>A0A6G8R4L0_A
MALSIGVKKGSQINIGGERIGGRVIKDQHQRDKLIDYTLKGGKTMTVVQVDGTEKIVVEYNGNTLNLTDKERIKLEEGVFVSCGLSNGKGLDFYGRLAFEAPRSVRIERIQAS
.................................................................................................................
>A0A6G8R4L1_A
MSGTVLLVGLLVEVLLVVLHGYRSSQRTLRTQTKKVYS
hhhhhhhhhhhhhhhhhh....................
>A0A6G8R4L2_A
MWSESKESEKDAAARPTTSDPTNKTGWIAYYSTDASGSGWHTPTYIYAPWASEDKAEDVHGWIIDTRETWMHHANRAHLCVHYGVKPPVEVIEKQRDEYVKMANRHLALADELNKYLQENV
.........................................................................................................................
>A0A6G8R4L5_A
MNGSLPLKLNDRQHFIVFGGPYKKKPDHMVGVKMAVEIDRPFTIEVPTVDFQVPSMQDMEEGIDKAVTEILKGKQLYVGCMGGIGRTGLFLACLAKVFGEKDPVKYVRAEYLSHAVETIPQQKFVANFNPKPWTLRKIKIAGFFLRISRKNLLTKV
............................................................................................................................................................
>A0A6G8R4M4_A
MSRWTKFRIWRLRRREKKLEKESGHHFDMRKEYAMKAYDMDQFHNPRRWGELQSASNWHGFFLNKCRDELREVRAKLKELGHVE
....................................................................................
>A0A6G8R4M5_A
MAKRNRQQIFKIQVPVAGAPLALIYNKDRSICFQLPLNEEARKELNRFFKKDEYKIYVEGRLKGPAMDAGFEILKRMPEQAW
..................................................................................
>A0A6G8R4M8_A
MSRDNYSIVEEIQEQLYRMHDREVERFASIGEKVERGIDLSDEEQEYLENLANRLGI
.........................................................
>A0A6G8R4N0_A
MSFGQYIESQFPGVKWNGSSSIHRSICGNFGIDQEIGSIGEAMAIIHKSAMGLALWNYLQGKFGEMDWQVVAEEFRAIILMDTYRHLNGEGDTKNPQKLRNPATGNVFHRLAIKGDIVGGVRIWHNHGLNFGFRFRLAGMDKDDHQSVPLIARKKAEDSIKLAKELVQKFNIPEPTVEEETKIRKHVHVK
..............................................................................................................................................................................................
>A0A6G8R4N1_A
MRRITFLAACKEGLVSVLGYEFEYMGHKFAAHRYLTLSKLPGHTWTVSHVATGGRCGPVRFTRHEAIEDGKEYLALKGFDALREAIHKFEQDNKELFPEAA
.....................................................................................................
>A0A6G8R4N4_A
MSVVTWGHGRSWIVRDTGPDGKLTRCSEWFTTKEQADGVKEQWQKQNKLTLPVEKKDD
..........................................................
>A0A6G8R4N6_A
MGIKASDAAIMGICPYCHSDLDQGKNMSKEERRIMQYECIAKTYVRLMELGLIQVVK
.........................................................
>A0A6G8R4N8_A
MKTTLFKAAEAASLVIIEGVEMLYGDIRTNDTVTFEGVDGEDWILKNQELEIDSEGKSVAQDQHGSVNMEFRVTHPLTEDDLKEGNRDPAGKRLIEGYKALRGVLDKGQMGQHNFTLDKVQIKGILGLLSGEFEGVY
.........................................................................................................................................
>A0A6G8R4P1_A
MGISETTLQMVCEYMDKQTEPVTCMDVGAAIGRAAVTAREALTILVRRGLATKAKLSAVKGCGVTLIYSRTDVPYMELGRLGKEHDFTELLKAWRVQACKPWNGPTLTHECVDESQGFGEFADGTCL
...............................................................................................................................
>A0A6G8R4P5_A
MSSWIEQSRQDTTLRCICGYLKVLATKLERIEITHIDVEAEAKLPRKNSNLWNTVKVLEVRQPASSALITQCLNDLKLGAEFTVSDVSSYLTILRSKGLVVTTESRRGLAGGSTWKLSDVCNRLLGVE
................................................................................................................................
>A0A6G8R4Q0_A
MLAARHGAIMNSTDPEWIQIWLILFVILFLILSVMP
SSSSS..........HHHHHHHHHHHHHHHHHHH..
>A0A6G8R4Q4_A
MKVDGEVGGKLLAALEKVQQGGFIEFHSPLPGLTDELVALKLLTTKEVNDKQKSWTFEAYWFDVYIGEAKAELIGLDLNFTVTK
....................................................................................
>A0A6G8R4Q5_A
MAKYRIVRGQMNEHTGKMMGFGVNYSADSVKEALAKELAETNKLFRDPGPLGIHIGAKPLPVVKVWELVEVPESEWAK
..............................................................................
>A0A6G8R4Q7_A
MSYSISLLNLTFANVDKQGAKKARRDRVRLARQESSPATPGRDHTPTTIESIPTELKQRIAAELVKTKGDHLDYTSAKMFELSSPRLYGCAPRVRGCFFSSRSSDVEYITEHEIDYLADLVVELGMTVSCTTIDPLWWKYRANQPGKGVVDMNVKFLSTSASSHSGAMQPTIGQLPIGVEDTQAGVRPSGVKTRMPTSVEERGVRAMRKSGFGRDESSEGSTTTVTISSAISSIQTSESDALVVSNNDLLEGTTPVSRSLTETLMASFPDINFKNPFTMQKPDAKASDLFIAWGYGLKSLPSSGRGAGYADAFSVQTWYPKLLSAPSYPAIPTSVGYQNIITRARIQAMSGAAVTTERADSREFQSRFDEMKNLPTEFRNAGEAKAQDGDNHIGFLVIAMSRLLALKQAAENGAIARYKSSRNDVLTYGVDLEPYVSNRASVFTAAATALADAWFQDTKTVTKPGDDNKVTIRDNIYEMLLPSNRGDANEVVYLAYLAGHLDSNIVWSYKSKALEARPAAMNVVSDVTALLRIPLANALRAIKVVDVAAFDSVIELGRAEAVFNAYVRRYDLGRQIEVAQSVLLLALADRTALSANNAILGLPHPNHTVEYDLWVDVARYGASPVALVTAAESANLLVAISQIQRTMRDDVLSAKLVSYLESKDLPVMSSQAASVTSSWLSDEISQGYATWARAYLLAHTGNDFLEIRRLGNFNTSEILVQLQAHMMVEDVRPSSLLYYGEKIQSGCLSLLWDENRRRQLTSQRNVTGTQAALLEFLFNGEPDIFAAPGTPWLSYLSDLNKRRSSRKIDSSLSVRTTNSVRGDPRIIYLGFRPDNTEYNERMDEAQTISGLVSHYEPNFDINSAAAYVTADVVLGAKPKDMRHEEQRGRTTGKAPVKGGRSRSSSLTDLIKNGVVAAGRLYTHVKPLLEAPKPPTLPPPSADRSYSSVAMGREMFSTENTGYVLRQEVHAVRHAGTNGLAASHEALQAEALARTSQIPGNLRKPELLKGTEILPRSVAEAHLYAKEAYRYSGFVYTHRGISSQDYARLQDRIIPREVEGDGRCGVRAFAASMIQNDLIDEEPLSKFFRAEAKVMGLDSLNRPPPSYMATDYTMAGLAEQLRSSVCIIHYEGNPSLSSKAIRFYNNPKAEDKRVVYVLRIDDHYSAMILDDDRKAALYVESAEDAFQVLCGEDPIVQEDDEDEPVPVEEKPAGGVEDGNVSSTAVPNHKNKKRSRRGKKNRAAGSRSAGLFPSSSEPGANSPGTQEAELDPSSEFFPGFPPMRERSDIDAQMASWASKHYYLSHRNSKVVRLATHDLLVPIDPSFIHNGSADTRWEHYHFLSHHKYHDDNGVFSSKMAARSHGKFEWGDALNSRVTAAEIILAACCYDLSVVIFSAKRVRTRAL
...........................................................................................................................................................................................................................................................................................................................................................................................................................................................................................................................................................................................................................................................................................................................................................................................................................................................................................................................................................................................................................................................................................................................................................................................................................................................................................................................................................................................................................................................
>A0A6G8R4R0_A
MGFLPSTATAGDWGLVLLLGRPRTLREHGAVVRVLRDKTDVAVPIVPCLGALRRQTPQPLRTT
...............................................................
>A0A6G8R4R7_A
MSDVEDDYEPSEDLVSRAGGGYLSQVVKLGGGAEPPTPKPNEVGAVKPVVDLEGNKEVSLIQDQSAQSTVLPTEKSKLVSTNHFTLSPSEDKNIFERVIEKYQSMGFSKDQAKLIIYQLGVTFGTSRNCMGDSVSSLVWTTNDGQNVKLSKGTHSSFLNSLSKRKCNVERELLRRRSSEILALLRARRLVYPERLSRKKGMDYPYSYMACDFLDYSTLSLTQEELLALNSGQQYVRLHNKHRRSIVNVSQLY
............................................................................................................................................................................................................................................................
>A0A6G8R4R8_A
MQIVIVLLGTLAFIPLFIVLDGWVLSIIWGWIAVPVFHLPVLSIAQAVGITSIITYFKSTKGKPNDDSYWMLRWFARIALCMTIAFIAKQFI
..HHHHHHHHHHHHHHHHHHHHHHHHHHH...............hhhhhhhhhhhh..............HHHHHHHHHHHHHHHHHHHH..
>A0A6G8R4S3_A
MAVQIAPLPVMRFYDNNNNPLAGGQLFTYQAGTSTPAATYTDSTASTANLNPVILNARGEASVWLLATQAYKFILKDASGNTIWSVDNITSQNPVAVGNMTDEAGLGGTPGFAAGVDFTAGTTTSLTLSQYYGSAANLWVAFDASEQGADSYSLSGKTLTFNAPIPVGVNKVYVKGGSSLSVGTPSDGTVTDSKVASGSKLYNRITYLIDARDKGATGNGSTDDRTALAAADVTGNPWYLSAGTYRIGSNLTLNGHVTFLPGAVLKPDAGVTVTFAQNFTASPGGPQIFDLSNSGALISLPYNITEVWAEWWGANGNLVKTDNQIPIQQALNAVAATATGGSGVSYGHVRLGRGWFLVSDQINIPNYTKLIGSTAAYTVIQANPATWSGSQYMFVGTNSGKPMFDTGLWDMRISAHQITAINKVVYTDSWQEKSGLKNVLMRDFLNYGFFYEIGYGGAAQLFIEDCELVADATATAATSLFITNTSSQGWLNLSLRRTDLMSAAAAANNNIGCRADNRVMIVCDCVQFAVVSNGFLLSTYASVCGNGVNGEIPTTALFNMASGWTGTISVKGVMQAGATNIIVDSNRSGYAFAALAPLDGEVIWPPSANTALASASVNGGATPAFVYQNGKYATSPFASVTHSSTGVYLVTMASWLNDLANCDVIVSSQDSNTPIINYSNNTTTSFNIVTRNNSGVVTDSAGFALKLYHKN
.......................................................................................................................................................................................................................................................................................................................................................................................................................................................................................................................................................................................................................................................................................................................................
>A0A6G8R4S6_A
MANTNPGPAITASNNSVAATGNLSNEWILLLTPGLTTSIPANSSAEIAITVAGLLLYDFAEVNKLNHVAGLSVGNARVSAANTLSIQMVNSTASPIALQTTDQYIVSIERPMASVVSAGLPTAIPS
..............................................................................................................................
>A0A6G8R4T3_A
MLSKEDIAELHKRTYAARAVMGGCIQDPMWANHAEISKITLKLWRRLLDDWLATHPSLPAVQGLSDEAIRKIALNYCIFEIKDRPHYDILRYEIEEDFFNFCHALLTHANGAATVAEPSDEEKAIEDAPLSESGKRVVANAMARWHLACLLNAWRSGNGLKEAAMAAFEWARENNVKEVLALNKGVVKVQAAQQQAVVRPYSDDEHTLMCAAENLRSVERNSDAAFRLASKLDDMRKHLAAQQQAEPVGDELPQLPSPIREAWGNSNDPLFDVYGAEQMREYGRACQFISPYAVYWRRIQGLLREIDPKWGERGEFGIKPIEQVCMAISDLAAQSGQRAGVAETWERFAAWLVDHCEGQVITEEFLHAELLKMLATELFPSIRGADIPATMRHDAGAYARCDYCGRYSDNPKSLSSDAWPCDCGKLHGWSGSFKKPTAESQWSAAAPTQQQERSE
.......................................................................................................................................................................................................................................................................................................................................................................................................................................................................
>A0A6G8R4U1_A
MNQFEMTRLWNYTTNQYQDALIERTFNRGCAHITIHRWL
.......................................
>A0A6G8R4U6_A
MEPDFEDCDVDDFPDDQPDEPFYYECDDDEDIDVDTCLGCGRATGVHPGVLAWDQRREGCIAPQLCPRCWIDQGHPWPSAP
.................................................................................
>A0A6G8R4V2_A
MTTATIYYPSDDATADLNKDGYICVFRALHDGSNRVEALGLVYPEQIVWC
..................................................
>A0A6G8R4V7_A
MQPHIQRELVNRLLTAATLYHGTQQMRAVISRLVQEALEGGKNWTL
..............................................
>A0A6G8R4W3_A
MDANFTAGPWSQEGFEQISGNGNFYGGLILGADGETIVAQCVMPHNAPLVKAAPDLFKALSRLLKSHQWTKLPGQPKSDAEKFAEEVLAKVSGD
..............................................................................................
>A0A6G8R4W4_A
MNTNETKWIRGRFICGDGHPLPINCTHPDTIKIVEEADAVIAKMMQITIVHRADGLPPLMQKHTWPNYKGWPFQR
...........................................................................
>A0A6G8R4X2_A
MIDVLLSLVGLVVEASQWLWRTIHGWIGFGFLLVFIECWSLRSQLERLEEKYSRVCDAIDDIRSGPRYDD
..................hhhhhhhhhhhhhhhhhhhhhh..............................
>A0A6G8R4Z1_A
MGVKKNDEDGAVKATETKVTQNPEVKQDDGKSVVTLTTPDKATDPKTAEAEQQPVKDKVADAEVKEVLEQAADVEADAPKGKPEAKTQAELLAGETAAPSVAAIEAAAQDTVANVDPYPEEREDVAQLELLGYKRLVLGGRLFERGVVYDMLEGDAEQLLRVRTDDGRPTFGRYVLEEKATNDSIVRRAPLPNVAKVAMPVRVVADTATNSKAIEIGTEEELIEAGLIAKDAADVVAELNKGESVEL
.......................................................................................................................................................................................................................................................
>A0A6G8R547_A
MTSIVLENALKDPTYAPYCMRCERLHRMKKVAPYLWEHECGAVHDERENAKRHKMEKTMHPDDVAVDLFAGFMKNKMADSRLKGRSGWNDPVDCPTQHLVNLLHGHMQKGDPVDVANFCMMLHARGAKVTAPTASLFEIQYPPEVPCLDLIKYPEFVRSEDRAKRICQAVRDAHGVAATYRGFIPVN
...........................................................................................................................................................................................
>A0A6G8R568_A
MIEVFGFSFGPGSFIVLCILLGVAAGWLTRKSLTPIVVVQKHCIHAIQKADLDEYLQTEKGKEMLEAILAGNVQAKGPDKVEL
..........hhhhhhhhhhhhhhhhhhh......................................................
>A0A6G8R576_A
MQTVNSLKNGAKQGAIHSLITEVLNSGAYAEGPKLKEFERLLSDQHRLYFATATNSCGSALFTVFSYLKSKGAKTVAVQNNTFYATAAMAKAAGLEVVLVDNRVDCPSMSVDSLRAVKNAVQIDAVVLTHVGGYLAKDYSQIAEFCDFEAIPLIEDGAHSYGVRDRGMQAGSLGLATTLSFYPTKSIPIGEGGAVITRDPELDQYVRRFISYGKYVEDGVMKYDGIGFNFRMSEVQAAVGIVQLLNVDQIIGWRDRDARVLGQFMAPLLEGPTNWYKYIVPKAVGFKTVGAVYTETDQITGTGLEVQTPVSLDNSKKWAASHMCLPIGEGMYDGLSKEEVTNYLKGEA
............................................................................................................................................................................................................................................................................................................................................................
>A0A6G8R5B5_A
MNVSTSVLAFAEEQGITLQQLLDMVEASARVSHSRGNRRYHNWLFLVENNLVKGMSPLHKVESFATINHPPQPGPGEFLAYDDCEDCEGKGCVKCDWSGQVAMIRRIPKERNGVRKHEW
.......................................................................................................................
>A0A6G8R5C5_A
MSGQNKKYTLEDCIQRNKEHPLSFLIPSRDEVKSLKKDDIVKLIFNHPEGVPLPNERMWVIIHTVDGDKFTGELNNDPLTFDPLDLKDTDMVEFEGKHIAGFVRAATKH
.............................................................................................................
>A0A6G8R5D5_A
MTYRNRDLLSVVHEIDCVKCDRHGVQAAHSN
...............................
>A0A6G8R5F5_A
MALNFPGSPSDGQTYVAPNGTTYVYDATNTLWRVQGGDGENVVFVSATAPVAPTQGKMWWNSDTGAMYIYYIDVDGGQWVPAAATGPAIVAPGQDLQVASLTSSGNVQAASLNSGPLAGFRNKFRNPFFAVFQRSAPVDVGTTYGSTFGADGWSVRGTNLTGGTTSLNVGMPGGSIMSTYLSQTNTGHTDYFYLRQKIESVTTLAGQTATLTVRLQSSVDFSLDPTMFQDFGTGGSTGVTVNSNEGAQTVTSGGIRTLSWTFAIPDISGKTVDAVNDCLHVNLISTATVNGTIQWIAAQLEPGPVSTPFEVRPIQTELALCQRYYIKDFQCSPVPRTTSGSYVLECSGRFTLPVEMRTLPTALSVQSLHSGFVSVSVAVTSPKVINASGDMSAGASGISRLSVNLEAEL
.........................................................................................................................................................................................................................................................................................................................................................................................................................
>A0A6G8R5F6_A
MNEAIRSLYQSVEARLPAGFSFADFERAIADWEVIPVMEGGEVIGAVMVKGNELHVGFSRQGACIRGEIKRIFKPLLQKFGELVTTVCADNKRGLSFCKRLGFEEIEMSGGVVKMRCTGCKYA
...........................................................................................................................
>A0A6G8R5G0_A
MTVQEVQAEVQLLNLNNIRKFPCSRSKVEDFYTMWQRFGPQAARTIMIPPIWEGDSPRPSEYFNV
.................................................................
>A0A6G8R5G3_1_A
MHIGQVRVHRGFRYTCVQGAKRLVWKNIGAITKSPKPTEKWAIAGSRKSARQQKIAESIDTKVSNRFAPLADDEEDQGDSLFPIDPYFSADRVREKKEENQRDFLSAWRGEIEPTYDKHRNWWYYSDPLSLACVDVRTPKRKRANFRRWWRYRAQRPANEQWRVTNYLFPCTMRTQGGDVREVDMPDQWQKISELAEQRRSVHPSSTVGLISESDMDALVADDEDEFENIGGSGLMQALTQFSNLFPEGSAKYIRFFMKFYTSLGILSNVDGVVDFALKLQVCCDSLYEGNSAGAVVDLVKQLTSRMEVQSGGSESSFRSVARWCSMAWEQANEKINCPMVDATVDVLSALVFMGILQDNKLDLFHSLGYRDYSERIKKNFTSGYDVAEVLIKFVSSAFECVADYYEDGIIDFTGWLAGSKKKLHVTYAHLVAEQTDAKLGLFEKKTDTHFGSRVTYDGALNKSIDELTRLTHRKRGPEQMAYMRMLEVLLSIKEDHSTHAVSAACRVKPFTISVYGTTSSMKSAVCGACWKAVALANGIDTSPTNVCTVNFKDQYFSEVTSQQVLILDDFMNERPETLKGSGINPIRVLLDWSSQNAVQLPAAAIKDKGERFCNAQILMLTHHMQTFNAAALSMQPEAAYRRVEVYIEVTLRPEYRDNMGQPDSSKIPSVGFPDVWTFNVYKFKVVGTDGTFVKVQENIDNCDLMAYLSLESRQHFEFQRKNVKLRNDPDTFFCEHNNINGACHTCRDVARAEADEFVGLVELFEEVVPEFMQPGMDVQSGEEKIIDTKEGRTIYSTKLVDVREPRFVDVLWLRRYAQILRSKKPFGMYNPLFYFWFVAKMFFIISPMVAAALSIRAIAAEWEEWRGTPPWMYPIKAFQKIQRFIGRLETVRRVAIGISPGHNLQRAIENSKLFKKGWVRKRVISLYKVLPKRLTQWAVNEEVDSVHGPVFDKSTWDLMTFGYSGVAKAIIDVAAVLAASRLLLFVYRLYKRADISRPLLVEQKHVEKVGKPFQIFQGPGEKDVRIVFTEDEVQERIKMAV
..................................................................................................................................................................................................................................................................................................................................................................................................................................................................................................................................................................................................................................................................................................................................................................................................................................................................................................................................................................................................................................................................................
>A0A6G8R5G3_2_A
EASDAKYIEKLEGEAKSMWSKVVLPSSVLDHRARTTSHGTLERKIEKALFRAVLSYTKVEDGMVHIKSTDTHVLFVRGQDALMPTHCFPLECTEFTLFGPFGRVEDVGNHVLARFDRANMINIPDTDYTLVRLPAAIPRANLVKYFPLVSGPALCKLMTVVESEVKDVGQRYLRDYVTAHLSHGGSDYCTMRVYKATYPVETYAGMCGSVWIGNPRGQAFIHSLHIAGDGVMGGAVPILQRALVEAGDALDLTGSMRVHSSSLPILSDKFSSHEWVGEHHFLRFLPAIESPAILDIVGTHDRPLITVRQDIRPSPIARALCDELEWEPAHGKVPQPNHVKHYQHAMEEIIHPRNLFFPGILDLACADYLDHIKNQLGASLGDLSERVHPLPDDVVVSGQNGVIGVDSMTPSTSAGFPERGPKRRFYVPCEGVDEDLISIPMTLDEEHLSEVNECEERLASGERAFLPISMSVKVEPTKVTKEYARIFGCCNLTLTFLFRRYYLTIFRLIYLTPLSFEMAVGLNVHGTDWDALANYLEHKTRIVAGDYQTYDKVMSSDLILRAFGVLIELAKDAGYTERQLTIMRGIATEIAFPMYEGKGVLFVAGGSNPSGHPGTTIINCIVNSFYMRYCYYMKAPEKGLRFADHVKLATMGDDHIASVAPDCTWFDCYTIQEVLAGAELTYTTATKSKEFTAPFENLTDTSFVSRGFRWCDFMNRWVAPLAEKSLKKSYLCQQFDKGSPYDPSTLAFIVAEQNDVELFFHGKEYYDRVALAVRNAFIKSDLSPPELKPWEHWKEVLNGAHEEELVELETQAHEYDSDCDEYDCCKCKDHYSESSNNILEYTMRLYGDGAMIVSENWATGIRYNVNVMDLTWHYFDFSLDRLFDGTPVFRSGVSNAFSVHPSVFYALVEMTREILVGYDITYYHGFICLGKEAIPADPLAVYDLDMCHATTKLVPASLHNQLWMLFGGWKGPLPTRHNRWIGDSELSSAANSRWNQVVTVSMITVSEYMERRTGFISDTDSDTDTQPIELSHSFDADIRLAT
..................................................................................................................................................................................................................................................................................................................................................................................................................................................................................................................................................................................................................................................................................................................................................................................................................................................................................................................................................................................................................................................................................
>A0A6G8R5G3_3_A
MSNNDAEMGVEHTIRHNMTSSSNWTSVRPMGSDQERQVIRSGQEVLSNYISRPVIISQEEWGIGITYYKSFRALTNVFTTVRPKLAHFTFAKFKLVIDIEVSGNPFLYGMLLVNWVPYDKYDYLLRDRGVIPQDNIEASQRQRLFIDASTSAGGRMEIPFYWPNDAFHIVYDNPDDFGYLSIRTLNNLSHVTGGQQTVNFTIRAHLEDLEVYGNTWSDAYVPNMQVQSSEMPDERLSSMATRIAKIAHAVSPVIGPYAIATEKAASAAAMGLRAMGLSHPRSNEPVSRLENTPLGNKSNFNSGANAFTLALDKMNEVSPSPVHVGLSEDEMSFDYITQKETYIRTLSWGIADKPDTVLSSMRVSPTFYDTANSVEYHLVPMFYLARLFSYWTGSIKVRIQVVCSAFHRGKLRIFHDPCTSGGDGTTWTTNNNVLLDISEEREVTIEIPYMQARQWSQVLGFNNGTGFLDLNSNNQGALTDTNGALNILVMNKLVTPDPTVVAPAYINLYVSAGKDFKLAAPTLRTVFNPYQTIPVAPTQTVAGKDLGLISGWTGAPNLGGAEPVVIQGMQFKVEPYSPVTGTINIALKIKATVTGTPAPIVVTVGTVDVSFPLTTTTPEMEVSTPVSALSGLVPLTFTMKTIPAGYAGVTIRGITLPVPPGTKWKSAVGPGNVWTYDGIVDMGVLPPPGGNGLRTGPGAPSLLWDVGGSSGLYTGGGPNTRVVFTTFGDFYDTKNGLCGTRNGIYNPFVQTWGPGQAAYSVTPLGLGNYQNTTMNWGKASGSDIVLLNAVFLTAQSGNEIDMGNAETDPSPAMPDVMIHDAASNEMVGFIYHGEQISHLRQIFGRPNFYRGYTAVSTPTKGVFVVQIGDSDFPNPPNAGDFSLGNDRKLTILNYMAACYNSWRGTIRSDYIIPNVDQVNHLVVVRNPSEVINVGVSTQETNANDAVNSYATLNGTGWTGAVITNPKLSNHLHTEFPYYYRYRFNSARPKSFQQSLRASNTHLVSVFCNKELDVTKFAVLRYIQTGEDFSLFNWMGTPVLFDPSA
....................................................................................................................................................................................................................................................................................................................................................................................................................................................................................................................................................................................................................................................................................................................................................................................................................................................................................................................................................................................................................................................................................
>A0A6G8R5G5_A
MGDNELGALYAERAEIEKRLSQLNATIGLAQRDRTDDECVALMCQYITDDKALSQCIERHLKRRRKEELKEEKRLANGVTYIYGLYDNGRLVYVGISKNLPQRIKDHRKTDKVFDDVKVLAEHSDRFFALREENALIRKLKPKYNKEVY
.....................................................................................................................................................
>A0A6G8R5G6_A
MLDETYSQADGGDDSLQNFFSRPIKTQSYSWGTGDATPLFETFNPWTDFFENPRVINRITNFNLLRCKLCVKFILNGNGFHYGRSICSYTPLHNDDGFTKDRAFFSQDIVEASQRPHIYLDPTNSQGGTMCLPFVWRYNALSIPNQDWRDMGDIIIHELEGLKHANGATDQVTISVFVWAEDVQLSVPTANEPGALSAQAGEYDPQADEYGDGIISRPASMIARAAGALKNAPVIGMYARATEIGAGAAASIAKMFGFSRPNNLTDIMSYKPVYAGNLANTNMADTAYKLSYDAKQELTCDTRTMGLDGTDEMSILSIATRESYLTKFPWAVADTTETLLWSGAVNPVIFDTLNQGGATEFHMPACCFAALPFEYWRGTMKFRFQIVASAFHKGRIKVVYDPSFPLTNEYNTNYTRIIDLADERDFTIEIGWGQEFPYCQHLNMLDQTDASNVHRTTAFGNAKGVFANGIISLYVVNELTVPNSTADNDIEVNVFVSAGEDFEVAVPNEEYVRELSWFAPQSGEYVPQAGEENIPDSDNTEMENAPMKLEADEMLGAVPSPTDHTMDIFFADPVASVRQVLKRYNFSRAYTLGPGTTGTYLTTLVTNNFPFYRGYDFFGEDQVTTPVNPSPYTFATTTMLNYFTPAYTCYRGGIRWKYLLSANDAMRNLFMSVRRSTSLRAYSLVNEAIPLTADSQSTVARFWAQNLTNLHDGAFITPISQNPVAEVEFPFYRNQRFGFAKDARLDAAGDDEDYHLLQVAAQQPSTSAMGHILGFVAASEDYTLGFYTGPPVAYKQVDPGAVS
...................................................................................................................................................................................................................................................................................................................................................................................................................................................................................................................................................................................................................................................................................................................................................................................................................................
>A0A6G8R5H2_A
MTLDFPNSPTIGDEYTGANGVTYQWDGVVWSVMTNDSSDAFITNANTVASNYVLPAGRNAMSAGPLEISDGVTVDIPDGQSWVIV
.....................................................................................
>A0A6G8R5H3_A
MEKGDIYRTKTVVDATLLDKQTLERSLVTFGQPLPYTGSSLDPLTSLTKGLDISRTRYTGEQLYTSWNTQSHSWIWSVGNQIAAGVQGDPPPEVPEIKTVCLGGALRHRIQESDILLTNVAKRNLRQSKWFLTVSGELLFSLPPTVKTIHTKAELKAAKAKIGPQRVSRTEKKDEKTDDKQTSTSQESSDSEFEVLSLPLLRAADGSIVGPSAPPENLQVAVPPPMSTCKIVPVRSVDTSLVNFQSPGVQSVPKSPEYAALEQANIGSTERPQQLVPGVRSTIARDTPSIQMLVSYMESSNSSHMDTAAALRLICFIYPSHEDYWFVDKLDAHFIRRQVEYSRRANFFHMRPRPANWDALAVPLLAVTLPAFAAHLKGLDTILGNQNQAISRGYTLDNMDTAWACVPVDSEMLNSPHLMEYIMAFLSSEVWAGRSNMVWRSQHSGPAVRNTYFTSSPCAHNVFIPGPKQVMLVLVEDNAYSHSDGLLLPGVAANVQVYSGSRSIQGNIHINDYVVDIGPILNANTQTNTYKQTAARAVHALEYIQRNICTDMSMPLAMSLASELCSQMQQPLTLAPNNEATGYQNELQGAWTFGPHNFSTTPPLLSTENLSQGTVEQQSALMWHNMTAYSFASVSPLHQFPDSHSKIGHLRHEVNGDVYLGTTFCWNSSRPSRVRPGYQCHTAHGVYRVLSCLGYILKTDYKFALLSASGLQNTVTLLGVTLSLSTADLLTTNGIPLRMWNSSEVTNTPGANRSIRELTSSATYNHLKPRDVVHNVFNQLSDPDDVVSPQISACISQYYGLETTNASFSAGSPVPSFLWAQWRNLVKPEGTVFSMTNDYGVVFYGIVDRHFVFNKQDTHYVAYAATTMDCRKLAPNVYATFGRAGSHAYALPVDSWQYNTNLHLSYEHDPALFSTSVLCISSHLTYMNTSAVGEISIVNDMLHVSKDSHDIVEMTQLYYPDPPRKAFLALTQEITPDGGIRLPTSEETVRAGPAVVEPTRPPPTTTPTPPTQVVGLEALQAQPGLGGPAQ
......................................................................................................................................................................................................................................................................................................................................................................................................................................................................................................................................................................................................................................................................................................................................................................................................................................................................................................................................................................................................................................................................
>A0A6G8R5H5_A
MTYQLQLKYGTGWHVVHFALNGEQYAEATLEAYRVKYPGSVYRLVENNVSELEAQCADYGVGK
...............................................................
>A0A6G8R5H7_A
MTAQSIVLRTERDAQRLWGVLKGWLSMADMGKPFAVDVSEYHAKRSLDQNKRLHAMLNEISQSAYLNGRRYEMEAWKEFYRSRFIGTEEIELPDGRRIERGISTTALNKQEFSDFLMAIESHAAQNFGIEFRD
.....................................................................................................................................
>A0A6G8R5H8_A
MTKLFDAYVQWWVDRIGARNVYLLVIVKYFGLGILLGLML
...................HHHHHHHHHHHHHHHHHHHHH
>A0A6G8R5I0_A
METDRTGAMLRDTYHCCSCIVSGVFSLAIFGGTLVVLHEKMLPTGMTPSENIQRIVETAPWRNR
................HHHHHHHHHHHHHHHHHHHH............................
>A0A6G8R5I2_A
MPVRIDGTGSVSGLTNYTAENFTTTNLTATDATVTGDITNPSFDALELAPRNLIINGAMAVDQRNNGGVYNPNSVYSFSIDRYATWYSIAGGTGTTIQQVQDAPSGFQYSYKLTVGTGATPTGSDYGRLAYTVEGYDAKVLEIGTTNQKAFNLSFYVKVSVAGTYGVQIHSQDAVTKYQSSFTIASGDVNSWVRRDFTVPASTIDTGTFGTTNDAGFSISFDLGEGPDRSIAAGYYPSTVSTGAVGLTGGTKIMATSGATYQLTGLQLTATDTPIAFQHEDYGTTLRKCQRYYEVAGVLHMTTGWASIANTVTWATTKRDVPSVSTDGTDAVWSPNFVGGTQSARVSGAFQSAGASSASGGYIVADAEL
.................................................................................................................................................................................................................................................................................................................................................................................
>A0A6G8R5I3_A
MKVIGIPKIMLDPLVNNVKAHSTGPLLRFVNMPHQAVDVAKRQLGRAARANFERSTPLRGRARAIAWRKSALKSNPLWSLFWENLKYTPCALGRESARVIVPRLSRGVAYTAARAPKLKLNVSRVIPSQVKQFCEDLLSKLRQLMAADVAYVQSRQGLVDRMQLCFSRMLRILGYAVSAALGIAVIAATHVASCAPADEGEPEAGPSKGKWWKFSSKGKGPSKGSEKRQQTTAGSEESKQPDFSEKAAQESQERPCQGSRPSSAEGRAVNIDGFKCWDSERYPIQRCLCSSCAARFHTQGLVERFERVRLTRIADSLREGDSDISQFGDGFRDGVKYQIARLAEYEAKIGSRIRGLVWESEHPYRGFDRSRPIYTVNRAGAAIDCASRRAIADHTRDCFAVAQAAVYSELFLGLIGVGFTQNCTADKKALDSPMPGFGVCRNVSNKYLEVYSKNPSLFLATGGNSALMAQAICYRYTTEQVSEIYSSLSSVNHAYCPSGTCAHENNLSALSGLLCESGKTVPTSGLSYYGLARLFGGYHCVWEGGKPKLGLPVPLGSGISRHSLACLSTDDDEDECSCGTVTEPRGLAQAPAGATFSCPRDRLHCRHSIDAEEPCTALLRRGQRPSRAPIDAPTEGGDDCRSGDDGDVTVGEGGGADQPPETEQRPVVEVPRLHPERKSRIPILRANYRKVSGPQSPQLTTPEVVPGGERVHEPRRKPKREGRRKRKNARRRANARAVRDAEKADVASGVAGTSEVLEGINPQSVHTQRGESLPGPSGEVNAATRSANDAGSRDQGAPNGTNGCQCCKSHLGPSGSNTAVPDNQEKGLPESPNVPKGHGSPTKGLDDQGFRKVRKAKNSRKGRRPKNDSGKVHEVQFRARDLHKVDGKGVVNAQGPQGGSRRNRPTGDSKGKKPARKSANPSTNVGANGKTGSSQPGSKQVGHARQQGANTGDAQVLRGSESRPVPKVPAVEAVEEHGGDRQQPSVQKPRRGHKWRHDDSARELCCGDCNTGKFPRFIVQRCRANRRRQIRREIKDENKLVAEWATGTLSNGVSTIGKPLPRSLWIGTTLPPLEPCRVKIASDQEASDPVLRRRGRSCSPSGKRPASTSNSSATVLVESGRPRPESRGVDGSVSSDPVLPTQTLPYGKGVDDGTGSGKGTVDVNGSDRKQHAGSKTVSKDGLGSAIPSTSRGPSTGSDVPIVVKVPAAVKKDYSGAVQKGRSRSLQLDKVEQPVSAGQRVKSEDNLGAKGNVLGAMGSGTRNPDNARTLPTPKTDKANNKENASKVEPQTQRRGMLVVRNVDNPEAIFTDSAKKAGVICHAIGRDATLGAGFAKQVRSILGRPSGKVDVGGAYVRRKGPLVVMDIVTKPRSAEPPSNWKRSANIFLKFVENQLQYRDVYVPAWPCSGLDGRGYTGSTEYITKALEDAVKVAPHNVYAYMLVKPKKA
......................................................................................................................................................................................................................................................................................................................................................................................................................................................................................................................................................................................................................................................................................................................................................................................................................................................................................................................................................................................................................................................................................................................................................................................................................................................................................................................................................................................................................................................................................................
>A0A6G8R5I5_A
MLTPQQKEELLREIVGTEAEDQWGEVWTIVSTSSKTGGPIIQLWNRETGHRKYVSGSAFRNMTSVRSY
....................................................................
>A0A6G8R5I8_A
MNKVYRITACTPEEGRIVYDTLDEQVARRVHSGLMSRQLNPNDFTHDVRVEVITP
.......................................................
>A0A6G8R5I9_A
MNTTEALKVVKGKKPACSVNHFYDCYQYLYDNNVELELPEECMLDKLICDGIIVTEENPVSARGLSAMAAAQLNEEL
.............................................................................
>A0A6G8R5J4_A
MFVKLLAAALVGAMTIGVVEKQPVVDRSNRVMCEEVAHELDQQYVAEMITRERAQQIVDRCYRIFVDAK
SSSSSSSSSSSSSSSSSS...................................................
>A0A6G8R5J5_A
MTTLRCLISSLLMTLAAAFMVAFVMLNSPLSAHSLMIPSDLQSLPEAVDKAGISVVLNDKNLCGKDALGTYFPGRDIISVCQEQAQPGDSEHKWTANDYSVLMHESTHLLQDCLSGSLRDYTLVTINQTVEDLERYSQELSEDMLAWISTTYREHGADDLTIWLEVEAFSTQTSADPDILAAAISRTCPIR
SSSSSSSSSSSSSSSSSSSSSSSSSSSSSSSS...............................................................................................................................................................
>A0A6G8R5J6_A
MNTLAIIQAKMLKAQRQQAALRAQWIKKTEVCG
.................................
>A0A6G8R5J8_A
MEVFLIHLFFLFMVTAIMVVAIPEAFVEPVKEAIWGFRAIFGPANRKQ
..hhhhhhhhhhhhhhhhhhhhh.........................
>A0A6G8R5J9_A
MNYLPLNVANAIEEALLFVTPDEDAFTEGKVDPVARVILIRQWEEFVYNYTLIGFDPYQHLTEEIDPSEGDEIDYLAHDWVLSRVGAGAGLWDGRWGRFGNKLHKLALMQGQLETDYDEATKTLHLTSVRGDLSEGL
.........................................................................................................................................
>A0A6G8R5K2_A
MWPSDIQAVCFVIGFAAVSFLMITKTIEETNNK
....hhhhhhhhhhhhhhhhhhhh.........
>A0A6G8R5K4_A
MNREYSPKDAAIIITTIFGLWIGVLALATYNVQVITQQEYSNVAK
.......HHHHHHHHHHHHHHHHHHHHHH................
>A0A6G8R5K8_A
MSKKTREQKLAKQLQKAELCTSREEAQKIIKKAEKHRRKLEEGK
............................................
>A0A6G8R5L0_A
MKVFTTLATAALALAVASPAMAQRVSSIKEFNRTFDTYAVRVSDRNATNAQRCGAEQELQNFMNVNGRWMNSHPDVNYSREWYSAEESIKGASEWCKQWRAQQPAPTGGSAIGGVISGMGGNTRRQTNTNIPQSVRHRIGLCQMGIGDVATCNRLRAQWGF
SSSSSSSSSSSSSSSSSSSSSS...........................................................................................................................................
>A0A6G8R5L1_A
MKRYEVEFKVGDTMYVTCVYASNIYRARFVAWDTHPAINQAPYSITQIRKV
...................................................
>A0A6G8R5L5_A
MNNLNNAKLIGDTFTKVGLRYNADDNTFTEYTYEQKALACEVNLKSQLTCAFVGDLFAEMFA
..............................................................
>A0A6G8R5L8_A
MITTREKEVLEYWLLDNLLLQGYDEEQADQILYNLRRLTGDLYTDELASWMPSWELDLEAFHRTLNCT
....................................................................
>A0A6G8R5L9_A
MTKLTEHEQWMLDKGIGCTAEQFLRFAEQAGLNGPYVNELRGQYLRTGIVTWDVTEAHKVNDDLAMDGFRVMGNPSPSEPIQYGVWNEALENYFRGAF
..................................................................................................
>A0A6G8R5M0_A
MTYHLTLQNKLTAEELAIDVEQTDAFAAQQVAEGLYADYRVVKIENALDALLAANYNLTEGALGDF
..................................................................
>A0A6G8R5M2_A
MNYSELQDMIDKCDKLLDYMEALSEDKFLTLHHFYNTTYDMRECLRLQEIEYHRIQLEKTFTLS
................................................................
>A0A6G8R5M5_A
MFNLFKPVRPFIDYHMRAHQLVGQKLYLYEFRGGKPNGYFIRQEVAHDLTLRGLPMTSFVGVRGLMFIDERGAGIVMGHDWQLVDHTVRLQVLAELSEENARRALAAEGAAL
................................................................................................................
>A0A6G8R5M8_A
MTAEKGYTSKHRRAHHVDEGPDRVLIFWKNNEKARKAIVGAAYNFVSRVAAGVAAGYIMVQLNPGVPPQQQVTPQQGAAAVGAVIN
.........................................HHHHHHHHHHHHHHHHHH...........................
>A0A6G8R5M9_A
MSLYNYTKQLADRLQETWETSELLFYRNLADSAPGADTRKDCRRVLYMMKEGLHDFRRHYRVVEKDNTFRIVYSCNVSGMPRIHCVVGKETGDVARYTTELVNEPHFAYNLLDPRSREACLAIADFNGDYLN
....................................................................................................................................
>A0A6G8R5N0_A
MPFDIELSHYQTGETKELTIFGNNMDEAINLVKQEEPEFIIESIATSI
................................................
>A0A6G8R5N1_A
MNATDNLIMGQLEFYADRVAHFQTAGDTDLANFFRSQAQALLEVEDELEIMTLTYHRHMSPTGGAEFEANHGDPELFF
..............................................................................
>A0A6G8R5N3_A
MLDTTDAKIRNLSMRNLQLMRAYRMCSWEANMSPVTRAECLRVMQVEMDAIDEQIIELIDKKHDLNYNKPIEDISKVVSDLLTF
....................................................................................
>A0A6G8R5N6_A
MTPEPIIEILDDGCVRITVGEYYGIVSSMHLVDTKVNQLLQCYQSNK
...............................................
>A0A6G8R5N8_A
MLHSNSGVSFHRDGHKLGDNNKRTSIGDGKRKRGSYKRQGKKRYRGQGRG
..................................................
>A0A6G8R5P1_A
MFHTVIDFSIHWVAPVMMGGFFVALPHLLNNLKPGKH
hhhhhhhhhhhhhhhhhhhhhhhhhhhh.........
>A0A6G8R5P2_A
MDRNVFPVPEFTTEELEFLQETLNDLRAITFNEVMEAKHRNLPTDKLEHDYKMARALRDKVYHLGGRDTLALGPDYHEVRWWDQPHDY
........................................................................................
>A0A6G8R5P3_A
MPSKLRYEDPDFFLGNLGRDEIDNSIISSIEKSNPDFHIGGVVGVDEPRLNVNSRDCLTGWIKTSEVNFIEQGMRKIIHNVNALLWKYDLKGEWQTDIQITKYSKVGHHYTWHPDNSKDDPRGKDLGRVITLVYCLARTEDYEGGEFDLRKPNNKTASMKFDRGDFIVFPSHLWHRVRPLKGGERTTLVGWYS
.................................................................................................................................................................................................
>A0A6G8R5Q0_A
MSLRTEKRTEQLLIEASLDYIKNPTDELREEVRRYAELLLSLRNDK
..............................................
>A0A6G8R5Q1_A
MTYEEQFKSPKYYYGKINKLVDHYRENGYVNLVNDWEKAITKIADMPDLRRLADRANEIYYSYQTGAHK
.....................................................................
>A0A6G8R5Q2_A
MKRFLPILIALLTLTVTTSGAPMPEVDVVTDIGGEGSVALQTEPYVAPPQSVDHLIPEVAGRDLANTKEICDKRAGISAAYAAGREPTKAQYWRFDGCQRWFNLRQGIGDRR
SSSSSSSSSSSSSSSSSSSSS...........................................................................................
>A0A6G8R5Q3_A
MNFEFNLKEKAPVYGDKALTAVLTAVAVVYALGKKAGGYYFANREEINEDLRVFAAAVVEGTKNAYNLTYQLGADARVAYEENKPAVKEALDKAYAHSMDRYNEARCYLEERNFF
...................................................................................................................
>A0A6G8R5Q6_A
MNDASKFGWSVVYRDGEVLTNLSYPEAMMYFAEAKETDNPCSVRTPGNHFTQQLLNG
.........................................................
>A0A6G8R5R2_A
MDCHYQSGCRYGVGGGRSYHHHHRPRYPHYLRRYSHSCGYSTGYEGCHYKEPVTGPQEDLRQWEGKPMPITGDERIDAVARRMGTLHNTFYGTSYGGRILEW
......................................................................................................
>A0A6G8R5R4_A
MSFSPSTTRELSNQLQGDFLDYLNELYDVELSEVFADAVNRFLLEEFNGEIDQDLEVELAVNLIENLRVVNVNF
..........................................................................
>A0A6G8R5R5_A
MSKTYTITFDNRSKNVLLDALKKELTIAEFHIRGGDYSDKALIHHEEVLQLIRGVLYSKPNETSQGEEQTDD
........................................................................
>A0A6G8R5R8_A
MTKHNHHIVPKHRGGTDEDGLVEVSVTQHAMFHYCEWRLWGHWQDKTAWRMLAGLQESSREGTTHTEESKRKQSEAHKKLWKDPDYVRKTKQAMKEAAARPERKEQLRKQGKATISKLTPEQLEKGRKNSIKTCTIVHRVEKDGVVEFMTKKEFIAKHGGNLSSLKQMVWRKGAYKGWKFSR
......................................................................................................................................................................................
>A0A6G8R5S2_A
MSQQLWRLDDQTKAAVLNHKREQRYIAELKTDLADFREIFWAPIDGGQRSWAEQMIKSIEHELDEIEAGRLGVPEFWQG
...............................................................................
>A0A6G8R5T3_A
MTSFIAQGFHTDLAIVILVGLFDGINRVLPAYLEQLDRDELTRRGFILPPR
HHHHHH...hhhhhhhhhhhhhhhhh.........................
>A0A6G8R5T4_A
MNAATRTFLAVASLLMMAMAPDPDGGVYMRLGTNMVARSIARNRKSDLVSDNFLQISVLEP
SSSSSSSSSSS.HHHHHH...........................................
>A0A6G8R5T6_A
MKTKTFKAQTAHRLIVIGESVLNLVWGAADARRAAALEIIARTAYTAEESACHFLETIGYDSDGHIRQTLELARWQDTNEQMHEDVFGRDLGGLDGWFDQFLSRHVAFVIYWVFAILTLVNHEFAALLGEAVEVEAVKTYARMLHEQPAEWLNQPAPRGALEYWAKPNTLWSVRGEPKPQTMRDVVEYIRRDEADHIENNSAKALAF
...............................................................................................................................................................................................................
>A0A6G8R5U3_A
MAVKVLVNAIGQHILADVKQVEDSETNEVLAYWLRDAKAVSYQPTPEGQVGIQLSDFCPIATGAEFSIRRDNIVAILDPREDVLATYDKLINPPTFTPEVVEDATESDSTEE
................................................................................................................
>A0A6G8R5U4_A
MRNQEKAKLIAQYQKALRAGKDDRAAYLLDQINKLDAKA
.......................................
>A0A6G8R5U5_A
MITKIFITWTYVAALWSNLIAPCAFNPDNWEYCTKDLDVWLWPEIHRAWDLMQGTEKPYQQERDVLESNKVELQHGSDQPL
SSSSSSSSSSSSSSSSSSSSSS...........................................................
>A0A6G8R5U6_A
MKNYTVDERNKRIVIERRLRPLIHYSMFVERLRKDYPDYTIVHPNK
..............................................
>A0A6G8R5U9_A
MALNFSEWKDSLRDPQYQIEGKKPKCPEGHKWDKELKTCVPDTKNNENPGEKECPDSMLGYDVFGSTGLNGDGYAVAVEEETISESAMLHTKRQRKDEEERRRHKEQDDRMRYGKKGKDHHEKHALRPGEVKRWCDIEKRWVSNKEEN
....................................................................................................................................................
>A0A6G8R5V0_A
MAYSEDNIQQFFTDLLKSSKQKEKAVRDLGKTTDKLLAIETKSAKADKKEQKEEQKHKNRLAQLAARKERDQKGPIQEMFGKDKAAGTKLSGWLMAALGLGAGVAGAAWLMSDDPTAKKIRDEIGKLIKQGVEALKKALKEAIDKAVAELDAFLRGWANDQFRGTGLGTTTTPGEQEAQTEAADGTRQEKMDQLRDEIKNGNWIDNITGAQQERREQLYYLEAGEVMQYTPEFRMGGGGGKHGRNIVSGDVTQIREQTAGIAQEDKDRLKELDTLIRDRREFNDRLAKMPKDDDSYDLLVKKLNEKEEEIGQFYSENEALTKLLEGARNKRLERINQPVVQKQTGGVIKVPGYGDGDKVPMLLPPESFVLNKKASKHYVKRQTGGTVEAVKHIKKDEALSSLTKGSNDWIRPGGNSVISKTPWSKITPDTTIHAYYDKVGRIPTIGWGSTFYDDISSGTQKVKMGDTITKSKADQIMLDNVKKLAQKYTKKIPNWKKMSNSQRAGLLSMGYNAPNFYGAYRGITAALDSGDMAKVKQNLRWGGPSEARITESQAMMTRGPQNLNAIKGPKIVGEGRVGERVVGTGNAAVDWLRGVTGGPKVGDVIKRQQGGPITVPGSGDGDKVPMLLPEGSFVLNREASQRLQTGGVVGAETSHQRFMEANESVPTMVIPPPKTVVVKRRALVTPPPIGQPNRGYNMGSGGGVNIVEQSSNLHRIQSGAAV
..................................................................................................................................................................................................................................................................................................................................................................................................................................................................................................................................................................................................................................................................................................................................................
>A0A6G8R5V1_A
MNILVQYGSLRDASFSRQLAHNVADILKGMGAEVRIQDPQLPLYDESLRPDPSVQSYMDNIEWANGFVWISPELHGTVSAVMKNQIDWMQLSNGAVRPTQGKTLALFQVEGGSQSFNTVNLLRQIGRWMRLLTIPNQSSIPKVYQEFENGVLKDSSFRDRVIDVCEELVKFTELTSDKIDWLTDRYSERKESASELEARMNLKEAL
..............................................................................................................................................................................................................
>A0A6G8R5V6_A
MQCLRGSRSQSGLTPLSLCVIIEESTASVAPFMTLPKFPEGKPFNICPKCGKIYTSWISSLAHNNGQCHKVKDAREHYDFTGLV
....................................................................................
>A0A6G8R5V9_A
MTEISPASQPYFFGKDKFVPFYGQVENVNDPKRSGRVQVRCVGWHPKEKEGEDGLKTEDLPWAKVGMPTTHAQQSRIGGKHGLLPGTWVWGYFMDGEDAQDPFIVQTFNFTAKASDQDFRQDPQGKKGKLEQSDQAFDKFEVGGEQQPNIATRTPSEEGQKGYSNPEDPSGDVTADESIDECSGEASRKSVAAVRRMDLEMKKADQGNAEAQTYEIDIADGLCGTIAHARDDIQKKMKEQFPSEQSRFIYNDAVWNRYTGQFMNLNGIFAQLALEMSSVMKQPMQSMKAVTEEINRITKGTALLIPDRDGVITQASDLTTTTISDIMHGIFGSQTIDLLFETMMGMMKGMNNSGDSSDGGSGSGGDDQDSTSGYPGKINPTTQITNNEARCLTDTILSNIEVITEQALTDALTKAESDVESDPEGYESGGASEGAGAVNSVLSGLSSIMAFPLTQKYSVFTSIFNKAGPMSQDILTKDRGCANERQYKTSMGTMASSMGFGGGSGGGSGGGGGDSSSETGSSGGGSRPNETSPGNTDPTTIGFGGLPAADPATGVKYVPCEDATLTPTPDPGYGGGSTGGGSTGGGSTDSDDPFEGGNPDGPNYGGIPNGNVGITPIDPETGEEIEGPVTVPVNPNDPTVNKPGSETGLGTGTETVVHPSAVDENGQLITPTGQGATAIAVSLPASTIVAADNFNKGIPNNVVILAPGVRYFYNNQLTPDRAFPSIYIPGYNGVPTPVVDRVTGELVAIVTEAGAWAANKPNPKITLIPDDSPSGIVSDDLEYDIRLSGFFIENTGFNYTNPKIEIVDRDNKENVATAAVVTSDQRIVEVTITKSGSRFLRLPEVIVTDPTGFGAVLRPIMTVTAKAPDIHGAIETATEVIYCPSKNQANLTS
.............................................................................................................................................................................................................................................................................................................................................................................................................................................................................................................................................................................................................................................................................................................................................................................................................................................................................................................................
>A0A6G8R5W1_A
MKEQPLAVSFAAFVLLDLLLIYAFYCHGGNMHLLTTLKAAFGG
.....HHHHHHHHHHHHHHHHHHHH..................
>A0A6G8R5W2_A
MKDLSKFLRESEEEATRPLKDDEGADDEQYWELMNEYKKLRRTDREAADKILAQALELSEKGDVSQKKKLAAAYL
...........................................................................
>A0A6G8R5X0_A
MNKVTIKKLRKAIAAGERDPFLYGEAELRYLKKQLRVLEEGRDAYNHSRRQVQGFSK
.........................................................
>A0A6G8R5X2_A
MNILSKTTGKFTFLTWNHEEVTFTDFQDIPEDVSEFASIICFLPDVPPPPHTLVEHEILYTWNQKFKVIMEKLRDGR
.............................................................................
>A0A6G8R5X3_A
MSESRWSRWKSGNTPKPGFSNFLKEAENQIGVNPTGNGIETPAQKAQRMGLVSDGHGAYSDPNTGEVVARTINGELVFYDGGAGGGVASDGEGGGEGAAPTAGAATPVYTDPETGLAKMPSAQPSTPAERDQVPAHTPATAPAGMEKFIAKKQDKARRKNDLAARMAAAFDKNFGQAMPEPTAADDAGGVDDAIAAGQDPGEAHEGIHGEVDLSNPEDLAKLAATYNRVQKGGGAAKITPDKDGASLFAQDAAKEAEPAPEPEPTPEPQPEPEPAPEPVEEPPAEPTEQEIAQAQEAEKPGGKQTAYAGEASPENNKLVDDLVSDITTKLANKKTGKLPGYAQKMIDKLNDPVARKQFGEYLDFTAKEEQKINDRWDELSKVTDATSAERLLTEGMGMVTNEKGQLEFRPVEPGMREFMSLAKSNTEKGYRGLQFRELVELAKPEVQERLNNPDRQKINAETIINPDVSWDDATALYDRLSPSAKNAFNKLGGADAMREAFDPKIPVYYLKDGEGKATGLTNIDVMAKTDPEMYAQQFEKTGGRARGIFLLQKILATGGKDQLTGLPNFLTPQSGTVDHLEGRSQEMADKSIRKDSPVNMGIVSNSVNWAKADAADNEGNKDTIPGLNNVANSYASGSINGYGKKLGGGEDNMYNTWLSQRIGGIDIRDSKAAQTTQTEPDSLDSFMTSPIGKAGGVVNRLADSGAIGYDIRNMSMYYPRDDHDTKYDQNSWSGNPRKGSNRGYYTPLDGWRKSVLSGAVYGGKITDLVESHREALEAGGKMSPEKVDEELKKYKKNYVKYHFSMPMRATASAWTMGLISREDYINQLRSLSDKAIDMISDTHPQHVEQLKAERDESLNTYLDEIAKHQGEDELNSVSEEWLLKNISANPVVNVLYSQSGREAMAKKHPKVLEAFDAAVADGTIASKSLAVGKGKASRRLVDPSTGEYYEGWSFSRFARHNEELLKEEQEGA
............................................................................................................................................................................................................................................................................................................................................................................................................................................................................................................................................................................................................................................................................................................................................................................................................................................................................................................................................................................................................
>A0A6G8R5X6_A
MSAGSKIQDTKQEYQYSQPFVTPSGHEFSFYDTPENERLVIKHTSGSHIEFKADGSVFIKAVKDLHTHSSVNSAGGGAAAEADNTTSRQDTDYTWDVGGRLRIKCAELDFEIGGTGKIIAGTDLITSANNVITKGTESLSLEGTKSIYMDTKEMRERVQSRQTETGTPGSAQTPGGVNVMRVYGNTVIDNQDINGGITISSAGYLNLVCGKERVDLIGRYIPTPSAEGLATFTQKVYANKGVLDRSIIPGDYYFQSDAGATKVYSMLLPGSTINKTDGLHERVVLGNEMHTVTVGNDTRSVLLGNQTETVAVGNQTLLVGAGNRTRIVGLNETVTIAGIQKVTAAKIYLN
..............................................................................................................................................................................................................................................................................................................................................................
>A0A6G8R5X8_A
MSFNSTHCYGEFNSSVDHGLNVLLEDLKSITGETVYLDEVNLNHQMMSGTEYPACVL
.........................................................
>A0A6G8R5Y0_A
MQTLSLGPSGGLFYWALLPMDSDPRPCYDMAIQRERTMFQSAITCREFEHFVSVCKDSEEEALKLVTRYTNTDQDLLHAVIDAIHHGGKFPQTPFTHSECVLQEKIARGDYKEILDEGHHKLGHF
.............................................................................................................................
>A0A6G8R5Y4_A
MNNRDHLENLLAAVEALSHDAEVPSTETLDRLLVAAARARQDVFPS
..............................................
>A0A6G8R5Y7_A
MTTKLRRKFEEHLESLEAAAYSEIDLRDNYKLYNKLQRFYTKQGVTFTGDTETDYNMVVNYLYEDLFADY
......................................................................
>A0A6G8R5Z4_A
MTLSLNDFKNFFKYYNEEAHQTKAIETLYEALPEELKADEAVWVKQYRNKAAEAPVEPAEGVLLDVPYYSQRDNYRDGSRTCFSSSCAMALVEAKPGSISGDDDYVRTVFSIGDTTEAWVQVKALAKYGVEAVFVQSGSNEDIKKLIDKGYAVPCGILHKGPAHRPSGGGHWICVIGYDDQGFIVHDPWGEIDHTSGNYVSTEGAFLHYSYNLFDSRWTVDGDSDGWFIEIRSVKGEEKKPEEPKSVELVSKADLAYIWNCAESLIKDYEVVEMNKCLHTFGITKTQSIRHFMSQTAHESGGGRYMKELASGEAYEFRADLGNDQPGDGPKYKGAGYIQMTGKANYRAFSEFIKDPRVMEGVDYASKTYPFTSAGFWWRNNNMNQLCESGGSVEQVTKRVNGGYNGLEDRRYYYQRACKVIG
......................................................................................................................................................................................................................................................................................................................................................................................................................................
>A0A6G8R5Z5_A
MCGGDTPPNQPFRVRLAPVRGYSLFRFAMKLFLARARWGDELTAKDYALINEMSLLEVFASSYILPKTARVRTSSVLRRR
................................................................................
>A0A6G8R601_A
MNFKLTSQEFAVVMKALDHLRFVETPGNDEERINDLRDKLAFQFTQGLDKA
...................................................
>A0A6G8R610_A
MPEYAVGLAATAMFAVFGILHKKSELIDARVDKLEVKVAEVYVTKEEIRLEFDLLRSQMIRIEDKLDKLKEG
..hhhhhhhhhhhhhhhhhhhh..................................................
>A0A6G8R619_A
MRKQCPECGGAHNNEKYCSRKCAAKAKARVPHAPKDKSKATLKDFLD
...............................................
>A0A6G8R620_A
MAKVTYRGVSYDTNRHQPTVRKVRELIYRGIKRLVEVK
......................................
>A0A6G8R625_A
MNFLNVIKQQKQKKSAVKVAATVQLLKASKKAIF
..................................
>A0A6G8R628_A
MTSAKRPSNFDNGSTAKAPDKFQAPAADAKKFVEASKAIPSARRNETQIILEDIVPEQVVIETLPSSYRDSFVHPEPVKEEKEAFVYKVPKGYEKFVSPILEDKEDYVDELEVRLECSGEKSWEGIDSIMKSIARKHGISTRKLHDAFKKKHNQVPDEWVRRNDPVTEDVVKTPMEILADTIAASTPKESPADPAVEAILDHKVIQLERALYDTRKLVLEMSQGTIVHGLGVGSPGSGETFVNRMEDVIVPNGEPADGDFLVWDSFMKKWIPSAAVGGGTEPVAQLRTIQRDVSVLINKVASLEEDLKRVAEEQGLFLRLEDSTTGTSGDPIEFTRSEFIDTDPDGDTTRFVVGKDRRGVYTLDGVPQPTVEVPRGDILEFDISGLTPYAGDFVIYANGLPMEESPAHTRDNELIRVNTSHITTDTTKLYYRDANVSGLGWVIVITDY
................................................................................................................................................................................................................................................................................................................................................................................................................................................................
>A0A6G8R632_1_A
MAASLKVSELLSLTSVAASDLILIADVDATASKKTTFSQFQSSISLANIGSNSVDNLSDVDISTVAPTNGQTLVWNSGDGEFQPGSLPTAASLNLDDLITLTGMAEGATELGVFNGNTIADNLTVKAAIQSLEDAVELRSSITIVNEIDGNVDDLITLTGVAENSVNLGTFTGTTITDNVTVKTALQEIETALELTQDALSGGDGISLAGDVIAVDLTESYDAPVYTGGVGPTIPYGGTYQPLGNFVLVGSGPYTFTANGSYEAYYKKEFGQYDIVMIYNTTAGRWEGFQVDFTINPSVDTYSGGESVAASVDLTVATSETKNGYLSPDSSDDNISYTPGGAQSFLEFDNSKLKVRVLDEDTMSSNSDQHLATQQSIKAYVDNADNTLFTNQAEIDGNVDDLITLTGITENTTNLGSFTGSVITTSSTIKTALQELETEVETKQDSVIGGDGIVKTGSTLAVDLALTAASNNVAYLPDGQTDYDANPDAYSAHTFDWELHPNFGVVDVLSGSIYLNTGAVGGVSTESAVDAIWWRVDPTNSSAYQLIARARVGGTTYGWYGYTGLTVNPSNVTTNGGNFGAFDDGNDFLLTNFHTTKQVGGKYYIDNVAVFEDFIYEDSTLTTSKKLSFRDRTDSGNNDEFDSPKTYDFVPVDGLLGYLKFVSTTQLTLDTAASTAQIFSKDNGDGTWTLMGRYNSTSGSHYTFTGVTTNPATFAGTDEETLHTYTDQTERDNNYDIATTGTQTIDSLIYPSDSFDIFVDQTTQDGSFLEFQNNKLAVSVLDEDNLASDSAAHLATQQSIKAYVDAANTAQDSTIA
................................................................................................................................................................................................................................................................................................................................................................................................................................................................................................................................................................................................................................................................................................................................................................................................................................................
>A0A6G8R632_2_A
STYINKDGSTAFTGAIDLGGFRVTNQAEPTLGSDSATKTYVDAATAGQGAFWTQVRLEASTNFDISAGGLPTIDGETVVAGDRVLLDNQTDATENGIYVAAAGAWSRAADADTSGEFLTNKTVFVAEGNVSSGRIYAYDGPDSPTLGTDNIGFTLKSSAAQLADGAVSTTKIADLAVTNAKINDVATSKLTGTLLDATVAESNVTQHQGALTLNATQITAGTLANARISAASVTQHQALLSITESQISDLTHVTKADLDVDHIETLTGAGIAADDLGTFTGTTITDASTIKTALQELETEVETKQDGLTTGNGLLLSGSAISVVLAAGITALVLTGYTTLLAPLNDSYGIAFQGTVSGTLTSRTMAADSAYNIYTTSDLRKMVAYNTTSSTWEVLYNSTTDFVFADTQVNTVDVIVVDTPTSSSVTQSGANSPDDTSWTEGSYVVGAGESWLEFGAGGGLRVATKDEDDMSSNSDVHVPTQQSVKAYVDNADTSLQTQITETDTNTDDLVTLTGVAENSTDLGTFTGDTIADSSTIKTALQALETALESDQPGLVEVHNNTGATIDKGRVVYINGTHTNGQPTIALADSDSAATMPAIGLMADSLSDGDSGFVVISGVLDGIDTDTFAWDPGTALYVSQTTGQLTSSRPSAAGVKVQKIGVVTRRHASLGSILVMGAGRTNDVPNELTALTGVALNATDLGTFTGTIVSDNVSIKTALQELETEVENLPLTNLDIDGGNSGTIGASTLFIADENGAGTNTKVTSGDIANYVAGSKTVKQLANVGTVADTEPSSYFFLVVDASTGDIKILDKSFVVLE
.................................................................................................................................................................................................................................................................................................................................................................................................................................................................................................................................................................................................................................................................................................................................................................................................................................................
>A0A6G8R635_A
MSRVSELIDLIVQGKNAEASEVLNNELLTRSYQGINDLKPEVAAQYFSPVVGEVETQEQPEVESDETDS
.....................................................................
>A0A6G8R640_A
MKQTYLLTNLITGDEYIGVTGDRLGLKQRCAHHKCRAKKGTHNHLPLYANINQYGWENFTCRVLCESDDEKYLVWLMRPTLNQLWKDDWTTPDETRQKISEGVGKPVLCVETGDIFPSATEAGLSLGKPKGFSAISNCLHGKSQTAYGFHWEYA
..........................................................................................................................................................
>A0A6G8R643_A
MSRFTKLIKGGKGFLAVAFGTFLSLQVAPTVSLAVYQNLMTPWANSEDIERLQRQVIILQHQVEVLEHLLRAAD
...........HHHHHHHHHHHHHHHHHHHH...........................................
>A0A6G8R653_A
MWSLGLLTYSYFDDSKVDRAFVATTFTASAASFGMKRSSK
hhhhhhh............hhhhh................
>A0A6G8R654_A
MNDRNGTYQAMWFLKKDLKEEKMNLLEDMREISLNNTGGIMDELMKEVTDRIEEINQILLKVDTGFYKLEE
.......................................................................
>A0A6G8R658_A
MSDTPFELWYKKPGTEEYIKINVALDELFNRLDKLEEDQLEDDIDLGLTD
..................................................
>A0A6G8R659_A
MAWQARNSDNTPRTPSPYVRHDENNAVAAAHADYIRHDEDNVADDPQPAHTIQTDDYGNPYEDFNQDYVAHDVNNTPV
..............................................................................
>A0A6G8R660_A
MKHVWTVTNLDYDTASGRVSHVHYLLETTDSHGHVARTYGTVRLVGDVSTPLETVTMGLALSWAKRAMGTETVALKEKQNEQSLHKDNELGSGVPWA
.................................................................................................
>A0A6G8R669_A
MTLNFPTSPNVNDTYTYNGTTFVWDGEKWDASTPFLVNTANIANDAVTPDKVAVDDYTFSAINGGPLAGMRNQIINGDFRIWQRGTTGFPGGTEAYTADRWRTKDGGRIQRTGTAPDGFADAIMFQAAANATWIRQAVELPRAGNPGPFVTGSTWTASCWTTLAAGDIFFGNGFADGNGNLNFVELTANTAMTSTGETNNGFTRFSITFTISAAPANTNLALIPLFGSFSGSEGFITGCQLEPGPVASVFEVRPIQTELALCQRYYQTIVGALLQANRTSFTEQRNFQAPRTVTMRAAPTETFVDVTTNGTMSGIQVYGNSGGWGAAGVPSASNTVTALDINADAEL
...........................................................................................................................................................................................................................................................................................................................................................
>A0A6G8R676_A
MKKPLPLGKMSAQAFRLDQLAYVTEDNEKRDRLLTRVRLIRIAMDTDERV
..................................................
>A0A6G8R679_A
MNGSVSNCGWVRIVANAIQLVGYFLLIHNTFVIGLAIKALSDLLIMYWAWRNNLWDVVIVTGIFGLMNTERLLELVL
.........HHHHHHHHHHHHHHHHHH....hhhhhhhhhhhhhhhhhhh....HHHHHHHHHHHHHHHHHHH....
>A0A6G8R684_A
MKRRVEGYPDLTKDSDSGVIDIKGGNDRAAYQRAKAQARAVDDSRAEISELKEELQELSGLKEEMNEIKDLLKQLLRN
..............................................................................
>A0A6G8R687_A
MTYYGIAYGETEGELWNTLFEFGNPMQARMEARKAFAGPGGKGYVVIEDNGASWSVIEDLGAAYTVNKVGELFHVIPS
..............................................................................
>A0A6G8R690_A
MAITKISELTELTTLTPNDFFIVNDENASTKSISYSNLATNIQQLLAITDLTFSGEITLAGGVSFTAAADLDGAVNINGSLNFAEGATINGIEVSDVDDIDLSTPATANQVLAYNAGSSTWVPTDTDALPERTGDLYYTFDNTTDPNPANGYIRFNSGSIGDATVLYISATDTFGVDLDSLIPRFFTTDQRLYVQQKTDATNFVVLTINAAGTDLGGYWSIPVSVIDSGAFPADESDVVMQFITDGVVKAPLTSPTLLGVPAAPTAVVGTDTTQIATTAFVNTAIAASVSGVTSVNGDTGAVTIDAADLGLGNVDNTADINKPVSVATQNALNLKADETALDDKADIPSYAITANGTSDYIFNGPGFDGTDFDPDIYLIRGRSYKFVNNMGAHPFQIQTEPGIGGATYGEGITNNGVSNGTLEWEVQMDCPDELYYQCTSHAGMSGRIFVMSNKTSQILDKNVPSSASDTGTIGEIRFGTQYLYVCTAANTWKRVEITTWT
.....................................................................................................................................................................................................................................................................................................................................................................................................................................................................................................................
>A0A6G8R694_A
MAITFPTDPGAQSPVNTFSPSSTPVANSANGNTYVWNGTAWTTQQANLEQYVNVAGDVMTGPLTGTSATYSGNIAAANLPTNGSIVGYQQGTWTPDCSVSGSVAAVAKGYWTRVGNQVTVVWRLQFSTLGGNGSSLGVSGFPYSNGLDIHVPGVIRESTNTGAIYTCQINAAQDEGVMNSYEGGTLGSVRTLRTDEQYDGCIAYITNDTTWTPLNGATVS
............................................................................................................................................................................................................................
>A0A6G8R698_A
MARKDKERKPLKNPLELTSKSRSFRPAKKDVEENNKSLESFHSFMEESLGIDIQVPEELTPEQKIVYVQQPVVEQIVEEVIEEVVEEPKTEIEVLADQVADLIAKPEEKVEVTESLEKKVQIIERSIGELRNLTMEVAHGTSVSGLGFTAGGGEVRLQGLDDVSFTESALLNGQSLVWSATEGKWIAATVSGGGGGGAVDSVNGEFGVVVIDADDVDDTTTTNKFATQAELDSISTALQPADIGVSVQAFDANVVIDANYVATDENFTTADHAKLDGIAAGAEVNVQSDWNATSGDALILNKPTLFSGSYNDLTDQPTLFSGSYTDLTNQPTLFSGSYNDLTDQPTLFSGAYADLTGTPTLFSGSYNDLTDTPTIPPAAPVDSVNTQTGAVVLDADDIDDTTTLHKFATAAQLSAADSAVQPGDLAAVATSGAYGDLTGTPTLFSGSYNDLTDTPTIPTNNNELTNGAGYITGYTVTEGDVTAHQASLTIAQSQVTNLTTDLAAKADLVGGVIPNSQLPSLAISEYLGTVSDQTALLALTGQRGDWAIRTDTGSTWVITTDGGSTITDWTELATPADAVTSVNGFTGTVVLGASDVGAATAAQGSTADSAVQPGDLATVATTGAYSDLTGAPTVVSAFTNDAGYITSADGGDAATLDTLDSTQFLRSDTDDTMDGNLTVNGDVTFTDTATDSLAGPEFSLYRNSASPTAGDYLGQIRFDGKNSNGGDQLYAKITGKTSDVTLGSEDGLIEYAVVKAGTQTIVQRLTGSALKLINGTSLEVNGDITTDGTLSAAGIDIDSLPTLP
....................................................................................................................................................................................................................................................................................................................................................................................................................................................................................................................................................................................................................................................................................................................................................................................................................................
>A0A6G8R6A5_A
MFSIITAASIMFKQPVVERSNLQMCQEVAHELRMQVETTNLISREDAEVIIARCYRTFVDAK
..............................................................
>A0A6G8R6A7_A
MTQAKRPSDFFTETPQAKRPEKKILKENKEFFYVPPSKASGPIFEGRKDSVSELESRLKSSGETSWKGIDRIMKSISRYFGITPTELHHKFKEKHGMIPDDWVKQNSNDH
..............................................................................................................
>A0A6G8R6A9_A
MLLEYTHVVYNLLLTLNSTSYFFTIQLLHNTKRCYTDSYK
........................................
>A0A6G8R6B1_A
MAITFPNTPSPGDQYVAENGYTYEYDGEKWSTLPDSEGQIPAGGTTGQFLAKVNNTDYNMEWTDAAPPTSIGTTPPTGDLEDGQLWWRSDTGVLYIYYGDGDSSQWVQAAVGMDTRVQAEVYTGDVPPLGPGEGDLWWNTTDTNLYVYYQSVWVQSNPVPPEQPNYWQRDAATGVVSPSTDGDVLNGIASINGGHAGPNNLIINGAMQVRQRTADIAVSQGLDQTTQGPIDRFRLRHHGDQWAGTLSRGTESVNNEFQHYWRLTTTTPETAVDGVNQLIVEQLFEGYNVAHLNYGNSPAKSLTLSFWVRSSEAGTYIAKLYSLDANRLITKVYTIDSADTWEQKTFVFEGDAAGTIGNNESEGLRVCWQIAAGTDFVSGSTPTTWTAYSNTTWAAGHVQNGVMTNTNATFDLTGVQLTATDTPVAFQHEDYGTTLQKCQRYFIRKTTASDYRVSILRSNSSSSSTVMSLPVQMRTTPTASVVTQPNVKSIRRLDDVNGTNYTNLTVDPRNNLEYSFTVDSAFTEVSQMLVFNAIFDLDAEL
.............................................................................................................................................................................................................................................................................................................................................................................................................................................................................................................................................................
>A0A6G8R6B5_A
MKYQLPYQIQCSDREYIILACSHKQAYDKLTSKHPEYMNTSMLIRPMFN
.................................................
>A0A6G8R6B7_A
MTMFNLLSDLFRPKMTRFTVLYTCGRGYNCFRSVEAADATAAAARCEAITHNFGALTAVLPYVGQ
.................................................................
>A0A6G8R6C1_A
MSVKGDSIGSGYSDKPLQSTSSELYCEGTDSPLVGHNKGWVRYIANVMQLVGYYMLIHDGFQWGLLIKGCSDLLILYWALNNRLYDVIIVTAIFCVFNFQRLGACFL
.......................................HHHHHHHHHHHHHHHHHHH..hhhhhhhhhhhhhhhhhhhhh...HHHHHHHHHHHHHHHHHHH....
>A0A6G8R6C6_A
MAFEVELSNNTTGEEVAIVVQTKDLDAAINLTHTEYPDFTLTFIAEAL
................................................
>A0A6G8R6C8_A
MSFGYADAPVELPDRLEMTFEGEELDLVMEAFRAAVPVDDPLGEKIMLRYLSTKVALQEKEEEEKPKYGFIK
........................................................................
>A0A6G8R6D0_A
MKEIITAYMVGVTVAIILIGVGIYIDKQYHPHLYAPTEVIE
..HHHHHHHHHHHHHHHHHHHHH..................
>A0A6G8R6D3_A
MELYDNEQTAVCEGLSNYIWTSFGRVWSKPRPRSKGGWLSPTVGNISYHYNISLVDDKGKHISCALHRMVGRLFLPGWTADQLVLHKDETLSEEYVSRVSNLWLGSHKDNHQDRESKCRGRYANYGWRLWPEELRLQIVNDSKSGISQRKLSLTYDLPRSQIRALISQYK
..........................................................................................................................................................................
>A0A6G8R6D5_A
MILNFEITFGTEYGNRESTYCSPLMRVHARDWELFSRLYLDKAFPTHRLTEAVLRVDGKEQPCRVVRVDGDFTAAQRVIEDYQRVFTGAYVFTNR
...............................................................................................
>A0A6G8R6D7_A
MTSEDYPEKLQELKKKCDAAWYAWYDSWKKDKDGPYTKELRSNWGSLVDTYHEDLAAFAKTLPSIRMCS
.....................................................................
>A0A6G8R6E0_A
MDKGGLPASLLLGSPTSRLARFSSRTDWAGTVPADTAERLGSSSRV
..............................................
>A0A6G8R6E3_A
MKLQPLGNNVTLLTTNRGLEYLFSYDTLVAGYDPECIDAETNGYWYVSEKYSATTTKHIKNYLENLYTSPKTTKVDKSDAELAQGALM
........................................................................................
>A0A6G8R6E4_A
MNKFYRISACTPESGRIEIDTMDEAMARRVHSNLMGRQLNPNDFTHDVTVRVMTVGDLEAEAPDYGVGK
.....................................................................
>A0A6G8R6E5_A
MSDQEFQPTLEALRLAYEAGWKPSGTKLDGSGRLCFGLYLETTGEQCWFDEPSLAATFVK
............................................................
>A0A6G8R6E6_A
MNKYIITKVTLDLPKKYGRSKHKKLVDELKERVYSDSDKDSLVYYLAAELEEQGITLLDIKLRQVL
..................................................................
>A0A6G8R6E7_A
MNFKSIATAAVIGLSTLATPAEARFADSDCELIGTGAVLCIRLEDKRAGYSQWEVGYISPDNTEKEVFSITCEGKSLVRWNSYGTMSEGRADRFARSFCRA
SSSSSSSSSSSSSSSSSSSSSSS..............................................................................
>A0A6G8R6F0_A
MFDFLKSKPVLEYDMRTYRYEPETNRVYLYTFKGVKPNGYIVRQEVAHDLLLRSMPSAALAAVQGQMFVNAEGAGLVLEDDWLDCTGPADTLLTELCQASDKLARL
..........................................................................................................
>A0A6G8R6F1_A
MRYTATVTFTAKNGKQGRRQFMVDTAVDGNAVEYAYRAGMAAAAAVGGYGVHVVGLRAW
...........................................................
>A0A6G8R6F2_A
MKLYAIATAGVAGAILLSGAGLFTHGYQVGNRCSVANQEAVSHFNQAASMVDRATNILRQGDAFRFNYLAQRAVDKMEESGSINRARWAACSGVFDSPLTPVYTMFVEVDYTHVGEAEGRLETSIQNMNRAARRFSFF
SSSSSSSSSSSSSSSSSSSS......................................................................................................................
>A0A6G8R6F3_A
MTLPRKNIFQTADNFLLQVALQYSLEALEGIDEEQDPEVYAITEAAIAEQTDLINADKFYEC
..............................................................
>A0A6G8R6F4_A
MKLSPAFHTEWALVWAKNYREFSETDELLTYTNVRGCVCEAQREFERHLSEVMNYGSHQPLY
..............................................................
>A0A6G8R6F7_A
MHATTEFDQLTVSLLWAANADDCRLEVESRERLEAEYEAFCDLLPEEFDPEEACLTGGDPYEQFAHDYVLTRMGAGVGFWETADWEAEAGEHLTALCRAQGTLEPMLVEEGLVALY
....................................................................................................................
>A0A6G8R6G1_A
MREDYADLTVFERWLKDKGIGMTNHELFEYLMKNDMQGPLSDYMLGQFLRTGEPTLPSHWDHIPSVLDDPKRAEFCEGL
...............................................................................
>A0A6G8R6G8_A
MQFKEPELERILMSLFYYLDRFKDDEAVTEEVSSVIRKVRAYKDNYSV
................................................
>A0A6G8R6G9_A
MKYFIFNEIETGRVVSIKAESFEEAEAQLPEDYEWDDWFEV
.........................................
>A0A6G8R6H1_A
MTLDQVQARIRKLTRVNLKVAEYLRVCDITHRAVDGGPCQDPKCKAIARKYQENEEEILRLLDLKYEMLPTGETYNVISSLLSQ
....................................................................................
>A0A6G8R6H3_A
MTRIIDDSDQLAWLHNDERLELRGACLSVLLSAFGGELNEDGTPTHGNRELYSAAHDYISHGNTEPGGVIKFYLENRSAYVL
..................................................................................
>A0A6G8R6H5_A
MILSVEDFYLESLTELLFVFVGLVLVFLSSVTSLFSI
............HHHHHHHHHHHHHHHHH........
>A0A6G8R6H8_A
MTYFDKMQQALRREAAHSYDLTREDRKTLIDWYIECLQEMGQEVDETAEFLNQLGNPSLIYECMQFMPDCLEDLKRSKL
...............................................................................
>A0A6G8R6I1_A
MSNGEYSDEFGRDPWDLTEDEGSLDPFIEQFWTHVVDYAAELGVSVKYVEEEFIIEGELIKHTES
.................................................................
>A0A6G8R6I3_A
MATVARSRNNKKLFTNLRRLANFLVLVGYYVLLNVDMTTGIVIRIVSALLVIPWMINNKVWDGVFVMTIMTSIDVHKLLYILLGL
...............HHHHHHHHHHHHHHHHHH....hhhhhhhhhhhhhhhhhhh....HHHHHHHHHHHHHHHHHHHHH....
>A0A6G8R6I4_A
MSNYYIWLALFAFVGYYVATDEAVAEQFYVFFLGVWVQLRKYYYMVTMHPFWFMNPVGKWWMMRKYRKIAREIMKEQGIKDEEA
...hhhhhhhhhhhhhhhhh................................................................
>A0A6G8R6J0_A
MKAYRIDDRFTFLPLKDDEGDFGLLFDAQDNTVIEINTQDDLRQWLN
...............................................
>A0A6G8R6J2_A
MSLGPLPEIEYRPYEEGDVVVYDGFVFEVKYVDAGDVTIENTERVATVPENFISLL
........................................................
>A0A6G8R6J4_A
MPKESVNRRVVTSLQQLEELVMDITQSDLNRQMQQLIAEYKRTGRDEFKYNAEALMEEFDAWWDYETCEFEAPSATL
.............................................................................
>A0A6G8R6J5_A
MTEFERYELRRKFIESLTDKEWDVIADSLFDRQCLLRDRCREYNCGDKEWDHIDDIYSLYVDISTFILSK
......................................................................
>A0A6G8R6J7_A
MPGRRPPTKPTKKLEWNLEIVYEYHPTERHRREHWMYCHVTGATPEECKENAKKYYEKQIRSVGWGRITTLKEIKPLTVANEPPKRKENTELTASRKPTTGGKPRKSSSPGKRKDSNNRKRKA
...........................................................................................................................
>A0A6G8R6J9_A
MTTFLTAAQREYLLEEYKEQLEEFGQLEEYAQLIEELPSWDNVAFWTEMTDQMPIYAEPGMLDQLMGK
....................................................................
>A0A6G8R6K1_A
MKLFSALLLASAVALPAAAQTTPFPGNGPKSGNDVFRQGDQITRTGNGDNRDNQYSGTRSVGNRNVTIDGKGNTVNTGARNVDRSNNAEGGKGGSVRNSGNLTLERGAVRGGRGGEGGQGGRGGRGGEGGSATIERGAVRNRNNNEQGQDQSQSSRNSNRNSSESNNRNRNRSNSRSAANNNGNSQSTTVNTGGNSYTEYGDLPETAIAPLGQSAGSGIIGDIAVPLPTISAGGFASGSDYNDLYGGGNNSSRSDYGVSIGINIPLGAGEFRDAARREIARRDQVAQAEADRNLFRLVQEAQWLRQQGLLNQEAHPRHWAALYGTTAEKFVF
SSSSSSSSSSSSSSSSSSS................................................................................................................................................................................................................BBBBBBBBB...................bbbbbbbbbb...................................................................
>A0A6G8R6K4_A
MTFAQALDALEAAGYAYFGRLMMSGLDFDDPNGERLYLTEKQAVELAESL
..................................................
>A0A6G8R6K6_A
MKLWSCPYCDLESHDVHSFDVVVQHLWKEHKCPSFFAINGEVHKAGPQLPPLKWLLQRIAK
.............................................................
>A0A6G8R6K7_A
MNNILAQIYQTSETTNKTVVSIDATMQKLLKLETLEYKKEEKDRKDKARNRRREAQVAKRKAGDKKGLFGALSKKEQKKEKNTMMDLLKGVLGTLGSGLMSVLGGLGTLVGGALTAALGGLGLGSLLTGALATLGPALIVALKAAAITAGAAALAKTGSTAKGTIYRQAGGTGKSKGGVGFDLQDINDLKEKFRHFNTTVRGTAVMDGDVLKQYQKYEKLEESLRNTKAANDRLYQINQEIEDLKLKEGNWDEKIAELQRQAEEQQEAKEEHHNKNTELLEQLQISERDLIQHQINQGRRDINNLPKGYDKSKFKDRPWGTGAKSQWEFNTYGDEVPGVARQKGGLIPTLLEPGEKVFMPGQWDASVQALNDAIPRFQTGGQVGGQDSKPNTSGDKVEGTGGREAVSNLEGVKPGGRIEFIGNGDGFTGTLSVYDGSGKFLASYLAASGTSRTAGASQEERRTVSGTLNPLPDGNYPLGPVTMDPGSPVGDWWSWINNPGGQIGNRGQILLHNDIGSNGTAGCVGVELGGTRGSSKSMKFAELLQASSPKNINVNLASGEGSGSYSGFGGQGGGQGGGQGGGQGGGQGGGGGMPDNFADGFLRSFGPIGGLISGLGEGISELMQGIDLKSLGIGAIGAASGIGGLGTGLFQGATGGGGGAQAAQGAGGGGGAAGGYGHVQTSGDYSRDALVQAMNSHGITDPKERAMFLAQMHLESDGFNAREEYSGGHDYYGGGKRYKGRGYIQLTHDYNYKTYGDIIGVDLVNNPDLAADPQNAAKIALAYWDKRVNKNAARSGDVSTVTRNIQGGQRHLAERTQLYEQYLKQNLQSGGMVTPIKRQTGGVVDLSPAAGSIANLSGGEGAGYDRLVAAQSSYNEAMIQVANQEPIIVYEDEPVPTMAGEPSPDQDPPTLPDGPSTVQAAEYFYNLNFGGSF
..................................................................................................HHHHHHHHHHHHHHHHHHHH............hhhhhhhhhhhhh......................................................................................................................................................................................................................................................................................................................................................................................................................................................................................................................................................................................................................................................................................................................................................................................................................
>A0A6G8R6K8_A
MSSYTEFDDLEGFAHFVGLKGTDTDLFYEMYYDLDNEALEAELEEEEIPTSYKS
......................................................
>A0A6G8R6L5_A
MNNELKIEVLEFLEHLMEQENLSYYGVDWTNTLIKTFMEMQSEQEESL
................................................
>A0A6G8R6L9_A
MQLSLIVLKNDTVLVAQSDQLEYEPKCHLVNPCTISGTTKLALKRWPAHTDDEHILLRSEDLLTVCEPSEKVAAAYLKKYKLNASDFSEPLTQEPESVMLNEQAPVEGVPDFEDDYEPRYVEEF
............................................................................................................................
>A0A6G8R6M0_A
MRLSQFNENAESEAHKEALARGLKYKGFGYWADNSGKVVARTLGGKLQPVEKDEAEGDGNKADVAQMAKGKSYDDIAGGAPQEPVEMGEVLPGEEKAKKEDGQWEPGPDGDTQVGEEPSEIEDDVFVDKDQDSDKWVAGADGSNFKNFKSFDAMKEHFHDTKKSPLWAGKQGESPSVQARKRGLNSDGHGYWVDNAGNPVAKTEGDKLVDLTPEEIKRHDLGSRIPGRTTMRDMMKGKREPGGIMKNRIPVAQGAIAHLSPSERDKYIDDRLATKDGEYKKGKDKGPYHKAADAQRAIDKMGAKDYAEYKEVQELNQDAKQYFIDPEYDLTDDNLGDELGSGAFGSVYLSEDGENVIKDGQIGRDEMMALDLLKEVPGFPRLINAEFTSGFKSISTWSNDGITVDSEDQVMGGTFWNNSEAAMGRYAMSLADGMPVSDAQYGWDEVTQENATLNFWNLMAEMHKRGVSHNDMHGGNIFFNDELQPTILDLGLARVDSFTALMEALASQNDNNYQLYFGLEMQNLPQEQIDILEANRAKVIELISDDYSGDEWTDEQREKLVELMQGDIRLTQQQIDEFREELDMEDEQIQDYIEMLYEGFGVEPEVEDNRSELEKRMEGGYKAMLDKIAAKAGYSDGEAMKGMFNAANNLRRDRGEEDIPFKGVDITRDPRKNK
SSSSSSSSSS........................................................................................................................................................................................................................................................................................................................................................................................................................................................................................................................................................................................................................................................................................
>A0A6G8R6M4_A
MSRFPGRDNYRVIVRNYYDYDIFVQATDPCEALAIAEKTYGKDHKILTVEKYNYWEI
.........................................................
>A0A6G8R6N3_A
MTAWHQYGDYERFQIEQGRFGLFTSVTESGERMVSGLTYDIVLKATEVHQIANAPDYDGRFDLSKHSSFVGGKL
..........................................................................
>A0A6G8R6N4_A
MLLELEDWELTPDDWHDNADVITNEGRRQYLESLFALETDD
.........................................
>A0A6G8R6N5_A
MDYKTYQLLAAARTRNWAIILSHLISAPIASIIYSMKQKNPWPATVATLVFTLGLPFAMVDFGLVSFIGAPVTSIAMLCGKAGESRRRLGIYSAEEADIMFYQGGTK
.........................................HHHHHHHHHHHHHHHHHHH.hhhhhhhhhhhhhhhhhh............................
>A0A6G8R6N9_A
MTLPKFPEGKAFTICPKCGKIYTSWISSLAHNHGQCHKVKDAREHYDFTGLV
....................................................
>A0A6G8R6P0_A
MERGPSRPTLFSVRLPNNFTDRSTNDYLDFFCTTTAIPEIRHNSVKVAGHEHMGIVRDQPTAIIYAKPFTINVIADPEFKVYQDMRSWFDRTAAGANQTNALGRTQRMRYYNTFTADMELLKLEFPAEAGDLSSSREDKLQETMKVNFINAYPIAIGQVALNTEQINSFTQFQVQFTYESYSISYDNLGERSNPGFF
.....................................................................................................................................................................................................
>A0A6G8R6P3_A
MKNFEEFKDQAQEELEESSLSRLAKKTEKGGVAYMSAERGDKSKKENKARTKQLAKDIRGAGLPGPTKVEGQYKEAGQEKPNKEQSYAISSGKKGKKAFKKAVKKLGKKYDQDSVLIQKDKDTDAKLHATTKAGKEDLGKWDGKVGKMKPGGKGDMQTRIKGKTFTMEETEMVENYGDDKYDPKKLEKELPKGVKYGKETQGKGDHKHRTVEVDGKETDMKIGGAAKGKSGTYSPSWADGHKKVKKTLDGIDKTVKEIQGEKKKEGSDTAKRMAKAAAKRAREHGDKIISDITGVGRKTNRQGKGSKAARRLDDM
...........................................................................................................................................................................................................................................................................................................................
>A0A6G8R6Q6_A
MADYKPSLEERKQKLLDEMMTAGAAGFTGAASPEGPVAGYDPVMSFGGGSDLMKKFDRLLARRRKKQKKDKKKDS
...........................................................................
>A0A6G8R6Q8_A
MPDTLPLDSEVTIEVDDGTFVRTEADKRRVCGYLPYDSDIVIEWDE
..............................................
>A0A6G8R6R5_A
MDDKKDYGFLTEDMYKVEYLQQAVQNFIDSGVPDIDPLNPTPTERLVLIEYFHNFYALMEYQSILYSRLRLMKDEKLQGLEDAIILICDVLGRNPEESVVEFHLNMKEECKHALSDLTGENMDDYEGIDVDFQW
......................................................................................................................................
>A0A6G8R6R6_A
MKPVYYRLHLKDGRTFDFLDYQYLKAWWMTHAKQGLLHVVEVLDVPDPD
.................................................
>A0A6G8R6R9_A
MARPATPKLPVSQTLISEVFQRVSNAKTKAKKVEILQEYKSEALTKILLCNFAPAVAFVFPSGKTPYTPNEKPKGVDHQHLFAEHRMLDKFITKTVGGVTYFGCSGTTSPRIQQIKKEHMWIQLLEALHAEEAELMDLVKDKDLTSRYKITKQNVIDAFPELGLQNA
.......................................................................................................................................................................
>A0A6G8R6S9_A
MLHSCIAGNRPPIKPQLKMANKLQRKFEEHLESLEAAAHAEIDLRDNYKLYTKLKRFYTKQGVTFTGDAQTDYNMVVNYLYEDLFVNY
........................................................................................
>A0A6G8R6T0_A
MSVLDVTALVGLVSSLFLLLIVGELYLLEALKK
.....hhhhhhhhhhhhhhhhhhhhhh......
>A0A6G8R6T2_A
MSESLEQRKQRLLDEMMTAGAAGFTGSADPAGPVAGYDPVMGFGGGSEMMKKFDKMLAKRRKKQKKDKLKEAVYGGKEAEKKAEYEKQLKKALPKRAFDQLGREIDPRSGKLKEEALEEARDGKSAKDKDYSLHDWFKGGGWKQAGGKYDGKPCAKQPGQTTKPFCRDADDRAAMSKDERNKRAAKKRREDPDADRKGKAKMVHEGKTFQDFIEEKDACYHKVKARYDVWPSAYASGALVKCRKKGAKNWGNKSKKKDS
...................................................................................................................................................................................................................................................................
>A0A6G8R6T3_A
MATVVSALKPILLAFIATPAVKQLAVDLLRELAKLSDNKLDDAAVAFVETQLLK
......................................................
>A0A6G8R6T7_A
MKYEYKFHFGVKKTSVYEYAAIGLILDVCKSLCIKFLGVTEEQFIEAVDEANRNWFKNQKLNDYVIKNNEWLELRINRDVDAAIEDYKTLTGEPMEVIIEPPTFTEELEGETPLGGELRLTAPYKKDYEL
..................................................................................................................................
>A0A6G8R6U0_A
MDLRLSLAEIRWGDQLTKQDREFIKELTFFEVFASSYLLPKTAQLRTTRTLLRR
......................................................
>A0A6G8R6U1_A
MPTRANKASDLAAVTNTNPVLDMDNVYLSDRGWTLRHYKREDKSLFWDEVLVAGEVPAGDSPDPFGDPTPTFETGDGVQPPALTIAPAAISVTAGDFTESTTTTLLVSIDPSVTDATYLWSTDEASATFDDDTSATPVLTSQAVLGNYTLTCVVTSATADDSPVTVTFDYEVIAA
...............................................................................................................................................................................
>A0A6G8R6U3_A
MPGELSVSLNAHEVGVLLSALQLLSAGEEYDIARHYGSAPALYDRLNEVFQKLDKDQLELKYEPYIEPSF
......................................................................
>A0A6G8R6U5_A
MAIDMPNSPTTGQIYLAPNGINYEWDGAKWVTYVDPSLTGNVWGRDNASTSLYPVNDGDSVVVKNTGGTTTITLDENGTITALEYNIDSLPALP
..............................................................................................
>A0A6G8R6U8_A
MLNLYSQITAYRGVRYDVNCEKSKSPKTITVTYRGISYTKEVK
...........................................
>A0A6G8R6V0_1_A
MAITIIRNQDGNCITFRGSTNPAYFNACLSGEVAGTGALADYVNVRNDIASAGGNDVYEFYQIHYSEFRRSDNSSFASAQEAADYITQEGNVLDVAGATYLGTWDADSNTPALVTGTHDGAVGDFYFVSVDGSTDVEGITNWRQGERIIWNGTVWQQLRTSSLIEGKTISTLHDTQTQIFADGEAATRDPNLTPGWYYSNTENNKINWYFYGDTPIVDNTLGSLDGAYSVIDFRAASSQPFFGIYTKPEGDGLDQTWFRSRVNYSDVSAISLALDPAQDGTNAGLGKYLVHTGNISAGVLATIEPLLPRINLGLDATTTIGEQGAGEEIYLLSLSTSSGRPAGSEEFVVEKFGYVIGSHQSEYLLTALPTTGGSVYDETPATIDFQREATSTTILANDGQQFSVNSIHAVANGDGTVNIVALPGQQIVYSNLVYGNITITGSAAGTTENGAVNALNALFANLPLGAGGSYVPTYPTLAGVPINNEYHNTNTPDPVTQNSSGQNHLHSQTSSATNADVIWSTETIDQAGEYYTLKIAGGGRFIVGLGREEDGDRTELEALTGTATGGSSSLGMIWGQAFYDYGSYTAPWTWYGSSTSSSYGPGWSFSGNDKMMRYNSTVQAEHGPDVNGKDGTLFKIGIDQNSYISCWYYDAGRSNDWILTSRRNIVTAPGEYFLVIKLWDQNNVLTEMPLRVATDPVAPALAYRYIESPDGQFYYPLFASADEAAYVDVQNGGAEPGSAHAHVFIDEPTFSTWYMPDSVQNHAVASAPSNTAEITYTEIPTNADNLYAPALLNIPDYTFPENTVVNFQIHPQDSEQVNITPEFTLELSNLGLNYNNGFITGTTKYVIRDTPATVTVSRSNNYGTTTETFGITITDNASLSDIAGWTETQGNFVQPDRIILGSSPSTGYDALLQYDTQINPGEELTYSYGSGQVPPTIGILNATGEANLAAFDPATDILGSVQNVNNFAQAGNWD
..............................................................................................................................................................................................................................................................................................................................................................................................................................................................................................................................................................................................................................................................................................................................................................................................................................................................................................................................................................................................................
>A0A6G8R6V0_2_A
LRYVSFGGYIGAPGNSGEKHSLVGWADNTYQAGDEGTLFGPEFKLEYGVDGYFRLYVGGVLKLTSANTFSGPQTLTAAAFNDQQQSDVYIPANWTIASTVDTDSPPVGFVDPVESGEMSTNTLFGPSDDGAVFLTETLKVNHRYIVPQTWIEANVLPNIAGIGGAGSTNEYFYFGVPKDTADFSTINELNNYHASFRVGGNSTQQSSRIYVNGIGSTADDLAFVASTTDSYYSYGIEWDGTDLHVIACHHIADLSSEPGINNGGSFSRVVTLPNFASDHGKTNTELNLVIAIKDGASVNLTTSGLQQIRTPFGARDVVVGEASGGGSMFALAPAASVYDSHSNGHASTTFGMSYTAPTLNAGYTYRFIYHPSMETGDDFKFTRIDDGTDYTLGVTFFDGTSNGDPNFTDGYKGVTFAVPSDAPPLNVGYNNDYQGNANYALKPLPLSGSTYVTPVTGVTQEGPVANQTGSNIFDAGDFGWLSVDEQLGGGERLVLSTAFLADLVDAMPAGSEVKIGLKDTGWTATTSDINFEGALRLVIDKGATGVTFRTWQGNTSTSLISTTVAGITSYNIAAFFDLTSSGNNIRFGIRSDATNSTNTESTTPYADWNANYKVQTGDQGYGLTSVDVMVLGRDTTANAAMNSADVDWTALSEVAVPAAGSGLTTSWTKALDFSGSAERAQQVNSNYLYNPLNMGNISSNVATPAITGYTSNHSLSRAWATAVVFSSDNNASNQHIWNNGEGAGSTDDNIYLRVDTNRNLYFGWGRDGALNECSLGTLSSGSGNWYGIYIAHTGERLAGGHLAHQIARCFDIRGINLTTGVVGSNMSTSGNWGSFGGRMDRQFQGSFTIGGRGSNRNFHGKVASMVSTTLRTNVPMPADAEISMMVRDPMQWLTDYKVGQAYRRAGYGTDHPSNFTLDSLDSSYGTQVWLMGDGTSDAYAQIRNQVFPADQNRTPVNMVSMVSNDIETVNIPGLT
...............................................................................................................................................................................................................................................................................................................................................................................................................................................................................................................................................................................................................................................................................................................................................................................................................................................................................................................................................................................................................
>A0A6G8R6V2_A
MSAIKPQSDIVSKDFSALPGGATFNERVLYAATKVHVFNNTDTPIVVMRCAAQNNDPATGNAFSVDVDAGFGIGGIILGVGESVIIAKKPGNAIFDKDAGEYIQEPGEQYWGEVVRVTDIDPAGSVGAPTQGAVYASAVSTAY
...............................................................................................................................................
>A0A6G8R6Y8_A
MITQQDREFVDFLFSKLTKHVDTDMIDLQDDDTCCDHLNFQQLELF
..............................................
>A0A6G8R6Z5_A
MSGNLRLYGATSGYSQISAPDVAGDQIFVVPSLGGEVIVSGNNQSLDLGTGDLSAADGTFGSGNITLNENGSGVFKGNVIVDKPAVNKAFITQLSGVEKASISSDGSATFGSGNITLGADGSGTFSASLQIGPNAQAGDNPFLTVGSGNRRGTVIIKGPSPDANASAILVEVPGSSTALQVTHDGTTKIGGTSSDPNITLNANGNVTFAGTLITPGLSATASAGGALKIIGNEIYRDSSARATKENIVSLEESESVAVTKGLRPVNYLPKGDPDGHLQIGFIAEEVLEVCPPAAITENGEAIGVAYDRLTAICISALQQALTRIEALEAEVQALKDN
.................................................................................................................................................................................................................................................................................................................................................
>A0A6G8R702_A
MSFSMSGGGFSYNRFEAFEKQLKEGSCTKGYQEGGEVKACDHCDGKGCDKCDKDCKECGGKGCDKCGTKKKGAKGAKPDYLDMDKDGNKEEPMKDAIEDKETVSEAAIAPMVAGAVKALGAGLGKAGAMGAKAAGSAAKGAAAGAKGAAKKVAAGAVEGAKDAAKGAAIDAVKGVGKKAKSLGQELVGQKSDAIEVDQEEVEEGYKPTPFEKMERQSGKAYKKEQDAVRKGDEDEANKQMKRRAAMKSPLARQTELINQGKGRANEKTRKSKLTKESLEAVGIFTEDEIEVILERLDEMPAGDVGHEIHKKAMKANQSAIDAVNKPKEKKEKAARSKSMKEAYADMYMEVYKGKHGQSDKEYADSRSEGGKMISGDSKQSGAEYTHGRRVKAANPGMQPDVGGKTKPKSQGKMDKGTRADLEYRKANLKKEEVELEEGLFGKKMTDEEKAAKKRAKVADELERLHKHVNNPLSDVNTSKGLRKKMKEELEATGLFSESEIEALVERNAEVEAQGKKVAKLEKEGRAKGLTDKFRQEHPGSREEKKERGAKKSVGDVQADQREFHNKLQGKYGRTEKQKKEASIMSKHTSARD
................................................................................................................................................................................................................................................................................................................................................................................................................................................................................................................................................................................................................
>A0A6G8R708_A
MKYALIVSNEVNQIADEPFDVAKPWYWAQCPDDIKEGYLYDAVKNKFSAPKPKPPTYAQLRRYPTYNEQLDMLYHDIKSGNLENGTWIAAIDAIKNQYPKPE
......................................................................................................
>A0A6G8R717_A
MSELNVGNIQGISPTFSVELDKTSALSLQGGLRILGQSYQPLPIAGNLVPNDGEVGFIRWNTTDQKIEVRKETLWTSNSNSGAYNEESLFIGTQGDGGGWTVAEGADDVNHNVYTNPNMKTLANYIRYNDGATGDETRGATSNMRHPLDWVSSTSSADFAFHTGHSNPGSVPWPQLYAIKVTSYRYGKVLNRLRWYKHQNAIGNVNVWGSNQNITRSNFTDTSNWTYLDRLHFGGSGSGSEGGEVSRTFSNANGYRWYMIEMVDINSSALSYPNVGSQGGWAMYGMTMDNT
...................................................................................................................................................................................................................................................................................................
>A0A6G8R722_A
MSTIKVSKIYASSETKFRITMPSGSKLNIQGGYAINSEHQFKVPVGTTAERPANAVTGSMRYNTTTETVEGFNGTGWVSLMQADSSTAVATIPQKSLIVHLDANNPNSLLQQGEPDDNYWYNLVNKDYKFGIPTDRMAVENIAGNSVRYMDFSVNGGGCAKYDKMNGDMPWYPHCSVVMFLKWRTDNSQWRTPLRSWHANHHIIVYDGARDLGMYDNDANGFQDTGYNIDQFPEWNTKFNMYTWRFSSSTGSYAPCYQCFFKDEANARATINNGSSTFDRGFYHIGAWGEGNNNPHSSSQNAGGLAVFLFYGRHISQAERSQIYNYYKDTFDI
.............................................................................................................................................................................................................................................................................................................................................
>A0A6G8R723_A
MTAFEVLGLLFQFVGTMFCLGFAYETLNNDDDDDSDGGLFIPAT
..hhhhhhhhhhhhhhhhhhhhh.....................
>A0A6G8R737_A
MAKIQLYKFVNPGVSANLTPAITAARTQTLALNRLGGTVASLTKTIQDVEKLSIIRSKNEQAELVAERRRKRLERDAAAEEAQELKKTANNKKINVPKSIGEKVKKGGSWLSKLFGPIGELLVSLATFAIAQNILNWMSNPENREKLKTFLEKVQFVWTKLYDFGSGLVDTTITGFNDLFGKDKSFGDRLKGLGQMMLGIIGLKYLLNPFSLIADIVGLVGWMAGRQMPQGKKPQPSRPPAVQPPSRPSSGNQTGVRNVTRSTFNLEQARKAATSTTTPTRVSRTAAFRANLQTGTARVPLSPGLQRAAYNAPRNVQNFAKASSAAARNMMGRIPIVGALISGVYTYFEDVDPLDGQPDKNLSKALFKAGGTAIGGFLGSFIPIPVLGTALGAILGEYIGELFYILINGGGVSAVGEKLQKDIAELLKAGELFMGWMGDGLKRFGEGLPKINILGFEVPDPFFITPPGLFINALDIAKLYYKAFFTRDPMKDEKEKDKNRPIGTKATLNGKEVYWCGMNYGWQSKASYDKLKSTGVLEGMQPEMAEGGFLNPMNWFRPQQPTYMGPGGDPSGSGRGQAQQRRTPAAAPSRPQGGGSLPPWIKDLIKLHEGRAPGYRPNHHPAYLDSKDLPTIGYGHLIVPGDGYSMSSVLTDAQADSLFNKDFIKHLKQAQAVPGYAKAGPLQKAALVDLVYNMGGGFYHSWPNFSKAFREGNYQRAADELYDSKWRHDVGPRRSVPIINLMRGVGLRGGDSGHQGIRDKYKLKASAGGGQMVAMSNDYAMQQGEMELVPIIMPKLVPLPTPVAINTGGGGVVTGTPTSLTKRVG
.....................................................................................................................HHHHHHHHHHHHHHHHHH........................................................hhhhhhhhhhhhhhh...............................................................................................................................................................HHHHHHHHHHHHHHHH.....hhhhhhhhhhhhhhhhh......................................................................................................................................................................................................................................................................................................................................................................................................................................
>A0A6G8R743_A
MFPSQSFLQSFKAPTLAELLQMYQYRSGSAHAIEKLAVQQTLNARGNELVDMSAALQQITTAIDAGQTAVSVTVPVQISETVELDVTVNYELDVDYTLEVNISNNVAVDIDFEGVNINDQLDTFTVQADFAQDSRVSDLRHDYVRGQGYDSTHGNFWFRVEDDSENNIPIPYSGGQFYPNGFEEGGEYAFFAVEKGRHGLSVGDQLTNYSGPMAEAQARYIGGDQSSDVAYANNFDADELLAADPGFLNGFTLATVDMGTGEVLSLLNQHNHSTNWANALADQATQDIQVI
...................................................................................................................................................................................................................................................................................................
>A0A6G8R752_A
MVLLFWKNHLKARKAILGAVYNFTSRVAAGVAAGFIMSQLNPAVAPQQQVTPQQGAAAVGAIVN
...............HHHHHHHHHHHHHHHHHHHHH............................
>A0A6G8R757_A
MLPANNDREYKEANDFYAYRHGGFKRSSINLLRLIGELEGCYSLTKYMAFDEDNAILDEMKSRYYKLYFKTAKEEKNARPD
.................................................................................
>A0A6G8R759_A
MLKDMIFRFGWLLIAIPSLAYLTHTYGCVH
..HHHHHHHHHHHHHHHHHHHHH.......
>A0A6G8R783_A
MLFSDTICLPYAIRKGYWDIVLVISMYTIINVVRLLTLGL
hhhhhhhhhhhhh...HHHHHHHHHHHHHHHHHHHHH...
>A0A6G8R799_A
MEFLLDQTILVAKIEPFDELEEYSKSALENKIPLGDVKYTSLKEEYQMDIPPKFEQWLCKTIDNTFVLHKPEYGIYGVDHTKLKIRGMWTNRMSKGEQHYPHIHQKSFYSFAAYIKTSNDDAPFYFIKDNKGTPIQIDENSAGHIIIFPSTLIHTVYPKMTDGERISVSGNIIINV
................................................................................................................................................................................
>A0A6G8R7B2_A
MKKTRFVVSYQKAFGFSTREEKEFEDLQDAQWFERAMKRSNHITALLEVKE
...................................................
>A0A6G8R7B7_A
MLLNKDALIDQAKSAATKAATEAVSSALPGMLDAAMPKMPEVTGGAIPAAPMPSTTGPAIPF
..............................................................
>A0A6G8R7C1_A
MKYTPDSPEEWRNLQIWDSEMKEHVWFSISTHGNLVSHMNVISKGHKGFETIIDQTFRKPVKFTAKTNRDGSPKCLYKRLTFPVGFFEDFEYSKNNNSSKGNILKTCNAHTLVMDTFCPIDENPPERLAEEWHQVITADMIGQPRIPQSYKIYIRDCSLINHKDHDPSNNCVWNLEWCTPKENAREAHVFYGGNTVNKKNFVAGKNIVDEVTNAKIEPNPLEKLLS
..................................................................................................................................................................................................................................
>A0A6G8R7D1_A
MEVLEDGTLRQFPLHAEQRDLFLTSECILTILDPSPKLLETYKNA
.............................................
>A0A6G8R7N6_A
MQLLPNAIVSATYRRETRFFFADDTSASEFKTIKKLTSFPDSGDVRRRTLREWQEMNPSIVRMTFNDTPVLVDNTPDEIARFKVANLSR
.........................................................................................
>A0A6G8R7Q6_A
MSELNVGTLNVGTTAFTGDSSSFNTAPTIASLTVGTPTTGQFLMWDGANWIPQDPSSSGRLLAVNGYTRDSGSSTESIENMRDGGTWTWTRPAGCTRVLVYCTGAGAGSSSNDSAYRGWSGGGGATAIGWYDVTNNATVTVTTGSGSQGVRGMGRAGQGGTSSFGSFCSATGGRGGGESPYGGGRGGIATGGNVANLPGGGGEGTHGSDVELGGGASFWHRTGGAHNNGTGQGDTDEDRRERLKGRFGSGGGECYGSQTANESWRSGGAGFVMVFSYS
......................................................................................................................................................................................................................................................................................
>A0A6G8R7W8_A
MRYKYLLFTHKTMALLATAAILLGTFFGAAILTQSGDE
...........HHHHHHHHHHHHHHHHHHH........
>A0A6G8R808_A
MKSVSDTLTLIDVYIVYNQRDPQGSLFVWSYYERLCKLKTE
.........................................
>A0A6G8R942_A
MDLAQMKAVIDTMGFPIFICLVLLWFIKGTLAKHSELMNEIKNSLAANTESIKLLIQKLQDK
.....hhhhhhhhhhhhhhhhhhhhhhhhh................................
>A0A6G8R953_A
MVSFHLKNFTKQFTYHKDCGTIQLSTTDTDLENKMKIAEIEL
..........................................
>A0A6G8R985_A
MAKIRVKIVLPWWASIYIKALNSFALWHGLQPDAEKCARLIARYARVEIE
..................................................
>A0A6G8R9A1_A
MLGEVCRQFRIANHIKLREIEGNPNIKTLSGFEMGVNLSSKHFMKYVRYALEHNLYNDLTMRIADGVSKGEVE
.........................................................................
>A0A6G8R9A8_A
MSKTGKGLPRSLVNAELDIPAATTTAIGGVKKSATVAAPPAISAGSGAAAAAASRRGGSYERRVRCTGYQLQ
........................................................................
>A0A6G8R9D3_A
MTNNGYEKIMVDAANGRFKIEAVDAQIKAHQAALDYLNEYRRELINRYDLNKCENTK
.........................................................
>A0A6G8R9E4_A
MLQGVNRRSENCYRARIGGKKNYEVIGNFRTEKEAHIAWFNRKIELAYQYKELCDSIDPRLFEGVLRKIHSMKEV
...........................................................................
>A0A6G8RA10_A
MISKIVYWALLSPLVVISAFTSSIAWVDCKFRGSQPIERYILWCEKVSKIKR
..HHHHH..........HHHHHH.............................
>A0A6G8RA28_A
MANKVEFFKAVDSIDGAPSFFAIQSIDGEDMAFNVIREKNRSVNELIMLVVKFGKCAWRDFPREPRRRDMVDPVLLYTLVIEGGSK
......................................................................................
>A0A6G8RA52_A
MFVNKYILNYNDDSSYWEVIIGWEVVFESYDLEDCTDYIVSHNQE
.............................................
>A0A6G8RA73_A
MSILSYLRDALRANWKADCNSRVDAWADSVQARLNETKSCLYIDTSRVDKDKYCNSKPNMVLDFNPIPYWTAEDLLAAQEQSTLNKEHNKMTTVFDRSGKAHEALGFVICVDEGSTSLLTQGKVYANLGSFGGAYDNLWVIDDRGLKQNFSVDRFAKYESEKHNWGIARRSYANLKEGKLYRIEKNRPGVRSLDGTNQIACLDETGNWLTYNEDVFRLCRPAHSEQYMVAKLKAAAPVKNTAINFKVEEETADDKLKFVGVKFEPNGRVYTYKYIGKVSVGDKAVVDVRNVNYPELNGTKLVDVVSVSAANTSGYNTATLKWLVDVPDFNKYQRRQQVEDLLREASARLDLEVEKELERRRQSVVADLAASNPDIKALLDGIAALKAELL
......................................................................................................................................................................................................................................................................................................................................................................................................
>A0A6G8RAJ5_A
MPNTIISEAPLKFFYIFRKLCRHSLKSGVLSLLHALSLMRIIKRPHGLLLVGNIMKIVQLEPYPPQLAIVCSEKEHEELQKLMDLPDFGNWNDRETRNASTFTFSRVNYPYLLIVVELYHPDDLKYNTISHEGIHVMSSLMNYVGLKYDPENDEWYAYQHDFIVNAICKAHDEYLERQKAPKHKPKIETGNHPVIQPQDVMNSLLSDTTGGFLGD
.......................................................................................................................................................................................................................
>A0A6G8RAM8_A
MYSAKCEDGTYTVYRDGEVIKVLPNAFKFEQFMTVLWENQEISREDIIDLMNPLMGYHPIREFDSRPKLGTSWKMAKSGNKPGTDLKVVTATGQFMPMAMMPNVTGRQSKIVRPGT
....................................................................................................................
>A0A6G8RAT8_A
MRDGYAYATNGKYMIREKLNVDFEFECAIAKPMLEALVKLKMEPTSVGYARGQMFFGFADGVQMDAPVLAAKWPDVSKFFNMEMDMQAITPEFLEVMDQLTGYDEGQAILEITGESTAKADLPDKIIPKMSVDIKFQSTKFSKPFNCVISQMSKLAKGMERIGLGSQALKMENSTRTVVIAYVRGD
..........................................................................................................................................................................................
>A0A6G8RAU2_A
MAELNFNSSTVEPQQSFDPIPKGWYNFMIEEVELKPTKAGTGSYLSLRLKVQEGEFANRVVFDMITYSNPNAQAVEIGHRKLSALCRALGIVELTSTGLLENRIVAGKVGIRVDKTGEYDPQNDIREYKASTEATTAVGGQSQATASTTKKVGAGAGTSTKANATATAPGADDGEAAPWEKMDKWDRRFMRIACEVASWSKDPKRQVGSVLVDQNKRIISTGYNGLPTQLDSIRIVPNSLKNALTIHSEINTLANIRSELDTPSLGPVTIYITYPPCEHCADMLIANLNLVRVVALAHTASQSKWKDSMANAVAHLWAHNIVYDEFSIEEFNNAQSV
.................................................................................................................................................................................................................................................................................................................................................
>A0A6G8RAV9_A
MIESMRTSDITDMASEAEQVARDAALSNRVRYTGVSPADVLPVWGRH
...............................................
>A0A6G8RAW0_A
MKLNNITSDVEMQVTIMSIVEDMRQVCIESNICYDNVQQLFVELITGAEITDNKLLIDLVRERLILIGENFAADGFNEIYHDDFRHLLKVVQAVENASAK
....................................................................................................
>A0A6G8RAZ0_A
MSKFNYDTKQIQTAVQQARPIKYTDSGLMGKIWIANETIHSYYKNVLLRAPCKGFPDLQVDAESFRKAVNAARTEQITFNITAAGNLTVTAGVLKTRMQALNEPIPPLATVNNWYSAHGELLPVLTALAKWVPAGMGNIFTFARWLCLRH
......................................................................................................................................................
>A0A6G8RB02_A
MGFRPKPLKITNWMEGVTIRKVDGSHYININNAGKVSIKATAVDLLDTPTLNAPNTEAKFKEVNIGGVKMSNHRHQENGDGGGITNGPQN
..........................................................................................
>A0A6G8RB18_A
MSAIDYNTATLDEAIEAALFAAMIGKRHCLPGRIVSFNSDLQTVVVEPMVSAENEDGSMRPLPPAADVPLFQLGGGDFVITLEPKKGDPCLLLVADRCIDVWYELAVYLVV
...............................................................................................................
>A0A6G8RB23_A
MVKPKKTREATEELLATMRRIQLDPLEVMQRAIILAEREDDYKAMMDGALGVMPYMYPKLKESVVKADIDQNLSGNGVNLNITIGDQKVVDVTEEE
................................................................................................
>A0A6G8RB56_A
MSVMKNVIETERNKLNVYLMYQVINEVKRGLSEDKRERVDLDNDWPCTVIYSDSEHYFYWFYDVVEGSHIYVHEVKCTKENVDIVLDKEHKFDTMSVLIKYITETIHFNED
...............................................................................................................
>A0A6G8RB59_A
MGINITRQRLLDGMRSIGEPFTQSEIESICRELFHNRGKISDLKAKLSSKSNNKKAP
.........................................................
>A0A6G8RBT0_A
MDPIVKVFEGKNITFSSINRGTVVKGSDLAKALGYSHSKKLYKRLDSDYKITDDKGTVWVTELGFYQAIFGSHLESAKAFQRWAYEEVFPTIRGNGYYVAPELQPALDLLSDEIDLLRAYATADCHGRARLKSRIMTVWKKQVENGNSLDRVVTILKGNSAW
..................................................................................................................................................................
>A0A6G8RBX6_A
MIKPKLLRHIRNGIKLLAEGNEYACKQRGITKVGLFNKELPTRYFTKSPLTLVPAAEYYKDPEAARAKIKEGLDRLVEEGYLTVRQHTESSYYYKPTSKVTSNDNDESTE
..............................................................................................................
>A0A6G8RC57_A
MKDNYTLWYDTNEGLWCVNINNGPVPDFESMDVEDCVDFIQSQVVKYQE
.................................................
>A0A6G8RC81_A
MSPVYNTSVTLSATVGDVNKTVTVGSTNPNLSGDDLLRLAKRALEDNEVTGTEGVSIEINIEGCEESISITTSDDETSEQLKFNDELEYRTGEMFSSALNWYLCKASNYAGAPMSDRMLADMSAREIAKGWAHVQMLQEHICKLESCNKDASELITAYKRQINDLQQLMGKRNEEYEAEKRRADDLANRLNFIRKHMDGVI
.........................................................................................................................................................................................................
>A0A6G8RCC3_A
MLKIKLTKDQAMALRDMMIELEKMGTFSDSSHTSTLDYIVESIDDKFSGSEE
....................................................
>A0A6G8RCH1_A
MTYINSRNEQTLSPVDEEKIMSEKLTFVTGKEEVNGVLYPAAGTGARYVWDLADKAHEEGKSSSDVMDEVVATTEMSRGTVSSQLTYWRKATGKVLAKRVDTAKAERDAAKAAEKQRKAEERARIKAEKAEAKAAEQIRKAEEKAEKARQKAEAAKAEAAKLAGAIEGDNEEVAE
...............................................................................................................................................................................
>A0A6G8RCN1_A
MKRKEYPTKEILEKYFVADPDNGILYRKTKKGLKECCANNKKSHPDVGFQGDTYQLHVLLFIMYYGYRPEEVDHKDTNPRNNRKNNLRDASRSQNNANRNQQCNNTSGYKGVSWEGSSWRYQVRHEGKNYSKRGFKTAEEAFEASKILRESLHKEFTNFG
................................................................................................................................................................
>A0A6G8RCP5_A
MANPEIMTQRIMVKGIIAEAGLEAEVADFKSQFEKIIASAKDVSEKEQAAAIMAITLVGLDLAEESGV
....................................................................
>A0A6G8RCR9_A
MKYSNFVVSVATVKGGTNMQRKFYNESYILVVSKIDAGDLAMGVHNV
...............................................
>A0A6G8RCS7_A
MGFGYDFSQLRKVVEQTPFISQVLGELSGQSIKTSSQATCEEQPQKVLERGE
....................................................
>A0A6G8RCT7_A
MTFLLIIIVAWLVCGVAYSIAIIRHLDEYSAEWFIKYLRIEDNDFDSAEERKAVMSMTPKECLRYMRVLVFFGLVLAGPIGFTIAPYKEVVADIKLWKTAGSLRRARELSTK
.hhhhhhhhhhhhhhhhhhhhhh.........................................................................................
>A0A6G8RCU8_A
MVSADRQILSSYRSYRTGYILKPIGWRVKLFFAVFYDFLSGQS
...........................................
>A0A6G8RCW5_A
MKRDFDRYVCVKNSHAKEALTKEEHKELYRLAMKVAAWRKQVGKTPFECVVVEHDWPEYEEVWKMIENRVEFEQAR
............................................................................
>A0A6G8RDL5_A
MDAMIMGITFTGGISDEFDGFVTQDIIEII
..............................
>A0A6G8RDT9_A
MENVMPLRFSTGLNDTTAVTAGQAITLTVELPDGMDPKTVQWYKDNSAIAGATALTYTKANSSVADSGTYKVVAHDGYGNIISDSTVVTVS
SSSSSSS....................................................................................
>A0A6G8REJ5_A
MLLVEISNTPVIFLDIDGVLNSSISHHHAPDSEKLFFGGDWVYKPLLQAFQNFLKPSPIMIVGVSSWFSVRNEMENVQIMTGLGLIDRFLGTTDFTGGGLSRGNSVLRFVEKI
.................................................................................................................
>A0A6G8REP0_A
MKVKPYIIVSTCGTYQLGVENIEEAIFASTGDYSHLEGVGYPTIIGNWVDTNLDIDPYNSDYEDVEDVQSSIEFVYSRVLNIYEYQQDTNGYVDITEVAKNNLKHVYANFSNEDLDVLV
.......................................................................................................................
>A0A6G8REY5_A
MTTIFNDHPATHDTIEKIEQWVKTANEYYANHSEAVIICNDGNGLYALEDLK
....................................................
>A0A6G8RF58_A
MSKTVTVTMKDGKKFKACLHETDKGWMAYLPHLDSTGYGTTQREAIVDALNEASAGL
.........................................................
>A0A6G8RFA2_A
MKTRYIVKVVGEHSQVNTTDVTALAFEVVSGIVIFHNGDIKAPEFAVDAGLFISATKVTVVANSSK
..................................................................
>A0A6G8RFI1_A
MITQDKLKELFEYNPDTGDFTRRVAKGRAAKGSIAGSRNSNDYVYIKIDKISYPAHRLAFLYIWKAGFQKR
.......................................................................
>A0A6G8RFJ0_A
MKKIKISPLKPLPYIGQSLVLSWEEKLNGEKVRMVRQGYKLISLAYEANTLVADIYSPITQRVGSTTYLCLCKNFTWQGDTIQPKAYEVQ
..........................................................................................
>A0A6G8RFZ5_A
MGFYSNRKPKGVVGKFAVEERPFPPVDVEKLRELLEMLEGCHERCYSELSLNEKRVVEMFCIRSARTVRGTSPKDEVKEYRVLVMHAWAQRFAVHSLQEWFNLPAYKDFHVYEDEVMNYNELYGLSFKKTGSPMHDALNSFPDHYLPVREYRDREGNKPCFTIWNKSKTISDLDNYWFRTKEGFLGTEPLPKDLKPILPPVKPKHEVTIAINRIILGADDLTKQIAAVIAVLFEGTKSSPRYEKLTDNKLQIPNELYESSCKIYDNFSKVDYPVRSLGELMEYAEMGMKGNLMFDE
........................................................................................................................................................................................................................................................................................................
>A0A6G8RG24_A
MALKTKIIVQQIMNIDDTTTTASKYPKYTVVLGTSISSITASELTAAVEVSAASAAAAKDSEIAAKESEINAKDSENLSANYANSSEASATQSAASASDSKGFRDEAEAFAAQASTSALAAKNSETNTKTSEINSKASEDAAKLAQQGASDSANTATQAMTTIQGLKSDVEQLKADTQTIKEGAATEIRAAKTEAVGAIDTAKVNAIAEITPLKQAAEDAATLAGQKAVTATEQATAAAGSATTAGEQAVAASSSATRAETAANKAEQTLSISLLKDQNLADLSDKVQARINLSVDRLKQSADSSRIYDPTNRYNLVVMDTGSWGVYDDTSNVFKPLGVGQGGTGAWDAEGARNNIGALSKGGDTATAMIATKHSYPAGSTGQILGWSWRSIVEGYGIGTATADFYVNHTVGSVTYACIKPTRVTGESWEYLFSDFGEMSNIRSLIISRNTGAAGEASGNMELSYGAGRVTQYAARVDFYDGTARSVLDTYDATRLTTLLPSAGVICRRGIGGNYQANSYSFSWENPGVDVWIDSTRIGRVTLDPTSDIDYKEQVEPWDGKSALNNINQLELVTFIFKDDIKRRVRRGIIAQQAATIDPEYTHSSEDKEGNTILSLDTNVLLLDALAAIQVLSARVSKLESLLEDKPTTLPEDPAPNQDLP
.....................................................................................................................................................................................................................................................................................................................................................................................................................................................................................................................................................................................................................................................................................
>A0A6G8RG59_A
MVKKIFKGIWKVLVWTVNMIGMITIYTVFMAAMFGKGKVDYHIPFTDEAKTLQWDNSGGNK
.............................................................
>A0A6G8RGA6_A
MSKTVTVTMKGGKKFKACLHETDKGWMAYLPHLGPT
....................................
>A0A6G8RGJ0_A
MKKQQVVHQVVVTYNKNKEIFGSPFFFEILLANRYQICYNISILRRYTVKPQLTKEFLEKYLELREDILYWKPRETNKGGFNTRFAGKPVGAVNGNGYLCFRLNVEGYRWELRNHVVIFCLYYGYYPTKTVDHKDTNKLNNHPLNLRESTDAGNAQNRGAGKNNTHGHKNLEPLSSGNWRVRITHNGTVYRSSAMPLEKALEHRDIKLKEFHGEYANNGE
............................................................................................................................................................................................................................
>A0A6G8RGJ9_A
MKKQDITIEFLQDRYEIRDGVLFHRKSVGSAKKGSRVGSQSKDGYYRTCIKGTEYRVYDLIYFMTKGIWADSVDHKDRDRQNDTPRNLRNASKSQQAQNRASRSKTTKYKGLDFPNGRDGKPRARIKNPNTGIRENLGSFNTIEEAARAYDIKAKEYFGDFAVLNFPEE
.........................................................................................................................................................................
>A0A6G8RGS2_A
MEAKLAILVVLAFQAMVLGFIHGKVSHLENSVKELKVEMCKNIPDNEKCRST
..HHHHHHHHHHHHHHHHHHHH..............................
>A0A6G8RH09_A
MVFLAASVVLAALALTIYFRTVKDLAKEKKTFFTDYSWGAPYTVRFISLEAMLIMVFSGVGSIVAGLLFISN
hhhhhhhhhhhhhhhhhh.............................HHHHHHHHHHHHHHHHHHHHHHH..
>A0A6G8RHQ0_A
MFTKNTKELTSDQKVIRTIKRWGIGAVVGLGALILALNSYTVVQDGTVKTQTFLGKVSPNPVLPGFHIVNPFASFDTFSTKDISMKLDKLQVPSQDKFKSTVDITVMLQFDGAKAPMNRVNAGTRIKL
...................HHHHHHHHHHHHHHHHHHH..........................................................................................
>A0A6G8RHQ2_A
MIPLVAIMFATIGKIIFTRRNNHGRNYQEVPPNSQMRMILI
hhhhhhhhhhhhh............................
>A0A6G8RHS2_A
MGRQKLTIKDINIRLADRGIQIVGEYVNQRTKIVFKCQRAHVW
...........................................
>A0A6G8RI29_A
MAGVLVVPGASGRWWWWVGNSRGIVVAGPHLGAVTGTAGSL
.........................................
>A0A6G8RI85_A
MWGCGKQSYKFGEASGEPLLANGMVIGTKIDALKIADGGTGSTEKFQEIAQKQFEDSGVSRNSYTIHLNTPPSRNESFADAVMEALVDLTNSKGFN
................................................................................................
>A0A6G8RID3_A
MSTGNLAYSWSRRNRREERADINVYTTTSGTWDEFVELMQPLKRSRRNPKTDPGYITAACTATVSSTGKEAAEGMFYRCNASVTSSSLAYADVDSATPEEFATDCEMVRESRYAMMLYTTASHTEEAPRYRIVMPVRTPVTGGDIIRIRYGLLTHFLKGRDVDSAGFTLSQPMYRPPVGSQVIVSESSRMITASKLMEGVPEINVTGASDYKVPEGEQSELTDLFEEFAFEFGGRMTDRGLQMPATPEHAAQYSTGEPKQDDFLFCWPMPSNCIWDIVGESGTYKSFYTLGMMYISAAGYRFAGADTRKAHHFYIDGEGGEFTHTRIAALAAKYGDEGMRYMHVLDAGEFADTKKLVRKMRQIAGGEPVGMIAFDTLNQTFGNWIDKFNENSAGQDGMGRVVAMLKEVRDGTKGAVGVVHHTPKGGSKARGSGALYAGVDVELTLVRATEKQINVAHTKNKNGMQQKTIGMVLEPVQFREAPPPKEFQAVEFVGGGGYGEIVNLDLPEPHKALVLMPWGFQPFETDEEKERNEGLDSKGKDYVKDTVKRTKDASARESVMSALEDLQQADDTGRGFTQRQIVARAGDHRITNLVLEKMLHEGELMLGCDENGEVVTNTYRLPMGIDDRKRPKNRYEPNDNIKTTEGDLE
.........................................................................................................................................................................................................................................................................................................................................................................................................................................................................................................................................................................................................................................................................
>A0A6G8RIT9_A
MELWMALLIYLWAVSVSIGIALSFSKISQLTKRIKELESK
..hhhhhhhhhhhhhhhhhhhhhh................
>A0A6G8RIU3_A
MQDEEKSFQEPVNFEIDPRTKAIHDAVNEIIQDVIEDTMEDVMGTSFLLEESGFDEVMDLIGTVIMVRAIARIFQIPGL
...............................................................................
>A0A6G8RIV9_A
MVIYEGNRFVANCRAGLLAHYLNQLSPVYKGVINIYEGKSQYCINAVVARELAFQFLTFGACDVQVMGEALIAENENEFIDIFRKVCTERLIMKGAYIQSTADSIETAFRKIAYE
...................................................................................................................
>A0A6G8RIY6_A
MLRHRAIFLMHHGYLPDLVDHENTIKGDDRIENLRDQTVTGNLRNTKYKKGMHVYPSGSKNWQVVFTINRKRVVKGTYDNYEVACSMAKMFRGQLYGRESIQ
......................................................................................................
>A0A6G8RJ77_A
MHVFEFRNKNPNRRVLVIGETYRAYEQEDGSVLLNDEKQGYSFHPEETYEEFRTKFLLPDWLAKRIRRWLII
........................................................................
>A0A6G8RJV0_A
MSNLDPRIKHAVEEIQDQIDEDFTVWSRFGKGEGCQLYSMKMGISIELSINPEGNVEAHPMFSVPGFSGFVMGMKLCLPNKHLYRVVCQLETIMKL
................................................................................................
>A0A6G8RJW7_A
MITQDELKRILEYNPDEGTFTWLNNQEVHNKVRGLPAGCLKPHSVDPNRKDLVIQINGKKYPAQNIAFLYMTGNLPKVMVDHIDGDSLNYKWTNLREADWQLNSQNRKTSKNNIYWVLRIFGRKGLDFKLENPLTEKNT
...........................................................................................................................................
>A0A6G8RK11_A
MSRFYEMKKAVEECRCKDCRGGRQDDAEPGGYFL
..................................
>A0A6G8RKE4_A
MINVCVNGSNSCSILLNSPKERYPNNQHRSIVVFSILQGHAGFSRDKATGIWKEIKVEDYTFAKRFSKEHPEGKPASMPFKFDVLEELDPQNLAEMLPIMRRLTKDPHIVAIRGKCLAPKDNVRRTRGNFNVSNPSHIIAMDVDGIVDTGGYDKFNLVGMARHIIKMLNSISEDMFPLDAGFIAHASSSAGLKPGIRMHLMLESNVKVTQGQLKFLFTSINDSSKQKYGFDIADLAYYSSVQLHYFADPLFDDGIVDPFKAENKPRLVYVKGSKVNLPNNLVDFETTRGEFKEEFYSLLDQIKGKKAASDKVEETISELEEAEDGVYLRIIPKLYHRALEDGVEPPRLAGIPNVSIWLLKQRKTRVSLRIGFELDKVYAELASLLKES
....................................................................................................................................................................................................................................................................................................................................................................................................
>A0A6G8RKL0_A
MVLDNHFISRTRMRDYTIFSRGWQIKFFDSDHVTELYSKILLTSAFE
...............................................
>A0A6G8RKM8_A
MKNNRKKYWTVFPHEESPKRLGIITTTPCICSCWMCGNPRKYYKNSKAGMKISEIKKMDAMILGIGYGEGISNDEFDGFVGFGEG
.....................................................................................
>A0A6G8RKP4_A
MEIVASVLVVMLFIVILVSFVIMRRARELAEDLTKLRGEVAQGSLEHTAEDFIVYLKRYMGIK
.hhhhhhhhhhhhhhhhhhhhh.........................................
>A0A6G8RL95_A
MANKPTQPLFPLGLETSESSNIKGFNNSGTIEHSPGAVMTFPEDTEVTGLPSSVRYNPDSDEFEGYYENGGWLSLGGGGIRWETLPHAPSSNLLEGRGYLINNTTGTSTVVLPSPTRIGDSVTICDAYGKFATYPLTVSPSGNNLYGSTEDMAITTDNVSATFTWSGPEQGWVITSGVGLGQGRVYSREIFTQILASETSAVTLNTPPTIVDVYADGKRLAEFKYSLDGNVITFSPSLPANTELQVIEYTPIQLGNGGGSGSSTITWVYNGGSAIGGETEITLDIVVDDVPAIDINGSRQYKNLGFTFDPLTSKITLAQELDAEDEVVVIINGTPNIYNQIDYTLREVARVTNVKDTEVIYFSVGAVLSGYKVIYDKVTQRSYFIPELPTGTTAVSLSSSAILVHSAGSVDLGALAVSREEYVTLSGTFDSGAVINTKNELLTHTDGKYRWDGTLPKTVAAGSTPETTGGVGLGAWLSVGDASLRSELAKNDGLKHIGSCESIAELRTITGETNGQKIFLSSVLPGRNIGGGIFQWDTTSTFIDDGGCVIKPTASATGRWIRQRNYDRTPEMFGAIGDGVTDDTAAIQRMFDSGSMNTPTDIDMLYNSFRMANKYLISSEIKTCWLNRVDATGARFIVNSSITAINLASLRNGEWIGGFFDYSGVPNASLNENAVALWPLKDVDSSSYGLLQVMHAKIRCVKTSGVHTGIKISTGTGLTWQSEIEMCELSVRQGSSSMKPHGIDIEATGPSGEGGSTTLSIRKVSTQDSVNFSGTPSSAGRGGYRIWNISGVYMFECSYDFAEVSGGDMIEIFANNVEIDRFYSERVTNISAIGEDGPIRILGNNVVITNTQFTEKATSQNNSWISVYNAGNGANITLGNWMATDLPGSTPHLEFVIDMSRDLNNSLNIIGNVAISQVYGYKNRQKIFSTREKTNAGVWSLNTVTSGQGFFVLQPSSTSYEILVRGDGRDDGSLAFMGTVKAVRSRDSAAWAVKYDFINSPGMSDTTYPVTITVVDNILVFNNASTQVFNIQTKVQDIMTVSESY
.....................................................................................................................................................................................................................................................................................................................................................................................................................................................................................................................................................................................................................................................................................................................................................................................................................................................................................................................................................................................................................................................................................
>A0A6G8RLI8_A
MIPEPYKTAILIFATILDVVLFNRHICEKNWGNASIYLGLALFFCYLLAEKIIA
....hhhhhhhhhhhhhhhhhh.........HHHHHHHHHHHHHHHHHHHH...
>A0A6G8RLQ0_A
MGYFQMTRNVEELFGGVITAPHQIPFTYKSNVGGETFLSLPFYPVTGVVTINGGMQVPLDNFEIEGNTLNLGRALSKGDVVYCLFDKILSPEERGLVYQNVNNGASSVGIYVNTGSLLFFRAKYNSDADAISALVLADADADTIKIISQTTTSGVDVLQTGAGAPGDGTIRISKSGGAITLANYTGSAMILTFTQTTV
......................................................................................................................................................................................................
>A0A6G8RM25_A
MNYKRIHDSIIYRAVNRSLPSGYTEKHHIIPLSMGGKEDEDWIVFVKENKREIS
......................................................
>A0A6G8RM54_A
MNMPKTPVRIAVEPLLSQAEDAAVMSATNIINKVMEDLESHGWDINACAPWPSSVGIRLGHPDYVGMKSKHTLYHSLVQLVSSTYQPGKPEIVKRDPDRQKTIY
........................................................................................................
>A0A6G8RM79_A
MGNGSIIRRMLEMKKRPEPLLLTHDDRVHDLFLFIFACPEVPLSCILQIQVFEDVSKDLFKIRLFFKIFWFFDRLLDHTAFGFPHIGGRGCRSRRVFKEILEALHKLHHSHFTTSRRDRMAICIRNNTPIFAFICGFNCCDNQVSSGGGGISASIDN
.............................................................................................................................................................
>A0A6G8RM88_A
MSDKPRKIAIIGGGVGARTMAIILQEKLKGVEVECISVDDIPKRRCEPGERMIICDDLVESERKTLVSQAVAQRYQKPPRLYGAAQHKRQAKKYKNRSKRK
.....................................................................................................
>A0A6G8RMA3_A
MTVFYTNVARQGNDLLIRIADDNGNRRMLRKKFEPTLYLPTADYSKVEKIGLLNEPLVSKKFASMRDADNYLEEYKEVEGAAVYGQTDYAYQFIAHSFPGMITPDYSNIHIANVDIEVFSAGWRDGEMTKGPFPHATIESHTFKGSEARVRRFHKQVLANHDFVREHFPGSFISNNVTDQFPIIDSNGKITQNMNAAFPITLIQLQDMNTNKFYVWGMPCSKDRHKFKYDTNDEEIGGLEVEYKEYTTEQELLRAFLDYWSERQFDGWTGWNIETFDSPYLVERITQVLGETQAERLSPWGKLKKRFIKDRKGDVTSYQFVGCPMMDYMQVYKKHTYTTREKYSLDWIAYCELGEKKLDYSESKSLYDLYFNDYCKHTRYGIKDVKLVWRLEQKLRLIQLMFVLAYRTKSNYEDGLGTVAPWLAMCYYRLYEKGIVPKIQRVYDGPTDFEGAYVMEVTPGIYFWVFSEDLNSLKLAA
.............................................................................................................................................................................................................................................................................................................................................................................................................................................................................................
>A0A6G8RN11_A
MSISLSWANPKPNDCYKYVCLHTHMELAMLQLILILCVAFTMYFLARISYITLNDLKDTPREPKFIFLKKYTKKFCENFIYHLP
............................hhhhhhhhhhhhhhhhhhhhh...................................
>A0A6G8RN70_A
MKGFPDFLKEAKVDHRRLGQQGMYDITDVGRPEKGELIDYYDRNGDKHQGKTNIRGK
.........................................................
>A0A6G8RNA1_A
MKKYVRLNTVLESVIEYFIMQHLRAENDHVDDELLIANIEHALWDEVLDQYVQPKFTQIELSAMWSPETVFNIDIQS
.............................................................................
>A0A6G8RNL4_A
MSKQNYIFISPGRSQFFRSDIDTPIEGFRIFKCYKLASGGIDYQSHDNDRQDLVDNGWEEIDSPQYLTVNLYYMKESGKYYSTGELKIRVSEVQSNPAKSWYDTQELVRDLLKKGELPGLVKGSRFDTFMSCEQHPCYVPTLFKISNM
....................................................................................................................................................
>A0A6G8RNQ7_A
MTPYVYRIKSKQGHFYYGCRYSKDCHPDDLWATYFTSSSLVKSLIEENGLEFFDTKIVMVCETPEDALRVEGLLISKTHKFPGCLNQFLCRRDGTPVYLGTYGKRDPELIERIAQLHRGKKRSPEFREYMKALKTGTTWSETQRNGVKAFQQTEAYQQLRNKINTTNKNRTKTPEELASISTSLRGRKKPAGFGERVSATNKVRNSSLSIWQTNRAKPLQHVWAMADQFYQLWKNEGWGHERFCNRMNDGNNIRVFYNMYKMFKYENWVPMEDPEWVKDFM
.........................................................................................................................................................................................................................................................................................
>A0A6G8RNS6_A
MFYELLISKGGKPHFIKKYLRMIQSFKYPDGDYTELHHILPKSMFPEYSKDKINLARLTGRQHYLAHVCLALAFPNSDMVYAVLLMSRGGRYTPTGIKFNSHLYEKLRKEFGQRISKLTKGVSKCVGANNPMYGRRGKNNPQYGYKRTPEQVKKITKGLMKIHERMASDPEYKRRVLEKRRANMDLEQFSERARKAKLGELNPNYGKDLTNSFTPEQRAKQKENAQKGMLAKMPWEKGKWNPDNDVYWEKADQFLEALNTMKRSEALLFVYGTKDLKAFNATSGIIERFNKGWEPLKCVKWLKRYKGEKMSWKLFKLCKATDEFLLKARMEGRLVYTPYPGTTRFCNTLRKQKSVSGPRRLMKQGMLAYNSGDTRPCDGGKIV
...............................................................................................................................................................................................................................................................................................................................................................................................
>A0A6G8RPQ7_A
MNPQFAQPKGSTSKESNKDSIARKFGCKKSEVVYAKAGQSLSGYKVIYDKLSQRAYALPSNIGAVTVTSLVDGILTHSGGTVDLGALAVLREEYVILIENFTSGFTIRVKNEVVSDGVSLYRWNGALPKVVPVGSTPASTGGVGLGAWRSIGVSLPNGTVNDAIKYVTPEMFRLDTDTNDDQMFQRMWDFAIPANANIIGDGEYHLANTYEVPEVHTPPVRYDFNVMTIKLRKVVYTAATGVAFVNRSPGCVFEIGELAGKIFEIAEEAGTLDSVVIDETIGFQLMGQGRIPNVIHVVHGFATNVKLDTCFTRAIYVGECYDSLRGVRCVVANANRIFGKIGGGFSNAEIDPSTCEVGITFDTSSNTNEVYANIEYCRRTVNSRPFVDDGSTNVFFGYIESCNSPGLVNGPYARYQIKNGGNNTRSQFGYEVGGMQSQIEMLDDVVDNGVPVTVGNSTITYKNLQSALSKSNQAEVIGKGSREIIAQGKVNQYIVSSNDLLAPQWNLAVGGAAQTSDLSITSGLLNGGASTQYRYGSRIVANREATESDYYVISQNVTAAFLREVSFGIALRMVEEVGYPGDAEFLLKIQAITGNILYSKAFRLTGGSKIVEHFHSVPTQFVDSDTYSVQLHIRTWKMSKIDIFNIHLCNGANIERAPASVGTGPTPFQPIDKNAIGFLPKRICKPISAPLTLKQYEFDTYIVEGTGNITLHAGYDGQTVTFIRNGATDFNLLSTETIDGAGLTPMTDGMKITIQFIEQLGRWVTLSKVS
..................................................................................................................................................................................................................................................................................................................................................................................................................................................................................................................................................................................................................................................................................................................................................................................................
>A0A6G8RQA5_A
MKMRKSEHFVRSSSTIVGQTFNVKMTDKLFETLFSSLYKYKEAASLRETLCNGIDSHNMRDRQQRWLPSHYAPLTPMPQRYSKHLAPKGTPVVVHLPDVMEPWLEIKDYGIGLPLEMIIGEPITAREDEVLVEGNIVVKEDEIPDSTAVIGTPGYYNGVLVFRAEDGEIIRGPGLYTTVPKRTTTDRSARSGWVLNPHLQCRTHLL
..............................................................................................................................................................................................................
>A0A6G8RQB2_A
MSDSFTVESRYEGKLYRFLMYLNADRIPTVDLITKDLDTRDPKPEDTDEFNGLTVKVPVKNQRFTAFEQELVRLGRVMRPSMRPKVENASYSFRWSDINFENRVGNTYIQPKSDSDNIHYAVMGGVSYPIDLDQLDSEICTVLEKFPSSYTFFELGELNVPPSREDLSYDEFTRESLNRVFKYVADNIMQAKMYELRQAESMGPLMLYMKKAQLTDMFGSGFRKLVEREFPADNRFYKGTFRYIGAPDVVRDYSLDAPFRSIGSPYEIEVHDNGVVHDSIYVDSVGNWLKSKSKIAVIIDNSNRARNLKIQTARNNFNVVIVVKPNENYFSNRNQLAAHKESFTNHEELKSYFESWIGVQETTPDYLVFADKLIEVFGDLFNPDEVYFMHEMEYVRPTVEKDPGMFSFYYNSFNFDSVHELDGKTVSDIIDSGKKIVYIEVSGREGIHKIQGNTLRQSTAGHLREAMEKTKFGENGNENMFDLLGAHPTIVLARRKSVPMMKKFPEVFIPIDAVFDMLLEHYKDEFQALESKKLLKLRKGINIMSHRIDYGAKLLIDSHGKVTDGYAHHQHRAKAIISYAKQQITEEEWKIVRMLAKRNPSGSGYGYFRKAVEELHYHIEMPFSTTRFFRACNQLTQVVDLLNEKLTAEGFDEIKVTSTISQKQKAKNRYRVECHRLVKFMMSTYQPSAHNAIEDATRFVKAISKRILGA
......................................................................................................................................................................................................................................................................................................................................................................................................................................................................................................................................................................................................................................................................................................................................
>A0A6G8RQG1_A
MKLQTLEFPYGEITFTREGELNLTVLVKQMNKWREENGMGEKNLSQLLSTEQARSFARVCCEELGIESAWRGVRGKNAATYACLHMAIWVAEQYSDYFHFLVIDRFITQRQVELRNIGAVSFVELNAAVSRMIERVEGRLGHNGHFIQVVRKCAANIC
..............................................................................................................................................................
>A0A6G8RQK4_A
MAGVLVVAGSHPDTDDDGWIIPGVSWWRGRTWVLLPEPQEACNSSLGFY
.................................................
>A0A6G8RQL5_A
MYLNTPAVLEATISFPIQGLAKSRAFLKQVPFAFNVHGERYPRSILRALRDALRNGAALTKEELRSKEVHLIDPELLSEEPELYQDFQNDARKAQLMFKKGDDALYVVDKGTNLPLVLFIK
.........................................................................................................................
>A0A6G8RQR9_A
MREAFERWAVVEGLPVNKGLKKEYLNVEMRLAWRECNGWRI
.........................................
>A0A6G8RQS6_A
MKYEIILDALIQRAIQRGKMGGVYQERHHIIPVCLGGTNHFSNLVWLTPEEHYVVHHLLWRTKPLNPGIRKAWTGMNNMSRNNKEFGEFRRNNSTRMKEVMSSDEQKERCRRQSKKNSIDPEV
...........................................................................................................................
>A0A6G8RQV0_A
MSDNGQVAVTFKVGGKVGNVPFPTREELLC
..............................
>A0A6G8RR38_A
MKVQTLEFPYGEIEFTRDEYIDASTLTIQMNRWRFDNGLQPRNLAQILKTDDCRDFMRVCEEETGVVPLKTTRGRNGKTWLSLHLAVYIAEQYSTYFHFLVIDRFITQRQVELRNIGAVSFVELNAAVSRMIERTEGRIGHSGHFIQVVRKCAANIC
.............................................................................................................................................................
>A0A6G9CB47_A
METATLMTILLLATTSNADKICIGHQSTNSTETVDTLTETNVPVTHAKELLHTDHNGMLCATNLGQPLILDTCNVEGLIYGNPSCDL
SSSSSSSSSSSSSSSSSS.....................................................................
>A0A6G9ELG7_A
MHSIGHAFDQSERGISFDRSRDLGSRPDGTLYSTSGHEGRLGPSGAQGQVVDAVATPVLPACNNAQMVPTQLAAYTVDADFGKRIAWDSYSFEALDRRAKITTSGGYGYNGEFVRHVDMALPERINLNATCILGGQLSATFGIVRGSPTLPLRQITTRPEPPRRDTRPYFAEAEVLQEVEDGGSVAQATLKTFNHVLSSHRYFGMQGSVFKEEWKVAEADRVRRMSLLTRLTSHGHLYVRMFYKLVSMYYSALVREEYSPVGVGDHTSFPGPQHPAAGTPRVEWADSFPPRLSAEVEVYAVAARIAAVQNQVHADIEPGFHIYDIVGGGLYRYDNRVAMLTDWGNWATPTAQVAAVNVAGVLSDLRRFGKVSARGVTKVEPKDLPEVTIGGEDALWDEFLLIHERQRFLIDAEGVPPTALAVWMVALAARSRISARNVVVSTVQRHFVPGAESTTWGVDYAKVYIHTGCQHAEEAKRAFESIPYTGRVNAVHALRSHVILDSIRWLVIKTGAEADLVQAVELADMTSAGTASASVRGVAAQFDTAFTGLMVGSSLRLPFDATLPAYLYPFRVNAQLLSETEEWFGLRANMRLNMMYYTHIMLSNAFGWASYSSSAEGGCFNLTATGLAGTAAAQQRHGRELLSRRGEYTLSLHDRMIMSCCAHAYGWSPSKAALLSIQPERIMRSSIVARDDRSFHEFWRVHTVPHAESFYNELWLVKKIPDYAVLPMPRGTVKWPEDKARPVVDSAADASEVRVGATMAPFDYKYWLADGGQAFSLQYYVAANGAVGTVTQADRFSVAGEGVRLGVWRKPVQARWPAAPATLSLADRGGCRLTGELTDYIDPYMFSMYNHAHKLPNAYGVQRYSGAAVLTGPSRSWFQLSQGACDIVPTLTYEAPSWAIREAEPIADYYLAALVDPLEGKFTGFHWASVGAMKPGNQGSREQSSASLASHGLSPIKTTSALANDNDPHMPRGKVGKTTPAGKRLRAQLRAAREISEAPSKKVSFLAQQRFGSTDFEPEESPVVDAGGKLSMEQEEPEAQLITPNAGGDYVTADGKLVRSVRVMQSGGNASRLRDVRGKPTRTVKGRVMGGAGADTPARASIERTTREKASDIADAFGAMAKSPLKTARRTGAALRESLRAAGSKGAESFMTSILAAERPEAGLTRSNRKIVAASISEGLEAGTLSYQDVGLIVNRLPGLRSELPSGVTARLPVPKVLEREAVEVEVISPTGVDKIVNREVELTDTAAYEAQGALQREAADWARPSIEPGRGESVGAALKEEGAPRLPILKEIESEPAPLN
.....................................................................................................................................................................................................................................................................................................................................................................................................................................................................................................................................................................................................................................................................................................................................................................................................................................................................................................................................................................................................................................................................................................................................................................................................................................................................................................................................................
>A0A6G9ELI4_A
MAGDKRYRCRVNEDIGQVIDVFIDKEGQAVYPYNADYALVCCAYNKSDNSWLDRYKGRLGTDIPFINPLNGESLFGLVARKYSYTLFYAKLDRVTMLTPKTMATVGANVSGNFRCGISIYNHYDCYSIHDNVIDTKFDWQINDKLWDYLDNLELSRISQFHHLFISVKELKKLYEHIIHNKQIDENNNRERLAATKMVIANASKLGYDNKATMCTFIAYLMVSPLLGVRHLVYMILASDNKNDFNNRLKQEGILAKQLQTVFRDDLSVIYETNVLINRVYDTVDWKEEKEKREKPVVVNISSSRVYSHSKSIFEHALGEGKKPRKVEWRDYWDTRWAHTPCGSAVSQYASDIELRKKFEHEYRNKSNWIAALDDPRHDFWTSRHPSIYASTSIKYEWGKTRALYGCDVTSFVNADYGFSDCENVLPSYFPVGEASNIKNVERVLNSFKNSVPFCYDFEDFNSQHSNSAMVNVLLAWRDTFKDHITKEQLESVNWTIKSIDDVSVSCTQTHERYKCNGTLMSGWRLTSLINTVLNRVYLLEAGIQENVIYSVHNGDDMYAGVATFKNALNVIAGTKKHNIRAQLTKMNIGTIGEFLRIDARAKTQTSAQYLTRAVATATHGRVETGNATDFIASIEANSTRMDEMGERGAIKANVDILNKNIEKYICKVFGADEEVTTAFTQLHRVQGGASEEAPVTRKRIVMQPVEADTSVDKVLDLIQPGLNNYTDFIRRKLEIGSNEGNAEHIFSYAKMRETVRGNLSVKGRKYVIEQEKDPYVGVYRGMYKAWEGSKFISQISRGRMLGFSMLLMANKLDRNTINTLHKVKDINRFLNAVT
..................................................................................................................................................................................................................................................................................................................................................................................................................................................................................................................................................................................................................................................................................................................................................................................................................................................................
>A0A6G9ELI8_A
MDKTKKCFEMFTFKHCDLRCSKTCRKPLKKRGQVAEKCCNRYISALRQTIFRQALPDLNYIYDCKVRCISLKDLSCKEALKRTKEWMEGPEISRALRRKGRSERLGGRMAFKLLKKCLPTPCKCFGDGIEEWKAARQIPACGTIPNGFYKFLRKEVREIFPIGWDKGFYKAISENVVNTSSCTERSGKFGGAAVAFDIDQYLLDVQGLNYIDSGTFSFKIVETSGKRRPLTIMPARYNCLRPVHKILFDRLRKEKWCLIGDPTPEKFKRAGFKYKDKILSGDYKSATDNLDLRISHAILEELLDTSTSIPDELKDFCLRSLYPTVNVLGEEITVKRGQMMGSFLSFPLLCLYNRICSKFSLGNCPMLINGDDIVVETKNPSRWFDNMELFSLEPESSKTSVSKDYAEINSTVFSIGGGSLSPTDIVRSRSLRKVDCLPSSIGSCFYGATRRISGAIRDRTAEVFSRNYGKLINYFISHGIPWEDFSFSGRLAKRILFPRFVKNVIRASRRFRSPNTLPIPNQVDLMPTRRFYGKLDATQNLMDCNRRFCAFAGVNRVNPNARSFIREALDSVRSSVPGEMPEPLFDRGFLKFRIKGFLCDNRNSLDYYFGKPCSLNRYKAFLRNSFRSLPMKSTFIHEETYLSLCFFQRYGLKSGMR
.................................................................................................................................................................................................................................................................................................................................................................................................................................................................................................................................................................................................................................................................................
>A0A6G9ELJ5_1_A
MNEESGWRDRALFTAAGDPHSALAALAVQPYQDALTRNTQFANSRMTIKIGAVLSAEHRNILQDKIYPHLNLIFQSNVASSHGLAFARRMIEQELVLRKCVSSERICDIGGNWAVNLRMGRVNLHCCCPLIDARDAQRQVTREYETRRWLDKVYRESTHQRALGMDPKLAQKRMNAEFFRNNRGEIYCSKRAELCGKAAHTLIFNDSLYDMSLATVADILDTKEARIAYGNITFSSEMLYSRSGYIKGMDCHWRRFTDKQHGKEFLKTGEEFLAEKIEYFFEDCSNLSYTHNFRDIVLLATQQSLRTRKGNTYLIERTCKHGMMNLVFTRVFNSQTPSRLSFRMWREEVRGKVLVRLYEYCGVSNANREAQITHEEVLVDEALYEGVLSYALRLDGDKFTEENIFSYTCSKNARMILNGVDLTVTKSESVERAYKLAFTVWFIAFMMKYQQSMIHGAFCTREMRNRSLRQAGWTKLTASLLVHTLSKSLYDNTMADGENLLERFIGKARDYMSRINEGTEKVPRPSATLPEPSISVVEYLDVLERDYEPYEPPYERYDEYDRHFTDKESIEQLQIVLDNLADELRRNNLSDEKRATLEEMYRDCVKKLAFKDTNNFTDVTKPWNQREQSHRTLDNTLKNCSIPFENVSETHTSISIKDVDDTLRRHANRLSDKHDSNETDLSKLSSVIEKVVGSHKSSVVCDNSVVEIAGTRDSKVRVEGDLEVRSRVVETTDSPSEDENSDSTLKPEDSLSNLKLRELPELRITCHDEYVAFKFIEKFRNGFSILNVSGAGGLCGVRALYRALKISGVDCTEESVFEQLKDSNPSSETSWFTLADLVSVTCAYQRNTILLRNDEVALSSIKPLELYGNIFDKSWDAVYIYHCNNHWQYLNTHSKYRPNITIDFDRSKQTKNDIDEDQPAECVDEGEYDALGALGIDLGEIARAPESKYDHAKEAMGGGGRTIKYVRDRFYSREVLGDAENTKIEPSPDETTPLIDTKLYNPMREKQSEGRLARLKNFFIEKHNQFVDRKIAKATAMAKEQCDKNNLRGEQMDYNTIAKSNRRRRKNILKTLDQRCGYYFGTFAWSREYFSELACAFWLWFCYWFYLISPKLYDFTYSTVYVCVNLIIAILSHSTVMTIIMKTAIG
..........................................................................................................................................................................................................................................................................................................................................................................................................................................................................................................................................................................................................................................................................................................................................................................................................................................................................................................................................................................................................................................................................................................................................................................................
>A0A6G9ELJ5_2_A
PIVFIFVKLKLIQRLFGVSKKIIEYIGSPHELIVTVGIVILIHLILETRKNISTVAASRRKGMSDTIQTKTIEMLNELKKSIPKFDTTETEKPLYNGHKEFREYNSLDALADLKELRNLSQGDSQTDYKTLNANVCTTNLINFKSQVPNEKGCSHEQKREINDDNAEILESKPSYALVSTIDRERIARDRNNLVKSYLEYLNQSVTNFRAHCDFIWTQRTKFGEKFFQAQFKREKNVANAHVLTTAKAGIFDLPRVYTQHDEKGLTLAYVPSERLGGELRSAVVKDGKLLVESSPIRIMIFVGMLEYLDYMILQAVLKLDNIQRIDATRRFRLIDGVPGCAKSTEIVRTVKNHDMIAVASRAANFELQDKLIKARKNPAISRTIGSRIMGRKETCERLFVDEGLKVHPGELIILAEICCCKEMIVFGDSKQNTFNPRVPGYVMPDNPMHWSTELRTESKTMPRDAVVAVGRLQVNGTGPECDGKGHYPSGITTINPIENSMNITEITSQGDVPKIPNAKYLTFTQEDKHKMQKAGFLNTNTVDEFQGGRSRHVVLVRLSKTMDVNLRTSSEQFIVAVSRHTERLDYCTVEQPSTLQDLVYKGISRTKAIQNLNAAYGNFTGDLITNATLQSTNKFMGLIGGGTAFGLTNKAPVESINACLEELIPNSTTCNLEFDNSMVEYNEMKLACSGSLRVPLCKIPAILKPRKTLKPRIRTTMPPPRATTVKQSLFSLMKRNLGGTRVASPMDYRTFAKNSLAEMLDTFGVENWRGIVASWEKIVPNQQDFIAWEKIQNTSTISALSRIDPNVAATSLITEMDDYQFILKPMPKAATDAKPLKVYPTVQTVMYHSKLVNSFFGPIIRRADSRFRSLLRTNVLYNKGKNITDIEEFLDENYIRDDGAITVENDFSDYDRSQQEVAHCLDEALLSLLGLDAEDVNLWMTGHNVNTNYNFQLGLRVNLLYQRKSGDVTTAFGNTVLNMVALCHGLRLKRDEFQVAMFLGDDSWLQIKRTPFINAKLRGCSERIAVHFNGEAKLATFKTGYFCGNYIIATQDRIVLMADPVKRAVKLGRWDVKHQKLLQENWISFRDLLRNYDDENAQELLAEAVCERMPKATKGCLKLLIESLNALHNSYKEFLNCYESSVSITNY
...........................................................................................................................................................................................................................................................................................................................................................................................................................................................................................................................................................................................................................................................................................................................................................................................................................................................................................................................................................................................................................................................................................................................................................................................
>A0A6G9ELK6_1_A
MRTLGEENISSKAGMRTPGAENISSSFSILSQIPKFAHARMGTPGEGNSFPNFTKYAGMRTPGEGNSFLNFSNAETPKHSEGKFGMRSTAWKYGATAGRLVGNNTISCISQRVARTNLEKKRVAGCDLGGRKQESILVACRRQPQVNYAQEDSQKEHAARHNTRGFSSMMGTRKNYKGIRIARGVASQLTTSVAGPMDVRESYGYKSDYFEVHKRIGAYVNSSGILQLRIKDGQPGVTATATYTVVGDVAPTSKVKEEIWLGWNSKPWHLFNQPGPSWQVICPSQIVEEMKRLSMRDYKSGPMQSVLDKVDKEHLASIAMGFNNALEIGDNHIALLFALAGYLTECTWAEQINAKKEVNGNRVYPRCIERWDDTAAMDVFVSRTATAVSTNAGPSAAALMWAAAGSQLPKWAVFKEGKKYLLPWSTMTLEPTAQIVVGLNDRPDFEIIPSEPLQVATIISEYVTRNGLNEQWEVAMDLAAVIPWCREEAWVKQLPKPKHVTDFYSSYSALQTQGVGTTGGVRIVTHINTGCASSVLTGLAIRSSIQSMINSELGAQNQCSVGAVAKKSLLTAPMNYAQLAEEGRGRSTILSNAMDSIMFLAGDMSGLYTQRARLVHSAKRVPLLANSLLGCQRDWAAKALLEGWTFEPVMIGMTLIELSAKERLLYKLSGLDNIEQVMPKDMCKAGMPNGTSPINLMAPKQTRRLTELVGRNLRLSLDRIDFEVTRWQVPRELFLGYHQYADITMDGSAPDADVREWGDVYPNQPNVQGAKEEEQSEGQQDPEILEDQEEYVPKSPTFEPESPTKLSARPDVEKYGNPFEYPAGNRPTNKNYIPPPPRVIKPFKKASSLSRVPVEKTKFIDNNELQLGESRELTKDGRDTKLYTRLTSNKELSPIKTPTKTLSPKVSINFHAEATPSPIKYRSVTKAQDNSSYILTGIESDDFKEQLASGNLKTSYLPIEGDEMLDV
.......................................................................................................................................................................................................................................................................................................................................................................................................................................................................................................................................................................................................................................................................................................................................................................................................................................................................................................................................................................................................
>A0A6G9ELK6_2_A
RDTELVDSDDDGWCGVHAILNSYRGMTGKDDWSVHKLKGIAQQAFGFDGTIGGLTEEHMAYLASHMGHGLAFYDEQGEYLHRIGRPSKLLPIRWKGNNHVLGYKLAHKNNRPAGAKQVSKQIGTISMKALCSKLHDILDTDADTDWSLALAQVLGSNWQVDYKHWLRLKNNVIIRKDSVSSHELVLLLASGPKPQGWSSAKLWVSWRKGKLGNHGWPSQLVSCPGLMPTVPDTQQWERNRTITPQMIGIHERCHSQWWPQWMANLWVTPGLAANESYKKQLDERFPVARAAGEGGARIRAHEAITEYGQAVKEVWPNSFKAILSTQARDNQSVTAAIMGLWAAAKDARPDIDRTIAACWRQPNRVECLKRVAAWAEKAGVITLTYINMWTARTTEEADWDAEERNRTSEPPILKNPAGEDISHKVEAAITKIIMNIDYRNKTSLKSETWKDFWMRRAEWAVSGAFQSSTGLKQGVIKPFISESGWEGRPNKRLAVDLLPDSLWEMFKNHPPKITAYPHTKRNELGNKARAIYGTDFESYAISAYAADGFEVRMLDQFEEMRPSAQTWFQTIMDLTQIRREGEMMAGFDYADFNIQHSNDSMSWFYKARAQWWKGAPISPEAKQDKMWACEWMAQAVQNQVVIHKLTGREYRTTRGMFSGIRDTTNMNTLLSRAYDDVVQDEWREYIGGRVQGGRFYGDDLHQGPCTIDKAYRLMQAKRKANLIAQLTKCEVGQNIQYLRVRYGPNKAEGSVQRSIASAVNGNWEVRGHQGREQGLQGVVQTLVARGYPTKGLLRLLVRAVARNRLQKLPGPDDQTCVILPKEQQYEVEEPILVYRLNKQYRKRFRATPMVVNQLTKECEQYVVRVTERQKKSIIRAAYAQLGIEESNGMAGGIALDVRRKNGPNLRIPVHSTEISYAQSRKAYIHELLGINQPIDQRIISARDPLQPYALSGSNTEEIKYPKIRVMI
.......................................................................................................................................................................................................................................................................................................................................................................................................................................................................................................................................................................................................................................................................................................................................................................................................................................................................................................................................................................................................
>A0A6G9ELK8_1_A
MVPEEPPDPGGGLQLATLGRVISAKLSPEKENALWYGTRRKFSVPFWRWMCKAGIRSMSDSMMGCGTEIIAARQAGIDAWGDDPDIESLGFAEELKDKFFPITIRSPCPSGQVGYLNFDWEDWLDRKSNKMTVTNLDIWYEFLYLSQGSDLTVVKLPKLTSFDFEWFMDELWAVRLADKKCSFCYAFIPTSSKGKKLLDELRSNVDEHFVFFDLLRKDVYSFHEMENTQGAIQTGSLDDFGDLFIKANKKLVSVVTSLFNSIDPETKNSLKSWFSAIADSSFLGPLRKYVDIVGGIGAKFWDEEEFSNYSLLNEFTKTKKVFTISEVKGEGKGFFLKNQFVAPYHVTRGNSMLLGGKRVKAYRVDKANDLVWYGKGKSSFAKVSHGDFGFVFCSGSASQGVVVGTNPTSVWFKGGPVHGLSGSPILNASGDVISMYSTHFMNVGSSSFTSGPVRNPWVEEIISSLKNEDKLTVAVPCGQGKSTFLPKSLVKVYPTCVVVEPRTELCKSLATYCDGTSLTGEDEWELNEGLTYVTHGKLVMRLLNKPDALNSVDLLVIDECHDESGYYRWLRAWAREAYAGKVLEVTATPENSRFLREAKLALKHPVQLQELDVGEDHFNEEKIVELVNSVKGRRVGVQIPTVAMAQRLKLKFQSSLIVSRSAFESGLSYGDVSEFLAKREGPVFMTNVVNYGVTLPLDVLIIQGQRGSVSYSKGSLVPTRVPLSEQELNQWIGRVGRISTGAVFLPKWRRAPLTEPNDEETLLFGKLNRIAGTDFGTTSFDSMLKEFSVHKVKASLYVPGGGLNSLGYVTETGELIGNNPIANKIACDNSLVAVEGTQVGKLYHSHNKKVMGPSTGFDSSFPDVWREEVYGKIETGIVSMILRTILFACSASALTQLMSKFSPVVIGESETVDTNWTVKSRVSKSETAKVEMPFVISRMGKDLSLSERIQTSLVSNVTALLSEWFSSLKTMFEEIVYQPLRAGGITLYYHPEDKVKAQSTLYVLLSICPDRELTVRLNSRSPGFGSIVFSDAEEYWSGTGLTDSGVQGLHRIVSGTDDWISYGLAALAGFALQFGTSALLFGGISYYLYNKYQVPDVEESKFVTWLRKQGQGFNPATIRDSTLGKVIFTTESGIVASVAGWLANNPSGYGLALSKLLIDTSKYLKEKKGINIDIGGV
.........................................................................................................................................................................................................................................................................................................................................................................................................................................................................................................................................................................................................................................................................................................................................................................................................................................................................................................................................................................................................................................................................................................................................................................................................................
>A0A6G9ELK8_2_A
NVPVNVGTVWIQVLSHVALSVGVLISAGCAGFFVAEFIPYGQILCIGSGVVSALAGFKFFQASVVAAGLLSGLVIKQMLTDVKIIKSMGRFDVSALKDIPMREEHTIFGLAKVVSLGSSHVSKRNVVIRVLGLSTERLTTLVQTYGEPVINAWSKINGLESSSEGNYKMILKTLVNDGDYRVIIVDSDWTVVEVIGSGKELFIFSEGVDIEEIRISKGLIDETDFEVGDSLRFIENSGDLSNIESTTTASYSEQGSQSSWNEFVLRNADWFRQRLTGKPLLPPIYQNMRDDNGELEMSQLRQIKFREIDFGGVGLNCGLFSILSGIAESRKVKVSTLRTLINGTDLVSDGMVTDIGMAAICKALGYTWVNLNQVNENDCYWTIYSREFPRVYTKLYNNHYTLLKPIEPFGKQTTERCLLDLKEYLFRSEGLSCLCNPVVDPLVFIPDFRTIHLSRRPISRHNSVSSNDMRLFREGRYEELEEPVYLRILASERGVRILYKVDGALITLNHSASRTFVAMGHHGNWFIGQPSLSAVARSERERAIQTGVLDTSIWIVGVTCAAGAASWILYDNFSEVRKICDVAWSMLHETYSNLFNGYARGSSDRNQPEVHESNLTDARPSSSTLSTVSRTFDRGDELHLLPTEYRLLQLEHVEVDDSSSYPEDESRRLEPFMDILRVRVICNRNQTVPYDQDVIRMILLDIENNRSVAIENNMNWTAMANQFMSTKLQTWFVNSLFNNMSVYHRNGNLTFEGFVSLLQLDGVGVIRVTGDTFEFLSKGYNYVVVNSTGTSMYVFSSSSTRSPGSTALEVSNSTVTFNSTSVELEPVINIVQAISQEFTSAVYFDRVALGEWYDAYIHGRYDTIPTEVLLTNIGVVTKKLWILVRGDVISTYGSGSLGGVFEEFDSGLINGRVIGTESSSSIESGLISNLLWGSFTFSFISTIVASGVFLGLSYLSNSKSTDKTGKPTMGKKLSDFFNDFVDVLRTNDCDSFESSDGNQTLSSETEVEEVIFEKKGLVEHKDFFYNDGLTLVEPENEDEIEVLDEDSFDLNDFLDNSEDEDFGDIVDVSFDIENDVSSSSNAIKMKKQKFHEGESLRVVDAGDLFTWKNYISDGFYPLHVRGKFSGREYFACKAKRKEALSYLKTQGISIRKPIQTSSWIPDAVNVVTGISSLYLAK
....................HHHHHHHHHHHHH..................hhhhhh................................................................................................................................................................................................................................................................................................................................................................................................................................................................................................................................................................................................................................................................................................................................................................................................................................................................................................................................................................................................................................................................................................................................................................
>A0A6G9ELK8_3_A
SLFRDVRDTGMSKKGRFVQFLRDLAPLAIGNLFGSFFEIAGVTAGQISMMASAFFKLTDDFIKSSMVKEKVENIKTNLGAVLTIAGLTGIITRSFLKASSTVIKLVPGFVPATMANATSKTLNIVFLNLLLAGLAWSISPMLIVPTMIFFGGIYTSWGFIVSRMRSGPADSPGDHLMFSKITLVERRVILEKSWKPKRFCYVLGVAGDDYWFELAAKMRLNLDRSFFVLFYCDKKDELKMNKVIKLFQDAGFAIKCEFVSCRVPSEIRSFRMMPLFVGDPDTCYMLRDIDWYEGNLERCSRVVSSNGSELVCGNNIRVSAGPVLLSTVNARGSIMREFKEEFFSERDFWSVYGHDEVFLNSFHDWTIVLPKYSVLEQVFLYVSTKEIHRDYTYFICDENLMYPGEETEVKTVFGGSSAKHNSWGDLSWLLKFHALSASNDTICGNMLHKTDFQYPIETSVLSSVSDFAFGVIEGVMFLAKLLRRKLVASGYRDCSLKTVESSVFMLWGFVAGIIGGVGDIDGMKDEGNHLWAEDIVCAEKGAALERKRMQAGTQHLAAVITEPFTGLLSLLSVVACPGGALAGYAFASLFDINRQSEMMVAGAKFGSFSPFLMISGLFTFLGCELGARDNQWTVGSTASMLLAPIWTGKVDLYFSVPSLRLMGQFNIPWLNKSAIEMKPYFEEGKTRTWLTYAKPGRSKEVLPFSMISRRTSSIIYLNKVGILDLRKGMSVSILGSGRGGIAQGLLASGLKDSRMKCYTLPEQGWVTLPTVFEHGKSNNVDVTEHLVDIRETTLMASDLIVCDTDFQSDDPRIPASGFTILRDFWDNQQRDWRIACKSVRIGGTVLISLHGHPFCRLLSCVSELSIWFEKIKIVYEPLFDEIPRAWIIGTGKRRIRFIPSLFTMPDSYIMSNSAIHETGYYATVKNLNDHFNEARMNKSLCTSWLSYLHKTFRTPVRSVGTQIVLKRSSQPWKNYGFLHPRTIEWYKSAPVEYENSLLDKIGEMTSVNLPQSKGGFTILGSSIRNPVPDREFNTGVNTIIARTFFHAGCEEEVMQFVVPHQSNFAMVLGLYKRYDFVINESVSDELVGVFEDLRSYLTGIAKDFDFHPLNQEELLNSTNLKSTLGYMTDFKGIKMKDMILDHYDEILKISELLVTGGKLNLGYHASPKVEKKEDKNV
........................................................................................................................HHHHHHHHHHHHHHHHHH.hhhhhhhhh.....................................................................................................................................................................................................................................................................................................................................................................................................................................................................................................................................................................................................................................................................................................................................................................................................................................................................................................................................................................................................................................................................
>A0A6G9ELK8_4_A
AIVEPRLFQYKVGEMRLAEMRLTQRMNFFLGASHKFICSASGTIFERSERIGQFWDKLKNPACIGCESMKWDGHMSHFLSGLTRELMVAIALAGKNGSEFATMAHSTSYYDVSGLCWMANGLVVEFLKGCTKSGCWDTSVKNKLVNFMILLSCIRRVWPTMTLKTIFTKFLILIEGDDGLLVGEYDEVLLVLQVRDKVYAECGFPQDETLKPVTDPTDITFCSHGIVKELSTGRWLPIRPIENILGRLLVPLSNGAFELNVVNSAKTLSTVISSMATFFHLKPVRDLWYIIRRVIPKSVLPASVNPQERWKLAYNLGDFDFLRFDADKFASEVLGTEIRCKDLYVNISVMEKFNFRSFAGLGNNDVAVNVLSDLKLNIGTHENIEPNRVWYSKSWTWVEIENDFKWCLDFGVKELVTEEAEQLRDLLRFSSISTVMHCRWMSLRSFLSTSKARTYLAIHTEDADYARLTLDKSKNEMKYLGYRGTQLNVFYKKPEVIETSNEIVYGGLALAAIGCLVGASFLLGKRVYEFIDNLRGLTLLSNNKISDTLPPRRKEEIVHLSLKHDIEIEEDEVDSSFDHTLFCCDMILGKPKFSHCVVRGKYDPPGYVRTFYSNADLEPENWVKKGDIWRVNKRDSISKLTKHEPIEAVLTNCIKGSNGQLIVNTSDYPDNRSHVVNWYGGHLTGPSNLDMTEALKGESKREDIIHNNEILFRGKFKGGLNGVRSKFVSLYQFKQGFDVGFTNLRRLEFDTGFSILPFRPNFSNREWVPKESWRRYKFIVSLPGHSGCGFCLSLLNLGTIPIFVTDNVRESFVLKQIREFLPELVCEIDEFDETLLCLEKMNREHILLRLWRSYNKIRSSCLVWYPDLFERFKDECKPEYIEESMNWKWKLVGHKSVMRDLKNDSIVHGMILDINSPGVKFNMLSGDHGCGYTCGFINIDKEIYERVRNVPTGSNCWDKIPEIVIEEIRDIVSKIEMDEQKRELFEFFLRNEIGTLGSGNHFVELSNFNSGKTLTIHCGSRNFKNEVLKLLSIDPTSEVDGRLDLLKACEEFAILNRRVIFSYVSGEPLLQVLARNLLEQNHSELIGTGSEFLPERSFGVTKNLCHIRHNKSLLLGNPESGSALLTTDERIVPHGTGPSPNLKGKHVPLLGISKNRLLSPIHTLHRQRNAGGVGLLKV
..........................................................................................................................................................................................................................................................................................................................................................................................................................................................................................................................................................................................................................................................................................................................................................................................................................................................................................................................................................................................................................................................................................................................................................................................................................
>A0A6G9ELL5_A
MFGIKPFVDASRSSRVQQAVNVYSGARNPVLMQVPKEAEKYVNNAMGNYHPSKVVTPHGLDRGNAIPLDVTFNEIPAINSDDGATIGTWGIELEIKDFKPPQARVLAATRKGAFKYDCTRVVYGTKNGTVRVARNVGHMLSRVGDEIGVVVGEQLTREIDIGASPEYAKIFARSMDEERMQSARVMASAFQNAQTVQGLEDVTRHGIGLLEVPVEATRYVARLAIMYVETCLHNMDRTGSTVWNMNNPARVHVCDDWTTFRRLLAADMVVGPNNYVPWGTYSANPIPMEQEHVRFLRAAAAETVTFEHGQALIAPMCWPVIQNLAVVTTLRLNGANNPDVRGAFTAEVAYNAGRSWAARYATTEMYDEMVDFFMTMYWGVEGSNVSYAVPFNHREIALPVAEMQGYIMVPYLETDSARAMQAANYSSAKYIDQISTSVSKAAVIGMCVAWIKHRHVDYMLYTGTMKRNDMPDFMTFLQREGEYCPLWSMVQGCLESLGYQGSVGLILSTMCCTLVDIGYVQALLSGAMFRNTGDYLGWLPFIPSGSAAEGWVQPTCLEDAGVEVGHLATVVDVSNKIQRDPIPTILETAGVEILTQRQIRKRSMLTGSPSWMPSRTKSGFVMDRPYMALTDSEGNRTRFAFRVNIDGWSALTHRDHDRYKLKWWVMLGCNGRMPNIKRIHGLIEPRTEGKNNFSKNMRPMMSDVDMQIDPAAKTTQIRIREIGGTNGRHTTTVKRVQNAAQMMRKTLTATKMEPTKKKKGTAMLAVPKTRTIKKEDVTRQKTAKPTKLQAYVREVPKVEQKETIAVQPIKARKLTPREEMQLELERMREMTPAQRVEVVCENHPEGESDKENVPTSERFNVEDFVPSQMSAEGGKSFNPFRERMTAMLEVHENRARQLREKVFAEEYKPAVSFVTEDRFVERTDNSVQKSGDIKKRNALEEMMALRTQRFGDVTETEQIIPVVAPKAKTQTIEIEDKKVNALEKMMARRAKMARSQDTVTNAPIVQEKPRLHREEEENNNYKSMSIKDRISVENYLNMEVMAIQYLDLINEEILFKAGLWTIATMHLDMKEMYLTETIAVLAQATLEKEGLVIPPEEIVGELIMRRDDYKTIEAKIALAATTRLYREIMDVVETGRLKEAITAIRSQSNVRAMMTERMKRKWSVTKNEDDDREWQNNLREPTINEDVPMDRIKEARDRLDTIRETMSNREIAISWNREFRLTNSIKRDMIYWELNLMFNAYARDMEVFEGEWPEEYEYYGYITLAEEVKNKKETNGNVTLFGEKNINKTRNQDSSTDRDQYN
......................................................................................................................................................................................................................................................................................................................................................................................................................................................................................................................................................................................................................................................................................................................................................................................................................................................................................................................................................................................................................................................................................................................................................................................................................................................................................................................................................
>A0A6G9ELR5_A
MSGSKKDCLGSLKHTSRGVCPHRGKNSPTCNAMRHYLVNHGEVEVSEAVLLSAVSSAVPTFKGLRNLGKYKAYSREYNLLCWIFLSPTPPSVYKVWPQLGELMTCDLKEQAAVIVAKDKLTLHQLGKSEGPNGLMVVGKIRPFCMSRDYVAAWLLRLPKDVEPALSRRECGCFVFDEWAHVPVESLKLCMFSHERECSHVAFSNKVSKKIGRDTEMDELGAKWLVGMDYKWPPEQSQADGKQLLSANQVWCALSEKTRNKWLLIWEHVRQAKWTNVAMANLFLVSEHDWNPIQAVNDYTEWSVTFLNYVKIMKTLHTHVRVCGLDLVNGRVRDVKYRRSMYGLDYMAGRSSHYKLNFIDEMASRCVPSTIRGVPGYSGKTFSFNKDEYNALFKEEVERALNDIMSPEVYLLSYDQLMDRRMNWVSSGSAPGVKLELGNANNKNGQSGTCDAKSRGDRLSVNKRLAFLHLDRLGVKNELGNSKEAILHSRHATKFEPGKNRALWNTGLMHYSASSVLLEQFSRNEKKNVS
.................................................................................................................................................................................................................................................................................................................................................................................................................................................................................................................................................
>A0A6G9ELS5_A
MVLTNNGEAAGVGSPVPSTLGRLRFLTEGLGVSLNIEVPTLPELPTLGAVKEFCSGLLEKPSSHPWGEWWTSLSQAKRFSFAHSLFLFRKAIPVEGDPISQADSYIRKMCTSGGRADASLLAFVTKEIPRLFPRGWDRHYRSRASSLLLPVKSCLEAGRRRGGGRYRNSQVRYLRRVALGWEIVESPDVRARVTCVTDGCKLRVVSVSSVDQTALKPLHDTLYDHISRQDWLLRGDAVPGQFSSFGLRKGEVYVSGDYESATDNLSMEVSQHVIRTLASLPSRVPKSVWDLALARSEAFLFTERLCAPQRRGQLMGTFLSFPLLCLINYLVFRWLIPRRGVPVRVNGDDIVFRCRADEAEKWMEGVKGSGLVLSRGKTLVNEGVFTLNSTLFAGCKVGCRALPFVRSKALFTQPESVSALAGQLSALCPGFNGPSRHHWQIYFLRKWSHFVWVSQRSLTRGLGMRLPESVIRQAGLLRRERFYLSLTRERPIPSLPLEYAHTPFPRGFASYTRVEAGLAKGAWRRARTVEASFHHACRLYAQLPVSAPSCGSWLELLQRGTLRYWEPRSHVRRSFERTWRRFCGPFAVVKGPGRRVERLMLPVGEDEGGQRKGLGWVVRPLVDGA
.................................................................................................................................................................................................................................................................................................................................................................................................................................................................................................................................................................................................................................................
>A0A6G9EM88_A
MAGPRENLGFKHGFNTSLRTDAEYIVGPRAGQPLSLQVRRPQISDKDNSPVAEDHEFELVDGDRVAKLKNGAYYAAVGGKLYSIPNPMSYMDMGVRFHEGNERTAAMEMSAKNTRFFVKETNIDLFPSDGSVGYYEPMDGGLECVTYQYAVDRVGAGYLFTEYTSRWKTIAEENSDNVIFWRALGLGGKKKKGVMQGVADFLTKPSKEGRQIKSALMGGAKKLAANYLGPLGEQLVDTAAKKLESHIKTISGSGDYEINAGTSAPLVNSLMKGDHGHFLKDGDGVRMAASKGYRLVSQSEKIASLYSNSTGAFQIASFAVDPADTGTFPMLAQAAEGYSRFEFEGLAFESKSRVGLLQTNLGASCFAVRDDPTLPAFKNLNEMQGTRNQVSDRGDRNLLHFIECAREMGSSGPLYINNALVPNGTLTTTQFTKCTEYFGFTSTGVTANLLMYDIWVHYTVRLYFEEVPRPMFGYAHLGYSGCTSVLPLGTAQTRSQAYGCLDTTGASPSLIWDGSSLTVTKAREGEIYRFRCIWSQQGASAIAGVTAAASVSGGSVDATIWNSTGYSNAVTTTSSTGSGPYNNYMTHESYWVASGQQVPNQVLGAMAVTYSVLGGNPPGIVDIVVECIGRNWATGVGAGGV
.................................................................................................................................................................................................................................................................................................................................................................................................................................................................................................................................................................................................................................................................
>A0A6G9EM97_A
MVLFCLTMLRGRRHFDYLIMSFSPTMKNNKDRSNLPTLSTDLPFRKQARRLPSRKSLIRFDRRQRLIKKIDKSYRYLRVVGEHFEFPCDFKSNLDFMMKEFKRLALTRGLKWAITRFKESRLCFTKALCSQPIHIEGLPTNQRGFPTWFADRLPHQVTNSDVRMWLTLLTVSRAFTLPPVLDTETITEESKSVINLCDKITISDILRNELGVRPKFLKWADPHMSTKAGPNGQALLTSIHDLTLLPPQLSEDLLLLGGKRLRLYWRQLSAGGSICPDISGFCASSFGVNTNRNSIRRLSFFSDKEGKSRVIAIVDYWSQSVLRPLHDHLSMILKGISTDCTFNQNHFHSCLKQGPFWSLDLRAATDRMPVELQEYVIRHILGINRASAWRRVLTQWEFDTRDGPVTYRAGQPMGAYSSWPSMALTHHVIVRLAARRVGITNFCDYALLGDDIVIANGKVADSYKELLHQFDMPISEQKSHTSKGMYEFAKRWVLNGEEVTGFSLSGLLSVTKCYPLFSNFIENQLLHGLSFKQSSGPEHLLADLMKADGKYQHSVRTSKLLKIFTLMKDILLRDEAHKLDSLLECMALPKLSHDLFLKIVRICLKNQCASDISEFNVQRSRFCNKLMDLTDTELGYEAQVSDLLYDFLLETHPIGRLFSISVGNSIDDWIKVKSGTIGDVIDVWKSNILQNSRFSLDVFSMRNCHSQVFNQSRLVKDLWRSLKKYFQIPTEEEELQEVVRKKVLGVNS
............................................................................................................................................................................................................................................................................................................................................................................................................................................................................................................................................................................................................................................................................................................................................................................
>A0A6G9EMV4_A
KQHKPIRPRYRPKTDVSKGSNYNKQNSTRINIDEITSINDWQLKLRKDGDMIVKYLIDNKCDIRNFTMQDLMRIMNELNIIRSERQEFFELLAHVKGSLSSTSVSVKTNHPLMVIYSHADNKIGEQLKLLENTYCPSRYQILIDTTRFQSSYFVDMSTSS
................................................................................................................................................................
>A0A6G9EMW4_A
MVLPFVVSQAEARHVLACRTNTAILLVNESHDCATGSDMTVANKYSNSPVGVTFSKGGWIRDLTREGVEPNPGPVAGEIGSYGSIPTDSVAESGQRVDVVGAVPNGGNSLAPRYETNVPEQSHAALAEASMPRIADLGGVFLLPTQLAVLGASSHLNSGYNPNLYPRELTERLSISVDLGGRLNQTTPFERHQRYNVVQPLTLRTPQQAAAPRSLAIRLSASLFSGELREDPRNMVSTVAMLDNVAFVDDDKAVKKVETALSRFRMMGGRGEGVASWRASAADRLRNASMLYSRVEGTGQSYVRWFTVAWLDFFVQMTRRKSAATVHTTTPVVGHRGVNLVGLNARAQNIPAGQGPIAFGATVGEDAFWNNYSDFIDGDAFLIDASSQRDSILLGLTARYAGNWPHVNTSMHNGTAAAPTDVVYPLASRVHIPGARTVYIHFGDKDVPDMVNWQAPVDAPNSTDIQRTISWMVETTGAYSDCAVGFEMAAARAFGVDNRLHQNAARGHRLFNALYDEDQLQLPRDATLPAYFYPFRHHDRVAFEKLDILHDSQSRVYEVGRLMNLSLMVGRQWAFKALSLTGDALNPAGRGRLAALHTHRICNRVTPDTLSILDIVTKNAIAHMYHWAPSNLVLNSNVLGVTEPGASGNVIGNYFSRLVTPFLLHPYHSVWTMFGLPDFMALPFTNGTVKWPKDKAYPLKNAMVPISEVRLGATLPPLTYKYWVGDGGAEFSAQYYLSENCGADPAVTENCRLRAWDKPMEFNLPAAATGFTVPRMREVGLESYMVPGTLCSYNHVNRITKAYGLALDPAIAGGNSAWNDIATASTGVAPALVYTGPKRFVTEPADLQDYTLLALSNQSTGAFAGMVMVPSQELLSMRTSPESPAYTQYMRPPLMDTPSALANDNSPETSGTGGGRKGGIVARSGNNFNMRGSVHQPGVMNSRKAPTAGVKQFNKWQKVRASGVQRKVANVDSMANMPTMPYKHTLGVSNGKVFETNNVTVNQPVQLNPKQAEADANRERKRAAQQARLEIEELEKAIAATKRELEAQESLKKMVLSEQQNKSSRSKRLGMPGVSGGGAIAALGTTPGSTQKSYKEVVSSSPKPPPPNIAPNDVRAMQIQTGVALDQSGTLDIPVDPGEEVGDNTLKEIAEYTSPLN
.....................................................................................................................................................................................................................................................................................................................................................................................................................................................................................................................................................................................................................................................................................................................................................................................................................................................................................................................................................................................................................................................................................................................................................................................................
>A0A6G9EMX3_A
MKVKGNAHFVRGRERFTFPDGEVKDTTIPTHLWFDTDPSVCYSNESLFSMIGFGTGAYSYALNPDSLIGGASKRLLSIRDNNPTTHVEMATLQGETLRTAGLRRFKQHFVRYHQKVLNYSEKVHEWLNMPHDKKELRLRVSKKYTRKGKLWRDTRSYVDYKSKPGELLAKGKQLRAIGEISDISAFELGPLATDMKHTFCEPFVYRNCVLMFVPGPKEELLQEGLELLLSVKTSYRMAMIIFSDDSCIAVRHRGKMVLINNDISACDASMFSPIFTFAQETLIAADPKVAAVVRNSFKQCRKKIRLVNPHVDKFNAGGEHIDIPIRKGQYVLPSGFAGTTLLNNFAEVFLFVRMADSFRRVPDNIKEHLERAAYKAGFKVKIDICRSIEDLQFLKHSWSFEGDHLVPYVNLGAWVRGFGLIKSQLPAKKGLTLEDRYQSFLGDIVFSRGNWGSHVISDAFKERFPVLNKIDNSKMSEIGAEKRKTGILSHRISSETLCKRYDCDLSQLLDLCDLIRSWKLGTTICHPVLANIMRKDYGYPEPEQQCSNNLPCHPRLPSFTLNRRNKKSLCFNRIESQYRPTRPRV
.........................................................................................................................................................................................................................................................................................................................................................................................................................................................................................................................................................................................................
>A0A6G9EMZ2_A
MEPTVKSFPKVFLSEKGDKYVPNIIDCSRAVTGDHNLGFMGSIPDSVLSKFPDAALAITPEGVQLSRRVVFVDDEHGDILDRQYDGLYNFKFSRKEEITFRSWHMPWLVGGKPVVAQAFGDLASAEHDKAWINALSVSARFFGGARPEQYNATDARSVATLSDLSISPFRFLVRLANVYLSSYLSELGITGRKGNWCSGVDIRNVNNPSAHGSLLEAACVGNRDVLWIPNDITDLRRMSAIYAAVASDSYPFGSDMVLAQMWPALNNPIVAYCGRMDAHNHIEDYKFNSAEVMMVANLVTSHFGWQDMWEEALQFVATYATQHKKYTLCMGKNKMTQALPHSDMRPLGLGPLIGAKGGIFYEAPAWLRPERLLLVGTLRKLVLSTCEAAAVEDMGFFYDKLGLTKSLMRSLSLRSRIYDKATVAGQIACKYAESAGWSRLNSGLLMYRSIDTASSEMADCTLWDRYPGWHFVSSLGLSYPEGSDADCLHSLAQVTDMTLVSNEWHEVNVQNTTPLKAIMALQMMGGNFQYEIRGVGRSLEHKVVRLNPSLTGSYTPTLPLKVRRDTTAASLLFKPNDAVDVLRWNVRSRQLNRAGKFVIPDVPEINVLDDWYSTFNAPANIEAAIKEGRAELVALPSQARMQVLADRIRESFPDYADNVAQMAEARGRNGAEDEVRGMAKAMVNIGFMQTDWLSAIKDVPLAKRVRYAEDAQRVSSMLKEVLENMQERILAIQSEEQASHLLAAMRRNPALTIGEFREWNAQTNPNSVLAKAAWGHVPSQDQMVEAIKNGESIQDWLLRNNQGFNLAKAPHSTKAAKQKQQALDAEQNAKRVEASSRLQARMQASRQLLPTGEETSQRHSSSEGSTESEGSGNEEESDGDSQVDPEKSPDAQDFPSATSSGGHASQTTGSAVKDTSATRTPQITLGELTEEKSG
......................................................................................................................................................................................................................................................................................................................................................................................................................................................................................................................................................................................................................................................................................................................................................................................................................................................................................................................................................................
>A0A6G9EN29_A
MNDLALHDMIMKIVPENDLTRARVNRMINIYLENSYYDNATALIARMMQDMWIIKLAALNNVYREKLVIHVSMLANCKTINSYISVLMASLSKGPAATGFSERDADFEKWATLLHDWVEELEDKRYSVDKDGRKTETVAYRRAEYTIEYNVWKMYSYDDGHSTSGNHFGDALDFVNNRFKVPANIGVIPENQRMRLQYADPWSSMSDKEIDNRSTAAGHINCDNLTSRQVAMLNAYLDGHKRNTPFLVDQDLEFGNKDGDYIAYNAEKIPSGTTHYTAADVASLINILVANHRWYEDARSAYHALMFWIAQPSTDTVESHWWVTSKRTLVLPELGLSRAMFPMFTVGDGVQITKQALEDASAITAGGHSAIFNSLAMNATWFWGEYMAVYNHKSMAAIYGRYNDNIDTKFSSQTRALSLVSALTGMVVPTPCFQNVYTHLTGGLNMQRRRVVKFGNIDSTMFEKYRYQRNGNDITLNAVVPPGAMGVVLGMNGTLMANTPLASIFSVEAPHKDVSFNGDVHHRYSFMNLWAAGVVARWQGFDLAYNMHGSKSSYVMFAANDVSLALPPAFESNEDDAGWYTVRDVVRRRKVFGSDLLSGWNVRKVFTWVRGPVEPLEKCDRYALATQVNDRVSHFGVSLLVADDVKIHYVSALISKYDTEQGDFHETRQRTAVPLPTNAGPLEQELLTDEPLEQETALQGEAGE
................................................................................................................................................................................................................................................................................................................................................................................................................................................................................................................................................................................................................................................................................................................................
>A0A6G9EN32_A
MSFVTQVSQSDLEQKAAPESVAQVMPTAQLAAVAAPKNQTPPMAQVQAATVPPVPPLPPSNPGSGPNPGPPVPPGGGSGPGPNPPPGGGGGGGGNPPNVPPAGGSTPRPPATPITLAWLGHGDSRAMPFVSTLVHHHFSNRFLTANDLEETQTGAFMFIMVHTLAGLLGTVLLSISAGNAPNAQTGADLAGDPSAPLTICNGTTAIQQARHLQNSGLSEEMKNWGRVVLTSVDNVKALFRELLAAHQTGKLNERNFESFFAMKGMNPLRWSPVKKLLDLAAQHSEKIYERNRQNAAFTMVPWHEYRQSASSTPSLVDKMINDLGIHARTFLSQADIDLVRAARAAPWDLNAAKAIPTRVVALTHAFLKSQKSLPDGWYQGDKAKDGFSASSYKAAIAVFSKFGDLSMNSTAVDSAADIAALIAAIPGFMRAT
................................................................................................................................................................................................................................................................................................................................................................................................................................................
>A0A6G9ENK4_A
MRKELNNMKNDDVKLYIELLLLPNPRPKAFSLIKVDKVWTRWLNDARSELKVLRAEEGVMGVHGVALHELNVLYPVAKGRAGMKCNLLFSDVVLYAQKYENKVKNRFMNILCKTRCNWTNTALANWLLFLCHYQNEALWCLFEVDNILSCTQATVVKYLKVLHTRVRATHTWPYPKPSYLGVSVSKNYHYLGQLMGRHADYHLDAAAEMWMRAAPGPGRFWIDVDNYGIQGSRAKYDIAEDRAVVDTVEGLLKTHVLHVPTFEVFWNRFLSWASSGSAPGFRMDIAVEGGSEKSRMNKRLSLAHMDLEEVLYALSDIQPVLHSRFAVKYENEKNRALWNTSIVFYIIGSYLLHAGESRLDGEDWCDMNAPSGARLADVVRRIQTLIDGKDLLAWDYADFNLNHELQTQCKLWRSYTRGVMHRNDNPSTNALLGRCCKWMCTALENTILEDVTTSLLIKVSRSMMTGTRGTAFTNTLLNGVYGKLINRNLLSLCGEQLFIEPLTGRGDDMISGLSDALIGACGAKLINMMGFAGQEVKVLMGNVGEFLRQHYTKDGVGGYPARACAGLVAGEYFAATINNPYERYAACVEQVRLARKRSLPLFDGILGLLKARNCRLVGTVLGKKHSITVDERIVHTRVEDGGMGVYDLDGYHWPYKILHCRMPKYQIRHKYLDALRSKRTANLASSVYRYGGSNIDANWLSRELIGSCIGSDLPPTAVSDSLYHYMLAWLDFKPLITKNEHFSLLDVPAFMVHSIVDYMDTSLRHRTGVHHNYGVLASVAASSELLTLSCLKRMHDVSGLSWPMFLIKLGKNITPKENVRLMEIVHVLNQSKHMISYFCGDWSLNGVPTNIYNSSELLALCRASTLRVLEDNISSWYEHRVDVASLVYSLEYQALLWHYCKSPYSDIVRTIAE
.................................................................................................................................................................................................................................................................................................................................................................................................................................................................................................................................................................................................................................................................................................................................................................................................................................................................................................................................................
>A0A6G9ENL3_A
MFSMLDGWYVLRSWLENLHVVRTSLNGNNGSYTNTDDVKKDRDAVANRRKQPHRRDPGIGKHGSKNVAPPPVEAPEAKPEPKKLLPTERAKFWGYVDEDGRFMSREKYRDHYLDVWAAIVFLRRFFRRAVRVTALVRLRKAVPEHLEVAAKFSLRLAYMRAKRKDWEAYVKVLLLKMTRSQWQMIIVRWWRSVNWVCRLTEYESVKRAMPRKTWYDHVKELHLHRKATKWKFFSSWFIRQMSKYIVVDGRGVSFSGVVAPSLKHLKRMDRVNQLDWTLRGHQGDVRPLSLGSMYLDLKVPRVYTESFSFDPSDYHQMYYVYVRSKAVFIGKFCSRWFKRTHTRLQLPVKEDWPFSWQRLFWTVCFIVFVLLCVYVKKEDLVMALGSEGLVVAWALGLIVLWIFAYNKYAHAFNFRITFFDSNIRYSRYFNQSAIDWSYRRTDKFEGSGYNQVETLFVYRPYYIRMINGLSSHRASMKNKQNAKDLIISDLSEWLLSPIPTDSKSQSHEVYMRMIHEYWLTRASSACARYKELEDAHESHRVSDKTGNGVDDLVFRQKDSSGASGLVVSHVAGVLNRKN
....................................................................................................................................................................................................................................................................................................................................................................HHHHHHHHHHHHHHHHHHHHH.........hhhhhhhhhhhhhhhhhhh.............................................................................................................................................................................
>A0A6G9ENM3_A
MSRRTINSILLTRLIKQVFRFDGYLFTWRYIEVCENLRRTRGLLQAVKQVKAMRLHITRFVCGKPLKSNNSHVGLDKTGWPTRLDFLKVLLKDNRTLRVLMTLLSYTKSWVPDKKEAPKVKPDYSTIDNPSTVNTFYTVPRWFIKYWVSYHKLNLPKPVFEDSDHYISMKMSPNGPSSISSLWSWKALTPQITDSLKYFIGEYWGKFSDYWDDVNLSNLEGKKIKNLSQTRLGKLAIKPDPECKQRVIAMVDYHSQFTLRKIHDQIFSLLKKFDTDRTFNQNPFANWEVNKEYFYSLDLSAATDRFPIHLQKKLLSVIYDDNTFGREWVKLLTDRDYYDPEGNIHRYSVGQPMGAYSSWAVFALTHHLVVAWAAFKARKLSVRFNQYILLGDDIVIKDRYVASQYITIMNRLGVEVSPHKTHVSPHTYEFAKRWIREGVEITGLQLKGILTNFDIQSAYNSIASYLREVSTIGNPIMTVITKSYDRIPYRIGKKTFKSSPSGIAKQLYDFNIAMRFGNGLTYEELRSYLSKWIRDPNYITPPELVIRRFLRAIFSEVVQNDMFTFMMGSKNRLGSLINGLEKWSVNGVQGKVSPMVLGFIGTIKRTIKQLEASPADDFNLLEESILIRFPDTDKLVQIMRNPQQNYNYAASVWKKMMKIIRAGFNPEDVSLATVHFHLTTTGDEEQRQEDYQFNEESEDCWWESLIFNETVLATGERGTWNVSLSNTLDKELHLFKLLATVNDSEPYEVPNHLRASLLHLMMSSKYPKVFKEPRKVLMRQIQKGRAKDPV
......................................................................................................................................................................................................................................................................................................................................................................................................................................................................................................................................................................................................................................................................................................................................................................................................................
>A0A6G9ENN1_A
MAARPEKRSIAQQMLWVNKGHSQISVCNGLLLLSVDAHDSERFLLESRLLYIPVDRWHEYGEDISKMRSTGWVLPHWFNRDLSLKLRRLGSLAGRNTEEADWEEQAQKFNGRWRPVRRALGPKGWRREYYEQLKIKRLKEIGFRMAKLMETKPQTAREWWQRRWYNTPGGSSSMSKERVRLAHPELNLKQFEVDKKNAMELYTYDEFVQWVSEPAYILARCSTKHEPGFKNRPLQAGNDEHSAISSYVSDGIEHNYSHDGVVISQKPKDVAEWFGIQLTNAERYHISYDFDAYNMQNHNTDMYLLNYYSAEALLQKPDEDWKLDKAICALWLAESNLAQFISVHGETQRTINGLYSGSRNTARDNSLLHEVYQEVILHSLELMTGMPYSRSSTRKSGDDETAVVNTLLEAILYVRVVEKTGFLGKRSKLMIAKGNSEFLQLALDSTRKPVYPVAPVIATFVSGNWYKQPVRDLPAVVPALRDQIWNMVREGMDINMGRQLLYRSADWFMAAPDENGKMMYFDWKYYLKSEDSHPLTLNEGGNQVFPEIHVEKEYKFGEAHATQDSLTAENEWWELMDREGEKVEKSNRQKESFARAIRKDLDQEYCREATRVLRPRKGPTIPHKRENWDTSVKWSILLKKMAGGIGERNKPSFEEICARHKLPTALIKRVEHEEKFDRLPAKIRSDLRAATEGQRRKTKPEDYNLPPPLIAVW
.........................................................................................................................................................................................................................................................................................................................................................................................................................................................................................................................................................................................................................................................................................................................................
>A0A6G9F7U2_A
YCRSCSEDDTQKCVDTRLEQPQSILIEHKGTIIGKQNDTCTAKASCWLESVKSFFYGLKNMLGSVFGNLFIGILLFLAPFVLLVLFFMFGWKILFCFKCCRRTRGLFKYRHLKNDEETGYRRIIERLNSKKRKNRLLDGE
.....................................................................hhhhhhhhhhhhhhhhhhhhhh.................................................
>A0A6G9F7V3_A
EWFERNSGTIKSWDENYEELKVDVPKIEQLANYQQAALKWRKDIGFRVNANTAALSNKVLAEYKVPGEIMMSVKEMLSDMIRRRNLILNRGGDENPRGPVSREHVEWCRKF
...............................................................................................................
>A0A6G9F7X3_A
MDLWDPLQNPLPDTLYGFRCMLSVKYLQSILKKYEPGTLGFELCSDLIRILRVKQYGRANPRFSEISSLWGETGKTEAELRDSYRALHWECCPNCCPKLCPGFSKRPDEEKGRVIASQRDVWVPVRYRTMSSRWMSRTVVPLSVCLISLGELGLPIDWVRGCVLSPWALMVRSGWTTMSPNETTPTSSLTG
...............................................................................................................................................................................................
>A0A6G9FA46_A
RTSRQYKDMRRFIGSFPYPTGVLVSQYKAAPLYVRYSDNRVLDMDFPGAIVCKQAYGYRAATFEGLCGSPLVTDDPSGVKILGLHVAGVVGASGFSAPLHTILPQITQFATTHQSLIVPTGEVKPGVNINRMSRLHPSPAYGAFPIKKEPAPLKRNDRRLNDGVNLDTQLFLKHGKGDQTEPWPGLEAAADLYFSTLPP
.......................................................................................................................................................................................................
>A0A6G9HC72_A
GQIKIQNYEIHACRRIRVNSTACYKALELLYVLHRFMSNPSGALFKGEGSGSMVVTYRAFVPFKTIYYNSGISVQNVQGQREVSLYPSEVALVDNKNRLANDHNIKVLFNGKPESTWVGNIDCFAYILSHIETSSLTLIHSDIESSLSKTKNKILEELCHILSMALILGKIGSLLVVKLLPRVGDYTYSFCRYASELYQQNFFV
............................................................................................................................................................................................................
>A0A6G9HCU3_A
TFPKKEKKQKAPKEESTDQMSEPPKEHRVQGSITHRTRTRPSVQPGPMIDVNTD
......................................................
>A0A6G9HD76_A
MYLDCQNRSRIWASKSTIDLPTELNSVNICISAIEFINNPPPAAKGSISLSVLQLVFVYGIKEWKWIPFVCEKIVYITKNDLEESNVRATFDKSEGLLTMGGAFNRTFKKNLYTDVPHIVKGVCVMIRCHGCIKSVLLKIT
.............................................................................................................................................
>A0A6G9HD85_A
MGTLISIQTVTVAAMSSSSSSPMAAAAAKKKRKDPRIVDNNETKRIKLLQEMEKEKEGGDDNGSDSDESIVDDYANQINIPDVVVDDDDDVVVDISEVNPPRNKNRFRMFKEVDFDDNGGGSMTVCYTDKDGVDKSVTFGDKNYSFNKLSVGKKSSGMVKGETMDHKYLYLLNSMFFRITTPLVYKSSDDDQMYTSLKRNSIDSLAQIIDFFSKKHSNAANHVETPYISCGVMLQGGNFLDENGMPIETLAGYVNKEVELLVTVDFSLFTRKSPRDGKSYVACKPKLTSGKIRPAVPVLPDF
..............................................................................................................................................................................................................................................................................................................
>A0A6G9HD86_A
MNALIVILLIIGFILGYHCLTNNNLMLIKTMKHDTVVPTLCPQCVHAIETDHVYPTTTARGGEEEEEATEVEYL
.hhhhhhhhhhhhhhhh.........................................................
>A0A6G9HD87_A
MYHHPQPGGEEEEKTTVMDHRGEEKTAAAAAAMDHHQPEAAAAAAAAADFPPTPPPTPPPVNPEEETAMLVKEATSFSLPEDWNDDTVTFMDDDDDDDDDESVFEEEEEEAPQLPPNISNNEDDEVGRVVSFMYTDDVKWKYFISVAKRSQQHRSTNPLIRSIETGIKYIMTRCTNFKYMFRLPEFSKLINSQCDGGTPEQVSNFLLRFVRAGDAQTYIYCNASYTDTVNNKLKGTLGSLLSEDNVKNLCASVLRTFFMSVVHYINTPNFNPSYDFLLHLERTCEGFIIPPILITHFNKLYTVFLKPDYPYHTHKIFEPHMLNNCQVVSMSVGIQGGIMTGLNKHDVELICRHGMESNGYGTVMTNVIYCPDGKEMDSCCREHPTITNIKNYIRVHCHEKDRSLPRCLLSIMNKIGFFMMRRNLSDGENSTVPYYVLSDFGEGFDADGSSLIRNVLSMFSEGRLHYQCANLFKHCLNMLIQTKQIEDIAKFISLTEDLYSYRPKDTAKILNELHMKNGSDDATFFHTRADIDLRTIIKKNVYTKDGGV
....................................................................................................................................................................................................................................................................................................................................................................................................................................................................................................................................................................
>A0A6G9HD90_A
MYTATPPSSPPPPPPPAEEEEEEKVSWESISLDSSPDSSSSDSSSSDQSSSSSADENDPVYQYYLFFSDSSSSGDEEEEEEEEEEEEEGEEGEDEEGEEFTVSFVDKCSSVSFDIENNIFHEPLEGDRGDRGGSWTTDRQRFADRVSRLGKLLNPILDSKINMIDQRKIFRDRFSLRNQRVFSSSVPGFNLDEYWGGGEEGGGGFEPLPFQPITDITVYGYVASYIDDEGSDALADHLYSLYEEGREEERSTLVKLVAALLHLTHCNGDDDDVVGWWLDYATTTMKPVTNAKTYARCLRKLWRMMHDANVFDDGASEYGEETPLTYFWLAFVAFTCDTRNQCKSFLDTCLSGDETAFQKKDVPLHYVFVPRLTCAPPSMPPLRVMPSLVEQMRFQAPPHFFYGAEKFHDMVLRGRDGLFAEYANPGGVAFKNWAMNVYLFALFKQIGVFDGDDDVYAGMQMYLASHEGKLGVMFIDSVDRSGYYGCDKVKYTTITLGLYLQMLKRLSSRYTVHFSRVHNYIYGFRGEGRANPIYIFKLPLYSLSSTQLTCNDALEELLNYMSDHSYVMAKGGTAELYDAALRWYNNRVVMTTGVDVLSRMCCPSRHHHHHHHLPEEEGEGGEGFTLNALEYTALVKRVFNGRY
...................................................................................................................................................................................................................................................................................................................................................................................................................................................................................................................................................................................................................................................................
>A0A6G9HD91_A
MGVPGDKDVAMNPPPPPVTTNKRDAATADNEAATVSPKRLRAAGGGVVNREEEDPSAPVYLSPEEEAQLNAALAGAAEELNDARHRRSVASPGGGGGGGRRRRGGGEEGGEEVTHNNNDRGRRRRGGGEEEEEEVTHNNNDGGGRRRRGEVGGGGRRINDNRRHRPEGEEEETHDNSDDGRGGRSRRSTPINGLSEEFMAAFVQHLVDMPSTVNQLPPERIAAIKQALTTDDASSEWYANVKSNEAELALFLYFCLVQHTYFPEVVEPEYLFHLYKRIVIDNELQSSNTLTHYYNFHVRETEENIYFVHLESSVYFQVTELWNYIIGLLNSEYDFIRHTSEVEDKKRSLHHRVYAVSVDKTVPVDKGLMIDNFTGIFGHYLSQWDEDIVSMSGYVVMKIAFTPEDNVTFMLPTGGSSEAGGKIRTVNVKPFEEFELDLRLYVNNSMFDKKRYRRDQMATSGGKNIDVGVDPTIVFIRVGQGNKNPVNVNMTYRFEVVQLVV
.....................................................................................................................................................................................................................................................................................................................................................................................................................................................................................................................
>A0A6G9HD92_A
MTPLQTKLLSIGSVLDAVTRSENAFVDEISNNIDNVPYVAALIVKKLLTDRELVATLNYQQHVRGWLDSLIEMDYDKQTTGEEPSPLELFSSCLSIIIACLFIFERDDPEKLISAINSKLLCINNNRKKKKKQKRKLSSVDDDDEPDPKLSKIY
..........................................................................................................................................................
>A0A6G9HDA2_A
MKNLALRNVDLSAFKSLSSVTGGTLFTAGTVGAAPATLAGGAKDENDCRVTFKAFAQKYPEAFQRAQAIVLGSKAKYAKWWW
SSSSSSSSSSSSSSSSSSSSSSS...........................................................
>A0A6G9HDA4_A
MIDLRELFNDVIDRFRIFEDDIRFSNMILVALAEELQPTTTTTASSSSSSGAV
.....................................................
>A0A6G9HDB0_A
MERQFQKFNDEAAAAAAEKEEEEEKKKKKNVAAAKEKKKKKKKKNVAEKNAAAAAKEEEEKKKEEDSVAGKEEKKRKKKNILAINAGCGQSERWLHKTYFDNFNLILTDIDEVKGVEKLSALEAVKKYYDDYEILLTVWPNHLAVGYEDVAANISPSCKYVIVVGEPDPNLSTNPGYSFLQKVYAISRETSVKYLTASPDDCDGDIFHLRTLMYSAVTAYPGITLFTLGEKDKGEEEDLFWWNNTEGNNVVDPKKDDTVMTGDERRAANFLYRIGLLQEAEERIRRLEEWRGGCSSSSSRE
.............................................................................................................................................................................................................................................................................................................
>A0A6G9HDB1_A
MDSPSNDAAHLFDMLELVGEQQPQQQQQQQQQYHHQQQQQPQPMMIPQQQQYQQPMMIPQQQQQQYHHQQQQPPLMMPQQQQQQQQQQQQPMLPSHQQQQPMMIPQQQPPPPMVLPQQQQQQQQQPTMIPSQQQYQQQQPQPQQQQMTIPYNHNHNHHQQPPPPPPPTTTTLQQPVMIQQPAMVPQQQVMIQQQQQQQQQVMIQQQQQQYHQQQQQQQPLMMPQQQQQQQQQQQQPPPPPMPPPPQPPPPMPPQQQQQPPMPLLMPPPPLPPQQQPPPPMPLLMPQQQQQPQQQPPPQQPPQQPPPPVVQPPMPMPPPQQQQQRRRQRRRQQQQRRPPPPVIEVITSSSYHPTDFLAKKAISKCQQYSKRSKKRKMTREDDLKKFKHEVEEASKRIKHEMEKASKKIDNILRTLLFDDGGGGGNDDDGEEEEEEEEEDDEDDADEEEEEEDDADDANRHHHRQKAAAAAAAAAAAAAAAAAAAAGDEEEGRGEEEEDFRLAGTAAAAMMTAATH
..................................................................................................................................................................................................................................................................................................................................................................................................................................................................................................................................
>A0A6G9HDC0_A
MVVVVVTFNSTVPFSTVVVVVVTFNSTVPFSTVVVVVVTFNSTVLRRRRR
..................................................
>A0A6G9HDC2_A
MNFLHGPLSTGGGAAGGGGDGGSSSSSEEEETASAALLLGGGDSDGSAGSDSSSEEIAALLGGGGGDSSGGSSSEKEEEEEKIASAALLLGGGDSGGGSSSSSSEEEE
............................................................................................................
>A0A6G9HDC4_A
MCQSRLEPRSDDNMSSSLAILSGLSSLFREAREFLGGLVLVKGKLLCVLTMLQIYILFHRHFVTDVYYTCVSGFDSTVEIREGTVPRTCMTVTGHGYLKRNNEFLIALGLLHCLSDGTFSLFLTARKINILLTIFAFKLLLCMRYIYFIVEASNCLQKKTVWGEIDSIYNYNNTCLFVYPHRFDCTIKTGTISFGREERFICYNSDYETLNYFVIINLCIHIFGCFLYLFYIMYTVCSNMFRRLGAGDGGCCSGDKVCRCCV
........................................HHHHHHHHHHHHHHHHHHHH.........................................hhhhhhhhhhhhhhhhhhhhh.....HHHHHHHHHHHHHHHHHHHHHHHH...........................................................hhhhhhhhhhhhhhhhhhhhhhhh............................
>A0A6G9HDD1_A
MIKVIAVIFLIVVIAGAVYMWRKGEATSGTAPSPTTPSSGGTQTVVPALPSMNLMGTLVLKDLIPGTKITFKAGWAIDGAFTDNLDSNTNCLALNTCPGGAQTDLVLPQKIKKVHYTNNADETSIGSIQFIYMDNSQSPKYGTAQGTVYFNREISSDTGIRHIWIDKTKTGVLQFIKF
SSSSSSSSSSSSSSSSSSS...............................................................................................................................................................
>A0A6G9HDD2_1_A
MPERGIDVLKTLAENAVPLFKKDVHALFHNCVLLVVETLVHEFRNINTIKRWESVLEKVDRRHREFTTLAQKLQIDSSDKILELLENLHVKLHTTTPKNDFYLAKNTMEGYLDTLVEDIAQHIAKAEKLRDDELFFKNMEWDPQIPLTMQYLYEKITGKITEGLNDVLRTIADIIKEELDVIDGNDSAEIDQIRKNLNRALEEIREGGSNNSVTKKQFLNTVRHGIRLLVNKHGKRQYLSEDGPREPIKNETCGSYSVIDNMCVDPNLIYKFVALYEFYKNGLRIEEAELQFTNLRYENVLDICKGSTYNTYYENVYNIMSAALSKFESEPKCSRIRKNFNFHLFMIVRRILSEVFANPFALTKNLSLPDNANLEDSKDYVKKLKDGNLILSNDKFMKRPHIINLAMILKKFGKTDTDLANDAYELYNRYKKEFITRVGKYMDSTYETLKKSNEENCDDDDNNNNGVVNNPLFSDRSVYTNLVSKLQDMAGGKKLDDMDDILTTILNMENKYVKYITENELSLPKIKKTRDDDDEDDDDEDDDDDDDRVEQYNNVADELKREWDRFKYHTISYDESLLGKTKQDNSRLINMLNEIVNDEEDVGGLVSTFKKILLTDMWKDSEKINEDVMLLKKSVTNAKKALMDAETEKIKNLVQNGNFSDDVKSKLSKYIENDAKIKYNLELIAEKKIEPVIIETFLDKQGGEDAHRLIKLKDERNELIKKVGELETVRVNYEKIQQLLKNDTNDAELVSSILNLVEQTKKDEEQIIDYEADIRRHLRTIDALETRLHEKMEHDDVVVEEMKAKHEGAVETCKEETEKLRSAHEALTEKHDNLMREKTALYDKYNELGTTINECGENEAKLNETIGLVTDLETKLSKNTLDETKCQKELSEVNQNMANITENLSKVESEMSEKNNQIYIDREKDLENYSKEIESLKKEISKLRDTIKYSKRDAHNNMIKISNLYKTIDNVQTYEELIDAINTHNEAQRKTAETAARENGKILDILMAN
.................................................................................................................................................................................................................................................................................................................................................................................................................................................................................................................................................................................................................................................................................................................................................................................................................................................................................................................................................................................................................................................
>A0A6G9HDD2_2_A
NVDGGIDGLSDLLQQTEKTNRQLERIYKNIKTDLCTVFSQYGVKSEMCAGVSPDDDDDGDITHRLSLLQDTSLPQLVTLLAEKEKHLNTIEQITKQQEKEITELKNSLAEKNKLFETLQRNFNKLVNEYNSDGNTNKGKLQELNAEIKSLQNEKKEMEKRYKKNKDSDGEKMNTLNGKIKLLEDIKTKLTDDAKRFSKEYQKAESEIKRLQNENKSLCEKQTSVVEALRKKGIDANVLREQLETLIKNKNALEKDILELNTLNRQLVGQYEIGVSELREEYDQQMLGKDKIIKDLNEKLQGINSKLETTNVQFADLENELYVFRKYKEDTERANLEMKSRLEYQDTNYENEAARTKKLTSEIVKLKSIIHNLEKTNSFLRESVDDLKTKNDELDRNIESLGKLQKQNQYLTNEKNKLLRELKELKFVKNEHDKFIKEVELFITNVGDYKFNAQENEELISVLRVIEDQYNKLKGQNTNYATLVKDYEKRLETYKSKLTNIPDEEVLDELSEKYSRAQKNYEEHVKRLTQEVNTCNDELSGFGVKLKSVYNAKDELQRKLEALQLENERLKRECHSVEYKMDSLKHEEIVAQNCEERLQQVHEKRIEKFGENINELIGKIEEKKGVFDKYGKGNRKKQFYSRLRQHNIDDLSAELKLPKDCGNNSAETMIFLKDIDSRYDTVDKYITDVYDAYSDLFQLGRVYVRMKPPVSSGIYKYDVRNPVVKIIDGNNPFDKNKFIANNKTFDIDSYFDENITNADIFKTVETTLSAVKKNKSVFIVVYGQTGSGKSYTITGSDNDKGLLYHVYQYARTLSDVHLRLYGLYNAKMYDLTKITNGVLVGESRPPDTARIQTVTSCKMIKNVTYAEMEKLLKTGTILRKTQFNDRSSRAHSFIDLYLPTLEASIVLVDLCGNEKTSALPDVPTVKSESAYINTSLMEISTHLLQRFRESNPAMLSGKLKTIFDHYMRGKEVKINTIFHIHKYLTDNTSVNDSIITSTNLTLQRANDISTV
..................................................................................................................................................................................................................................................................................................................................................................................................................................................................................................................................................................................................................................................................................................................................................................................................................................................................................................................................................................................................................................................
>A0A6G9HDD3_A
MPSSFPPVANTVEGCPLFAKRRNDDGIEYSPIDDFINDVISYLWYERIDLDTYEKIMQKHLKMDLEQALAYCEPVFKHSSVKTRADLEQIFDAIDADTIIKDNCSVKSFLFKHTSIILDIVRKFLTYTDTKEDFIMFVNEWKSIGTSVLGTQVVDVFITLVATDVVTINTVKKLLQFLEWHLSSSEPME
.............................................................................................................................................................................................
>A0A6G9HDD4_A
MRVFVYYAFAKRGEIHLHTVNGEGDKITIVCPFVPHCYLGPLLSSSSSSSSEKKRRFFGHVGYDWFEKKERRQMEGGGEFRVYESEISPLLQFQSFIDHSIFLDTFDIECDSSSSSSSYRRCNDITKIKKVDCDGGSSSSVKNMFFDIETYCTATTVEIFQISMRFDDENIVLTTKGTTKRVDRELVDGSGEVESFWLVSCKDETDLLINFYRYAIDKKPVFVIGYNIYMFDVKQIMDRTIACRLTRFEHAGRTYTISHDVRPFYNDATTVSFMKKHSSFGCFDYTMSIDKSVSIDLFKFIKDNFNLPCYKLDDVSKYFLGDLKKVDMSYDEMRLNYERGEKIEDIAWYCLVDSILVHKLFAKLFVFLSLKSTCNITCTDACSLLMGGMSVKIFNMVYIYLKKRDVILNYEENFERNGSFAISGGHVFDPMVGYYNNVICLDFNSLYPSIIIAYNLCPTTYITRTEADALSPDTYRRIDIDDGKSYHFLRAEVLEGLIPTLVGQLLKDRKETKRKMANAVGIDRVVLDKKQTAFKLMANSVYGVMASCLTKKSIGFEPVAASITGIGRQSVLKAKKHLDILLKDKGAGYVFYGDTDSCYVALTNNALSIDDCREMGGQLEKEINSLGIFDSPMYLSLEDDVHRHYILLAKKRYLFTSTKSPGIKSKGTLLARRTQCKAVRDVYMKTINCIIEGASYDRTAECVGKELKSLSARPLDDFVCTVSVNRNVKTETGQMALYKRMEERKEPLPVHRLQYIVVGRNKLVYETKHFMEKNGLGVCYEYYKGALVNPLRQLFWVTFHVDLSVREFNTLVVNSNAKITNYFTSIP
...........................................................................................................................................................................................................................................................................................................................................................................................................................................................................................................................................................................................................................................................................................................................................................................................................................................................
>A0A6G9HDD5_A
MTGDFESFLVRKRNEIQTADKGYLVYNMNTFKNFFSLHDDYCSFLEGNVRRFTVLQLLEIVREMAYDIPSRSDTILINFHPSKILDILITIIDDADTKDDSAANLVMVYVIKLIAKYHYIFIDHPRIRKWVVQNWYDVINNTRENVQHREEVIGNFLCLFQLGTDDELLLHYKDYMDNIKKELYEHPQNVHVISNLLQYPSLIKQQIDDTVVDFSTIIAKKLLPEQVIINVLSDPYYIPVYGRHDIYPSLINCAKYIATNDLTESLEQWLLSENYDNNACTTLLYNIFMYTIIYT
.......................................................................................................................................................................................................................................................................................................
>A0A6G9HDE2_A
MLILHKDIEGVKDLFETRKCNGGIVIFNEKFIYLIYERGRIRDFGGKTEDCDENTWTTACREFKEETGMVDHSVQEETDMVDHSVQEETSVAKHSVQEETSVAKHSVQKKVVLKKEWVKFITELSKPYYFIFYVYSQNIAAMLEERIKRDNLVAKHGSVIAVPINELLTRKRGTAFCYRINGISKRLQLNREVSLYLNKLIFNLANPPPPPLSPWRGWVSFCKSKPKQKKWDLSFVRFPFLYPHNMLI
........................................................................................................................................................................................................................................................
>A0A6G9HDE3_A
MEPAPEHTELPSHNSESCLMSCDICNKAVVPSRCSAPAIIKATHRYLRNLGQPTCLNCNNEEDPHFEKQMNNLIKFCIDKKRDCSFQIFPNEKMIYLFNAKADRNINSYSYSPKGDIYK
.......................................................................................................................
>A0A6G9HDE4_A
MTSQTTIDRFVEIICSAVNKLTGTLDVLVSENSHKGQATLNFRTSNAYESGIKQGMLTLMYDLQEILEISSDDMVKIIQRLNNTSKYPGVIYEPTRFGSRNRNKLKFINYQRNPLRDEEELDGDEDPFLLDNLSIEDYNKFYVTRMGKIFNPDNNVFYLHFRHRLPKNTIHNRQDIVGYEALQNASRLAIITAIILENIRQGLEKMTSRHAGYMNRIFTTPIVLLYSIYNTFAGNTGVNFYDNIHLLGL
.........................................................................................................................................................................................................................................................
>A0A6G9HDE5_A
MELLTSTIDSFRLFMTSFSALVVAMGHRIMKMVYLGVNSDSNPKLLTNEKMMENVRGIYETFLGKTMTDDEMETISRIKTTLTTCLKRLQVESLMPGPLEIEVIAFTIETVRRCMAILNTTTTILCSPEATGLVQYMMGEKDSPDAITDTEDQQLTTDEEEEIVTEEEEYRSTMADEGCNEGGEETEPTATDEEGEETEPQPTEETEPQPTEETEPQPTEETEPQPTATNGKGEETEPQPTATNGKGEETEPQPTATNGKGEETEPQPTATNEKEEEKREVEVVSGQSEDVANIKNTFNVHQDTVDNYSDINTIEQRKTNTATLDYEKSSKTRTRHQKTHVWSKPPKRQ
.............................................................................................................................................................................................................................................................................................................................................................
>A0A6G9HDF0_A
MSIFKRKFILHLIRFETPNNKYHYDLANNQKIKTIINNRRYSELKDSNIMTHIRNGKQTALVFGHNYIDDWLGVLASIARYNPSVYVIGQTERASDNTFQFTKVKNLNILLNHLKDCVNVHVFGGLKLIQNFLIHCPHLINYLYLTTCNLVQNTKTNVPLLDEMICELLETSNNTILMDNDLEEPYFTYTKYTINHNSSFFKKNFKLKADFANAIINKTALKINTYVNFSNKFTKFKGNIYMMPIPLLASFNLLRNNLGDLEDFFNSKSTHNVYLQALEPLMGVILEELNSTGKYVSSLMLHKQNIHVFVSLVEGNTSITFKILITDSIELNYISLCVYLCYSIFLKINKNFQYREIEIKLILDNITTRETISNAFINESEVYLYFDLESESYQVTNNTQITDT
....................................................................................................................................................................................................................................................................................................................................................................................................................
>A0A6G9HDF1_A
MDHRCVEVCKPTKTSSPSKLLKDVRRLEAADELHQLDEDVQIISNLVKKSNTTGRRRRRKRKKLANKLMRRVAAAADYDDDDSSLSSLSSSSSSSSDEDEHQSSVLKRLLLSNPI
...................................................................................................................
>A0A6G9HDF3_A
MDWRTKCGPVTWRVLHALAAKFSKHSELERVVFGILNTIPCTSCRVDSLRAWNNKPIDSRIEFFLFNLHNSVNAKLGRPSFPIKHLAMYYTPDNLKTIFTRDLFVVNLVSESIGENWLGIVTNDLFTREERLAYSNYKNKQNLQYLRNINL
.......................................................................................................................................................
>A0A6G9HDF4_A
MGPVILNQYNIDELIVSEFGNNEKSLQALIYLKNLFTDNTNTTVSNLTPLTRFLLDITYTFHVVLPSLLLYKIVANIHDMDTVFAHLHTYIYSEKKRLIDIINKAHVNIWITNLLGINFSKEIHPLNAFSNVSMLIVVLLIVFDIDNKSLLHEAIQQRAHALNLKLCTPSSSCNDRKIKKSKPTPSDEFINLGITNLKNKIK
..........................................................................................................................................................................................................
>A0A6G9HDF5_A
MIASIIVKVALGLSLLSAIFSFAIAHYTNIDSATTDVDLYKSGVGSAFSMALLNGFVSLLVTGGLAYVAFFAD
..hhhhhhhhhhhhhhhhhhhhhhh.....................HHHHHHHHHHHHHHHHHHHHHHHH...
>A0A6G9HDG0_A
MELRHKDLLRDINTIRKYYKTVENNGKKKLSKLEHVCKVKKECLGNDVLYLFTDSNESNLTVHFNTNIFNLKLLNKLLNMVQIQSFIDANEILEITHDKHQPKYPTILESDVLCKILNLEINNIIMFKNGTMRQVVSVQPKE
..............................................................................................................................................
>A0A6G9HDG2_A
MGRGASGSAVMRGKRKNTADRGVTKRPSVETSMAKDDGCNFEDIDNLLATVRGASDRDESFNENANISKRSEGAGKVIENEDDTVAEDDVGEESYGEDEGVEEEEIGEGEEEEIGEGEEEEIGEEEEEEEEGQLVKKAPIRVHLGDEDFSNQLNNEVSERKKVPGNILTKAVFEHRGRGKGDKLTLTYVAMSKCGSSEETIQFNSNIDKFSFKKRSGPNPCYSISCFDSNKMTALGGLWFNFTTRLVNATTKDIKEPFFSILRTDAPDIAAIVDYFDTHQPIPLNDENAIVGTNPYISVNLDPKRWYTVKNDNINPKDYIGQMVECLAMIDFTFYTKKTTTGRFGVKPYLTTGRLRIGEENIPQFND
...............................................................................................................................................................................................................................................................................................................................................................................
>A0A6G9HDG3_A
MITCYTIRIGSDSDDEKMKDDFMKGCDTFFHLCHSLKPDTRVYVKGRCGGGGGMTYALIKECIIYLATEAFALSRRRRGGGGDDGVRQKSADEQLQNVLDTNGNYDNFLKRFREGVKTLTNVSSSYKRRGYPGRDVLFMAKYVLDNLANVFVIIK
...........................................................................................................................................................
>A0A6G9HDG4_A
MYIIKSEPELITTKFSEAINIRVGRVNLIKKNKTGCVDIYLEKEIRILTEKNKKLIPYASSRIGLLGIKDFEKSSKSLMVGEGDALACKDICVKFESGRDIGVPYELFNVYILVHTSNINECEIHINSKL
..................................................................................................................................
>A0A6G9HDG8_A
MSYSNDSDDDLHSSSGGGSDSEVDLGMTLDSDELISNDDDEDEYLDTKPYLSSKKKKTSGCKDDKCILNKFLRGKGKPQSTTNTRTRPQKRKRLNLSDDATGFSMRKRKRL
...............................................................................................................
>A0A6G9HDG9_A
MPTFQAVQTDVVRLILYIFKNLQNIKCKLLLILIFYDIFSLLVIYKLFMKNGYQCIRFFDAKYAPIDIVEICMIISKLGYLKYINLLNSLYQMVQCGLNIVFVLVFNFYKNILCVILLLKIVFFVRYGSVVYNLYLCSISSKEIGKIMVWDTEACLWKYPLNFNCTIEANTYMVARREQYFCSSSAYDINYLIVLNAMIVHAISIGLYIIYITLSIKKIKIYMAKLSKRKLKVLVV
..........................HHHHHHHHHHHHHHHHHHHHHHH..............................hhhhhhhhhhhhhhhhhhhhhhhhh.......HHHHHHHHHHHHHHHHHHHHH...........................................................hhhhhhhhhhhhhhhhhhhhhh.......................
>A0A6G9HDH2_A
MYLVVYRSIGVFGGVLYFSSSKTHAHPLFTRRGNEVFLPPFAMCISCHEKLSDSLIKQQLDAVLKRPQYQKWNECSVSHLLIIQTGCNGEENKLKAIKLLDGYRKYRLQNGLSVDFVVTDCSVRRNRHFPFLPALLSLVVVGILSLRLIAFTLKY
...................................................................................................................................HHHHHHHHHHHHHH..........
>A0A6G9HDH3_A
MGNVDDGIKFMGGGKGVDDGDDSRGVAGGGGVDCVFSMAREGGLAGVAEFTGVSMTICRGAGGDIDRVSSLINEGELAGVADEGELAGVAVFAGVSMTTCRWLMSCLVNRCHRPETAVIKGSKSFL
..............................................................................................................................
>A0A6G9HDH8_A
MFDSFLNYCVQLPDVTPIKNNPLPKDFHKDFISKEDLCRNIFKQRYNIIMQKKRPPILKFDSTKGRLEFDGYNENIITSIGKGLAFEYNGPQHYNINYGNKYKKSELARIMRYDKLKVDLCKDKKIALITIPYTVKKENIACYIHKEIKKFFNI
..........................................................................................................................................................
>A0A6G9HDH9_A
MVTGGGGVDTDPQKVINELNDIRRSFKTTHLNGKTILDSYRYVTGKQLKKVTGHSNVLYILRDEEDKLSVIVIHKDFNIINEIVLTYIYKTFGSLSNFISKNNIRSLEKSSNIQIPNVLVTDVCVKILNLGEGSVIVYKDGTRRRVVNTVD
.......................................................................................................................................................
>A0A6G9HDI0_A
MVLESVFRRVLNSITDKSNQTPLLFQDDKLYLLDDVKRDKCTLIKEFYYRKNYYLYEVHDLFSLCNIKNIKYRAEISKQYNTYNYYKFIKQLKDRQNNVRWVKTKNFVTISKQQMVSLTKHARPCKLFAIFINITHFYFKFFKFNTNLFNLILFNLIVAWRLGNTNNFLNLKGISKNILDFLLHHVKDNTFNLCKGANDLDSRNG
.............................................................................................................................................................................................................
>A0A6G9HDI2_A
MAIVEGEIPKVVVVDYDEPFSSSLPVVEEEEEEEEEAAAPPPETDDDDDDEEQQQQQQQQQQRSLSETIKNAWASLKNIIQRLFENGSSG
..........................................................................................
>A0A6G9HDI4_A
MVETDLTNHLEDGGFYIKLDFSKIINDLINFFPSTYTKNNVSLITAEQKNSLFHLWLSGCQRFGYSEYWFKLNNVYSKYQDDLYDSGNLEPNEIFQKLQEFYNNNYTLLTLLNESDE
.....................................................................................................................
>A0A6G9HDI8_A
MANTEACVKCHRGLYENILLSVNKMYDDVVPNIFRIGLILNICTERNIYLKITNTYLQYPSNIDLVIRERQNYNTNLGIEAKVYKYGVCCGKIKIESFAKIPTMIGSNFDKDFSMTLEEKYERGIICAFVCNGLLKISSLEEQIKYNIPVYFNRTFQINIPSLCFIDKDLHFTEKVIVEEGCCIKYQARKKNEKGTMWKFFIHGGVRLVHLSYKNEIFLFNHDNPSQNYLAKLRHIGNDPKTVLNYISTLFNYDEKIKEMNLNKITFFQKKIITIAKYFEWHISTIPNHISNILKHKLNRGILKTSKNNVFLQQLKSIINNMKQVNNKFEHALKTNNWNIAFKTRRVSSVLNIIEPLDKDKNIFVFNDHLTKISSTVNNIGNKVDEIRAFDPSSALFICPHNSPDGRKIGLIKQLNIVTVLSSYQPLVKGEIYSVLLEYFLMGIDGGEVNLIINGEVDSTMRCLFDITKSNIYNICIKLKKKYSHISCFVENNNIYIDSSEGRPLVPLVVNENEIVYFDNAECWYLSLQAIVLTNTSLNETYPRLCCESAPFSSILKHIPFSTNTDGKRLFYATRMFHRAMTNEFLPGKFSLSYPQTPLVPGIPPQEKNPKYLVANYKKISRIDCPNSPGYCPNSPSYCPNSPSYCPNSPSYCPNSPISGLSNSETPVSETLTCSFDVTVKCIFQNTVVLHMIDIGNMEDGIILNKSSLERGLFYYTERRTIIQKLTEQNLYGVVDKKKYKYLDDDGILKCNVVITPDINVIVNTIMIGMNENFELVLYDVPYMLPESHKIYKFTLKSKDVRNDQVKLVFEKTRDLTLGDKLSSRHGQKGVVCDIRPAEDLPFLADGTHPDMIINSNSSLKRLSLGVFEELRSQTLGKKLRKTFSGITGCVIGKHEWGFISYMVLDQLADHKKYICTQSETNRQKFTGQPKEGRSQEGGFRVGVLEIASIRASGSMKFLIDRLMINSDQISVVVCSSCKMLQHLKRNGDQYQCPFCHTNTIPKTVTISKCMKYICQLVSMLNIKICI
...................................................................................................................................................................................................................................................................................................................................................................................................................................................................................................................................................................................................................................................................................................................................................................................................................................................................................................................................................................................................................................................................
>A0A6G9HDI9_A
MVPSAGFSQTLRQRPQNLPQHLQQWQRQCHLQQQQQQQQEKQLRQLQMRQLQMRQLQMLRAAQQETVDGGAAQRHGQGPPAAAAAAAAAAGEGPSLHPTPLSSPPSSSSFAATQGPFPTAPTVLAATASPGNAVTVQSHVEETGGGGGGGGGGDDDDDDAANDADDDDDDDDDDNDRRPVEKKKIENKRRRIHDLPSTSRVTLSSSPAAAAAAMAMPMPMPMQTPMAPAAMPVQMPMPTPTPMAPAAMPVQMPMPTPTPMAMPPPSSSPSGVILQPPHGYRVVQMVDAAAYNGLVVEKNALAVKNRELAIKVRYLQQLLREKERLAASFVVNNTDIPVPVSALSNPTE
............................................................................................................................................................................................................................................................................................................................................................
>A0A6G9HDJ1_A
MNNAENILTANKATHELLSGQMSKLTDLTSRLGELTAANQPQQPQQPRQPPPPPPPPRRTTNPFLPGFPQSFDTNLDRMPRGMMSTHPKLELYTGPPQTTRVFGQSTAAKRAKAESLEDGVGGPGEGEFRKALGLFPTLKNKRIISEGFESLVLGNLTNFINSQSSDFKDQTLGIFVPCEDSTCNQKHSKESILRTIRLAIAQAKPNYVRRLIEGVKRRRYQ
..............................................................................................................................................................................................................................
>A0A6G9HDJ5_A
MNVIFNKILNIIKDDTSTILDFESILLEDLKFSKESIFDKTKPYLQQTSVSNYDELKSLILNMSNEESLNQQGSFLVPAINLIKTHQEEIKYILDFLLESVNEQVFLQRAAVLIKSLPCPDDLFETLNFLLKEKHISLSQIKELLSNFNTKINTLL
............................................................................................................................................................
>A0A6G9HDJ9_A
MFNVYYPKDPTTPPQVNAHGGLVVIDKEHLYLLIEKKKVRDFGGKTERCDANVFQTACREFREESNIPAAEYTSFSYGNVLFYTIMRKNDSPHQYYTFYYCDLRLSDILNSTTLCKVMKLKYQDMWRVTLPANTSYKFCHRMNNGSGKSLNQKVFTALANTRLF
....................................................................................................................................................................
>A0A6G9HDK0_A
MMTTDRPIGPLARRKERKRGGKEEEEEEEGRLSAEEIRRRRRRCTTVRRQNLVRYRPCCNVGVDVRMLLHVSEDV
...........................................................................
>A0A6G9HDK1_A
MSVRGSPGSSGNSPSVRGSPGSSGNSPSVRGSPGSSDNSPSVRGSPGSSDNSPSVRGSPGSSGNSPSVRGSPGSSDNSPKSRNDNDKEIDAIIDEIAEEFYARFYNFQNDDSSITELPDSVHETIKASIRNNDAASAICHVNPYDEASHNFYTSILFYFCCMKYYAIYNKIDMESVLRLYEGIPSYFADPNDSSKNYNDELNLYYKLFILYHDLETSQYDKALQFFYQTKKTVNIEVLAEIINSRDTDVDRVNIRRGTVISLNIPKNGESIDANGVFLAYLTEIYPLLTKPFRGYVTVTTTLPPDSDVGVTITKNNISSKPLQLLQGLVDIQEYYINFEPTSDYTEIENESGASVFHIPKRIYIKPSRQMSLNVIYGFQITHLPDKSKRV
......................................................................................................................................................................................................................................................................................................................................................................................................
>A0A6G9HDK5_A
MTTEESIKNAKRQTLINQLAKNNVWGTFDLVKVLYDKYAQLLDVNVFELGRVYDVEPTKTKKGFYLLLGEYVPLSEKQLVEFKNVEAVISFIDALSGSNKYIALYVKDKIKLAEEDYKNGNIITHIYSRQKGGGGGGAVHEDRNPLYHVDSAMEQCIRMLSDNVKSDSSLSIVLFNKTVSLKSAFNTDSIKQLQLTTKTVVTNRLRIGNLLSLFLTKNC
...........................................................................................................................................................................................................................
>A0A6G9HDK8_A
MNNAFLNGKEREEEEAAAAAGGGGSSSSNYAYYDGDGGGDGGDDDDDDGGGGGGGGGNDDVIEVVFDDDDDGCDATKERERMRGEEEEEAKEEGRRGAGGGDDRRDGTGGRGKRRRVEEEEEEEEENDDGGVEDPTIGEMDFAETAEEGEEEEEAGGNVPPSLQRYDVPLSPPRFPEHVTNDSDGGRPPKRSGKRSADHASVEAKRQKTHQSASTAAAAAVTTDTATAGGEGRGREEEEEEDSALYGRFQSFSEFKEGSWYVVGPPGSGKTAILKTFLWDTYRAAKTAGLRFYPNYTTTIREELANFKKIIPRQLVSAHFKVPVEKRITEWLNENFEKEKKVVVIYDDICSDDKGRGSKKVSAWSTYQSELVRFGSRHYKAHYLITTQYYTVIDTTTRSSFTYSMCICKMGDVVDLGAESVTKRLREMATIFKCDVDQLVTLIDTVNEKEDFNNSDRLVIVYHNQNKTFRWTLHRRPAPETDEMKRYIDDYLLEVPQCFIKNGAARLANMRRAEKQRHGNATAAGGGGGDIDNAEEENEWEDLGELGSGGGGGGGEDLEKELSKITMLQSISQMNPKVYELLSKSKRLDIIEREYLKAKAMSNLRNKLNIFMILYDLVFVIIEYVDRRLQFNQCEGLTRYRDGMTEDDKNTERDIVNSVIEYYTPYLNQPSPLTDLTLHTVTVILLAKAHNSMSRIVNTVASQLDRCDERCKRTRAQRLRTCRATIDD
........................................................................................................................................................................................................................................................................................................................................................................................................................................................................................................................................................................................................................................................................................................................................................
>A0A6G9HDK9_A
MEERRGEVRKRNEVTREGGEVTLKKEEGEEEKATLKKEEGEEEKAPLKREEEDEEEEAMEKSDWEEDSSSGDETSTNDTKSRDRENEEGDGGAGAQALTAQNVLDQNKKKPKGKRVRSSGERYQITRMREQLSEWENRYKLLMKYSESLDNREKELRDEIQRLTVTNNHLTSRGEHEQEITEQHKKELQSFQETLKMRTEEIEKTNTLLTETRKEINSKEDQVISLNERIKTLNVENQALANAKAAHERQMEEMFQSEIDRLQKAHDQKEGEWVRVRSNLEGKIKSLEDDKDNFLKSKSNTEGIERELVTRNKGLKEEVDELKAKADQMTAEIEKYRGDKTSIKREMVQLETERDNLQNNVQLQSKMIDNLNHTIKLRDAALKTSQDDMSKTQKLNSDEKEQLLATISANKTQHERDYQALRSQNELYHRQLTESQDEINRLAESAQSLQVDNANLVMRLNKSATEMEELKIHKEALLQENSKANVTSEQWKQDTELYIKERDTMIGDLQIKNQGAESAIEQLRTELNEAKNMTNQTEQKYHKLNEEHDALRINVEQLNILNQELQTNFDERAASLAGINDENKRQISQLNETIAGFSGKETGHEEAMDRMKKKFENDIQTLQNQLAKVTKEKDEVGQDAYETFQEMSKQREELHKNATGLGQKLCKRDVKIQTLKDKITKIKGEGANIEQMLNDKNEKYDDLVQKLALLREENGRMEDAKNEHSHQLEIEKDSLRNELEDKSNEIKNLISQNNELQSENEKLRHSNLVNNNVYLESVNSFTDRLDRLNKEVKDLREQNDRYRRLERQTDRKLVSTPQDPKQTPKQNPPTSSERTSSQNLDPDSPTDPVNHEDPKPTEHTPNQALEPTTDTLLSTPDKNSTPLAVDTIEGDGEMDALTTGNKRRLEDGDNEEGSKQPAKEAKAPRLGTSKIKNKLKMKNNKGVHETIRENVENSLADIPQSLPSNEKEKTLADALPPSPQTNKKEKTLADALPPPPQTNKKEKTLADALPPSPQTNENGQVAVEAISIPQPPFTESVSSEYNTPRGTKPEAEDKLQELNERASLLTSLSSDLPDKGKLVKGALDEDRGSGAVLKTKRSVKSASGDRKSRLPGAIAEPYRKSVKESIRSKNQRVIDQTSHQSLETILPPLPQNEPTNFNQQPSLPSEGMDSSWNYSQDEFPPIRVGNYEFGEEDIHSLIASGNSQPSLSAYEEILQDSEHDFGPVLMETKPLGPNPIKYLNDEDFLVE
...............................................................................................................................................................................................................................................................................................................................................................................................................................................................................................................................................................................................................................................................................................................................................................................................................................................................................................................................................................................................................................................................................................................................................................................................................................................................................................
>A0A6G9HDL0_A
MLKRKLEEEEVNVLLKKIKREVDQFYININCIIKQSLLISDEDDDEDDDNNDDEDDDDDEDGGVGVGEAAAEEGERRGKAIEEMSVQDFRFRGRTIR
.................................................................................................
>A0A6G9HDL1_A
MMDDDDDLYRQIFKYVNHRNSTFPAMFYTDRYFLIDKKLLNRFRLFNTIKNDSDVIYLYEIDDLYTVVDLHPVTFTEIKKKYNTNNFKRYLNHLHQGTKTCKYLVDHHHSKIRQQRERVVVNNSHVNTVMTFFNYFKFNIPLFNALLLNTVLYDRGLVDRCILKLPKKKSGLFEQVLLLRNAAAAASKKR
..............................................................................................................................................................................................
>A0A6G9HDL7_A
MYTFALREDERRVDKARFGSRAAAAAAAAAATIVSAGGGGDVVVVVVSNDAGLDVLMLKQNTEMDGRRQRTSSSRSKNKEMIEKAILSNNEALSTATETLKNMASIVEGMRNDDDDDDDDGAVGGGGGGGGDYAHMDTGEGDGKVSSSSPAAAAAAVPAPAAPAAAPAAPGTWLREGNYGGVTNPAVSATGTAPAYAFPDYLRDSKPGGLFGFGGGGGVGGVAAAAAAPPPPPVTTVPLPPSFRPGQFRRTGGGGGDDGGNANDDLLARAKFSKDLRDIINASLLNFITTPKPSGFDENINIYVSCHDETCSRKHDIQEITTLMQLVLQNKHRNWF
................................................................................................................................................................................................................................................................................................................................................
>A0A6G9HDL8_A
MHTLDPCGEHLKTLKKRLVVDVIGKNQPWIPKETLVNFYNNQNEERHINILNDGDLYFLNMIKENDYGLLYVNNILGLERESSQYYLKFKNVTTLASFIDFITGNKTYKIAVFDNPIKLSENEIKKHGILLHAYHEGNIVKLQLGPQVYNSDLALVFESIRNTLSNQPSLSAVVFDHLQCTKNIFEVPSIKSQYKGISAIYLYRVPAGNMLHLNLQKDFHFY
..............................................................................................................................................................................................................................
>A0A6G9HDM0_A
MLQYYCTWSAPPRKGEGKEREEEEEGPRRDGKERINKTVSRVLFYAERGGAGDPRRGGGGGDIT
................................................................
>A0A6G9HDM1_A
MVVATGLYIFKYLQEHPYVGVGEEAAVLNTTAADLVAAAAAAVAGA
hhhhhhhhh.....................................
>A0A6G9HDM4_A
MTDGGREEEEKGGPPKVYKRRPSDPFVIRKEGERTDGGSEHDLLLPTPTPTPLPPARPPAERR
...............................................................
>A0A6G9HDM6_A
MNSLNTALHEAESFVAAAVLASAVPSPIPAAPSRKAGPFLNALRLTCAVANAVGILFYVISKNRMAHRCIKMCEPSMPPSKELLKEMVDITSLGDAVYNDDDDDDDDAAFFAGEEQIYKEIAKQHNAKNKKKGKKKVRQIKQDARKIAKQLYLKYLDSVTTDDEDSEDELNIRDLLM
.................................................................................................................................................................................
>A0A6G9HDM7_A
MCNGRANNGALPEEEVINLAKSLISGRSGNTKCISCNGTLICSEEGKIDYILNMCNAFRNDPNFALSNDDEDAKMAAKYNTVLSRVLNGA
..........................................................................................
>A0A6G9HDM8_A
MVQIADVHGDLDIDSLTLEQKQILNVDCLLTNENVRTMVDTLKETIISEVNNDSVMSGIANSNSVVHNALYSDVAEETVDTVKNSIAAVVANTQELNVSNIGGNVTLGNISFRQRTDLVTKALLDASGMSSVLKEIEREETSSSKNKESTVIGETFRGISSVVSSMFMVWVILGIGLLAFVAYKTKIL
....................................................................................................................................................................hhhhhhhhhhhhhhhhhh......
>A0A6G9HDM9_A
MKSFSSVSEFAPGSWFIVGPPDSGKTTAVKSFFLDKFNQSRELNQPFFPHYTTSIAEEVDSFSNIIPRKFISNKLNIADARSRIKWLNENYRSPKNVILVYDDVVNFSEGKKVGGAGGNSSASKGKFHRLLEELVTKGSRHLKADILITSQYHTLLEPSTRNSFSYYMFIIGRSGVPINNLGNANSTKNSASKNFASLCDIDGTVFQNWLQSTFLSEAGDFRILFIYDRLNACYYWKKFTAPSTTSIVKDYLNCLKNVPGCFIKSSNRGGGGDISTEEVGDVEMDEDDSNLEHELSVISMMKDISRADPDVCKILQKTKNFKIIEREHLKAKAVLKFRNKLNIFYILYNTFFIMAEYVDKYFNIGQIQGLSGYRELMSEDDKASERDLITAVVETYIPHMSGSSPVLDLALHTFTVIIMARLNVQMTSVLDNTLGEIRTYRGQKKGNLYRDTRI
......................................................................................................................................................................................................................................................................................................................................................................................................................................................................
>A0A6G9HDN2_A
MYQNRNTNAVINTALLVQYTLYKRQWPLPNEEEEEEEEEEEEEELSTPLPVQPPPPSMDLSPSLQQREVVVTQQQESPPFTLQPPSLPLVVSSPPSSLVTSSPLVPIPPLPQPVAAVEQKSAIMTPVPDMAVVVPPPPPDDDGGGGSRAKKQQRRGDNSSSSVMVPLRSSSGRRGGGRRSHRNKKK
..........................................................................................................................................................................................
>A0A6G9HDN4_A
METEDGSIDPSVRVTRSRRRKKDKSGKIVSVDDGEDGVAENADDGGGGAGSGGGGDVDDDDEMVDDGEETASVDGDGDNRRNRNRNRNRNRSRSRSRSRSRSRSRSRSRDGEDEDGENFNAGDFLQMLVDEPNIADPIPPPRAIEIIEELSTNPKSEEWFKVVQSGANNHELALVLYFYLVQHTYFPNANPMSVFRIYKRVLIDEDTSHSNSIVDYYNLFVRVVEYNAQYVNLESDTYRNAVRLWKRISGFIKTEYDFVNYTLEEDEGGKMQLHKELFAKSTTTVVPTKGRTIDDFPHMFEEYVTEWKDSIFPMSGYVDMKLVFVPTDTVTFHIPTGTAGPERVVSTVVEPFEEFHHEFKFYVNTSLFDKRKYRVGHIRVDGEDVAVGFANPSIVFIDSEKRKPVDVNLMYRFEVTKLLA
....................................................................................................................................................................................................................................................................................................................................................................................................................................
>A0A6G9HDN6_A
MPAATEAHHPRRDKKRGFGVKGGGSSSSSSSVVSSPGAESKRIKLLRKMEREYDKRKKEESTPPKSRKDDDDADDDDDDDDMDGSESSDDAFRCYDGDNGGADDDVDDGGGGGGDGGDDKKGGKVEEEDRIDTTIKSDRAIEAGDGGGGGGVRGREAYGGDDDDDDDDDDDDNGGGGGGGGGGGVNKYANQMNIPPTKKNRPNVPLHDGSSPSVRKGFRIFKDVDFPDDGSMVIYYTDKDDKDKIVIFEGGNKNYSFNKLKAGKKSSGMVKGETMEHRYIHLINSMFFRITTPLVYASADDGQIYTSLKRNAIGCLAQIVDFFSKKHANSVDHDENMYISCGVMLQGDNFRDEDDRPIETLAPYINKDLELLVTVDFTLFTHKSPRNGDVYVACKPKLTSGKIRQAVVSLPNF
.............................................................................................................................................................................................................................................................................................................................................................................................................................
>A0A6G9HDP0_A
MVALMTVLAFVGTGYSNVGDANNDIDEIKSYASTTYTTTILTGLLGLATVAGMGYVMFKGDE
SSSSSSSSSSSSSS......................hhhhhhhhhhhhhhhhhhhhh.....
>A0A6G9HDP2_A
MAELSAFQYVRNIVNGTETSHLPLSPLQKQALNVAVVLDAVTRSGGAFTDEIVENIDNAKYAMALLTAQLTKNRSSVRDLTSFHVREWIDKLIAIDYSKEKNSLEVFSSCLSFIITCMLIFERDNIDNLLSTIESKILCLTTGGKGKENADADAADAAAAALRKRKTVNSDRYAEGVAAATTTTAASGGSGGGGGGDDDDDDDDDVRRHKRSKLY
.......................................................................................................................................................................................................................
>A0A6G9HDP3_A
MAEGRNLAAIYNPGYMEDEQFLANSRNRRFSRYEMRKILQNCASDVNVDAIIKNPENCVIGGGFVESFLGNIETADDSVDLYFTCPDLRREVMGEEVEPDHQYLQYAMRPEKSYKCMASYKRGNVRGHTMSCGYKDVFGADFIGSCFGHGASRAFFAYDTGLCVWLLKESSVAGKVSALPVPDIPPQAFPNALGGASGKVKPNKLFDLSMSSYLTYGNVKQGEPSTEPTIAYQFNGVEKKGKTLSDISYESYDRGCERVRRGKSRLPSDWSDEEDEREAYPGKTTPPGPSSLYCLDPEKNFPIMDSLEEYYKWLPWAPDPRYSRDSDEELDVFYPPGHKRPKTPPLPIKHQVFPAAAEDFENVRRSLWDPASTQSVAWRPPCSAATAPSSQEWQPLTQNELLLPLQRDMLSQQTFEGSMLPNEPESTYQTHVLESSWQPHTQGNILPSGQDNLLLPPEDNPLLPPDQANLPHSSWRKERF
................................................................................................................................................................................................................................................................................................................................................................................................................................................................................................
>A0A6G9HDP4_A
MNVQRIVYHLFEGLELSAADIKNYNNRLILTVSYLINPNNAFRHDVETLLRKVSVSFSSKGEEERRRRRMENAYNAPDSMNATFLPVVLLFLGAYDNLNAFVQRLVFGRTVVFDEDMRQLCSKVLEEVYGGHETARGFIRRAGEIDDYLRRRGGGDEAAASAVASAREGAGGGEVGEDGFPTLRESGEEMEIDGDEHERQLKLFQQTFTVHNNVLLNYPFSYKGESGGGELQRLGGGGEPLALQYGRAAMGDLAAVEYRRSADEEERRVLEARLRDVDAQLSVANRDLQLCLEDTRRLKVRLDDQTTEKNRAIEKMKRAVAECEARNRELELDNKRKAEAASRIEPLNAELEKWKYLYDDSKRKEEFANGELQICRDNVGDLKVRLNAMYAECTAKSDADVSTQKKFEEYRREKEEAVDALKRNVLALENRIRVEYEPENERLKELLRRRRDDDDDDASAAAAAATRDNKTLVAEVALARDEAERARREAHAALAERDAAVERARRDADERHGKVLRDKNAEAALLRDELERTRREAIERHDKTLKDKNAEVALLRDELERTRREAIDSVDKALRDKNAEIALARDEAERARREAHAALAERDAVADRARREAASDADERHGKVLKDKNAEAALLRDELERTRREAIERHDKALKDKNAEIALSRDELERARREAHAALAERDAVADRAKQEAHAVLAERDAAVDRARREAHAAVERATQEGHAAVERAKQERDAVVAERDAVVAERDAAVAERDAAVDRTRREAHAAVDRTKQEAHAALAERDATADRTKREAHAALAERDAAVERAKQEARAALAERDAAVERAKREAIDTNERYDKVLRDKNAEVALARDEAERTRREAEHRYDRIVQEKNAEIDSLQNEVGKLRKNEYELANAVEQMKTHKYNDDVELKNREVELKERADRENKLAVELKDSVDRLSRARGENDKLKMAIEENERAKESFARKYKTDVDAFEVELEASRTALESAEERNAVLQKKVVDLESHLEERTKSDAYLKDFETLCNDQSGEIARLKRELRSEKNSNQSIKLDYTKKLKAIENEMEEARSAREHDAKSRDERMAEYAKILNERDGEIEALRGKLALLEAEALERSSERIQKLSDSERGKNYYRTTVSSSPSPSVDNGDGERDRAEKEKWRRRRRRKEEEELLNLPYGGKSSENKPGKKYNRAKVVVPPNVPMEKVKPYTKPFGRAASTGGGRSARISERDADRFLIGKGDYYDADADADAAAAAVAPPTGSISSYIYDKEPPFEAFDREGIDISEKLEGLEEVSKLMKGIRPEEQRLAIVTAAVSPRFMDDDSDEDMYRRTLKRRSRAENSFTDKRSKTRDGNNSEESSDEAL
.................................................................................................................................................................................................................................................................................................................................................................................................................................................................................................................................................................................................................................................................................................................................................................................................................................................................................................................................................................................................................................................................................................................................................................................................................................................................................................................................................................................................................
>A0A6G9HDP7_A
MYFLHGEVSPVGSASSSEDEEEEEGDVDDDDSVDEDVSIDDDGDDDDDALLLRCW
.......................................................
>A0A6G9HDQ3_A
MGVAKSFTLFLGRGHDNYNVKNDRGSDESIILVDCNSLMYASFLYTDLECVHGEELFKLTKNAIDQIISVEFCGVESKGYEVHLFVDNAEKRPNNKVKRQTQDETVPKKFKGLIEYLTKNHEPSRNYYFNYDNHSEYGEADLQMFHTIDKMKEDGELNFIIFTNDSDMMVFDYNHDNVSVYFKTKNRFLDLNQFNRETRLGFLSSPFLMACVTGCDYGGVVKGCKNPVHSNGLMKQYKYCLNQRARGGKPPKQTFDEVHEIMYRKFATFHTKDLVWCNRDTKSLLLYLKYVGDLYLYYFCGRPFPSYTQHFRASICCEEALNVILLFNTFLPKNRTFTETKVYIETLAGRVGDLPPPKTLGGEGDRMVKNVKDEVERMAKNVKEREQRKKEKKEKRKKEKREKREMEKREKRKEREQRKKEKKEKRKEKNSNEQCRKYTTPSTKDNQRWKVELIGGGRVCKRKFGLKITREQIRKIAGRLLNFYRYNRRVM
...........................................................................................................................................................................................................................................................................................................................................................................................................................................................................................................
>A0A6G9HDR3_A
MDLSQETGGGEGVIHRDTLNSDDTDDRERSVENSTITEATPGTLNSEDSNSLWHTSNDGMGIVEQINIKLKNVANMINPPLYVRRIETGFENLNLELGEVEKMLSFLANLNFNCLVTNHVVQVLEDNESNRLRVASIQKEEEEYFKTVTERYEEAKHLFAVHHEEIIRMDYNYATRLSDINRTYDEFIIDAESTAVDTDNFEKDVALLTEARDNIIDTEDSDYEITKQIQNSKYIADLDLVENENWKDFERTMTLNGYQKYLYIYTRDLKEDAAELSVLSVEEHHEGEGGEGEILAPNPPTEEEHREEHHPPTEEEHREERHPPTEEEHREERHPPTEEEHREEEMEEEDNVLDMNDTVDEYNEDTFQDCTTPPPEDLSEAFVNYKKIAMEGERTYTYSDTEIFNVVTYPLETVYKPYTNQFFTSMLQNIKYYAARCSNFALDLEIREFQKNLGERKMTSKTDFSRAILDVLTTFDMGKFYKVNTIYDYRRLNVYENMYGSNETIDYSEGLFLQCLRTYLVVLLNYIRFCPNNWSNLTFLPPPVFIWFDQTIEGSLIPATYIQTFCKIYEHYGFPHLKIDQGLDRYSRKIMLPLYIDTKPVHVRSQIKINVSKQKIYDLDEIENCSLSGTLLSRFITFPADDIDEVRFGPRSSLEYRIESVKNELHNEQLSATDYSSLNQNILINHLDLLKRMSWKRARCTNFFALGKYKPKFYYSKCFLGLCKDNEMLINNMLNDSLNLHMINKIIYITKNIHWGQNHSAAGCVRNFYCRDMVELTKNHYPLMGFKNKSTVENEIHMKTRSSGCHGFLSLYSVYLDLSRYYAHSSMDELD
...............................................................................................................................................................................................................................................................................................................................................................................................................................................................................................................................................................................................................................................................................................................................................................................................................................................................
>A0A6G9HDR7_A
MQVATNDVVKCKLILENLGVELSKLVLSKRDALDSPIDIPTSMELELELKRLFCRFVSDIYQCLELDNKDLVKLLIDNINGEHPRMVAPQQASRRFNFFDGFEDGYEGGGGSGGGGGDAEDDRYWIEYLDKDRVVGFYRDTLQQVFSPDNVIWKLRFKDFNKTKFITTRGMSLIVPKLTIVLLIIAQNTMLILKEISSVDSTYRARDNKTMDDIAVGLYAIFNSFEYGRKNKKLFSDSVRPDLLSAFL
........................................................................................................................................................................................................................................................
>A0A6G9HDS3_A
MNLIPSSTLPIYQINSKPRYSNVDLNGTGDGGYVKMNMNEPTLPSRRGCWGGASRANKSLSLGTPRDNLANRYQRLGLSERGNSKLSEHGCLSHEPEHIYETIKEPVPKLTTMKGVEFKHFGHDFLNKTLARNVSKGGEARGFQFLNTPSLNLKDDAVPTTNRSIGLGRNYALINVDGVTGSGKSYFIINKLVDYLRTKYPEYRVIVLDQSHILKNEVDGLPDLSNIFRDIKKKKYQSMILFQIKILLSLLERVDATIKTIDADTNPTKTFIIIEGGFVSGSYIYNKQIMPEVTFQSMSMLIDRIYKTSTLHREADLHIIHCIRSISETKRSIQQRGRKGESSYYTTDKLLKINTNVGNYYRELLCGTKESFYYYRDRHLDITFDNCIERIVNRVF
............................................................................................................................................................................................................................................................................................................................................................................................................
>A0A6G9HDT1_A
MNVLLVIILVISFIIGYHCLTNRVDADNRRTVKTTTAAVAKRYDETAARGLCPGCVQAIRLDTAYCPDETSAKEVVNDSGVVTAAASATTTTTFVTDPDFEEYL
.hhhhhhhhh..............................................................................................
>A0A6G9HDT3_A
MMRRILPIDIVFEYPPERRLDSTITRALGLNISKWALFKEVPNPAGIWKKEEFQEVPNPAGIC
...............................................................
>A0A6G9HDT9_A
MYAQHLKELFLRHNRVDTAESVCDGCGIPPSKDRDHRDGERGGGGGGGTTSTASSPSPRRRIGTDTDTGTGNDGVGAEGRIGDDGFGSAEGDDDDDDIDRADVEDSRAAAAAVAVVSGGNGRNESNTEEEEEEQSSGTSVRIERSKELLDRFETFVRCAEANARFKHSPRSLEELEAIIDRYGGYFIRCQKRTVPDGILPDGFYGTLTDVNVRITGAGRREIRKVDRNATARDLNSDDYVYKHYPDIRKTVPRGLVVCEVRENDGDGVVYKEVCLVGHYKFGSDGEDALKGGREFFIDHPSNAVKLVFVEKMNGDALQFSIIRLLGKMFLVVGSKGVHMLISRREDIDKYDDHSTFAVCQKFARALWQLMSAIGDLQRECLYDFLATSGITVACENMQCDYNHVVPVLKNEIVAVSMTPAYRLPRSLTACPVDVSMDVLRCLGISCAPYSVYDASSVAADAIENVKRRIRNAELSEGKVVHYINGCGDTIGMLKMKSLWYTCTRALREKAVLFAKTGDFVKTHDLLMDRYDEIRERFDMDDDETLAWKRTGVRFLQRMRERLGVTKPCDVMNRFPKMYARFVEEEEKEEEAAAAAAAAAAAAVAEKDSIEE
...................................................................................................................................................................................................................................................................................................................................................................................................................................................................................................................................................................................................................................
>A0A6G9HDV3_A
MNGGILPPDGGGGGGQGRSGSSDGDDDAPATVTETTTTITTEITTQRTTTSTKRRRTEDLLRETNDESGAPPPPPPSSSSSFAATPRLPEENEEPSSDAGVGENGAAAAAATGDGGRLLEENEEQQQQQQQPPPPSSSSAAELPENGPSSSAKETGAAAAAAADKETAEPLYCKMTCDQDDENLDDDDDDGDGNRSSRRHHPHRFRFGQQQQQQQQQPPPPPPSPTQRQQQQQLQRYRLPPFPPALKKLLYDPKREGANIVFLNVDGVTGSGKTVFINNKLLPALKKHYPEANVLLVGQDHILKNRDLNFTEYLLRQHHHQQRQHRPGGGGGGGEGGGGTGNGDRYSALQAQNSFTKDLFWKLGRIYDSIFYVHKSKLTFVVIEGGIGSGPYVYNKNVTDGKKHFMSSVFNSRSSFSSSSAFPSSASAASASAASKNLYVDFINRHDQIIDLNIVLKRDYKSILRNIKMRDRPGEVKYYTEKKIKQIVDNLDKYYPRQNDKIFFVRATENDDDDDGTEDDKKEESLYMSRVILRVLKARTFYPNDKERLLFNKSRTLPWS
................................................................................................................................................................................................................................................................................................................................................................................................................................................................................................................................................................................
>A0A6G9HDW2_A
MCGTFSRTVPPLSPEFENGSATKVTTAAAAREAKEEEEEEEKKKKRRLAPMAAAIIIVVIDNNNSSSSSSVAVSTTMMTLME
..................................................................................
>A0A6G9HDW4_1_A
MEDRRKWLLRSLRELLDWFKRDNTLFKTQRLLYGMVDTLRVTEAERTRYNNKLIQVVSALINPLTVVEPRDYKNLLDKVANSFRYSDISKIATHADTMNAFLPIVLLFLGAHRNLSDFVQKIVFGKAVVFTADVRDMSARILEQVYSSSEMASESMGKAYAIDEYLGANSYTFLKKKKKKDYHRPMDQEMIEEEEEEEEEENVEMISVEEQQNNTRAVHQIFYIQHNTNTGISLKDLDRIATATASSSSYALKAAAAAPPPPPPPPDDHLMVTSSSSPPLSITYPFSTQQQQQQPAAATYPTDQQRQPQQQQQQQQQRRRQVAVVRGGGGGAAAAAAVALPFHAQPPAVTYHHPTDQQQQQQQQQQQQQQQVAAAVVRGGGGGAVTQRDVELTVYELQRLLEVKKDLLARCLDEKTKAGELYVKEKLKLKDTISELDRDVKDCREQIQTQLDSILQYSKLTESKDAKIRQTTNALDKKTNELRQMSTEYNKALANLQETNTKLHDHITLNASSNDDRYNQSLHTIRAREDEIQRLKTAHNNDLRDKEAEIREANQKHERAVQELINDHAAKIRQANDEKNDAVFAKERQHQEAIQRVNETKNAEIASAFKTTQLLNAEKDTLLQLLSEEKTKASTNETNLRETIKNKSASIERLNNDIKNKEEELTRLNAEYESKTDEFDTLRIAHSDQQKALGHMDRTLTTKDNAIAQQNHTILSKNQNIQQLLNTVQARDYTIQNLSTNITNMEAQYTQELNEKSGDIDTFSKEIKHRVDIQKQHEEQVKTLTERYRQVTQTYNNALVDIERQNNVLNVKEAEIERQKEALTQRDNKIQQLNTAVEDKRLANETSEESVRQLSSQYNTAMQNYKQLEERLATADENIRQLGAQHNKVSVEYENLKRLYATSEEDVQKQNEEIRSLSTQQEANTSEIKRVNTLLSIATTKNEAFDKEIRRLTEDVEAKNTELEAARLEAGTSNKL
................................................................................................................................................................................................................................................................................................................................................................................................................................................................................................................................................................................................................................................................................................................................................................................................................................................................................................................................................................................................................
>A0A6G9HDW4_2_A
LEQRLNDNATLLDEQINKNHDLTTELEWQTNENENLTEQLNNERENLTEQLKRQKDEIESLSERLKQRLDDKDDLIKQLQHEKEKVISGLEEQIAEKRGLITELERRINESDNLTANLELEIDEKNKLTKQLKEQLEVAIVRNETSIKQLEAVRAETETSINDKDASLKEQIDKNQVLSEQLERQNNENRGLSERLERQNDKNRGLSERLEQQINEYRNLEQRQINENENLTGRLERQNNENEDLTTELVEKRGLLQQQINEKGNLTKQLEQQINENEGLTTELNEKRSLLQEQINKNHDLTTELERQNNEKEDLTERLEGKINDTRDLLQEQINENKNLTERQLSEKVVWEQQLSEKELLIQQLQQEIRGGNETSINQLETAREAARVKTEQLQQQLVMASSDIAERDESIAAINLENIKQIAEKDAIITEKERDIEQRAATIAEKTAIITEQDAIITEKKRDIEQRAATIAEKTAIIKQRDEFINEKTGDIERRNRFINEKNIEIARLKDIIAKFTVELTRRHDSVEEQKQELTQVTARIKQVCDTQQQKFEEAKAKYANEIAQNKSALQAKDEELDNLKEKIGTTKGHHDLAVNAFKRKVEKAEADLRESENKLAAAKAKTSELDTNSRNALAASKDKATKLATDLGAANHALDKATRRKREEIERLNSDHKKTLRFKDELVNHYAEELKRKDAEIKELGSKIAELVLQTDSLKLPPLIITKPPPSADTKKRKPVKRESSSPSVRSRTEAVVADSTQDDEDDDDDMKKKKSKTQEEEKKKSKTQEEEGKKKSKTRDDDDDKEGGVAYKDDITLFAKPDDDTKGLDYKKSASQFGKATTRLPKDYRTRLNLPSIRPAVGTKVKDGDDNLVDTLAEAKPLIPGKSLVSDHSLLSIAKNLSGNQQEVRKFMDTLPPTNPHSIVTLTDNDEVMTAEEAAASAIIKRKRFEDIEDIYKKPRPEEPLSVGLLVDNESEI
................................................................................................................................................................................................................................................................................................................................................................................................................................................................................................................................................................................................................................................................................................................................................................................................................................................................................................................................................................................................................
>A0A6G9HDX3_A
MGKRRGLPRSVIKAFDEIVKMFPVFKENVEFSNAILQLLLNEMDDDDDDGGE
....................................................
>A0A6G9HDY0_A
MFKETGGGVQLHTHVGTTVFPESGRERQEVQVPSRLLLHQENGPESQVLGGEEDGDGGSGEVQDEGEGDGSGEGEREGEGGGGGGGGRGSGGGEGGPGPGPGEEEETVRRVVVGPVERGRRRRDDDDEDEDDEEREREGGRSLALASSLSSLLSPPSLEDGGGERV
......................................................................................................................................................................
>A0A6G9HDZ9_A
MELHILYRGTAPVDQQRIAELKLFVPIKMVKLDTRSTNLYKLLLNGAQIQLPAAVLFKRRMDENRSLSVERHVHINKVGELFPLIMNAATPKKNKLMFDKTTYSKKYIVPYNANVSLKPQSTLWQQQQQQT
...................................................................................................................................
>A0A6G9HE07_A
MFLFYITLGTKGVEVSMDVTNYNTLRAWLKREDLPLSQAAYDIDDAFKISQFQLNCLKSRHRPYIYLKTLNYTFYNIEEYDFCSFYPSIYQHLIFSVKTQSRRVKNVQATYKDLFSKANNCQPKQKKKILNIIYGLFHCEYSIFKNLKLAQLIRIIGAMTLKNLSRLHHDRVVYCCVDSLFLVQDKENQRVIDKFLLDYAIKLEITKRNVFKTITFKSKMGYQAETLDNILIRKGVDDTIKTDRYTGVKEIKGLGKIKNPSPNPVYEKKIFYPGKSTKALIYLFENYIRN
..................................................................................................................................................................................................................................................................................................
>A0A6G9HE10_A
SLVWPRSLSRTGTGALGGGTTAESTNCRGHNQRYCSNTGRAEEQCSHSSGSSISSGTSVSDGIRTSGYNRSSDPS
...........................................................................
>A0A6G9HE18_A
MDPRTQTPRTALPETDQSDTEDYVLPDVEGPIIPASLHEKDQVSKKMNLQTELRKKRGRKHVPSGDVGEEYSHSEKHQMLLSDAEMREMTEQPPSKRKRSSQKTKKITKQAVGEKEAVVEDDGSMVEDEDKNYINNVYFSGCSISTTIQPANSEPSELESKKIRFHTQNDLLNRLTDPSDESLQGSAFLISFVNMVHQLFDNFVADNESVFFRSLSLVADRVVKSGKPSVALNVDVKY
..............................................................................................................................................................................................................................................
>A0A6G9HE40_A
MDVVNSAAAAAAAATTTPAAAAAAAPADMVASRIVLKRSKKEQIATKAKSGKASKLKDDEEEEEDFMQVEEEEEEEEEDDDDDDVVAAPIVRRRPPLVVVDDMSTSEEEEEEEDEEEDERRSDVVIPPPPPPSKKRNSKGLTLVIKKDSAGVVVEQPPPPPPPLKKQKTTTTTTTKKPAAAAAAVVGAAKRKRTTPIKNAAAAAAAATTKSSCPYLPLSSNYPDYYRMNMDNENWQQLVVKWDTASDMTTLGEIPQLTVSTVNHMHTKLMEILNSDSKAFSGVSEVGVTVKYHNSYTGPLQLNTYLTNVTGSPAAAAV
..............................................................................................................................................................................................................................................................................................................................
>A0A6G9HE41_A
MIWVEVVVLSITLFNIIPVVGQMVVVVVVVTTLSSLFPDKDVDNL
.HHHHHHHHHHHHH.....hhhhhhhhhhh...............
>A0A6G9HE52_A
MRRPGVDTVDSVKTMLCFGACMAKVDEGMVVKVRWRGLVK
........................................
>A0A6G9HE59_A
MLAWYYYYGGDSGGGDSGGGGGSGTTTPSPLPAPIVAAAEEPPADIGKVDLRSLVKGSTLTFKKGWWVDGAYSNSTPSELTCATAGTCPGGGLATYVLGDTITKVTYTSSATKKVIGTIKLHLANGTVSEDFGTSQGASDYVNHTITEPRGIRHLWSKPDAPVLQHLGF
SSSSS....................................................................................................................................................................
>A0A6G9HE63_A
MDLLQDNRRKNMVVITALLVQYLLYHKHFSRAAAGNDGPSDVHARIGEAEEEGAKALPQPRDDRLALPQPRDDRLALPQPPQQSLVSVRQKVKSAKKRR
...................................................................................................
>A0A6G9HE69_A
MGNMNLGEDDRILHISNPISNLLYNIQKYEGDDRIIIHKSGNGNWKQYLLTYITDYAYLHNIENMLHDNEYMLKYVEFMTNSKYKDNRGNVQYTVFIKDILTLCKTK
...........................................................................................................
>A0A6G9HE70_A
MNAFRLCHRGYTPRHERRINLRAVAYLHLNGEGVDTLDDGLFVRCYSHQGSLRYLYFVKRENDVPFSNEKGVVYKLDTEAAAAAQCCCRTGGKGGDRCDDAFTIERVEWDIDHPYIDTYIFYKE
............................................................................................................................
>A0A6G9HE73_A
MFTVALLVLDGKNANNHGDALLVRCHSHQGSEKWLYFEAAAHHVLFNNKNAAVYKLIIGGDERDESFTLERIQWDIAHPYNNTHIFYKEKNGVFN
...............................................................................................
>A0A6G9HE83_A
MAEEVGTIIDKLSSLKVAAVVEPPPPPPKKKKKCWITYKTKKYKRELREQYSLRKQVEEELQQFSTPFKNEEEEMSHRYKNYELIRINFIIWKVEEKLDRLWWPTGYVYCNRKK
..................................................................................................................
>A0A6G9HE88_A
MTLSFIQLKPQIFSNNVRPDCLPLISATRDPDVIECKNSITVPENAVLNFTSSKELIDLGYNIVFPLRLLPGVYDNVSFTIQKISSSASPIANLLPILNAIDLDGCIRKPFFIKKMNVVAHETQNTPIKQTAPSPPEDHVTYF
...............................................................................................................................................
>A0A6G9HE90_A
MQTHQDVVAVETVEGRQTSRSRGRTTPTRRGRTDNQQSGEKEQHHRQAAAAEAKKTGQQINAASRRRRRLRRR
.........................................................................
>A0A6G9HE98_A
MYFKKNLVLHVTVFHNSTGDRLYDANGLKSCIADPRYADKKRNLILHNVRTSNVALLYGHVEIVANLKMLESAKCLYPTLQIYAVGASKRSCDDTFVYIKKNSLKEFFTYNSNDYETVHVLGGLTLVKSVLLHYSHLVREVYVTDFYSGYDHHHPSDLLDRRLHLLLSECETKEFIFNNDVVLPRFSYTRYLCTKNNNQFFKHNVPFKTALVAALYSSPPSPHHHRHYHHDAIPLRCTLRFELTMEKYMGNKYMTTVPSLGLFDPLHENAREVEDYLNNRTVRNAYLLGIDKLFDPLAVKLSAQLKGRDTAPLLHICDDGDETTIIFYIHFIKNGDVSVQIISDNVTLNTISLHVYGALKLFLNAVLRHSLHYKRLVLDFVSLSRVVNTSDRVFADRVLNGCEKHVVYDLSEEQLTYTMVDNVSHFSSSSAAATAASSSR
........................................................................................................................................................................................................................................................................................................................................................................................................................................................
>A0A6G9HE99_A
MDSGRSRFCFSVYTEAEIKNLVNFSNISTKKNYDNVKCLDCFSDECLGEFSVIRLKHCFIYNTTNFSYINNIFKNICFICRRVVCLCKKKKIYSLKKYSDGEHIFKWNDILLTGLDCFKISRSNKLKKYLFNFLIVPPIELLTEHLHKFRVLCKTILRLCDKVSNNSKIIDIYNSMLHSSNYKDISLKKLLNSKEGLVGRNIIGKRSFYTMRAVITSHNSNLDTVYISECIYRILKQSGFKFNKKKIILNRQPSLRMESMIALKYKTIECQCKYNKYCTFPVIKLPIYIITPLNADFDGDECNVHFPLEDTNIDNMDVKNYIIDSQNNDVLIGPIFELMDFIYHYFTVVCCTINSYEIGYKKFPPEFLNNWELVNGSISVFKCAKALFSYVLLNSSDNYETQFLKIKRGIVVHDSIFNKETLGKGYNSFIYFYLKKYGNSAVLELYEKLNNLLTMFLETYPRPSLQYNNLKKFKRTKDLKTFDGFLNSGGKLKTEHVYQAVVNINIPENINKPITPSDTGPNYFDGLNLTDIFNIGSKNRQSLIDSSNSKIADSGFITKKILKVLEHVFYEKGIVFDDDTGRNILIAPGLEEKYRKEDWENRFINIGTISTLCITEYFSQMYLKSGNSSNPSYHKEVNKNNFSLLKGLFYTENKIIRDGSVTYKLSKKQCNDLEKNKFDFFIYYLIYGVTFHVENVIDRLSTVMDSLNRIHIRILVYTIYQSGCNDKKMTPFQKFFFNSQYQSIIHLARENFIAPHTNVHDTVTMYTGLGLKERNPARR
...........................................................................................................................................................................................................................................................................................................................................................................................................................................................................................................................................................................................................................................................................................................................................................................................................
>A0A6G9HEA3_A
MVLLSGTLPTIPRLLLLLEKFLNILPPSVILRKSLSDDDGDDCCCCCCCCCPSPPEEGEGEEQGGEGGGGGGGGGGGVGGGVGVVVVVSRGRRRGETTALLLLLLLLLLLLVSISPGTLNPLT
...........................................................................................................................
>A0A6G9HEA9_A
MEGAQGYNDGERGKLALTGADQSSNISSTNLAIIARMPKRFNDLMQPTYNHAVAQSNSKDSEYDSGAIVNVSKTRSSEDLLEFSDDEEDSWKSNSHKSIGMGNQLAIGTPQPMLEFSDDEEDSWKSNSHKSIGMGNQLAIGTPQPMLEFSANDEEDSWKSNSLEHNLYAWGKSIGMGNQLAIGTPQPTQRVQFSNSVTPDTPQVFMEIDDHNSQPSFPRDQEDISIYPPASNTSQHQVHFPGTDNLTHSNQSPSDLEYFNGSSRHRLPNQNFLESGTSVHASQNLHAFPIFTGPRAPSSISIESEMKEVLEMISTQIAETRRVFYQETSVSSVVEFLRDKISKSFEDEEKRVYVKDGIDLFNNCVDRYILYLLAVSLDTGLLRKGVRDGLLILFDHFIVPGEGGSGGKISLEFPVTENRREFLNFSIAILGAFPHIRTVFVAVFNMFCIKHSLKVLAINNVLSDIENLARQSLQDLYDAQSPHLLLIRKIDESLSMFEPRTFTTTEPAEVAVAIVNIFHQRVDEETKNLKDTDQGITFIRIFSDEEAKDKTGHLFKLIKKKTIRKRETINKDL
.............................................................................................................................................................................................................................................................................................................................................................................................................................................................................................................................................................................................
>A0A6G9HEB1_A
MGGHRSAAAAAARIGFLLRWVFVIISTLSIISIWEAELIPILHVAHLVYNFIHIYFAVRGISLNGRVGGGGEEAEEEEEFPTTTTKKTTTTTTITTTTTSTKTTRFRTRAAKEEAATTPTAAAAAAEEEAATTPTAAAAAAEEEAATTPTTTTTEEEEEAATTPTTTTTEVEEEDTSTTAEVEAATTTPTTTTTTEESTTSLVEPDNDGMVYRNSNLNSTSAAAASTNKIGRLLPTYDPKEGGAIVMFINVDGVVGSGKTTFINDTLIPGLRKSYLNADIIQVGQDHILNNPKLDFEAYLKNDGDGGDISHAIKVQNLITDALLERLRDIYDLVFNGTSRFVFVILEGGIGSGPYIYNRSLIDTKSGLICGVVPSPWTDYKYYDDIIKANIILNPSLRAIRDNIVKRNRPGEVKFYTEKRLAQIISNLHKYYSKTGDSRNLFINKADYKRLCCRVVNRPQLGQTNYMGHISCCARDLPLYEFDPRPSPLPWKIPPPPSTGSSNKRRTAKTW
.................HHHHHHHHHHHHHHHH......hhhhhhhhhhhhh...........................................................................................................................................................................................................................................................................................................................................................................................................................................................................
>A0A6G9HEB9_A
MELHILFTQPLDMHIQQLLHSFQNSIKIIQVNLTHEAASVRSHYKQMLGDQQISLPVIILFNNGSMIQYNTLNRETFQNMANRILVKKNSQEKINFDIETFFAKKSSVPYNASELLVPHSPIWSKEPRNV
..................................................................................................................................
>A0A6G9HEC9_A
METINLLTGGIVTNEHSILPCDILYVFIPGEVDMDRGQLIKYETRGGQLNHLMLFPKCKMNMESENGILYENSKGYREGGNDYLFKISLFEKKPTFFTKKL
.....................................................................................................
>A0A6G9HED7_A
MKANDILYSIPIQDLKGTAEFKEADVVKIKGKESLSSEEIRYVMSTIVAMRVAMYILDRLGLLHHPIITKSNVYIKDTAHREEFLDSVLRGLRTLKFKKNRIPLRKKDRMLSDFKKLMMYQVSKNNRSSLSKQLKRLMDY
............................................................................................................................................
>A0A6G9HED9_A
MEKQPLATASDLLLGKIERWRYASYKLEDHIEEFEEYFRETESIYHILVIGDKREELIMFVVMTLDPPTTLMVTNTDLSSIERSVFTGTTKVLVARGPGTAMVWSFYPNKTTFYKRVPNKLLRKFSKKPIVYQGTVHIHWNSDQERFLTNFDLEHTNPLTNSRRMSKRLKLEHNNKEIKNFLELVESEWLSRLSFIES
......................................................................................................................................................................................................
>A0A6G9HEF0_A
MATKPPVFDTARDLGSKYINQLAKSKKTLTSILYDLDSDTDGKSATSYLAKESFKLEPSVSTYTSRDDDLELGRSSTLHFESFSNDTTYITELNIGLTLPTLVIDSAKNPHEKTALGYVFNFLHNYFDISLYLNHDKLCNITPTISDLNYYSMSSEARKEYDECVGNTDDLLTSGVDDSEGRLSLPAKKVVFPVNVGSLLPLMLQTQNSSKDRFRITIESKPFLDGIRIRSVGAAATTVGKNIISKNDIRTLNAMNQVVPLGDVKYEVSYKVNKTHYQFVNPKSGYKLYERLQEIDQRELKNIYENGENIDIYAGLHTRLFCMVKNKTREHNKTITGSEQAVYGLDPDTNNGGDVLDETTLKLHGNEHVQTMDSVFTRKLLPYRSFGTTFPSGIHLLYDHSYKNIDLSNAINSLNLGPKLSFVFTDKSKDNIWKDPATDEEFKPKFETTVIVSEICGLLYTPEKPTKFVNSKSTLDVSTVAPIKRVDDDGDAAALPSVTEADERMDVL
............................................................................................................................................................................................................................................................................................................................................................................................................................................................................................................................
>A0A6G9HEF6_A
MIPEAIGEMVNDDYYFTYNQLLGKDVVESFSHAVTRSVFEYNIERGVFLLYECSVAGKESYLPVEGLAMDTYPNKHTGSDVTPNKLVDLAFYSILHPTKKAREDDRETIVIECDDEDVVEPAPGRQFNPCNIH
.....................................................................................................................................
>A0A6G9HEG3_A
MFVKIVIDEDRLRRDLSTFEKEGFYITHCQEDDLYRRWLVSCTECYLTPYWFELEGVRFEVQDMLYSSFTDQSLIDKYWHSFLRENEQLLADLCL
...............................................................................................
>A0A6G9HEG5_A
MGRGWCSGMVIETLFTTGMDASTQTPPTQPTEVSCVICEWCHCMTAGSRLHRSCYKAFCIENDKNLEREFEENIAHHNGDLDRCLEEAIADFLRINENLDRCLEEAIADFLRINENLDRYFEETIADFLRINRGEGG
.........................................................................................................................................
>A0A6G9HEH6_A
METATPNDTSVPEQNHDFLRHGWVGEQNDPFEANGGVVVEGRGESLGNKTLKNANEEGDEEKENSAMGGGVVKIEEEGVEDGEEDDEEYEGGDVDEKEDGEEYEDGDSEGGEEEAGDEEEEEEEEEEEEEEEEEEEEEEEDGNGEIDEGEADDSNVNVNEECGNGVMDDTATEDPPINIINICLDKTPQQNVGKRKRTSSELSDGGEGSSKKKNHNNILIRNNHIEIFFFGK
........................................................................................................................................................................................................................................
>A0A6G9HEJ3_A
MNGNVDARYSSDSAAAVPTVASNMASSRVVMNKQRHSNKREQIATKSRNDKLVKLKYDNDEFMQVSEAVEDVDVDVDVDEEEEEEEEESLLPRSSPASSFFEQSQDLLDTQPFVAGTDDGNGGERATTTTATTTATTTAAAATKTTLKQRNVKGLSLVIGGGGGGDDGGAALRSEETVSARGEGTPAVKTDTSSAAVAAGGKKTSRKRQQKADDGNGNGNNANAAAAAAATAVNDVVINTPTVDAGEECGGSGGGGGGDDDGGRPSPKAAAAAGPAPKRQRTGNDKSKRGGGSSSGESSTAKKRKATAAERKDKINPPLRQRIVNTVSIPDVNGLFKLTKPDIESANIEWNVLSLNWNKTTDMTCSGEIPQTTVDVVNYIHSTMIDALRGKNKNLEGVKEIGLIVNYEPGHDAPLEVNTFFVNRAGGIV
.............................................................................................................................................................................................................................................................................................................................................................................................................................................
>A0A6G9HEK9_A
MRRRRRRRTAAAATTVVVAAPSPPLRGGGSGSGGGGGGGGSTVVAVAYKATTAEGRGAQSIDMAAAEEEGGGCGGGVAAAEAEAEAATISIRDMRTDVVLELRNGIAIAEDNVRYILERSPDEREEMAAAGEEEEEDDDDDDDRLSDEDAIVTDKENKRSLERALFLLERVVPKNVSVVMNDERTDGCPCSCCDGELVTSHSVRACETLSDLVSPEAVLFTLVRIESESRYGNDGAKMWRTYADPGPKFRQCIARKLQEWWKRIATLRRQRSRVETGRRND
.........................................................................................................................................................................................................................................................................................
>A0A6G9HEN2_A
MDDDDDGDEGGRGDLEVEEAALALRFGGGGEGNVDAASAAATAASVAVAVAVAASAALRFGGEDAAIDSVSSTAGPTTTFPPEPLIPFEKTTGRHALYNLVR
......................................................................................................
>A0A6G9HEN3_A
MSCSPCNSSSSNNNGHQHRDEYCDVCNNSTVVGDDDQVLSESDAMKMAKDFLLSKGGNTRCMICHNTLICTSESAKADYAIQLCHRLSNDPNFTISNEEDDQDMNLRFNAVMANLTNNAH
........................................................................................................................
>A0A6G9HEP3_A
MADDAQASTLVLKMAKENADNMAEVSNQLGTIKNVLADVETNAEDAVYDAPDGGGGAAPDSTTSPLYDYDMSSSPVPSPASSPRQQQYNNTSPYPSLTPQQQQGQQGQMPMSGVRSSAAAPPPVINNNPLDNVRFSQTFKDLLNASMLNFIKAPPPTGFNRDINVYTRCSNPDCQKKHETHEVMALMKLALAVK
..................................................................................................................................................................................................
>A0A6G9HEQ2_A
MSSSAIPQVELGMTGKGYPRILVRPYEGDWCTRVTSTSKRSRMADAGDKEMLRSNFREDYLYLSKEDHKNIITYYDTVTFTAKKGTATKEMRLEFVIDNTAQSKHANSLSALSLQDHVKIIDGFVTKPEQMKSLVRYQREDKAICINYSDKEDMFSHMEPEDAFKQVRQANVCGFSLLSVMGECIDPNDRRMVSLTTTDGDGIGASADCGGGGGGGLSAQVDGVGLSAQVDGVGCGRKAYHANVMKGTSTGKRFKPVEFNYAQGTRMCIYNVIVMIQEEEDDDENKENQPPPTMVFCRNCQHNCQSGAVH
......................................................................................................................................................................................................................................................................................................................
>A0A6G9HER2_A
MDGVFFEYYDDNEDYPAAPAAALDEEMTPQMRVMHPRRRNLVTPSPPSSPPSPDEEENEEEEEEEDHHHPDECCYSQEK
...............................................................................
>A0A6G9HER8_A
MEGQSGLQPPPPLHRFAACRQEHSQYPRQPYAQEHSIPATLMQQVNNHYQQQQHQPLHMGQHQQNQQLQQHHQQRQVIQQQQQAMPQQQRQVIQQQQQAMPQHQQQAMPQHQQQAMAQHQQQTMPQQQQQAMPQQQQQAMPQHPHVIQQHQQHVIQQQQTLPSQQQQTLPAHRQQQDIQQHQQQAIQQQQTLPPQQQQTLPAHRQQQDIQQPQQQQRSLQPQQLQWQQSQAHWPHTQHQPPPLASAPQVVPVLKQSPKPAPFNTQVTISSDNASLIVPTSPPPPLDTEYINTQQDSALIRGEGSGDLLPEWVWAGTENPQTPTELSQHLSNVCDAEKNGIRNQLQNEMGTYSVTNPIEENNTHNQLKISFKREQCGMGIGKGIAVRKRKHSDAECDKKRIKLEEIYNEIKSLKARVDAVGEVINKKLMLLTEFLDNDSFL
........................................................................................................................................................................................................................................................................................................................................................................................................................................................
>A0A6G9HES9_A
MGNNCTRLPPPTQIIASETDALGHVFPLANFCGPAGSIDGYIAPYIDVAGEYSYSGAGAPCRYCSLDPPNSVTCSAGCADINCCSIIGHGATFARTSYKGERGSCCMGGPRIVEGKTCPPDFIPQNATCKNVILSECSRDKKRFIATGDVCNNYCSYYPAEGVLLKCSACNDPEIFNNNLSICKSICLENSGLCDVSVTQYCSQYPTDEFCSCISSTEKNNPVCTDATCRTKGYISTGIKNQQCIINNCNVEISFDNIRNLDINSLNVDQSCGDVGVEDALVADGKGVTWRVQIENFIRSNAKILALVVVLVSLILFILT
.............................................................................................................................................................................................................................................................................................................hhhhhhhhhhhhhhhhhh.
>A0A6G9HEU3_A
MFLKFEIKMNVLSIILIVLFVTIAWQYLASRFGETLLPRPPTHHHGCAAAQVPALCPGCIQNIIAPQEQPEPSVLENYL
...........hhhhhh..............................................................
>A0A6G9HEV6_A
MAVVPCTSLIYCGTLALDRAKYHRLGTRFECLQKGFGAGVQSTLPSYSLQLIPSWSDEGYEFLLGHGMRAFNERTSRENKFKRVVHFLHLNGNDTEFLVEFIGKSIKNHPIGGNLLAKKYNALITFLRHYASTRERWDVNVGHCMEYD
....................................................................................................................................................
>A0A6G9HEW6_A
MKGILKGGCDFENVKRVQFNDKPICNFILSTEFLTRMKDDEYNKNINSFNRKLAFLDRIEKFKLLFQDVFEIWKMKRELLEISDLEFNTMDSDECNSDTSTGEFGYDDEYSDNDEECCNDEDDLHENFSIQFTE
......................................................................................................................................
>A0A6G9HEX6_A
MPSSTLAIQAPKQSIVFTESTVSTPGLRINFEVEWCKGVGVTYQDLRFRNGIPLEFANSHLRWACPGTVPVRTMLMELNCDEEFETESRKLLRTIGFTLDTTKTPEGKKAFLSVYSWATKEYIIEGFILQANRVYSIERYTSGDNAIVLKIEDPVSRQTAKKMFTNMLENAGEKKCGISIILSHCQVRKNPDCRLLTPRCGSDETDGGPVMGSGASDGRRIKDETDGGRIQDETDGGRIQDETDGGRIQDKADGVRIKDEADGVRIKDETDGGRIKDKTDWINVTPQNQWIVPDVRPGVLSRGNATSVRFQPHPPVEHSNDMINVFEVVLLFGEPM
................................................................................................................................................................................................................................................................................................................................................
>A0A6G9HEZ6_A
MMPPRALLGMTERDFPEIGIEPRGDWCSDVRVDRSRRSSRIPQSFDDPSLTAFKTVRPLSSTYEHNIQLRDIIIYTDTVIFVRKNRKDYGEMPFAFTIDNQQCEESCLVHLYSTQNREMVFDRLVTKARETTTLDRYKDEDRALNLSISGTRDMVSGMEPTRAFEKVSDSDVCGFSLLCTKIACPDDKKGGRTTTTSTMTKKKPCCCKSKTRCDVVDGPPASDLTYNVVDGTITDINDMNVSLLDSPYESDYCSRPPTSSTSLRVQTDSSSSSSSSPHSSSSRFYGPAAAAAPSVYHANTVKGLATGARFHNVAIDYIPGSRIRIYDLIVMVVDGDDNKENRSPFLAPIPDKCHGFCKGCGCCV
............................................................................................................................................................................................................................................................................................................................................................................
>A0A6G9HF06_A
MLYATVRDRTQLHGITNQSHLHLFAHENGMYGTLSDITVPPRTKMLFYETEELLNKGYEVVYPKVLYEGFYPNCKIVLRQFIPTAVNIENQLPMYNCIRLHCEKTSDVLIKHVSVPAQQQQQRQQRRQSSPPAEEATSSSSSSRMTPALTF
.......................................................................................................................................................
>A0A6G9HF09_A
MQHTSPDNNGDGSNNGSDRSGSDSDSDDAAAADTSSLSSSTSSFSSSSSLPFLSDDDDDDDDDGSDLAITFNDKAVVFDTDKNVYYEPREDDRGDRAGSWTGDRARFDEKVSRLAKAMDPIINDRKNAMFRQNVLEKNFTDLNRSVFASTVPGFNADDFFVSSNENETKTKAKAKNDDDDDAVFRPMADLSVYERVASRVTADEGAAEAFAEHLYRRLRVPRREESETAAIVRSVAALFQITQTDGRELGTPTTEEQRRSCARCIRHLWQTIRDNCAFASEFGFGRDGFGGGPAAAAAAAAADDDDDGAPPQLTSFWLSFVAVFCDPLGRVFDSALEMYMTNGERNEKEEEEETTTTTTTATTTTRPSSDRPSD
......................................................................................................................................................................................................................................................................................................................................................................................
>A0A6G9HF22_A
MGLKAGVYSAMINDTYGRYVVGPDDVYKRARSGGDGGEDAARVYIDGTALLYMHLVTWKKHQDFIEEEQRREKGKGGGDAAAAAVALLDEKIASLAEHFHERLTSEIKNYAKRLEREVNHPTLYYSLAFDDRSRRPPNKEARKASVDVQSQVNSYTEYLQTATAEGNVFGNYNVALLEDNEDAVGYGYCGENDFRIVNAIDNDIDTKCHVIYSNDSDYFAFSYDPYKHVFFFSPGSDRVYDLSHLSTALVNTLVPVAAIGGCDYGTPTILGKDKSNLGKRLKELFATAPSYKNLVRFDGMLSDHLATIRRVGIDEFVAGGCGFRDDGGEGGAAAVRNCCEVDVLKRFVLYFDELYQYYIYLQPFTSSSEYFGWKICRRDAYVCILIYLHFKCSRNDPARMFAALNRLFKPRYVYHFRVSSLFVDDEEIDRTVCYAKERTTH
.........................................................................................................................................................................................................................................................................................................................................................................................................................................................
>A0A6G9HF34_A
MLYLTHDHVHSELLRMLSLKDVEVSYVLPHQMETVVRGGGGGGEEIKILHISNPISDRLYNIDRYKDDDKVIVHKPENNTDGNWKQCLLTYIRDFPYLHTIERMLNDNEYMLKYVEYMSKNKYKDIKGNIQYTAFIKDILTMINVQ
..................................................................................................................................................
>A0A6G9IUK8_A
MMPEEEVELFLSGSRAKVKSTDKTRLKPNKVEVCRRLLSYGVTADLFKLGANKTNNIETTLRICDLLLSDYGLNRESVVRFLVEVEAEKTRKSVLSFNGLICHLSRGVSPSNLSLRIDGDHCWASVLRRYNVSREDWGFRQREERTPDLSRGTTWERIKNTDYSTWGFKTLSANDICVELEYGGLQS
...........................................................................................................................................................................................
>A0A6G9IVA6_A
MSLTMSSLASTGQKMGAEASVPTADKYRAGAVARLGAYHVPQPVINRSVQYRPGPTSFDSGAGSVEKLSAFYHHRLPLDVAQISLRAGTLRHDVVTFDTSKRPGGLPLTNQIVAQQYTQVYNFLDTGVRAGVIQTQRHFFQVPAAIDTARLDKLAEALSIETAAKQLDIKLPRLVAGGQGGNNATYSDFEALRGKVVDKAVNDDYGLRLANMARLVLHAYTASEAGLSHTLLGANTSVRVQKKLVAETPLLTAAEFDQGHFIYVGNDVSEEYWAFLSMALLGVQENTGNTQTVYSRMAFMSELRPNDMLTYVLQTGEQVPTPATPAVRVSVLNNPTKCLAFYYAYATSMGLAQAASSLLRQVALMPFMFKKNAVLPYKAVLEPKADAYMYLLRQTREDIRLSYNTLEVIVYQSPIIADAIKAGIAASAFSYRVRSSHRTNEITAAVKSALADYGMALSTLAAILADYGGITADLEWVNPFSESVDIGLDSCIHSYREYGWLLTTYNSLDSIDAFRPAFETGVDMRNAQYGYSINERPYLETLITLSVQGRPWSLESEPLLDAGNPRLQHDARTITHWMAVIQWVRYEAGKGVGIAKITPTPVSPKAPSVEDDDNGELTSSWRPTRARTLSGNKPLPLSLRPSKMAPPTEITTTGDEPSDIGERPATPRPSTAESVQDGGIRLRSGRELSRSPSPSESASTVVQHRDSIWAPKTDHAEESANYSASQRPRAKTPDRGRPATPIGTVVDEPRPRSRTLVDRMKSPLGKQKAHSRGSSVSSKRESAGANTGMMLSRGAQERSELAVVMSASKQAVAKLGESISTSDGRLALIEKAAPSHEIGDIAKDVQPGGLGALDITEWVGSSTDGTKRNVTTLAGTEL
..............................................................................................................................................................................................................................................................................................................................................................................................................................................................................................................................................................................................................................................................................................................................................................................................................................................................................................................
>A0A6G9IVU4_A
TGLFKICNKEFSGVSPAYAVTSKALSTTYKVNDELAALVNVETGSQVPYKHLISLLGFKMSVNVEGCHNMFITRDMAIRNVRGWVGFDVEATHACGVNIGTNLPFQVGFSTGADFVVTPEGLVDTPIGNNFEPVASKAPPGEQFNHLRTLFKSAKPWTYVRPRIVQMLADNLNNVSDCVVFVTWCHGLELTTLRYFVKLGAEQLCSCGSRATTFNSSTLAYACWKHCLGFDFIYNPYIVDIQQWGYTGNLQFNHDMYCSVHGKAHVASADAIMTRCLAINNAFCQNVNWEITYPHIANEDDVNSSCRFLQRMYLNACIDALRTNVVYDIGNPKGIKCVRRSDVNFKFFDKDPIVPNVKQFCYDYDQHKDKFVDGLCMFWNCNVECYPDNSLVCRYDTRNLSVFNLPGSNGGSLYVNKHAFHTPKFDRNSFRNLKAMPFFFYDSTPCDTVQIDGVAQDLVSLSTKDCITKCNIGGAVCKKHAQMYADFVSSYNTAITAGFTFWVTNQFNPYNLWKLFSALQS
.........................................................................................................................................................................................................................................................................................................................................................................................................................................................................................................................................
>A0A6G9KC68_A
RHCSDVGSSQRSTLIGKSPFCDLNRSEIAGIMGEVTTLRRFCMYYAKIVWNIHLETGIPPANWAKKGFNENEK
.........................................................................
>A0A6G9KC81_A
ANQVLHGLTEGNKDLVLDHIFANIAVEATSGETMYPTTMVKCHESFKNSLPAV
.....................................................
>A0A6G9KC94_A
KVGFPRKELASSNSAYSSTTACQSAANSILLPVRHVKCSLGDSNVVDLNHIA
....................................................
>A0A6G9KCD6_A
QMAHYAKRVEIRAIIEELVLAKAQPTDDDSESGYDRTMYLNTLFGYIALVGTSKKAVHYGEVDIVGP
...................................................................
>A0A6G9KCF8_A
MNRIRVIIISSLLLSDITIAQIGWDNLTSIGVISTKQYNYKIATLNTNQLMVIKMVPNISSIINCTKFELIKYRELISGIIRSINESLELMNSYINMRVGSERFIGAVIAGVALGVATAAQITSGIALHNSIMNKKQIQELRKALSTTNKAIDEIRIAGERTLMAVQGVQDYINNIIVPMQDKLQCDILSSQLSVALLRYYTNILTVFGPSIRDPITSTISVQALSQAFNGNLQALLDGLGYTGRDLRDLLESKSITGQIIHADMTDLFLVLRINYPSLTEMQGVTIYELNSITYHIGPEEWYTIMPDFIAVQGFLIFNFDERKCSITKSSVLCQQNSIYPMSTEMQRCIKGEIRFCPRSKAIGTLVNRFILTKGNLMANCLGIICRCYTSGQVITQDPSKLITIISQEECKEVGVDGIRIMVGPRKLPDITFNARLEIGVPISLSKLDVGNDLAIASAKLNNSKALLEQSDKILDSMSKLDSINSRIIGLILTIMIIFIIIITIIWIIYKNCRNKDTKLSTSIDRLFIPPSSNSPHSVVKSI
SSSSSSSSSSSSSSSSSSSS...................................................................................................................................................................................................................................................................................................................................................................................................................................................................................hhhhhhhhhhhhhhhhhhhhhhh.................................
>A0A6G9KDS1_A
LVITDASSLNRVDKKLLSAEIIKMLVQKGAPNDGIEVVFGLLLYALAARTTSPKVQRADSDVIFSNR
...................................................................
>A0A6G9KDS8_A
VVDERWLFPESVVGEAPTQERGRAADGNTAHPAVNEVDREPVQSSL
..............................................
>A0A6G9KE28_A
WKFFEMFRGSSQSEFYRRTLTSDTRLVGILKYGGRIWTFHKETPGAVTDGSNTSDLTSISIIIHSEFYIIPRSQESKCVEYINYGLPPIQNTR
.............................................................................................
>A0A6G9KEC2_A
ASISPSSSCGMTSRALSPPTPPCPLPPAPKSSPSPVPTATLASPPLKPSSNPLPPPPPTPRPSTSAGP
....................................................................
>A0A6G9KH23_A
MSTRNRKDGKENEDELNVDGTPSNSDGVPKATTTIVEGAIKAANDSAIIEDPTNPINIPVPSTIKNVEQERLNTIQYDKPTAKVLHAKGLTVTSKWDKDIQIVSPFRVVEATSRLISYKFHYSTIRKPRKQFNTNTESIEIFGKSEELFCYGLSYAEHDYDEELLKKIGVSSASGILHTATVIPRIEAGQNELEYSKIIDHKDNISGELKMLIHCTNRTLVKKWEGVGQIGDTAVYHGFIRDRVDVPSDNSPVLPFAYNKLILPTVRGYIVNLADGIPVRFTYGRMATQREANVNWTVSESHAINVCQYTAQMFNHAFNYAMESRTNFHVLKRMLEACCWAGSSVSFTIDEAFIPVHIPEAHTTLSGLMLCLCRDSTMNDRILEIFTNYLSEADLMSFSITDTFTSTDIVSNAANDAMQSELSMLSKDANVDQVIRALCEEIHFITQIPSFMPFTSDMRSMTSLIAVMLYALLQLFFPNQFWMHCRLIQNELMTFFRTHYNHEYTQIINQYGTFYTVTPQGVIVDNPGRHDDFTDDPFTDTYPTLFRRHVGQAGFAGAPTITNYMRLFNPLFQNGEVDDLAMRAEFPRLMSNPSHYIPYPPYAQNNDITERLYAMKSFFIAQAPNVNDAGRKASTEPIIQQIKHIFNHSLEAANALCRTVGHIMRTMANFPLAYAPNFLPNAHGHVNINHGVHDPGVHGVGDVLRQTSTTHTFTPAVVIALLFNTNFKINDILGKGLEGARVPFNLEMPDAITVFNHSLALVNESILLSSADYVLAYLFHGENIDQALVELREHWGFNRFDSFTYSFMRQAIAKYFMDNPTYLQGFTYHTSKFKRDGRLTRPRFVRVNRQGNAIPFDHLVDSAVLDQDMQVLQQYQINNMVVGAKMINRMRRVRNGVRLTMRQELHPNIQPIAVPEEIDQIPVREMNYVDGLFTSRPHGTSNVWVFESKNGGHSPYAADWIPVHLTIDSVAGISNPIDITNIINGIKYAKWFVTITNFRYTSQITTDEDLVTSTSVSIVDVFKAPRTRLFHIFFYYDPLRTSQTEYDFPSEDLLFQYMYPLEDITDVIATGGLALSTETGDALTFQPPTIGEYHTGDVDLQGRNIFEEDVPKVDSELMSMSNVIFGTNKSIEFNSRNRIHIRPSPVYQM
.............................................................................................................................................................................................................................................................................................................................................................................................................................................................................................................................................................................................................................................................................................................................................................................................................................................................................................................................................................................................................................................................................................................................................................................................
>A0A6G9KH24_A
MSLRTYYDKRGNSDPSPNDLSRIFDNITASNYYHKYDKTHMKHDFRFTGILRYLDLTTSDLGTPLFVRLDKPEDFKDPQELLLLVQQFFSTFTLLVSTTDVTPRTRYNWIIANALRAGVLKPEITNAIYADPRLINYELGENPFQKFIISYGQDIIPGIRGFHIPNSGVYRSLRYARYTYDLIFIDAYDNDQIDDVIKRLYNRGVFGMHVTWSWNAFHIFKYTDIDSLRHHLCTRILETWTEFRNVELNRADDIQRPTQVIVPLLSDKTCSTLITYAQAYDFQRLQRYKNSDDLVNEMLEDAKLYDDNINVLQKSHDLPYLHLPKIMEGWRLPNNYNMYSYIFYSDTIRPQLRSNEIRSYRLGEVVKHLEPFGELITNPISPVLSAADENVVKTTLVGEMGSINDDLLDCTAYMPDIVVSGEDILEQQQDIIPVIAAGPTKFMTDIKNMQNFGNLITPAAGRRITSLMNGELIALTLKEKQIMEVLVGSRIVFSERYNNATNSTIYIPIIPDVRPSIRYLNSSTFKMMALFLHCLQVFENVYNGSIKPSILFLGVENEPAIDIIRMYYKDRISTVSGIGAQALNHTRAHVGVTPTLPMNADIIISDINFESDNYNTYLAEHEQIFKMIKHASICVMKLQVFSSFLFNALLAEQNTGTRYVLLPNGRKTYSMEAYLYYSSLTSTRAVLNGYSSDHPLNLYTTKSYTHDESFVNDRNRVDRLDLLTENELDNMDAYFKATRANISTLRVKKSSYIDVRDQVAQLTNRLVMFSTLSDSDDFISIHSPDYTRLAMTSRRRHMLGDTEETTVSKDGFGLLHRFKTVSLYNSISMYSFIKMVLYARVQQDIRELIEEPANRFECVQDIGCRNLTGMAVMMGLDDLQYFGYDVIDLNTNALINNDIVYTSGVFDFENDEFMDRAIILIIFTIHNPIANETPKDQIDKIIANIRRRTGSVVYVTFFNTRLVPFILGNGNEIQGVHLASETIPGTQEIRRTVVWKNYPPSTLVDEEALIEEYADDAPPNIPYNIVPLRLTHSVFTAVHNYKVTPYDYRASAMLGLLDGVSLLRLES
...........................................................................................................................................................................................................................................................................................................................................................................................................................................................................................................................................................................................................................................................................................................................................................................................................................................................................................................................................................................................................................................................................................................
>A0A6G9KID8_A
MFRIGNSNRAGSAVSYVMNRQTFDEVIGPSKESASIKLMTAFKTLENGDTQKLKEVASKDDIAEFLKYARDYANNKGSFTISDQKYSKCFLLLKTLEKNSDTRTSLISNGIIFVLMGNTELTEVQVSQKLKGIVRTDRLSPLEVSAFKSACGVLDAVEVPEGSKSSRSSVSTVSDVKHLSRTNSHAPTPSLDVAADPFASIANEDEFEPVITSPILVPDNQSDGYTSNDGVFTESDAPNMPAETDNKASEAAITPSVPNTPLAEKKRLSSSIEVKETKKPSLHTQQSSTSTESSRTEQSSDTHPVIVGASQMRHGIKTNTDMVKYPSTPVPLTVVDELASDPAYANTSPISYALLDFIAKHEDIVSAPFNFAPLINESEEAIPISMDNMLDELNEAGFIHHNTIFDFSGRGNHTLTIKFDPINACLTHISEIRVAPDASTSCLREAQKLVTLQNMRMLSLRTINSAIIANNKIITTIKYYVEHNICSIAFMDAYGAVIFSSSCDLISNPVFRIMLTRLLNRERVIIPIGGGDGSFKLMIA
............................................................................................................................................................................................................................................................................................................................................................................................................................................................................................................................................................
>A0A6G9KIF3_A
MDRFITRFALSDSEVRIVTQFSSMSLYWSCSHRDTALDCRIFGICARENFVECCTETIEREDAEAAAKLVHIASKAMDDRSKTWCIVLRRTKYWYPEDPAGAINLKIQQVAEKYEEIGLKEKFRTFKLTRISHRTTIDDSFSMMHAFYIPINTFGPPTIVRMARFRQTLICYYINLDEPNGPFDIFLPPCCDEAKQVLTPILREGRKRFIMCPITDDRRPLKYVAWLRAGLLNVINYRENQMKINLMLEMDAKFINMMKTDQAKRFCTQKFGFKGSTMADIDFVMLGLIRCPDGTMTNIVKHRVNTFGSEAWETWATPQLSIRMYQLGELPAESIIRCMDGVNTCQICHANTTLGQDHIPLINTRLSSMFGVPEIQYARAIGHEPQNHSIIDITNLWEGEVLVRSGEHWMGQHCDNSGMAIIVTASMLHKYIRARGIWTNREWRLGMSMLARLIFYWNLDDDQIITVFKLTCFVCFGHEPISNNNEIDWSDLGKFLDLMCRHEQVSSKVCTEISILLFDLGRLVLSLIYSPEQEHFRINQNYILPEITNRFEQLAVNQRMLRRSADGRRDQVDRAIVQVIGAVLGLPADDVPVDGRQSPADDAPANALVQRDEYEN
........................................................................................................................................................................................................................................................................................................................................................................................................................................................................................................................................................................................................................................
>A0A6G9KIH6_A
MELVPLTASNAELMLKTYCLAVRPRGKKGQPNKVSTLKIPNSYYKGIEKPSYTKNIPQLPIQVLSIETQLKVHDKLKRIFERNKKSYENPRLIARLITFGLTPKGKIDMKAFIESKDKRKTDSKDTGLGRPKKQKLFGADRQDFKIKKHDVEQSMDSDFDINSVHGADGIKDLIELDDLRGPLGITVVYMINHLFYRSKIPAYMAPLMPHLFIRKINVNENMIPPLDERYLQKIYLPVYTASNILSCSIESSVESCIIAIDKQLSLADKQYFDKHFTNYRMIEPGCALLMYRNFTNNEICWIMSDLMLIEAHKMIGKTAKESFNVLYAHAYETTVDRRIVGGTKVFIEPTKNYVLDRVFPSGNPNVNPIILLRTREFFERVRLREEGKFTGMNIYGIIANKGTGKSTLSRMLVERLASKGIGLSVIDSDEYGYWLTTLLENSLINEDFSITESLDDYYPGRPKFALAERSFFNIIMCMLLKKHSITSRDKLTLLYYTTRCEELFNDYKEYLQKVYSTESYSMQAYYDHRLPQCPHKNVIVECHTTLDNVRSTPSDLFVRLGAFFDPVVTITLVRPSAKETAKTGLFHLGELALHYYYETATVPDVALVYPANVLYALDLELGRTPDIVQVSSE
.........................................................................................................................................................................................................................................................................................................................................................................................................................................................................................................................................................................................................................................................
>A0A6G9KIV0_A
MGSLTIGIIEAKDSTDLTILRDYDVIIDISKREVRTKEGLWIEDGHHREYGLFEGMRDVTFENDLSNRNVEISQQMTHPMYINNKLQYIDKGVGRYDKTKLYDNDPSKTRLNSLSFTYPQDKLDLKYWFRYMNADQKCLIDGGFQNQNIGYDNNLFKNYLDIKSGRIYFPLDICRTTILSRHIHPYNNDTCLLHVGDQDGLIYELIQLGYFSVYYSKFIASTLAPVESVKPVQQEGPICREYYVNQSIYNHADCKYFHDLATNGQWIEVSRTDNQQLEWIKAVFKLSNYIAKGTSTILDTDRKRYFSIYKSIADTWVTYISDNVVHINPKPYKISPTAYGDIMSEAGNQTMQYLLNNEQKISEDFSKFIECIEVYSHGTRFIKQCVDVRDPVIVGLSRLKEYNVHAASFNNVPSTYHGYGWKLVFLATNSIDKSRAFSDNYLRGETYQNSENAIIEHRWEAVNNASDCLADNLHKRDYYDFVAQSSYTNRSGWLIPNTWKVPFFLPIENILWQLVDSQKLTLFEQRNKAFVSGTIVKKYHRGEQQLSGAEILWYSDPSNMSEEIYGYGCPNRFAYRTANVDELDGYCKRFTSQAIYNEMANRGGVLDARSCLVAKTGLTIFYELGIRLISVLCMHRPKEIRNKIFRNPRDRPDYPSYVPLNKNVLDLLSQCKTVKQLAILIIRILYEDNPKVPSIEDANSCFGCLINYDIRCRTLAWEWISLKWLKHIDGTFMNQSLTELCLFRSRIHAFNMFVALYGLLPSSYLASSINKVPIVVATSKGSKILCNGLYIRGQYNVRPSISKVMGLLSYSYSDTDYSDGSHRSEGIKYEIKKLEQLRSSLYLYYQSNFQVKIYDPSVNVLASKELIVKSWSSGFCGRLSEVMHFFFPIKAPEPMSYIIIISDDIMKKDRVIQHITRMYRDIQSSIKGYLYIQIKSKITPTDAISYNIYSEGWTNVKDLKDKVLGRSIRLIRMEMDLKVANNKDMFIKLKNA
................................................................................................................................................................................................................................................................................................................................................................................................................................................................................................................................................................................................................................................................................................................................................................................................................................................................................................................................................................................................................................
>A0A6G9KJ68_A
MSLSLLSNAMMNTTGVTTIQKDEKAAYGSIADVLRDSPKIRYIKKKVNESTTPQLEKTKASLQRQIWIYKLACFGCMIVALGSTAISIFAGSAGLEEHLKKVNLSFGLINLFSTSGMIALSKKVTSLNNSIILMHRDIVRKKAYNDAIDDLGHAKCTLISSPNVGPGYGVAAEETHVTMGSRAPVTGAYARSAQMRVERP
...................................................................HHHHHHHHHHHHHHHHHHHHHHH........hhhhhhhhhhhhhhhhhhhhhhh...............................................................................
>A0A6G9KNW7_A
MISSALLTTKTSFRHVETPATYLPKIHRGPRPQPSSTLRPQRVHVDMVAEAKRVAAVDHVALQHPNYAKVSVHTEARPTVTLDVLATVDIELPGRNGILLGDRATVHGGIPVTSHGNKPFTDGVKFADIGHQLTAGHEASNKQLFSRHAMPMGPPAVPESVMPGSRITPVGTGVVYTAPDGVRRASHRSSLGAAKYLSDNAVATGHSAPGVVSRNTVKRPDHVKTSIAMIERTNTSRVAAPSDSNRIGQATQPHVRAYTQQPTRADAHTMPTTGSMHTDTQRPVVISGGMTTVPMAHGQSFEGRGIMA
....................................................................................................................................................................................................................................................................................................................
>A0A6G9KQP6_A
MIIRWYALMHAKAYSYRCGKMAVSWKRSSGLCRSSSTRDLMLATLPRILSILVYCGRLKRTVRLSAVRANSPLQCGCAVNHACTSSRL
........................................................................................
>A0A6G9KR31_A
MYYTQAHVMWLLYDACQACGTRQACGARRVCQACGVRQACQACGTRRACQACGTRRACQACGARRACQACGTRRACQACGTRQACQACQACGTRQACQACGARRRLWSHIMYMCVIRNLQSL
..........................................................................................................................
>A0A6G9KRD4_A
MDFADIQPLLECTPMNPASDVYVEKVSAEHTAAYELPCVAYDVRHAAAWLAPYPLRTKIRIISHMNQRIRDRIMETVYPTLRAVHDRVHVQSADIMDVYHKAIADQVQAETELVRDHMANLVAVRAMEVAAGPQRQVSTECRRAVIDPANYSITPESPTATIYTMDWDVDWGVVFVQLTLRLSGVHKPNTYDIALVVLCDGVTCGRTQAVTVNHRHPIQLTLALTNVHVHRGVSELALALTCDGLERGWAVLAEVIEPCEIMSLVH
..........................................................................................................................................................................................................................................................................
>A0A6G9KRU0_A
MGKNIWFTLILVAGYVVLSNPLLVALWPFYMWIVYIKVDYVGYNLGALIPL
....HHHHHHHHHHHHHHHHHHHHHHHHHHHHHHHHH..............
>A0A6G9KTA6_A
AERGKMDRRAIASPSIPLRMLLKIVEEFHLKLGKKIPGSTISIGGEEKKRKIITELASIADDQMVSTTSEVQGTEDAKKWNECLNPKLFYMVHELFFNDKLRGELGLPPANGELRALANLCSITFFYMLIKRIHMGAGPLLVNEDFYTRKQWHQIKLEEMSLYNQEWFKGCMALMDDEDYLKSSPGFLMGM
...............................................................................................................................................................................................
>A0A6G9KVL4_A
KPVTPMPLFVVPRHSEVDMTVRAFTICDSDGGLPPTLELWSKAMQGYMNLHVDFCEDLEERRRELYYTKDQDQKRVEERLAANRSRAHRCSLTESISPEALRQLAMDGVWGKKFKNDKEKLDKERLQSLPFHYDTSVADITDFLNNTELYAEYEYAEEDTTALDLIDKCFRDMDLKPEAMVTATGITRTKFFCALEICSAIALELTISLKQHTKKNDVLIKKLAHYEIYLLIVPTKASEHIFFSIWVPGQEGVEVLSDLPFR
......................................................................................................................................................................................................................................................................
>A0A6G9KVV7_A
IKYTSSLGGPILIGFTAQYGGDKLYKYLYKNSPADNPDTAEHAVLGGKDYPKWDRRISNMLQLTTTTVLYSLIDPNTQRKLNNATPAQTWHEYMAETTQVLYDYLVFGNELYQKPGGVTSGNSRTADGNSLLHLLIDFYAIISQLIQSTPENVHLEVNLRNALCKTVFTRIPSDYIDSSCVTLRNTDTLHIIRQRVAKGAYLSDDGLIVIDPRIIRYDDFMSVSHLISHYMIAQNKHKYHIDAIQRYAREFLSQDTIKFGDMVYPIPEFGRMYTAML
.....................................................................................................................................................................................................................................................................................
>A0A6G9L5Y5_A
MNNKKEERPFSVNQVIPVTNEEYVTLDQRIIGKKGGFFQKIASKYKGSPDHHFSVIRNIRVTWDALCPDNVSEICSVKLVYDDGHNRIELFTAAFRPGKSISFELSGSMSNSLHSNSQPYKISTTMSFDSDQIVGHLKIQLDGYTVKTRSRAEENMAFNFRMLSNGSSTSDVDVIYMIRAGGMMPKTNILKVQEMCDSVIEQYKGVMSSLGVQMNMGHAYSLLTSFSAEDKKMFDECNRLDIAPKRSNMDELIRKIMVSADNTRMLNLLMASVMQMLP
......................................................................................................................................................................................................................................................................................
>A0A6G9L6B0_A
MMNIYIVYIVSIMFGSQVISAAKYIYPSRAKGPLHTGQVPPGVDFYPIYFCPVSTDGYSRDAWYNACLGSCSMDKQSSTASISVYYRNDTVGIATVWKILSTYVKKTTHENFLGYCSTMLQGDYSKTLAKEQAVSVFVKLKEDLIQNDRVTYDEVPQPDCKYFDDVTTEGFTHFIVKEQRDVKVDIHGLYFIQDPSTGRNVPYTEGAVQSGREWYVWDTHTSYPKSCNLELAGTSACTKKKSDMYYCHDMGVSFSVINQDTVTGTCVGDINISTDGVLYQLSDEIRLTSISDRLEKLWELSPEAVTSGLIASVNDALNSIERTYCTSLCDIVEVISHHHSDSTHVLETPIGPWMPIWKEGELLMTPCKADIDYYITSPMEGCLNNNVIKVESASTGDNYWWDPSLSYIDDNKSCSRGVTQDIFLRAQMSKKQPILFSFWRGDIILDYPYNTSFRWAKKMVASVRSSKWFPQLTEFSLVKPVSLPDVEKGFREMVLREYNRLGNFSEKSQNVFDEDREFFINSARSLWSGAKVVVNECVTYFESLYNWVKMMVAIAATLIIAVLFQKVFRLAIPKEASTKKRPDIYYELTTL
SSSSSSSSSSSSSSSSSSSS..............................................................................................................................................................................................................................................................................................................................................................................................................................................................................................................................................hhhhhhhhhhhhhhhhhhhhh........................
>A0A6G9L6N6_A
MPFSKELPEWFKSATTPTATKKNEGWGAGEHPPAALFNWFFNTSYLAIKELQDNAVHKDQKGVANGVASLDGTGDIPIGQADNILNWVKGFGIGDIAKNITSTDVNNLDASGIYRGDNLTNAPVAAGSFTIIQQKVDASYKVQLAIQYSTTSAGSMYVRVCRAGAWEAWKQVAQYDATGKIPATNLPAATATSHGAVALEDAINSNSTTKAATANAVLKLYNVMDGAGIGNFAKDISNSDLNNLDGTGIYRGNNLTNKPGTGPSTEFFYILNMKHAASYKVQIAFRLDNANNQVFKRILSNNVWYPWLEEVAVDQTGTINLRHLPEATTTAEGVTQLNDTTNSNSTTQAATANAVKKVMDVVTGAGVGTDAKDISNTDLNSLNNTGFYKGGTLTNAPDPTSYFFIINQQSDLTRKSQLAAQYNGTNAGRLFSRAQVNGVWTEWVQLATYDDNGKIATANLPDASTSTRGILQLSDSDNYNSLVHAPTSNALKKVRDLVVNAGVGDIAKDISNTDLNVLDGSGFFKGQQLSNSPSGAPSGTWYYIFQMKHAATYKVQTAYRLDNINNQMFKRILSNNVWTPWTEIATTKYVDDTVANVLKVHTDKKDNPHNVTTKQVNLYVPAVNAADSPNNIPDGVTVGTIPPSATGYPKVNGTIVNYRQSANRHIQYWYDLGDSGGNLKQPQYRMGYAGVWSAWFELETTAGSQAKVDATQKFKITKDDGIIKDIGVGIQINAIWTAGIYYVSAAALTNAPVNTVGVLEVNQYNANTAMQTYTVMDPSNPRQFIRYGAGGSWGAWKESATVDKVQVAKITQDNGTDKQAVAAGEDILAKALTWGAGFHTFYAAGNVINSPDATTHFRGYFSKDVGNLGYLFAVDGYGKIHVNRYNSGAWSGWKTSMVTDDATFEGTLHGKVGNNNRGPVAILREGPNATDGFGVAFGSGGYTVLGGGEAAAAILNALAAADVNKESAEVAAENDVFISPGTSTTTPATRKTSIFKASGNVVLPYMSFVSVNAGVEQTFPSGVATKFKFTAIITDNQGEFNTTSWRFTAKDNGVYEFRLAADLTAQVVSNNIAFSTYRNGANSSTLTIAGAGTSYVVGTTLMKLSAGDYIEIYVSSNQSVYIPSANLTIAKIQ
.............................................................................................................................................................................................................................................................................................................................................................................................................................................................................................................................................................................................................................................................................................................................................................................................................................................................................................................................................................................................................................................................................................................................................................................
>A0A6G9L6P4_A
MGIVKKVVYGFAGLVVAGVVIGAATGTEEAKPVQKVAEIKTEAPAAKETPKAKDGATKANYDKAIQGDSLTGEGGSTIEEVKALMGKEPTFDSVTEVSGMKIVSMTFNGYEAGEVLTFTFTNGKLSMKAYSKI
SSSSSSSSSSSSSSSSSSSSSSSS.............................................................................................................
>A0A6G9L6P8_A
MKIKFKKKAFCDQQYFLIVDGEQVGEVFKMEGVRLWQADDYRQCTYYGPTRSFAAEELIRGLNK
................................................................
>A0A6G9L6Q1_A
MLTYRTLYEKANELKVNVSFDNTEIGVIKFEITGFESAVDKMVKWLERNRASGIVHKYKEIYIEGK
..................................................................
>A0A6G9L6R3_A
MMNLFETKQVNVFSNSLQGKAAEFTVNGRSDVAVITIVQPYAITVSGVGGVRSYSMDQVESGQVKLVFLEKPSAVVEVEEKEPQIIINPEYKSQFGERRDEMKVSEHITLVWLFKKKKEMHISEIAEKMKKWYPHWGETNKNITSYLVTAIEHGTPIAKKNQKKDGIYIYTGGTN
...............................................................................................................................................................................
>A0A6G9L6R4_A
MEPEYRYAVICKRTKMRATPYYKTPAAAKGQLKQFFNDGRYTVGKFEMKLIEID
......................................................
>A0A6G9L6S0_A
MSNLLTTKQLAEKLQVAEITIHKWRTKGFPFIKLGRSVRFDFVEVQKWIEEQNKAVK
.........................................................
>A0A6G9L6S3_A
MDLLVAVNEYYNGFVNFEDQQAVQKKINAWHMVLKGYEFESIMESLAAYVVTNDFPPKISQLVRNVSHTDPNYKIPGIDETKEMLDRYDAEIAENRKKSLSPAEIEELFRKSVPPEVFESYMRNKRGTGE
..................................................................................................................................
>A0A6G9L6S7_A
MGLMGFNRRRREMAKLEAAAATKEQSNTNVPEEVETQQEAKLDVSKLSLKKVKEELDKREIVYAHNTGEEKLRKKLADAIN
.................................................................................
>A0A6G9L6T3_A
MSFKGCDNISMQNIWEQVKENDAKLRKCQQHDFSIDLEPGSTWNKKWKCTKCGGHVQNQAKYWYEMGVTHEKARKAYE
..............................................................................
>A0A6G9L6T6_A
MPKLGDIMLNVVYGEDKGVQVKTTDKPTEGGYIAADHVEKQPITIKISGVCTGDDAGTRLNRLEQYAKEGKRLTYIGRFQLNNMVINSIDSTKDTDVAGTAYKFDITLKEIRVVAVASYEYQKPQPETPPSKPAENGGYKPPIQTPAPKRTHTVKKGETLSHYALWYYGSARESFWRKIFDANRPMLKDPHKIYPGQVIVIP
..........................................................................................................................................................................................................
>A0A6G9L6U0_A
MDAAQLTGATSSYARKYALNGLFCIDDNKDADSNEQRQQIENKPAEKLSKEDQKKVKEYAEKYGYSAESICQAYKVKSLGDFNADMARPVCEQ
.............................................................................................
>A0A6G9L6U2_A
MDYYQFTGSNTDEYSNREKIWLLAKRHNQQSIIKNGAVTCRRHRVVSKTKPLPLT
.......................................................
>A0A6G9L6U6_A
MDGMNQNAMVTIDKLIDKLDDIKERLIVIETEMKGVNEIKTSVDALEKETTEATQSTRSAHKRLDTLESNITWLWRTVGSGLITLVFGVILFFITQGGK
.......................................................................HHHHHHHHHHHHHHHHHHHHHHH.....
>A0A6G9L6U9_A
MSKYDKQAQEWVNEDCHVKQQYTNLFDSVLKPLVCLIAFAGLVITLYGAVVEFMHYYAR
...........................HHHHHHHHHHHHHHHHHHHHHHHH........
>A0A6G9L6V6_A
MQKVKKEKPKCTVCGRKIKQYLLCPSCNRMLGEGYTREEILRYYRTGV
................................................
>A0A6G9L6W6_A
MANKKVTKIDALVVAETKDMSHEEWLNHRYDGIGGSEASTIAGINKYESPYSLYLRKRKIIPQREAGEAAYWGTILEDVVRKHFAKAINEERAEQGLPPLKIQRRNAILAHKDHNFMRTNLDGLVFGHELGTGVFEAKTASMMLANDWAGEDLPDNYMLQVQHNMMVTGLQYAYVAVLIGGNTYKHYFIPRDEELIQYLMQIEFNWWYNHFKAQVPPPTDGTQATKEALQAQYPNSNNYREGEVVHLPNIASGHAIKIEEAKAAIKTLEEYKTIYENELKAMIGDQEVVYADKHKITWKTASNGNRPLKIKLEATTELEKIRGQFVKNTQDKIKEINKLTAGLEKEAAKNRKETDKIIKAQNKEAEKFLKAAQKDLAKVQKAAEKEAKALEKKTGEPQEIPEYKVISAKRLEELQNDSSWLNYLDRAGVDNWSGIDYAYDLKRQEEPEESEEN
.....................................................................................................................................................................................................................................................................................................................................................................................................................................................................
>A0A6G9L6X6_A
MVINIVVIIAFVALAGIQLHVDKKEERRHKKVIQSNKEFKQAIEDFTHAIEKLEITEEQFNSQRRWMRGTMNELRSHGEKLEAHLTQFEDMQQKESYQTSLFKEDE
hhhhhhhhhhhhhhhh..........................................................................................
>A0A6G9L6X9_A
MITCKQDLINTYIENDNGELRDLYIKKAIDLGVKTCDGGRFEYLLDKVTIGVRDWGYGAQLEWNNREFSDAKHITLSDLKPRTKVEYEKVTDSIFDLKDEFESGLLFTKKFNQEWHQIKTEEQLGNLLSMNDDPTKNGIYRKVERPVEWWEDAVEYIRSLNGEANPVRMKDEHGDNEIATLNFSVVLSEREARDLARILLEQEDENKNNASS
....................................................................................................................................................................................................................
>A0A6G9L6Y9_A
MAERIEYAFGESGDLTPVPNQSVGTELSIENGWSPAYSLPPDSPGYRYLDRGQHNYLWNLATGNIKQWQDQAYPQWYGDFDYPIGAKVRHNEKNYNKQTNNDGSASEPGLSSDWVAVNELQALDDIIGGSIFKGSNGEYVQSGDNVPVGTTHLRVLIGGGAKLVSMLPDASGIVSAISGDGAMIGGTQVSFYEYSKSKYTAFDSVDQMKLAKLSVRQLVRTKGYYSPNGYGGADYIVETGTPVPRLDHDLGGGLIARFLSNDGKIRFSQCGYNPNDLSQSLTANAVAVGAKRDNLEIVFDAESGPLVDTNHQFDFGGRPINLSGNAYRFSPGNVGKIYNGFAILRDTWKGGAPNTVSKTRNIDAVYRSTPPVLGPKKRFPVEVSEADVDVGGKIFTWRKCDSSGYWIFEQIVTQQPSGLSTSIDELCPAWRLGQLSMCDFVQAYIYTPSVVAVGDSEFTLPNPGGGNQERDIKYRQTNQPAAFYEYEIKEPSEKIGILLRTSTSGCSDILAEVIDSEGNVTNQKSFSNVASVSNNLKVVYIDSCVFGEDVTLRLTQNTASTAFMSIAGVGCIVDNEVTASNIDYVTYSAYTTGDNKVRSFFSGAMDYAIMESNLLKFGGESHGGEIMSKQEIYVDGDLFTPVNGNILATRELRIEQASRTTFPSSAYFDTQSRHKFYSYPAAHDFSASHDFSDGFMARIAYGPMVTTHSQMDKMILPEVIDASADGFSGSDERYEFGKTEYVRLESSVNPFVNEMWLSSYDGNYNESTPWWKIGKNANDLRKFYYGPVSSSSCGEKDLSKQPYATRSVRIYN
............................................................................................................................................................................................................................................................................................................................................................................................................................................................................................................................................................................................................................................................................................................................................................................................................................................
>A0A6G9L6Z6_A
MSKIAYLTKSELTGQYAIVSTGEVIFTTTGETTAEHVLDKVNIIKAANKKGYTVLKK
.........................................................
>A0A6G9L708_A
MEYVTPFDAKGNKGVMTQGFVDALNNIEVKWRINCYILGRERNGKERIDGFTLDINTPCKHDEIKGIAADAHWEFIEEYRNSPRSSNFVSAVWIATTRDEVDNELAYKIFKEAGSFNLLADWQEKELENE
..................................................................................................................................
>A0A6G9L713_A
MQGICIDVHTSAVLEEGATYYLFDHGVNNYYVSRFDNVQAQFGSYRKEMFQVTEIPENETEIAESVTETPKNERIKEKLKQQAESLAVNNFKPVRHIAKATKRVGGITFGKEYIIGPSKHMPYYDVYRLENPRVPIASYITLFFEIIRPFEEPDEPITETQLETAVLEPPTAIGEPVNTFVPEKPKRAHRHREAAKKRTAEIVAKTIKNSKLKKARTYFEKIELQGQTNIFEFMEW
............................................................................................................................................................................................................................................
>A0A6G9L722_A
MEIKTTAKIVADVDASVKQKLKELCKGGETMKDALIRIIETAHKNK
..............................................
>A0A6G9L741_A
MIHYPNGFDPVETNGVYANDNGYDIIRPRNKPDSIVICEGPAKVVYHPPVADIEKLTAAARSKEIIVNVPKLKPNEKEIEEMTHETSTAAAIEEMAKREAAMQQAAMITEMMSKLSERDLETIKDMSSDELVKRFEEKKENKKRHLLHPFYQRANEYREEERRNQIVKGSEKYPTPFEPMEWTPKQLLQHAMQENVDQAHYIYGLYEWIEEMENEISSLKQQRDWEKNKADKLEKQVGSFQAYKESHGEMLAAIGRLTRYLITEFPEAGKGTDWSIDVAIELLKDYKFYMDGMVPKSHYDELNAKYAEFEKYHETVRNAHNEMLTELNSLAKYMIVHYPGMLEEGEKATYAARRIMDAYRQGSEFNAKG
.................................................................................................................................................................................................................................................................................................................................................................................
>A0A6G9L751_A
MNFEEFKRRYIEKLKRAGISVPEEFEPEHEAFADHMATIYVGLTIYSEFQNDEMKRQFEQAQKDREEAAMRKIYVPDGIKH
.................................................................................
>A0A6G9L756_A
MSKKLLPAGKLKNLNDLVVGASVLSADGLVGYVVSTSNPCTNGIGGDTIEIQADVKFPKSKFSFLTYRHDGRSTHNAEDDIVRICRPENSKVKGIKVWSDQPLTPVLIEAGNSLGMLCKLYIDTEKNGKHWNGTVKPAELNGIYGTCKLGKSGILSVKVWEGE
...................................................................................................................................................................
>A0A6G9L7B9_A
MKNQKCPPDEMRKNLEAVEIYKQYGIDFVAIPVAGKLTKKKLIMLAMQQLEDLENE
........................................................
>A0A6G9L7G9_A
MFTQQTIKVVADHELDTWDYSFKDLTATVQFKSMQLSFLHTDLQGCKEFQAKLMNARAIFGTARIPADNLINALIDAGYKLVKTEVNRPSTPVTIRDPWQSGPIAMLNNSDKRLMSDMHNVPCGGVVSNTQAYKFGGSI
...........................................................................................................................................
>A0A6G9L7Y7_A
MNEMFSQGGKGSTGILTNKQAVARHFGVKQSEIVYFSVGVDLGGV
.............................................
>A0A6G9L861_A
MKKIDLVRYITFGTKELTELQKGELNSVHQKSIIRKAAQEVLGLTYNKALNFANDIVFPEDSNVAEKVANRFKASELEALAEYFDKEILRVKAYLKGNEEVAATKETRQEKAEQAWANLANAKEQMDKVHSVDWEAVEQSEELVAKAQAAKFEDEISHVALYDTKEIDRIVYESDSVKIFNSESPYGRSEQIKTDGSVTRQYIRDDIMNKHATAYKLNDSTYKLVYSPYCIWYVSIS
.............................................................................................................................................................................................................................................
>A0A6G9L890_A
MAKKWKPKHYGQTSCSLGKLVIQESFITRNILEIRIGRNTEDNESVVAHIEKKELIRLLGQLDITLK
...................................................................
>A0A6G9L8A2_A
MIHFPSDKELLFMVVVVAVIGWVTIESALFILDWLFSHIEWK
.......HHHHHHHHHHHHHHHHHHHHHHHHHHHH.......
>A0A6G9L8D0_A
MSVVIELERGVWTELPISKTGLVRHKSGKGQVIYCIFPEPPSVAVKDVALIDSSVIGQKVPIDGVPDGMKVYALAFESNCFVSVTPLQSSIMPDGVSSGERAINVQFYDETNKKLGSQWEASRRVIGVGEGDKLYSVIKVGSTYPIDLKSRALGATGGGVIGRIYELFPEDIASYGTPDPWYNMRFDLADPAMNQPDTKLYVASGVDSQVVFTGGVSASTFATAARKRGADLFEETNPQKQGTGFNLKLAGSNRIIYQDKIALLEIESLDAGQNISARLEQFEGFLDLPLS
...................................................................................................................................................................................................................................................................................................
>A0A6G9L8E2_A
MFKRLINKLLQGQTWTYWALKANRDIREHKRRKRAYKRRRDARGRFY
...............................................
>A0A6G9L8F2_A
MAFHLQGSSSNRKSEVGQLIESFIDENKEDFSMTQIGLLESLAEQVDDLGQEQEQTATDKQNIIEQQAEQIEQLEGEN
..............................................................................
>A0A6G9L8G1_A
MSWDTYIKKHGCMLKEGEKVEVIRGFWFYDDFYETGQQFVITAEMVGHSFEDWVKKV
.........................................................
>A0A6G9L8I0_A
MIGHIYMLIVGGKKYIGQTRNGVEHRIKEHLGEARRGNKTILYNYIRKYGITDQEILLECQVDELNSKEIELIKLHKTHISEGGLNISHGGQIDISGMAAAYDIETREFIGMKPVKDAGWNVLFVHSMTGIKLSEETKTKMSESQTKAWDKNKRHIHSQCLKKAYENPKCKENLRAAMNKVRMNPEYQEKIKRSLGRWFTLLSPDGEKYEIKNLNKFCQEQCLCIESFNMALAGRMQNPIPKPYRKSSLKRTNTTGWHISRK
......................................................................................................................................................................................................................................................................
>A0A6G9L8I1_A
MKEHGLFLFINDHIEMIGDRFYVKATATITTGKTNKKPLLTQRRG
.............................................
>A0A6G9L8J0_A
MAIEKKTCQCGCGRTFLGTARRKWATPYCKVKAYRKRNKQ
........................................
>A0A6G9L8K2_A
MSGYSSLPSSSVPARRPLRIVDQGEYELVPPHPDEFENLDKKMGYYITLKITFLDPAYMAVIKEKLADGLEPIFDVIYRGYSYPALQENTWTEPNNLPHHVIEQYTMIAEAILEAENLELIVNREHGSGSSSTTSWMMISGGATLGIEDIKTVEIKGKWSPLPFFRSNMELPIINSATKAVKARVMLNIAARYPAHGMGLSPRVTINIAEDRVLTDRRFMIKYQRVKEEEGSCRSTVVSTIARRLFS
.......................................................................................................................................................................................................................................................
>A0A6G9L8N0_A
MPKEGVIRRSSRLLSNKLYTRPQTNQKAILEEETVQSVLSRSDKYKLDYLPESAAAIVERTQSSSEVSDHSSTLTGSPMAPTSTSPSGLDGLRQKLEAKGCVPDNTLISELSASGEAAFNETAKVDGWVIAITLGYQLAIRQGFRTDHTFIATELPKQISTLSSCSDKFTEHLEEMNKIVSELKKEEPHGSRGTKRNWQDSNMMTMEEAKDDFSKQSLDTKVNAYNNYLLSLGYSLHTLKTKSPSIFRNLPGVLNKGLVWLTAMYGRQVLNEYKKEASADKQTINRKYEKLPV
.....................................................................................................................................................................................................................................................................................................
>A0A6G9L8P5_A
MSMMLMVKAMQTKVGNPLRKLVLIKLADNANDMGECWPSHQHVADQCEISKTSVRNHIKKLEDMGLLKIEHREGPKGNTSNLYHLTLQGMPNTGIGIAGDGIGGIAGDGTRTSHSFETVKEPESIRLDYEKIKEIFNTTLTKAPSVVKLTDKRKRLVKKLFDDFELNYEKFENYLSFINDHPDAQWMFETRPKNDGTGQNWNPRDFEYFVGEKCFLNAKENLQ
...............................................................................................................................................................................................................................
>A0A6G9L8S9_A
MTDQQIQNLFYLVHDKSHVMRPGTVSPTIRDLVKDLRVPQTTSLYRGLPREDVARLESMLERGDMFQTWDSCLSFSEFKHVAKKFARAYGTNAVLRVCFNHRKQLPEGLNVFGSLDKFVNKQDESEMDMLVLASIEKEWIFCQPRVMPVSRKIQVDGTTVFTVSLVTL
........................................................................................................................................................................
>A0A6G9L8T9_A
MFKKLVFGAIMVLAASLLSGCGGVIDEGNVGVRTQWGEVDMNPVTAAWMFTRPKKPL
SSSSSSSSSSSSSSSSSSS......................................
>A0A6G9L9A5_A
MIIAPPTLDKVVLKVDMFGNVEQWDEEGFIKLCSESQDPTISDMLAVYNLGIIAGGKE
..........................................................
>A0A6G9L9B3_A
MSKKRRRKDGFIPVVRMFLSIVRIIKTTQKRRRNDRKATEKHTINN
..............................................
>A0A6G9L9C3_A
MKKAIATISNRFFKFAEGLKRILAKEAEEKAPVIAPIAPEKIVIQVGDIAHSPEIIDAANWTYSTYAEPSDEWERQIRKPNRINKKMSYKKKKSQAKNWDKWKRKGVN
............................................................................................................
>A0A6G9L9D1_A
MKLKAEVKEALFWGSALVGMGFVVVFIMSYGITYL
......HHHHHHHHHHHHHHHHHHHHHHHHH....
>A0A6G9L9F1_A
MSDKKVIEYIHGDLYGVALEVTKKWVAKSEMRPVLTYTRHQINGTMTATDSHRMIEIRNMHGFEDEYLINPKTFVAATGQYPDTTQLASKDGTHAAIALTKDQIKLWLQMFKSIGQTMKALKMSIKNKIVTMSFDDSASHVTIELKEQDLKLSLPGIIDKPSFDKIAFNVEYMRDAMEAHVKLQSEQVIFYMQSPMRPIIMDNDKNVTALILPVRVY
.........................................................................................................................................................................................................................
>A0A6G9L9G0_A
MEEKQKVGIHDELFEEAKKVVIEMQSASVSMLQRRFRIGYTRASHLIDALELEKVIGKYEGSKPREVLIKEYVADKPKKATTKKAPGKKKAAAKPKKKVAPKEPDVLTPRMKAYCDYFIELGNQNQAAIKAGYSAKSARQTSSKLMKYKIIQDYIAERMAEKDKSVIADQDEILAFLTSTLRGEITEQVPLLDGDGYQTLRELDATLTKDRLKAAEMLGKRYAMWTENKKIEGSVGVTMIVDDTGEYDDEEETD
..............................................................................................................................................................................................................................................................
>A0A6G9L9G4_A
MADFLSQYTGQQIDQILGSVDDKVSKNDVIDDFEVSDPLFPPSARLTYELKRSVDTINDTLTNKVIRTDSSEQTINGKKTFNALLVTNGGIQVPAGKSVSITDEPTNSTDGVNLSMLRKHGVSEDTTPPGYFDRQRLSGPGIKLSTIK
....................................................................................................................................................
>A0A6G9L9H0_A
MGQIKKGVWRRKKTLADFGQPKTCVECNKHKEIYMAYYCEACYRKALREKLDGMGE
........................................................
>A0A6G9L9J0_A
MTERLYTVKDLAATLGITRQAVEKANLKGSIQSPAYMIGTAKGWTLRQVREIKEGRNEN
...........................................................
>A0A6G9L9L0_A
MKWLCRIGFHKWKWSSSKVLPHRTEYVFKCTKCGRVEVKHKYNG
............................................
>A0A6G9L9L4_A
MSKYKEQLIELFENVSGCSVDEFSEDQLPYLADYIIGQQEADNMCIEKLKKENQRLTAIATKHATLNDERYELLLKQKSDIEKMLDQLFKHDKVDAWLVCKMNDMLDDVNHQLDKSRTEVEGE
...........................................................................................................................
>A0A6G9L9M8_A
MSKTFNKGDRVTLPNHEFLSDGVIKKIHFSAVSSKPFAAKVKLDEKAPN
.................................................
>A0A6G9L9N2_A
MKLTPEQIKAIQELCERCDWSQEKAVDDTLEILGVYNQVFGEAE
............................................
>A0A6G9L9P3_A
MEFVIERAYPRRWNGYNRIGKGGKGRAENLASSRYGGDVTKQVMSAILDSEYGITASELVEKTGYTRRQVQNVIHKSDVVTKIGGSFGSEVYGVKGQ
.................................................................................................
>A0A6G9L9S7_A
MANTKIYSMASNDVVVATYKPKKDGEVSENKMAKSIIIKGKANVRDPKTLQTPKWAVTDVSAEELKILEANPSFKRKVDAGYIVVGKEPTDFKKDKSAQMTEGDVKVKNAKATAKTNGEGEE
..........................................................................................................................
>A0A6G9L9T7_A
MSLLDRFAILFETDSAEASQEVDELNKKLKDTEKNANDAVDSMDDASDSADEMGFNFAEAAKSAATLIATFVAFDAIKDTITETALLTDTLGKLTQTQGLNIIQMDAWGAAAERNGGSASAFQASVIGLNDQLSEIQFGGGQQIIQTLAMMGVSAFNSNGQIRDTFSLLESLAGVFEGMSARRSASLGRRLGLDQGTILLLQQGRVGVQQLVEQQERLGAATEESYLAAANFNDAQDNLNRTLTSVWQTINTAILPILTDLLDGIRNVIQWMRENEDFTIGFFIAIGTAITAVALPAITSLVGAIAGIAAPFALPIAAIASLATGFALLFEDVKAYIEGNSSLIGDLANKYEWFGTVVDGLINVFKNLWKGIEQLFDFGQLLVENPKEALAKMKQSFINVFTDIWDYVKDLFDFDAFLNRWTENFTTMFNIFGDDEDGQRISENTLRAIQISNIYGANPLNTYTPNIAGATNVYNSNSFAFSNSINARGVTPEQVDRQLTDEFGRQVATAGNMLDDGISY
.........................................................................HHHHHHHHHH............................................................................................................................................................................................................hhhhhhhhhhhhh..............HHHHHHHHHHHHHHHHH.............................................................................................................................................................................................
>A0A6G9LA18_A
MKCVEVELGEERLKLSFEFLQQLAMTVMSDKSLIFEKEIPLK
..........................................
>A0A6G9LA40_A
MGKYKHIDYDLFNSYFYYDETALSFLRWREDHAVAGGLNGNYWQVELLDMGQFKIHRIIFCIMNGGIDSDLMIDHIDRNPRNNNIWNLRAVNSS
..............................................................................................
>A0A6G9LA60_A
MYVNKFETLSYKNEIRRSNSTALMGASFGGMVFFMNAGVMFGMPFVDTMRNTSFSRCIGHLLPVICGGSAEDVGAQLVAANGTVGDTFNDDASLRWHPATSTPIANRALPYTKRCSKRVNTPEFLNSDVNSVHAP
.....................HHHHHHHHHHHHHHHHHHHHHHHHHHHH......................................................................................
>A0A6G9LA69_A
MQLNQTMLAQLAEKMPNSPHVNYSDDKSNIPVWEKQGRPFLWEHVESANNYHAFFDRGYGWLCIFVGETLLGYGMDEIVRDDVIFLNKGFYAVANSLYFPVNC
.......................................................................................................
>A0A6G9LA83_A
MKKYSEEFLEDMGLHYLLTLVLEEKIYDQFDLEGLTKVDCIRALLTIETRYFECQQCGEVNECSWECPECGYDDLLETE
...............................................................................
>A0A6G9LA92_A
MKSIKTPRHSSYPMNVRVFANTCPLSKPWSLIWSLKKRKKKDAEAEKLKEGTHREAALGELQERTTGGHGDERC
..........................................................................
>A0A6G9LAA0_A
MSNLPLLQVGDVFVLTEEMTIETQVPKHFLYSNCKGDWQTDSGYITPEGFFGYMQGHYVVTKTALQGGSAGHDPYPDGHHVWAQHTENERIRICFIRQAASETCTVTFQ
.............................................................................................................
>A0A6G9LAG7_A
MKSIKKAIRELIRCRFHSIKASTNGTTYDRYDPKFGLHSK
........................................
>A0A6G9LAJ6_A
MLSDINNVPETLPDAAAVNSYMEKVAVKINLTKLYRFTETLYIPPGVSIEMPAPNFFTRECKQGLFYDPVDKNTAAISLMVYRKQPDGSYKLNKDVDYYPTGLDIDNGYAVTCARKIDISNLNLITAPGVKVGVKWIGGAGCTTKGLSIGENTGSDITTARLPRVGLLQSASWGSVHENLRILYKTQGAVFIDSNGGATVNNAYISRLGNTNGELEQAVYKPAGFTEVGDVAITQFAGSEVKFNSPIIEQASFDFVHAGRDTDSYGLFMVDKPHIESSGGKKKHSFYLINTSSDVTLSGVGLSGQDPDLDSMYFLKNCPETARNVVRGQMPVGGLKLVRGTGNYPTLVLDCTNMGSQFQFGEVGDIFYIKDVVGVKADTLYIDPVNGNNYNWGFNGTKPIRELLNISKLCQLFKCKRVYLNPGEIAITSNTELPMVNFEGTGSLKANSGSSFLIKTGGTLSLIGLAGISTDGGHMFRVSTTEKVNIHTNCPVDSGAAYVVLSEIQGNIEYRQLFYSVNCSKYVGATAGQTIAGVMVKTASRPTGIDADPVDGNTSLTYNIIGS
...................................................................................................................................................................................................................................................................................................................................................................................................................................................................................................................................................................................
>A0A6G9LAL9_A
MTTYVITNGDLLKAATSFNLINAFAHGANCWSVMSAGIANHVRLDFPEIYRADQLDERSPEQRLGNMSYAFDHDTGVWGFNLYTQFYPGPNARMPSIISSDYV
.......................................................................................................
>A0A6G9LAT5_A
MHLDHPGTLRFRPWFKNMKEHDEYILDTLSKHIGKRTKLVLVGDIAVGREGLAKLKSVIHNVPNQLIMGNHDAERQGIRIRDLIDIYDDIQALDKQSGGAKSSGYLTHLSTQRNFVVS
......................................................................................................................
>A0A6G9LAU9_A
MLVHSAGSVDLGALAVSREEYVTLAGTFDSGAVINTKNELLTHTDGKYRWDGTLPKTVAAGSTPATTGGVGSGAWLSVGDATARQWVANNYINSKFEKFGSFLQGSVLTTNEQALVDSSGLFWVKYGAIQSGGYTVAPGTVPDYPDFYCVGYLTDYDWQSVTNWGADNNYSIADKIGVDAVDAINLAGYHAEKRAELFGSQQVVMVPAGTYLLDKTTLVEGTAHGLTIYRNQEVMIFLRNNVTFIGDGDATLLYVADGVVERNKENGGTKGFVVFGDGIREIQNAYVHDMLIDENGDNNLVPPLNWSGAQAHCPAVACYEGSNGVTVSGVNVKNAPGANVMVFQEAQAAFNSYNTRVENCNFYRVADAVTGNSNLIDHSSIRIHSDGYVINNVKCIQPTMSDMCTVFECHGNGIVDGCITKKARYPFLKANDGATSTSIVTFTNNVCEDAGSALVLDTVPNVTTVARFIGNTVTLRSEKQVIGYPNTAAFTTQQPSVLSSDPTTINAIIYSANNNILQKNRAADWTTEQKAANVAYDLDYFKEVVSENNTFSGFWGCVRLGKQKTGATFNSNDSFVSCGTNGSPQLSDNTAIRFTNKFANDYLVHLDEMHIKWNMTKCQFGGVLGLLQQAAGVTVGVVQFTADIKTDRWMHPALGIAPLSVQDYYFNIDVYSDVNTSEPLYGYAGIHGQINVDSPTQPYVKQFYKYKPNTQNGWWFKGILATDTTSVPDRPFGNASGDRYDVIAGASNIFGYRHNGTTWDAMKFTS
..............................................................................................................................................................................................................................................................................................................................................................................................................................................................................................................................................................................................................................................................................................................................................................................................
>A0A6G9LAV4_A
MKFLDEQYINFLAPRLDKFSWERVGAVAKFRCPLCGDSKKSANKRRGHFFYDRDDDVFRFKCHNCNEMSGWAFEFWLKKFDERLYNEYNLEKFRIMGDTNSRPLQKLKPLQRLTQTNIILKNSESWGTPIHAPYKNSSHYSASPKQRVSVLRSPNEMKSTLGI
...................................................................................................................................................................
>A0A6G9LAX6_A
MTDETHAITAAAKVNGWVLIRTIDLPDGGHRYVYANDLSTNHATRPAMVQLTTDADGRVVHARRDVARRTFTDERTRDTSELHVFDFADSVFRVTP
................................................................................................
>A0A6G9LB61_A
MNEMFSQGGKGSTGILTNKQAVARHFGVKQSEVVYAKAGQSLSGYKVIYDKLSQRAYALPSNIGAVTVTSLVDGILTHSGGTVDLGALAVLREEYVILIENFTSGFTIRVKNEVVSDGVYLYRWDGELPKIVPPSSTPLNSGGIGVGKWVLSDRTKAELGSSSGAGMSGFDPFYTYPDKTVGNYLSQVPGSDNTGMNNSLDSFNAAILKLALKGGGVLHPEPGIYKISGGSVLLPSYVTLDLRGCELRGDGKGTNTLIASGWVENGTLIDITPEYGTGGGDGNGTHFVIQARVFGGKLTNAGIGIRGQRFNYGTTIEGVWFENSLSQGWFTTHSWGLKVTRCLARATCKMLDFVDWTEVSNNDFEGLAYFVSGYVGLIIGTGGYGGSYSCRIISNGFHQMETAIKLEGEIDDLVIESNHYERTVYHVVGDQYTKTNFRIKHNWMKANLAHPDDPSLEPPTKPGVIPMVFQNLKDSDIGPNRFTNDSGSTYSAHIVATGDECYGNRYYVGYKTDVDNDFSKIQMSNANALYVMRGSNNSTISQPSIELRSGSAAYTVEKYKASYNMQLNKIPLCDVYLDGSGNATVTTWFQQSDQLLGAFSFRFVGSSATAVVAGTFCYDTANVTINKISSGGSLPIAIGAAGDGRLTISFAQVPVGASITGWVKQL
..........................................................................................................................................................................................................................................................................................................................................................................................................................................................................................................................................................................................................................................................................................
>A0A6G9LB88_A
MKLPGHIEVYMRLYKEGNAAAKELHELILSYGVKSVTGVKNKKK
............................................
>A0A6G9LBA0_A
MIECAECPYELEVSAEDPDASYQDAVEHVQRRHPAIEPHLALQLKGSK
................................................
>A0A6G9LBB1_A
MQSMIKRKIEISMNAHVDMIQQLVADAYEIQKERQIRGVIDPICSGNILLRQHALLQNAPPDRTYSRSEETTF
.........................................................................
>A0A6G9LBB8_A
MNVDYNALAEQYAEYIRKYTGFHVDVTYVFNNDCYGMRVYKSNGEKAFMLVAEEDLQEYSKSDKYMKDAAEYQAESFGLV
................................................................................
>A0A6G9LBD5_A
MKPFIEYFKEQAQQPQTHGGIQGKSVTITKQADGTQWCTGATVTQITPDNQADIYNLELTNGNTIKVKLTPDQTHGITQGQEVVAVHDGFEFFFGKSSDKGQVTEAEGWRFVGDRGAHILMYDAKVGGASTILRSPTDRTKFVGGLINGRKILGNSPEELAAKLGLPKIPDNLLKSFFGKK
.....................................................................................................................................................................................
>A0A6G9LBG0_A
MEAEVFLQGQWKNFDEIEDNLTLEELQAILEAAREKEYRGQKFAAALKGIDLDEKMGNTDTSFDDVKRRAESKLHGVSEEQIEFTSIGIAVVEEE
...............................................................................................
>A0A6G9LBG6_A
MFTPEYKKYIESDRWKLVCARYWATYGRKCQACGSRKNLHVHHNTYERFGREILSDLTGVCQPCHRAIHAIHRRDRRKSLKLVTLSFVKAKRRL
..............................................................................................
>A0A6G9LBJ6_A
MAYKRGEPVRIRGGSYRGEHGMIVKILKGGWYRIQLTDRQVDAPENELEKYK
....................................................
>A0A6G9LBJ7_A
MSTVEERFELAKASVEKISQVTKDMHTIGVYDETEYKAAALLLITLTRAMVVLDPEKTRDYSKQALNEAASNPEFASLFSNKQTGQYL
........................................................................................
>A0A6G9LBK6_A
MYNDAFVNYQVSADFEHVDYSDNWHSAPFQYKVSSTIVHKLHVRTLDTEVNVRMQTGSKYSTAVVISCLLAALKNIDDGYIYSLAQSKIESQMGFQVDTWISPKVANMLDIEYGYADGTTFNLEVVASMYSGGIQEPKLELIKTDLQWDIIMRLNYYSGVHKGSIEMMIDQDCIENSSLMMHAQQALWSKAYESMPMLGPDLSFMRYTLGMLNGGKYHNGAFAAPSKEVNFSGPIAQSKQPVYGGKDSRVNMLPGIKEMVKHPVSGKIDTIESIIINLNDVQKWTREKIADWLDTLDVDLTFKVDIDEQN
......................................................................................................................................................................................................................................................................................................................
>A0A6G9LBL4_A
MKFEDLPASAQEQINEQMLHEEPDINMRPDDVKAVRELKAERERKRTDADGEVEELMQIAEECEQGRFDKAIAEAADVPLDFVQLYNKIEAEVSAAVDGKQPQHVTSAAVIQLVSHYCAAAAEQRIIDLKETNDALAEAVRASENTVANRDEIVRKKERRIAELKQRLNVLHIAVGLLMEKDDAPEIVITDEYLRRTEPKLVTIYDERAHQRTRITVETQGPKDA
.................................................................................................................................................................................................................................
>A0A6G9LBM0_A
MLNWLGQDVKVGSVVFRGARQGNSSSHKLGVVESINESTRKVRVAWKFECGVQWIRPDQGKQYYIESPYRLSDKSKGSPDVGPLVVVPHGLLTSAENMIKGAEMAKAQNVPADQIDNFIQI
.........................................................................................................................
>A0A6G9LBM8_A
MIGWFADSTGTGPWYLKGTWLGNLNPRQGSAFIHVYLHWCEFESHQGHMRLRVGQQIVVAQFVKNGVEYAGRRGFVEIVESRGRITVLLYKTSTMPECTIDMKETNVRKA
..............................................................................................................
>A0A6G9LBN6_A
MAVKPGDNVTDISGAKVTVMSVNGNKATVYCTKAGINSVMQAGKTYKNIPVKQLQK
........................................................
>A0A6G9LBN7_A
MKFVRTGDDAFEVTMNLDTMTRISSLQGDERDAVIAKSFATASESFAADTEDAETNSVETHDDEESE
...................................................................
>A0A6G9LBS0_A
MNVRELIEELEKIENKELPVVWQNNYGRGGDCCSTEYHYHYDPEPDYEDVDSVYPMTRTVGRYVKKQYIQENETVIYIGD
................................................................................
>A0A6G9LBT9_A
MYLDCSMNPGLDVWLGILPPQWDEDDFDDWEDEDMRVQQKRKVIRIRRSDFRKGS
.......................................................
>A0A6G9LBV5_A
MGKPKIGDKVNVPGVGKGTVESSPRQIKGQEQVEVRTGPHTVILVPTKKI
..................................................
>A0A6G9LBX8_A
MAMVSAANLYNQDSSNHNWKVLTSMMIPAPRIPETDANKCRETGCDGFYQPYPDGSLSCYCGSVSSLSTDDVEVPGLVLVSLMDEC
SSSSS.................................................................................
>A0A6G9LBY5_A
MSDNFKVNQKVTVTRGHYKGRPGIIRHVHRDGNYCVVALTDTPMPNAVTINNMTWNDMRKR
.............................................................
>A0A6G9LBY8_A
MTFNPTQPISWHNRAIEVQYSEGTDPREREMYFGDAKSFAEWLDAFDYSNGDVFGWTGDSATMAAVSSYRKGDMRAIPEFITEYDVNNETDPGKAIGADEFNRLFRMFHRKDGYRVRRWAVPVGHVYAVVFNGELTGPMWHVPTDADCVHA
.......................................................................................................................................................
>A0A6G9LBZ3_A
MKIISETQEEMPFIPGCDMMRYPPYRKELTEEEELECTVTFFGSLLDGGYDKC
.....................................................
>A0A6G9LC04_A
MEPRFAIILAGRSQGVDTVAEYVKNRRYCGADILAKELMV
........................................
>A0A6G9LC22_A
MKLPHYISRLSWNQGDRVIVAVGQFKGKHGTVTLRAEKGNYLVLLDGEKRPRKFLKGALDPE
..............................................................
>A0A6G9LC32_A
MSQSTTFEQLPLFSVTEIPWGYCYDCYTEVEFDIRYSKPWCAVCEKRVHTHGWSMQKKFKELTTKNRFLTKKVIDSVW
..............................................................................
>A0A6G9LC41_A
MPHRLGEDRDNYPLIYIIEERIWGFLVQENAFYSEVRYSLGGIEYNTCLENDEFFVPDQIGYEKG
.................................................................
>A0A6G9LC52_A
MAIVRISTVLQNAPSVGIQACVYGVECETIEAKDPSGIVFELMGSREKIANVVGKTRSRILSVAEPVGK
.....................................................................
>A0A6G9LC72_A
MNNDTANKAILKEHDKNGHEWRDHTDDLERFNIDTVNKRIYLCSCGWMGWFRIEDLAGR
...........................................................
>A0A6G9LC82_A
MSKRQSPKVRNPRMNKTMEYRKGAGDFPAMSKPKYSRKAKYIRKES
..............................................
>A0A6G9LCC1_A
MTVAELIRKLQTEVDQNAPIVISAPVVGRVTIDEEMVQDWTTEVVLFVQ
.................................................
>A0A6G9LCH4_A
MPLCDRHANAQRKPPKRLVPDELLAAAEVVTRDDRFGGHHKFVQGEGPLCRDDIAVLEDDLERKARHYGNLAAAYEDLAYWAADIADDELKRLDQGN
.................................................................................................
>A0A6G9LCH8_A
MNFDQRTDLDTDVRAQVLAALPGVLDDVRADIRAFEVTRTNDRKGYRDERPYLNNSPYQGSPRTLVRIEVEFYDNMAQAVVDRVIGVERQVLRARHQLEVEAAQRDLEAAQARVDELRERNVP
...........................................................................................................................
>A0A6G9LCI4_A
MSARDAVARALAESARWDWGGMDREDRKEFYDQADAALTALATNWELLSEPLDTIRGLASRGAISARAGGHSGIERTFLDILAVLERLGIDVYKA
...............................................................................................
>A0A6G9LCJ2_A
MIKTGPANDPSLGMRLSDVRRFVEETAHLSPDAFIDCQVPAEQEGKTVPSALMALEAEELLP
..............................................................
>A0A6G9LCK2_A
MATPTTDQHTFLCGRDGIMGQQAYVAEIDRTGTVADFNFQTRQALVSVRYDDGQYDEFWVPENAVQPDL
.....................................................................
>A0A6G9LCL2_A
MRGWFSGPTAGEVRRAELARQRDPHAHARIDALQTELSVILAEIIATLDPADGAADDVRKALKKRFADVDRRVAKDLGLPVRTRSGSLTTAHAP
..............................................................................................
>A0A6G9LCT1_A
MFIHLCADCVEHKPEGAEYLGKTVSLPDDCTRCGAVMRGSYDYKVVSACTSTKPEQPTPASTTTR
.................................................................
>A0A6G9LCX3_A
MTARNARCSNCGERCVTRGVLPACNRCMPIVRVRRERYKEGGWAQCLVTIARVERWFEYDKLAA
................................................................
>A0A6G9LCX8_A
MMQTDYTEALDLTNEQRQAVADLISVTPRAVATFLDAVNDVLHADPPGTIRRHPSGRILAVRQASLTHPWRTFVIDGKSASWVGTPQAIAKWEKIADPVEAAHQYD
..........................................................................................................
>A0A6G9LD21_A
MPAAVGGDMSHMQVIDDAYWCFEHKMTRGLCRDMHQAAWKLHASAGHRVSADPSPVSEGSQ
.............................................................
>A0A6G9LD57_A
MNLVERLNARFNNVIHDGLAAFGAVVDPWLAKLERQAMSNALGRDFGLDYADGLAAAEAEEEVHEPGFVSVRGNAGGGWR
................................................................................
>A0A6G9LDE9_A
MAIIRNGTPVRVVNPQSENTKYKNQAGLVRDNTILWGGVMSYQVELDGNKRVWFDARELKVLR
...............................................................
>A0A6G9LDI0_A
MTAWIMGIYFVGFGLCFLFLLIMAGIGNSPGLGSSLGSEAVTFVMLGSFLWPLLLVISIVAGIVVGIKGLTRKEKNGLRNTT
hhhhhhhhhhhhhhhhhhhhhhh...........................HHHHH...........................
>A0A6G9LDI1_A
MRVTVGGQEFEARDLNSKVTVSVFPGSRGEFEIEANKLLALSAEEFGEPDVYGAGGHHAWVSRETRDYMVEVTIFAPSGMNEQDIRDHLAGA
............................................................................................
>A0A6G9LDI5_A
MSKWKKTPKVGTWALHVGGHLDSREVVEVSENKKAIKLRIGTLVTDWLPASNYEYREDS
...........................................................
>A0A6G9LDI7_A
MTCGTNACYHEQILPGGSMTNNLPQAPGSVPVVGPNIFNIRSKNDFIGLLYYVIPLVMGILVLYGALDNNTALFWGGAVTSLIQLVFQYTRTEEFARRAIYLVLNLVNAGLLIYVAGWSPQHLENLMPLLSLILGGSAAGIASQNVNTSGDGTVVRVVEGSVVDEPPNASGLY
SSSSS.......................................HHHHHHHHHHHHHHHHHHHH.......hhhhhhhhhhhhhhhhh.......HHHHHHHHHHHHHHHHHHH...........hhhhhhhhhhhhhhhhh...............................
>A0A6G9LDJ0_A
MTTEAPLTLTERAAIAVLKERQLSIENGESPLSALGWYMGTSLSYEKALEEIVTKAIEIHDAEQKRAVVMATAQHWEVSHVTDESGEWTFLQVVDPASEEDDAQTIVNVSLSDVEAGDLAEALVDRSDVLRLGMPDE
.........................................................................................................................................
>A0A6G9LDK1_A
MAPIRATVSADSRSTTPTRANSVTGSPDMETCATDAAGICLTHGNDCDDTLLFLTDH
.........................................................
>A0A6G9LDL3_A
MKKRDIEYWCVLLLASEYGFHTVTTFATPRVDVSDTEMLETLERYAVKGLGIPAGTEYRVIYSSVTAERA
......................................................................
>A0A6G9LDL4_A
MSAHTECGRVGKFDCDVDEWLHGVLLDSGEPGCGDIEAPCAWFAEVDLDRESEADAIDHYGSEWILARELSDGRWFVEVYPTLVDRDARVDILNRALEQWNSTEFDDI
............................................................................................................
>A0A6G9LDN2_A
MTTEQRAGVGCISTSSERTDQLSADNNDALVSDADFAEIEAFANDSALVSA
...................................................
>A0A6G9LDQ9_A
MAEHEVRVVVEYDVTVEADTAEEAVDIARNEVEDGQHESTQTSSFIVE
................................................
>A0A6G9LDU9_A
MSTHLNVRRANWGNVTVREYDALNTMRHDPEDIFAAALKWRDTYAVYAIVELGDKDMLPQGTPYFSEAGEAWVRDIHARYLAAINDEPTLIELAREWVNTLGTMATVNILRTIESR
....................................................................................................................
>A0A6G9LDX3_A
MTTNGYVTQTVNSMLGDLTRPVDITGQYGPQSVDLIIYYVRELTGVKWAGPTQHARDLMIAPGLRIWFDAVDPDSARYGDIVVLHGFDTSDFGTTGVYFGGDSIMIRVFSQTPGDPRVMQFRRESIVGVLRYKYVGPINKTNVLHEPYSIDRLWTPDSDEPRPLREALLKDTPAEKRAVLGEFMTTGESKTAGEECVEAYDKWVAQQRGINLDELNQPGDIIVWDSDALSQYGHTAIVYEPPAPWWQRVTNWLGITRPKQYLVVQDQEPKE
...............................................................................................................................................................................................................................................................................
>A0A6G9LDZ1_A
MTLSKHTKSTSGRTHRLTYQDQSVQRQYREAPKFDDQVQGDLWRHARDSYGQWPWPSSGQAIIDPALDALERDRLRPTPEQRAQQVLDKHVIRDDWRRTGAQIRDLIAEAIRLERGITD
.......................................................................................................................
>A0A6G9LE14_A
MTTPAGPIQITIVEAESPTVAITRTPPPGVSVSSSGPQGAPGTRIYETSGTPSNSLGLAGDYAIDTDTAIFYGPKGASIWPVDTLSLKGPQGDQGTPTTVNGKTGSSITLNSTDTGSLAIASNLSDLNNAGTARTNLGLGNSATRAVGTTTGTVAAGDDSRITGAAQKASNLSDLASASTARTNLGLGGAAILNVGTATSTVAAGDDSRITGAAQKASNLSDLASVSTARTNLGLGGSAVLNVGTAASTVAAGNDSRITGAAQKASNLSDLASVSTARTNLGLGGAATLNVGTATGTVAAGDDSRITGAAQSNTAASFSSLDVSGQALGLLSPRARGLIGWSTDPTNVQAGTTMTLGTVYLVGIYVNRSVNATTIYWGFTTTAVSSPTAGQCFVGLYNSSGTRLATAAVESVAGTTGLNATTISSTALTPGLYWVGLVFNGSSAGTHYRAGSLTSSVLNIGVSAAGYQFATNGTSQTSLPATITPSSNTGGATAFFVAIG
....................................................................................................................................................................................................................................................................................................................................................................................................................................................................................................................
>A0A6G9LE53_A
MPRAKTLSEDRSYYALRWEDRPDPQAEEGVAYRLHIKVPLIGGDVHAYTAPVSSLRELGDTILEMRAVPNKRQVATPWWPSVQRRERPDAPWVTMTAYEWETAYQELTGV
..............................................................................................................
>A0A6G9LE63_A
MSLTASVPDDDPDRSPGQLGVAEYFYAECRHADKRAFHTRLAARLGAKKIREGVEAHGGVYGTLYPYSCPDDSSHWHLTHRRQGYAMCPVCCTRAAAWFGGRVWIIAKHEQCRGVGHTAVPGTDSDDE
................................................................................................................................
>A0A6G9LE74_A
MTNWETTDKVITIIVKKNGNVMMYVDEESGSGGGIATKEQINKEIDVTFNFQGGVITADQINRAIGHSIQQSRRFQG
.............................................................................
>A0A6G9LE97_A
MRAVGAMRTATAHPAIVSATNNGVGGDAVAAAALDTHGELRFGLFLLQKVEVN
.....................................................
>A0A6G9LEA4_A
MSYIVWRDLLGMDENDPLKDRLDGLDDEIILRYQNGWAEDEFFPGATLKDAEEYYKERKQFFSAPDPSSFDTLLILARMIKENPKILEVFNVQ
.............................................................................................
>A0A6G9LEA8_A
MTDIRTVARRDKAPAGEGTALAVEMSPDGFVFNVHDAECGVDHPSFTQKEVRLPLDEAVAIVEYMTEYLREQGVM
...........................................................................
>A0A6G9LEE4_A
MIFLWIYLGGLTVCILGGIVTALVEKRKFGERKVSATAWASIVLYSLWWPFIMLLNLICWPIEKFSKSE
.hhhhhhhhhhhhhhhhhhh.................................................
>A0A6G9LEI4_A
MTFTGIGLFILSVVAGLTSVKYHWLENVAVFLFGWAAAFIMLGMIPRADRVDTDS
HHHHHHHHHHHHHHHHHH......hhhhhhhhhhhhhhhhhhhh...........
>A0A6G9LEI6_A
MAFAFNRGYAEIRELGEVALKEASLDQDKVDWLLDCLKKYGTVEMVSEFLKGLDRSSDRILDQGYLNALSDFLNFAKNYK
................................................................................
>A0A6G9LEL6_A
MKVWFVSEGNCDCCMYVAAVFSTEEKADAYVSDCKYVEINWHIVDEEE
................................................
>A0A6G9LEN6_A
MSLGSQSEADEIFAFVLRYNAWKQQEDSNYYARRAFEYHAEMVAEYKREQEEIRNGAVVYWPIPNPGPLEVHYPYGPNVAEPTVPDGWKFLAAGISRRAYLAPSGVVYKVMKTPGTDYQGNKGEHETAERVRRSGQVKGAIIPRTALYKVPGCYVIALEFMDGKREDRHWDMGCYHKCICAFPGSPRCSSKIRAELESKLGLYDLHSQNVLWVPSQRAWAVVDLGNG
...................................................................................................................................................................................................................................
>A0A6G9LER2_A
MKTATFDYTEMSVVDSSFIDAVYYNAHTNELAVGMLNGDTHFYGDVPAKIFYDIVDGPSAGSAYNRQVKDQFTNLGNGAVHDVRFYQYEENVTKTYDVAGISVVTGTFQATSAAEAAKMFVNDASRYLDGVSVTEVTEIG
............................................................................................................................................
>A0A6G9LEV4_A
MTNAELIAHLQTLSPNAKVLVFVGDERMGKRVEESKVYEAMDMVQGFYVAIATD
......................................................
>A0A6G9LF46_A
MEGRGLKYEAYIMYEGGEAWMCTGSIEVFSKRLQRGYRLYGVSEIEDQRRLKKGNKKGS
...........................................................
>A0A6G9LF86_A
MSYQIVDGSGDKIGEPIPNLEDVPEWENDLSRTPRQIARANDGYIEDVVTGSIVYEAP
..........................................................
>A0A6G9LF90_A
MPDIEPHHVAADADHTVVPDGPDPSNCLCGLAVYYTDAGELRHGFA
..............................................
>A0A6G9LF99_A
MSQTLIDNLNGELVNIELADIETLEFIADEYAEHLGHSPLSAAERAEFQADLDEVLAQIEVLTSEEAELTYAERNRR
.............................................................................
>A0A6G9LFA6_A
MVAMGNERDVDVAYIAEAKDIRGLENPGDEVIVQIDTGDRTKHLRVMLNEAVLFDGDPEVGTPIGVREQWGTMDVGVLGAPGFYVKSSRAEAEARCNNVGTEENPHFYRVPVKRTTMQIDGIAFSSPWQMFPTEEQLRLKPGWRASVGKESAHA
..........................................................................................................................................................
>A0A6G9LFA8_A
MHITIMRTSGPEIRCKKCDCPTPARDIVEGLCPSCRTLKAWEALGQAAQELWASTFKSVKIDSVRLEQGT
......................................................................
>A0A6G9LFB6_A
MRIDTYDTAIYPDRQLRHVHRDRKHETIAYRIESDDYGIHHVTASGEKWDHYRYRFHYRHLGRTFTVRWSCGTAYGNPKPLDGLVSAFQDAETVEWEAFGSDWAADLGYDIEDRTELRRAQRVYDACEKMNERLDRFLGNEREAWKLATENMR
.........................................................................................................................................................
>A0A6G9LFD2_A
MEHKALEGVKHRTWEVVDSEFDGVYIREALPKVRGGYLIEYVIASDVKEEHAATLCAAREMKAELERLCRMSESSLILLGWEEKDIKSVLAPAKEALALANKNWEK
..........................................................................................................
>A0A6G9LFF7_A
MIGERSSVYVSRPRSDGRVPVGRAQSVGAVVRPADPVKAAIQESLDAQGEGWQVAHYVVVAGLERITGDRMDLGATTIITPVGQPDYLTEGLVGRYWDESDDE
.......................................................................................................
>A0A6G9LFG7_A
MLYDGGMPNTTAIAPATLPAFDAVKTLWITTARDVAEHLQISVSAARRQLKTLEEQGVVKSQHGTGYSDTGRQTNVTEYMLTGEYAKAAVLETIPQMVADLGPYEAYRAAKQYGITHEEYQAAKEVK
...............................................................................................................................
>A0A6G9LFH7_A
MVYTHGMQNDELAPGTSVTIRDPYDRRRRITTTVTKVVNGTTAASRYVAYALADGSIVRERDIVRINKED
......................................................................
>A0A6G9LFL3_A
MESHYACNLLVNDALSQAKAEEIRKKLIQAYLMNPKVPLQAARSIFFKLPKNYLGYSYISGHGKVERYSAKKQQRVVLKDLSLYDDFYIDRHETFDPRNLLRDSLFNLHYYLKNNGSEERIRKEQRRVDLANFLVDLAICRGVSTFVHDW
......................................................................................................................................................
>A0A6G9LFN4_A
MVQGELVGHVTLFLVLEPGFLGCTLQSSGLVLGEDEREFLGLFLVGIGLDLAVVYEPVCQGQPAGALRHRVEQLAGKGYLAVLVDMLEDIHAGGLNQLVQGSTPVGNGLDDPIDTLVVAHCIYLSCLLR
.................................................................................................................................
>A0A6G9LFS7_A
MDVVVPCPPPFAPFRVGASTTTRTTETTTHAGEPMSDHTGIEWTDATWNPVTGTEQAQAFIRRHHAFADHRAHIPEEAASDRLSVV
......................................................................................
>A0A6G9LFY9_A
MTMNPAPCLIDRCGRETRRWNQLCSSHNATAWRYGIEPFDLQLLLRGDCMIVGCHEPATTIDHDHAHHGTDIRQQRSCRECVRGAVCMRCNLWIGVVERGGPGHNIPDLQRERIGLYLAA
........................................................................................................................
>A0A6G9LG48_A
MTISRETIADLVALPVETVNVLLEAGWTLQLSNQAPARFEQPVGADEPRIMPAIEVPMIEERDSREVAREVLDSVGARLAPKRGRQR
.......................................................................................
>A0A6G9LG69_A
MTDQPGLIRQENTMRIHTNDTTLTEQRIYHALRGQIALGRIAPHVSFKTLDEHGSRSHRAAWEIQLEAEVRDNGRRAGNSGSYGAMRPEYDGYAATYDEWGWLLAALYLIDPYLVVGTGKYSTYSNAEHFHRETAWTYDPERLIDALENGDDPFPIVVGKAASTKRGYIIGRRGANRKANIERSYWPHVVHPRTIVEVQKFAYPEVTA
................................................................................................................................................................................................................
>A0A6G9LGC8_A
MDQLATNANCQRRVQLAAAAQETGLQVRVAGLVDIGIRITGLQVRVAGLVDIGIRITDRELVAGNLAFLHLMYPLFWRAVQAAALVSATFLPK
.............................................................................................
>A0A6G9LGG6_A
MSKFEMLDLVCIHPDPEVSGSKGTLFGEFREKGAIGIVFYIPHGISTTGKVKNLCNEKGYGIVWHVDGRLRVMYAVPGDFLVPYNGLRQEDDFPWSELPLPGEVILFREEEYVDGVGGSANKVQYDTVSTGAVFGYSPDMKFLLVSVLPHGDEEEVSVENVIGLRLSITDRMPEEGYQ
..................................................................................................................................................................................
>A0A6G9LH11_A
MFIPPPVMQLPQTEVGANTITPVEGRVGLTFSPRPHILKHPTSQLLQGNLSLPGELLEVYLFNLPESHHSTSDRHLRKAMRSGLS
.....................................................................................
>A0A6G9LH45_A
MEAELASQKALREELNRSLDGSIQNANNQYKLACEARENLAKSREEAEFYRIGMQKIAAIANMNPFEDY
.....................................................................
>A0A6G9LHI6_A
MVCNEIGLGRLTASAWDLDNDYPYTIISLVLLWDDVDPEAALRPMLERLELAASRLAGRSEGYINQPQMVDGIEGWNSHTSSAIPGPNLQSVNRLLLKEDCCTDELQYALDAGWRLLAVCPQEARRPDYILGRFDPVPPNGPRGASRSID
......................................................................................................................................................
>A0A6G9LHK1_A
MASLFILRIETVCGKGMYADELSSRVQSKVLQGLGYPRWQATGLYIDLCMCLDKEKELHPVPEEDIPGWEDLAKNEKEMLTYYFGFSSWEQAREWVGLRAFNEMGMLGANLCIYEMKEEDVLLGGKQAAFKMANALRVLKMPINKGMQDLIWEEIEGYDD
................................................................................................................................................................
>A0A6G9LHN9_A
MLYIWEDQDIHHGTETLTFVGEDKSAFWITEFKRGNLFAIIEDDTGHIMVGPLTSEATAEWLTLNGHMPAEISHGPGKHKNPYVWADSIALKRLPNHPNMRCVTTPFMGVDPAGPDNDATVYHEPKEPSLPDLPDLPEGPMSPPAPPAPKAPKAPPAPPAPQVSRRPEPLGLRSGAIPSSPIPVSDAEKPGDLPGDPPIEPITIPTF
...............................................................................................................................................................................................................
>A0A6G9LHU4_A
MQHLGHLAGALARGNHGLAIKSLVLAVMTLFDVTEEHDTTMLACYAAAYDTIKDRKGVMYDGVFIKESDERYASIMAELNHANETI
......................................................................................
>A0A6G9LHY2_A
MASITVWIATAFLCTGDGCVQMPDHTSRRFDSKAQCEDVMLRAIDKMWERHQLVVQAVCTPYFLSSTEVPGFYSPPPQPPTGLNHMWDNWFRGGGSLPSYEPGRGWSE
............................................................................................................
>A0A6G9LHY5_A
MKNRPITLILEQDTVKGMQVFCQRQFTGDKNYLKDAMYSFLKEKAGQYDDWTLQGHPSTIQLRTELVTSLVNNGV
...........................................................................
>A0A6G9LI45_A
MVYEESATMDVELEDGTIEVRPAQLVFMHQLDGSARLAHAEPDHCLDTELVLWSIGNPIPKIVKVVPHDQDTEPGVHCNAR
.................................................................................
>A0A6G9LI55_A
MTKIPNLEFTVTLVEPHHRRALAQRLRAVAEALEAEEAEWVSGGAVLQPMEDGVFRLESNLEIKIVRK
....................................................................
>A0A6G9LI57_A
MMENRNGTTETACPKCGGSGHADSGGVQSWGEPISIPCDCLTEQEEFLAWANEEYEVEEGYELNESNPAVMENKKGWMARAALPKRSKFRQHLDECANEVDTWPSYKREALKNPSPKCPTCHDQGEVFIGPGKVESHMLEEPELIYAPCPDCAKPFPVQAEQAEAERPEVIRVPSCENSYGFGYVDGSCHVDLRKYRNHLEDILDSLPNDEPLMTVSQHDRIVGELRAEIAMLRSYEAEWELLLNEHEQQRDAALARVEELGAKLGAALELLRESRGFVDCDNPLNESGQIKLLEEIDVFLTSPIAQAQHSVPEEFSFEYRHPNGESHTVTVSRDQVINEMPDFLFEALCSKFCNCEPAGETNVVECCCDEYAEEFKLIAAAPGKEVV
....................................................................................................................................................................................................................................................................................................................................................................................................
>A0A6G9LI64_A
MGYVPEEEANFSGESYEAPSGSVAVFSFGDLNSAEFLFPGTGYLPPSGSSASFLFLAGEDPGGEPQPDTGPLRANFMILLAM
..................................................................................
>A0A6G9LIA8_A
MNTFAYAHYVARMDKASGSSLPYSTLFRIALRNAYRKPGVRQYDYTALAEDVKGRELAQKRTRAEKAVVMAAVIRGIRMGFTVCVKDGSDGEWVARPSSDVIAISDSRQNHVDAVIRFLKGRGPVTEPPLSNTPQM
........................................................................................................................................
>A0A6G9LIB0_A
MIGQIMAQERRMKRRVEKRGFNMTHQEDPQEPRGELGFTLAAVGVESSRSAYLRHAREAMIQSGEACPHCMPVFGPKEGRCCNCARDW
........................................................................................
>A0A6G9LIL8_A
MQIVIRVFTLFLRLHPQVVLAGCEGEHCLVGIRCGIGHVSGFVARQKLALLWIPEETIGNRPEFAEAIRIDFYIDHLQLAGLHFDFQRNLNGAGDVLEVHYARHNTILIRSRGRDHPSRIVITLRLRPRSATLRRRNSL
...........................................................................................................................................
>A0A6G9LIT8_A
MMTYEYDESCNAYGPEPHPDDVYKPNSADKARWAAVWARMAHDRNAERAARAHRLTTPPRFAGASPVASCDFDYAHPPSTVEHDRSSVGRNFLIKMLYFHSDFRHNLLIETQNPSNKGSRK
.........................................................................................................................
>A0A6G9LJ29_A
MIEQIFTELRGHDRGNHHYVADAVFHLDWFVINPGFANFCELFDQLQELILGRRAFDQVPVGTPFNNQVVKFATHDLFDIHSFDSFWIWDFTALIMDAVLWRDPSLVVPK
..............................................................................................................
>A0A6G9LJ45_A
MLDCYVNISIVHNWSGPLHDILSTGRRIAHRNAIRTVHRDAVVRRTIVPWSSAVMGGPQRIGDCLFIRVSGDADPNSIRKGKRDSIHHLNGAGVVLDYVHRRDVWNGAHIRLDGHSRVAALDGQSINAGILQLCIAHLAAARIDASGGDDFCSGPSNCSVDDDEIPDRQRNVAILLRFDIDGRDTTSRDRDIAHHCEDRAGRSLDPRPGGNAGLAAAGDLNSIAEG
..................................................................................................................................................................................................................................
>A0A6G9LJK5_A
MKQVSPKFIIHDSHLYRAAILPKVEKDSLGNWYTARYVWTKAGIPLARLIAGEDQNPLESFLLAEGAVMDLGQAEETTVEPATPWIVFVGDDPVAACTTNARAHLHIAEQALNGNSTAKVMHWDEVNPDVLAPILRKLVKHGIYLATDGQNIVTV
...........................................................................................................................................................
>A0A6G9LJP7_A
MTDQNEFTPEAIEKAKDRIRKLTAMAADSSSPHEAAIAAERVKKLKDKYDLHGFEATGEIREEFDEQIATRYYSAIPNWMKFFSVAVATYNDCIMDFAGGINNHRASAKASRSARDGSTTKRWVMPSALKDTNLTLSWR
...........................................................................................................................................
>A0A6G9LJP8_A
MITPELIPSPFAAQGDKDPIPQTSSTGFANLRDGYTPDYEISLASNNPQAKAVERKIQNQLFFIATQNAQAWQRQMAPPWFQGMPGGYERNAEVVRVGNDGIMRRYRSMVNANASDPLSSTTWEEQPAWSVMRTNIPMPAGGPGLSSGGEVITTGRNFNELLNGTWEFFSDAIVVASQNAPVYPASAGAAAGMLEAKSWVSGSNTFCVQRYTDRVGNVAVRGLNAGAWTNWMYAVNVMALQHGRVTYGIAAGPANAYTLTLVPQIQGGLVDGMILRVKFNTMNTGATTINVSGLGAKAIVGAANFPLTGGELGQGLIAELVFDAAGDRWRILAGAPRIQVGNADQDYQAPSWKQVKDYVASQKLTEVDWADVVNKPNVAIQDTTPWFANLELSDARPFIDFHFNSNRAKDFDYRLISEADGSLAFYSRQGSAGPTQDILFNRNSVTFFQPRLDVAKNLAYIANSGPLWQNTTADQPGWKFTFAQGVDANNNAVIAVNTTNPDGSYRSQVMRWDWASTNVIFNNRPLFAGQYTPWDSGNFDPNTKLTLDAFNDSQYTRMVNSAAKDVGIAAMTGYGDAAMSFFNYKASTPTGNRAAVISFVRNGARGVLFGLDTDNKLKWGGYSLGAVAFEIADSNNLMSLWSSHAAAPNWNGQTIWRSGNFNPDTKATLAARNTTSSPTIFSYGASRIASTGQVGALVVENNSVTNTAAAITFHSPQKYQVNFGLDADNVVKIGGGTMGDVAYPIIHSGNYNNYINQALVQVGLGGVGSYAILAVLDRSAPAASIAPGTIMDSSTLFYSSCDSTYRSSASPTGTWRCMGYVYNRDSTNGDSASLFQRVT
.......................................................................................................................................................................................................................................................................................................................................................................................................................................................................................................................................................................................................................................................................................................................................................................................................................................................................
>A0A6G9LJQ6_A
METQESITRWADDTFGPKHPAEVAARMNVEVAELVAGLATVAAVPVADMDQELVQELQKECADVFIMLAQVAEKLNVDLQTVVDYKMSVNRNRAWGRSPTGKMQHVETFLDPGSGLEMELDKFYIISDSGSFFTAQGFDSADQALNWAQSADGIAAGAQDAVVPTFRAGGFFEGQDGVNIYLGRELRAFWKANPLCEGEPA
.........................................................................................................................................................................................................
>A0A6G9LJU1_A
MKTVTLTNVVDGSRRELKINESLKVGDRFRLIGRTTVFVAAKVEAILGGTVPVVTGVSEDGRFKTSARVEDTAEVV
............................................................................
>A0A6G9LJW5_A
MSSIVYFQYITGTIQVPLEVEVEAGQLQMVNVEVDPDGFRKFWPIADSLLWDAEECKFRPRYETHYMGEAVKHADQAMLAFAAGQYYLRMESKEERKDPDADLHASELSAMRETCRKAKVEKHRWCAKILVLTNAFRTPSLAKTRLRKEIASFISESRIWRPS
...................................................................................................................................................................
>A0A6G9LJW7_A
MNYETLQAFLAELLPAAEVKPAREIVADWFGVAVTVGDQMATIYACEDINGPGERGWLVDHFSVAENDPMAFVPDVWDFLDEARAVHHLIGWYINRV
.................................................................................................
>A0A6G9LJY5_A
MKSIQIETTQVSKFEDLSAVSTAGLLAFYNAETGKNTSKFASRAKGLMQVSALVEGKLAAQALSLISI
....................................................................
>A0A6G9LK92_A
MSKRKNDQGGLAQPGNARKVHFFTSDGRSLCKRWLYLGKTYS
..........................................
>A0A6G9LKC0_A
MAVRLSNYIREQVRDAILAHSFSDREKALDAREKELALEFYNDLYPEAVRAHMYALPNGFLEVRSNIRVQVVGESYHSLDLPEKKRVADCWASNPGKVYNADHPLGEKLRTYLKDRAQFKREREEAKTGAWAVLESVTTVNKLIQVWPEVEQFARPFAVESPSRAIALPIKDLNARLGLPPQTASA
..........................................................................................................................................................................................
>A0A6G9LKF1_A
MFAHYFASKKTKFVLSRQGTQREALELLSFTL
................................
>A0A6G9LKH8_A
MKKILISAYYLTERHPDGGIVKVVNMNNETATVYYVFDRSKKQFTVKVSDLYFDED
........................................................
>A0A6G9LKI0_A
MDFYITDRTFKLETVVSTNGSTQFKVISAEDVSNLETSSRRMTMEISFTPETTGLAKDFFKVGNYVLYIDLNGKYEWMTILKSKHDPLTQVRTLECEDAGLDLLNETVGEYKADKAYNIAYYINKFTYDSGFTIGLNEISKLTRKLEWDGEATALERIQSVATQFDNAEIEFRFEFRGNELVQRYIDIKKKRGTDDFHRLYVNKDVHSIVVEEDIYELVNAIYATGGTPEGAENPINLKGYSWTDPDGRFTLNKSDGIIRDTQNIKQWSRTNTNSHYFLQHKTWETTDKKTLVNNVVSHLKKYSQPVINYVVDIANIPDMLQVGDTVELVDENEKLYLSSRVQQLTFNYESGSCEAVLSDFVRLSSGIAEQLRDIQINIKNDTTAKFNSVPRVFVQEEEPATPKENDIWWVQETVQPTVEPARLLRLSDVHPLEATPKAEPEKRVNAYKVYKDGQWQDQTIDQSVLNIETLNAVNINGSIINGSEFINTWNKTEPISGGQARRQGTTVISDGAIVQDNDTYIIPTGSTLEKLRTEESTTIQYGQILNSTNKYDVATGTTIEKKSHGLLSSSRVYLSELDYTKANTEVNQQATLEPKGLTFVTTTREGDGLAKITGTTELTGGLIKVNGHSPNMSAWGEGVNTINAKTTNLFKFGGLVALGFNTDINALNNFVRPASTNDAFQAQRDARIKMQATVLMQGDNASTSSDYGYCKLQVKNTYNELKTTQGGTMLYSAIGTGESGAVRLQWVGTATIVFDVKAGQWFGCVLELRESRNNLFAMRLVNVQLEEWFPTA
.........................................................................................................................................................................................................................................................................................................................................................................................................................................................................................................................................................................................................................................................................................................................................................................................................................
>A0A6G9LKL7_A
MYEKLIKHDNVGKYYLVDSDRFIFKLDGVSRLQAYNFLIEIGVINEFQAWRCGIENYVQTIDKILDGTLRIGRFKFYRVSQHTETLDEQLKIERKRSWEVRTK
.......................................................................................................
>A0A6G9LKP2_A
MRTEVLKNAFAFDPEALREGTENVELGAGYKLKAVFKINRSFAGGQEAVEKALQKIEKTGPEGEFIAERLVKWKPELSVTEYKNLPDKFRKLIDEVVTSKEATPALELVAPKSK
..................................................................................................................
>A0A6G9LKP6_A
MKYNGKEQFYSNNIFILLVVLLFIFLGVNIYFGTLMMHYRDEYMNQKNYNDMRERVWNEKNHKENDIENVPKSVA
............HHHHHHHHHHHHHHHHHHHHHHHH.......................................
>A0A6G9LKP8_A
MEFFGGEEVTQEQLEVFFNKHNIGEPGDKAIYWRAKGQIKDFDERIAEYLLQINFLEKEYSEMKKRKIEQENDDKISKMDCEEECKRLNKLIYAYKKLVYVTSMLKDTYKKDLDISLHLDDILI
............................................................................................................................
>A0A6G9LKR1_A
MGVCRMNLGQLLMYVEYGRTLEKRIAQCKELKTKAMDDGEVYEYQYYNQAQKHLQNKLNWLLKNN
.................................................................
>A0A6G9LKR2_A
MRNSNIRSALVQGYLAAGLAHPTAYENTKFDQPTDTPWCSVFILPNQPRVASLGIGGTDEHTGIMQVDVNYPTESGMQDILADVDAVADYFTAGRRLVYNAQEVIVRSCGRSPGRKVDGWYRISLTIDWYAQTPRS
........................................................................................................................................
>A0A6G9LKR8_A
MVEILIDFLLVFPAIILIILFAAILAIISEI
...hhhhhhhhhhhhhhhhhhhhhhhhh...
>A0A6G9LKS2_A
MPHRLVTFRPATPEEVSAWEELRRNFLSALAQLADRDVERAQDLQDRYDDECARRGLSFRLEGGELQVRVVERVRQPVAA
................................................................................
>A0A6G9LKS6_A
MEYNELLDFDDMLDLDELLDSEEFKKEMDNLNHVPQMQPQSHTSNTLADTGRYPDKYIIN
............................................................
>A0A6G9LKS9_A
MSYYDYIHKQEEIDRMVDQLQLLDLTIGWSTDNKDLGYATLIIESGDFRMCFNVDYFAYMGKDLKSTEDRTKIIDYSINKFKRAYVQYKYNLKEIGEINHVI
......................................................................................................
>A0A6G9LKT5_A
MRLKRIEQINFEKFSWQTQVALKELARWVFEDMGPWTEGKSHPAFYKGYRVCTNLRLWELQYGWGDKHGRMIQTELSEEFMRVGLCADLPFEGGVSDDGLYVLEEDDVKELYDNPLRQRFLRLALEKLSGPKVEVSEMLEDALAAVARWAILKESFSCFQPHFRICWNVENYLTWLGKDKGEISKAFLELSKVFGVLYPFESAAGFDTEEEIWKNDLRLSFLAQFI
..................................................................................................................................................................................................................................
>A0A6G9LKV9_A
MTKKDKLENTIMMCIDLDTGQYFKRENTEIKTGVVEDLIIDLEKMTSQMIDLCRQLCEEEELKNEGLD
....................................................................
>A0A6G9LKW6_A
MKKEKGFTLTEAMIVLAILGILASILVDGKSSWDEARFQEAQEKQMLERKAQGETRWNE
SSSSSS..HHHHHHHHHHHHHHHHHHHH...............................
>A0A6G9LKX0_A
MIMKRSMAFTLTISTFIIGVFQIINDDYLARYGLDKWPKSFQWIDDNVTGAVIVGFALIMGYAFLAKRISLQQFSVVALGSLYFSLGTVYAIRAMNGYQNITWILLYTLFFILIFAIRYKGDRWLYERTMDK
.....HHHHHHHHHHHHHHHHHHH......................hhhhhhhhhhhhhhhhhh........HHHHHHHHHHHHHHHHHHHHHH......hhhhhhhhhhhhhhhhhhhh............
>A0A6G9LKY1_A
MENLIECPNCWSKIDYFNVSECPNCGFEINIHDDSLDLEWELIAENAGEKNDLSILRQNSRF
..............................................................
>A0A6G9LKY3_A
MFNCDYEMVMKREFNYLLQNGKLSDWALKNLPPSKKETLFNALEAKIDGEATANGLSEIIEHK
...............................................................
>A0A6G9LKZ3_A
MELNEGLRDAIVLFLNSQKYISEIDLNEERTGESVMDVIHFINGLGDDEVDLSEMTTNGWECDIFIPFEYNGNNFTLYFESMYNKMKLFMEA
............................................................................................
>A0A6G9LL01_A
MANNKVLRLDITKTPDLVPTIYGRVADGLVQTVDVYVTNNGEPFDITGWTIKFEGNTSGNRTFIADSEHIKVIDAKGGFFQYTFPLPAFANSGKYERAYFSFALDEKHESSNNFNIQVFKNADITVEEAHTVITEYEKLVDELNKIFIEAQEDLTNDVEEYKQWLTQQVQELQNKIDILNTNYEAAEARVTELEKRLQELINKGLLKMEDVVFFMQGKTTVTIDGQEITINDVMPTFDYLKNNYYTKTEVDQKDAVLDTKIDGVQTNLNNAKTDLENKIEQTYNAQPLPSGVTSLSALSDYSGKTFYITKSQMDALTDNSDLPAEIVGSYNYIVENSESRAGTYRQQFVYTTSVSKRDRYSRVILNGGSKTPFERIITEHKYGLLEFKDAVVNVQDWDTLTATGVYTVYNASGANKPPGGVYGTLVVLADNATVTQEYTSGGKRFIRTRAGSPAVWKDWAELVSKTMMDSELKLRDNEIEAIKTKKVRWEGWFDKGNNVSPIRNKSRLGWGDLNTTVAQVDGVPMDDVPFEFSRLYFKALRDVKFWIEGSVRAQGPAAADTSRWVYWHLRINTDQSETTGTAIHVASTNGQNGGVLQWKNFGSFGTIVTMKAGEYMAFSVDLEDGKQILQADLQWVHVKCLN
..................................................................................................................................................................................................................................................................................................................................................................................................................................................................................................................................................................................................................................................................
>A0A6G9LL02_A
MLGPIAGAFLTICVYLGFIVFFFFVSYLFAAMIASMFFKYDYKINVHLYICLSFVAIAICLTMIAYVLGGVDWLIDLRNIGVENL
....hhhhhhhhhhhhhhhhhhhhhhhhhhhhhh...........HHHHHHHHHHHHHHHHHHHHHHH.................
>A0A6G9LL08_A
MKASEIINCSTAEEVIEARELVASLEAEGYSREFIAKAKADLAIVEGHNLPFASCPDEVEPPYNEDGINEDGQNVFHPGAY
.................................................................................
>A0A6G9LL20_A
MTVIKFPAKSHTYVGEMIRLPRPEAKFWKVYKIVDGKAYAKPAGFGTDPRVACC
......................................................
>A0A6G9LL24_A
MKINKYYLRSDNPAEYIDELLSLNKTMKDVQFEDNFNYRNPYVLIEVKEDKKKKKNNKKLKYFIILPGLPNSKKYLIKDQSSGDIEFGSKNGIMENLNKGQVIFTIDEINSIDPLYLNFRKMAINFKGEEIDYD
......................................................................................................................................
>A0A6G9LL46_A
MSIQVEETTEYVVCNKYSLTSRSYTFSLREDARKMKAQLGGKQLGWIIERITRKIVTEEVR
.............................................................
>A0A6G9LL72_A
MQENYKYAVNILNAKHESDREWLQKLFDESIPKTKTIFEFDTEEEADEFEKKLNKDGHKTFRNRIIHF
....................................................................
>A0A6G9LL77_A
MADLGPINVTIGARVAVHDPGTVSFVRSGLTVIAIARSPTAGTPPTMVYERPVDMPDHPLWWEPQAGSGRKYAWYSVRGYVRQLANQQEVPVKNARVRLYLRSTGVMVGTAITAEDGSYEFQRLMYDSSAYYAIALDPDGEPLQNSLILDRLTPVLT
.............................................................................................................................................................
>A0A6G9LL81_A
MHESRGVRILAVVRNVEADALRPGWLPAEFLVGVDGREDELEVDDGFVATSLRNPAINVLGLLPVALIGFVNDFKHRLTEERIFVPVDHLDAGIFRGLDHEVLIHEVGHFVRVEDDPDF
.......................................................................................................................
>A0A6G9LL87_A
MSPKELERGLRFLLKKHNEGGRTKVLPHRPQRITIVMSCRPADGMGFSVEFRHTVATISMFDAEIQAHQEAKRQGLRQPVILDRIIE
.......................................................................................
>A0A6G9LL97_A
MTRESITALMTRKGDTIEVRQNGQTKVFHVLGVALLGTKVCLEVLQENGLTGYISLGASDHVVRSVK
...................................................................
>A0A6G9LLB3_A
MFHTQPTRTQHYSPGVAAVVVVVVVGLTVVVVVVVDVVVVVGLTVVVVVVVG
SSSSSSSSSSSSSSS.....................................
>A0A6G9LLB8_A
MKNIKAGDMVRVTKITDFDIERGIELGMLLVVEDNSTKDLKGLFVQNPFDPRFKGVPTINYMFGDQIELAISKRDENDFKEGVK
....................................................................................
>A0A6G9LLG6_A
MKIEKDKLQNIVKKLEYEVEFNSPIPGIINNENIVIDWEDIMEDSEEDLCEICGCEHIDSWEAGACWSSHNDPDYDPFDI
................................................................................
>A0A6G9LLL0_A
MRIPGGIVCLSPFFRLRLADGSCVFMEWHNYCGPTFFRDRAARRMIDEWWDNPAICAALDWFLQRGKRA
.....................................................................
>A0A6G9LLL9_A
MNSVSQTSGRSSPNSKRTPGRGMSALLLICGLAISGCASKSPLVVRPDPVRLSPPPAELMEPEQPNLRQRLRQLSGESPQTATGPSGN
SSSSSSSSSSSSSSSSSSSSSSSSSSSSSSSSSSS.....................................................
>A0A6G9LLM7_A
MKHLHLERLDQALQHAVADGCDPADLLAELAARHLMSDEADPAHVNGIAFAERFNAALAAKAGGGGT
...................................................................
>A0A6G9LLM8_A
MVNSMEFDNKLLLEKYFLDMCDYEWQKQIIKRILVDKKINSFVIKTPRNRGKTLYFNTLQHICLQTQYNLQNRKVEYKWVPLSQTLLLQYKSTRLWPQFQQ
.....................................................................................................
>A0A6G9LLP0_A
MSKLIPFNSIDGDVKFKLEVVDEAEIVLVDVSVSASQFRKFWPTADSLCWDEEKAEFVPRYKSSYLQGATEFSNRALLAFAAGQYYLRADQGRKDESEGVTSDESLTAMELDRENSRLDECLQNSIAREDKTAEVNRQLQLRIRDLEAEVESKNSAIKGHQRRIDELLKHSQNLSAQNVEFSLELESKKTLLEALDKSLETLMADKDRLETAAKSAIDLENKAAETNSQLALRIRELETELESQKALREESDRSLDGSIANANNQYKLACEAREALSRAREDAEFYRIGMQRIAEIASRKPFEDC
.................................................................................................................................................................................................................................................................................................................
>A0A6G9LLP5_A
MEDLGKPSIPEFEKIDAKKLYEALEKIAELEKKWDESEKRTRDLAEVERPEVVGYRSAASRMVYEKDYGLQNPEPMMLVSQHDRIVGELLTALTSMTEARNRYNLWNCAGDRLALAQVEIRKVTSERHAALARIAELEKELAESEKRGSELAASYCDGVIGDEHGHPYCRYKVERDAALAEVERLRESKGDPSGSFDRCMKMMYERDENAKRLDAALARIAELEAKLSDPTAVHQWQFSNAWFDGSEEVVLKAGKEGSPIRTLYAAPVAQAQHSAPDVCDGKEQDAFEEWARKEGLDTSCHPMHWLFLDAKTNSARQGWKAALRYVRAHIAAPSQAQHSVPEGWKLVPMDPTSQMTSVGQSLRYDAANSIGEIYRQMLAVAPSPIDPAAHPQPCQQPQAHPARCGCER
........................................................................................................................................................................................................................................................................................................................................................................................................................
>A0A6G9LLQ5_A
MADERRLDIKVGMSSSELAADIKKTRSELTVFQSEVKKTDAELKAYGKSQETLQAKHDALTKTIDKQEDQMETLKVAYEKEVQASGKSSKQAMFLEKQMNQLAAQIARNKGELNKTSIELQQFGGAADKAGNGTRDLASSLSQIDQKIASYKSELSKANSEVKLFGSNNDTLGNKMNALKNIYGAQYEKLQTLQRAYAEEVQASGKSSKAATELKNKINALQAEMNGTAGTIKETANAMDGLEKPSSSASSSMEGLAKAGKALVGLEIADKIGQMADKLKELGGAALEAQGQVEGSQRKLQAAFGLTGEEAKKLQEIARNLARDGFSPSMEEATEAIRIVKSNLQGLNNQDLEKITGQAASLEKVFGMDMDETMRGANALMVSYGMTAEEAMDLITVGAQNGMDKTHELGDNLAEYATLFHDAGISAEDMFQILKAGLDAGGYNLDKMNDLIKEFNIRASDGTLEKAMESMDETSQKAFKSYKEGTTSTLDLFRVLGGEIMATEGQTNKLAKASQIFGTMGEDAGIGVLEALSMTALGGEGVKTMFEDTGGAAEKMKKDSVSSIDELKGAFNDMKTSLAPIGEALAEALLPLVKNLKSLGDRFEKLSPGMKKFITSIGIAIAVIAPLAALIAGAVAVFGALSVAATALGIGLAPLIAIIAGIVAAVGAVIVAILNWDDTVKWVQKTWDKFTKWLGQTWDKIKDWAGEKFEQAGEAIKKAWDGLGDWFSEKWNEISEGLQKSWEKIREKASEVWGKMTEPIKKAWDGLKEWFANLWEGIIEKVSGIWDGFKEKAAGFWEGFKETIHKIWNALWQVITLPLQIAITAIILLWEGLKAAASKIWDAIGETVMKVWDGIVETWTNVWNTIKETVGAVWDSFKEKVNEIWTPIKEFLGNMWDTISEKWNQMWTDIGAVLSTVWNSIKETAKAIWEPVKEFFSGLWESTKARTEEIWNGLKATLSNIWNSIKKTASDVFNSVKKVITDAWNKVKEVSSNVWNGIKNTLQPIWESIKNAASNIFNGIAQTISNIWNNVKNVSSNIWNGIKNTLSGIWNGIKNTASNVFNGVKNTVENIWNGIRNVTSNVWNGIKGIIDGAVSGIRGVISSLSGTIESIKGTFESLWNTVSRVFDSIVSKIQSAWDRAGHIIDKFNPFKSEGTINVMHDSNPYEAATMKATGGFGGMIANSISAIQKATSAIGNGVNSTMNTFGSISNKGRNIAAVTPQVATQNGVGTRAVTVAVDNVYIYNDMDVQTFGEKLAEEINRQERGDLG
.....................................................................................................................................................................................................................................................................................................................................................................................................................................................................................................................................................................................................................................hhhhhhhhhhhhhhhhhhhhhhhh...............hhhhhhhhhhhhhhhhhhhhh...................................................................................................................................................................................................................................................................................................................................................................................................................................................................................................................................................................................................................
>A0A6G9LLR5_A
MEKITLENFNPQLDRIGDCVLRAITAFEYYEMYNLGACDLSTYDTYNRIKDEIESHGPYDRQINFEKYLSNHGYVRINAYKWIDNIRVRSANQLAIFCKNFNISALALSNTHMAYVDPKKGVVDTWDSRRKHLEVFYIKEEDVHKLDLKMKEEIDHLTNIKYVDTKENVIKTNKVNDKSYKQIRK
.........................................................................................................................................................................................
>A0A6G9LLW3_A
MIYYGEPYFELFSYEATDKARNDTCKILNSMGYSPLKLSCFSGVNIEKADEELANIEENDIILLQYPTYCGADYEKRLIEISHKKKAKIGAIVHDLESIRFYGNDSDIEILNGFDIISLPSMEMYKKLLKQGLKTKVKIQLIWDFLAMDNQQWYDTNSDIVFAGNLTMEKSKWIMDVDFPMLVYGDNINNLTFNDGVKYCGKKHDSDLVKEIGGQIGLLWEEGLYKDYLKYNLSFKPSLYLAANCPIIVPAKTHIGNIVETYKIGVTVKNTERQTMLDAVIKLKDNLNFYQERVSNFGKTIRSGLNMKTLVESMVREIEN
................................................................................................................................................................................................................................................................................................................................
>A0A6G9LLY5_A
MEHEAFLKLAAEKVAEMVSCNKEEVFCVWSCKTLKNSKAIMSAKPKGAPLFEITMDGTNGVIYIDKYQKMEQRKIFFKPK
................................................................................
>A0A6G9LM13_A
MNFPSDKVMLRIVQSILAILIGIAWACADYGVVAAELPPSLQAHPARPGHSEVSARDPRSVEAEKRGKRP
SSSSSSSSSSSSSSSSSSSSSSSSSSSSSSSS......................................
>A0A6G9LM36_A
MAVMFCSAAPTMMVRTPAEKPAKSAMVFGRLSPTTIGAMAVFTQRAKLMLDGEFTLLLMNLK
..............................................................
>A0A6G9LM78_A
MANQKEIEYLKEAAKLLNNALRTFEMCDSVRADILNVAADGICTHCGEITNRCYCQNDE
...........................................................
>A0A6G9LM88_A
MDDLEKPGIPEFEKIDANKLYEALETIAELEKKWDESEKRTCERAEVEQPEVVGYRSATSRMVYEKDYGLQSPEPMMLVSQHDRIVGGAADCISSHD
.................................................................................................
>A0A6G9LM89_A
MLGLTLKSKYIVLKRELKEAELDVQYWKYMHDIEFNKRLNTIKELAKKERRIEELEKQLEDLK
...............................................................
>A0A6G9LMK0_A
MSKRKNDQGGWAQPGAARKVHFFTSDGRSLCKRWLYLGKTYSELPDLEITCAI
.....................................................
>A0A6G9LMP4_A
MIETTLFMTGKENEEQLADFNKKRALALNLMGYVIIKTPEFNKMLIRKGLELTSDKMIEFINEYKLDLIEVA
........................................................................
>A0A6G9LMQ4_A
MKQAQRQLVVKTLKVIGLIGIAVFLAVSVLALFQVVTTEYTLKSFIRELFSEEVLILVFWLPLVAGGCCLWLSAFVSAGADH
........HHHHHHHHHHHHHHHHHHHHHHHHHHH.................hhhhhhhhhhhhhhhhhhhhhh........
>A0A6G9LMR5_A
```
