## Supplementary material for "*biocentral*: embedding-based protein predictions": bfvd_shard_00003.preds.server (part 3 of 22)

```
MERQIHPAEPVTFDWSQLYYIGRKVIGLTEEEFWDSSMEKINDLAEVHVAMQDEKAAKRRKKKLAKGKAEAVGLVPIDKVSFF
...................................................................................
>A0A6G9LMT4_A
MPERKTICRYCGKIADSKHECPGKEKARQESNARRREYRRKNIETLKPLETRKWRKFRLRIIARDNNICQRCYIKYNIINGDQLQVHHIKPRIYYPQLTFEEDNVITLCKTCNIQLGLNGIDFDWGPPVDDSFNL
.......................................................................................................................................
>A0A6G9LMW4_A
MKDWIKAIFLGVFQVMLFIIVPTIFLGLMAGFMYLFIIYALIPIKEYMPTILLSILSISVFIIVLLSIVDAHDRMKNN
.......HHHHHHHHHHHHHHHHHHHHHHHHHHHHHHHHH.......hhhhhhhhhhhhhhhhhhhhhh.........
>A0A6G9LMW5_A
MTCGIYLINHKPSGRKYVGQARNVEERWERHRKGDTNRYLREIVATEGPEALEFQLLEVAEPENLNAREIFWIGQHASMYPQGFNLTAGGKVPDSVSPEVRQILSQAQRKAWEGDPKRKQRQAELGRQRMAQDGYRERTVCSPEARAKIAAGMKERAGEMNRKRWGN
.......................................................................................................................................................................
>A0A6G9LMY5_A
MKDLDEAALAVLFEEYRQRLPVADWEEFLVIARGVLASERVRCRVQRREYFVEDYLEADLRRHFDTLAHRFGSPALAIPGPRPLQLKELPWWRRRALLALLPKPDDDKP
.............................................................................................................
>A0A6G9LN26_A
MNYTENDIKVGTKLRCTKSIPEWWTVGKLYIVSLNDDGILQITDDNGHCAYPDYMVDCLNGKHNPVAFEIVEEEKEMKKD
................................................................................
>A0A6G9LN94_A
MTSSKWTIGRNDTIEVEAVNSREDFRWSGKIRVIHYSAGQIVNIIEFYHHDLDWAIKNFGIKLKAISKGLEILHTCYFGKYVK
...................................................................................
>A0A6G9LN97_A
MDIMTKMAEEKAKQIEEQCFMDEAQYLIKLYLDTVKDREEQKIKIAKLEKELSDEKLKFDKLNNKTQEIFRKVKDKL
.............................................................................
>A0A6G9LNF6_A
MLFRENERAQRLKNNHINLQGAIQDAGYDAQNMFPVMVQFKTNDGLWSKNEYCYLFDIQCGVKVILRDDIVVVQAKRPGNYEIARISKIPDDIVNNNNLMQKFIDIIEDGEHPLRVVVTNIQHHIDQYEKTERDKAEAEKLKMQLEEEFEKANKIALYEQLAENNPKFKEKLDRIKELGGL
.....................................................................................................................................................................................
>A0A6G9LNK0_A
MNVLIFLLCVVAALAIHRAIVRPLFEAFEARKHREELRRISERAMVERSRRVCL
.hhhhhhhhhhhhhhhhhhhh.................................
>A0A6G9LNM2_A
MSKPIPFNSIDGDIKFELEVVDGTKIVLVDVSVSTSQFRKFWPLADSLCWDEENAEFVPRYKSSYLQNATEVTTRAFLAFAAGQYYLRADQGRKDESEGVTSDESLTAMELDRENSRLDECLQNSIAREDKMAEVNRQLQLRIRDLEAELESQKALREESDRSLDGSIANANNQYKLACEAREALSRAREDAEFYRIGMQRIAEIANRKPFEDC
......................................................................................................................................................................................................................
>A0A6G9LNN7_A
MHVMPLTWGELYRFTDPLSTPDACRPYTWVTWALFPGWQPPDSTAARGMVAEVERGGH
..........................................................
>A0A6G9LNP7_A
MVFGRLGCFFGVHDYKIIRTGPFDFMHKGRVVGESVYYDLQCKICGDVKRRVMKP
.......................................................
>A0A6G9LNQ0_A
MMKNLEKFSLNAGDKVLIDGDVYLILDRKITPYNIGMYQLQDPTDEKHRFWQAAQITEQISTKL
................................................................
>A0A6G9LNS3_A
MQKDQKGKGGFPWTYLAVAALFALLVYVGYS
............HHHHHHHHHHHHHHHHH..
>A0A6G9LNS8_A
MNFLKHNFKEVILFALLAMTASLIIKNNNLEVSVKTLKDKNETYQNVIKTVNENKRFVSDSKYGNPNWQVVGHDYFDGKSMTIIKDSKNNTEYIVIENGKALGVTQRIK
..........HHHHHHHHHHHHHHHH...................................................................................
>A0A6G9LNT0_A
MKFTKVQRSVATLLSENYANFLHFTVYIFLKIVYNKYIINKQNKNRKEEFK
...................................................
>A0A6G9LNU6_A
MFKSIINFFERIRPKNNHELIMEAEVNMINNKIRELEDEIQLASFHSKELKDSFLELKNDIDGFSEKTSNSDVNQEENDDEEQYKSFPSFERGILKISMNLSLEFIDCIKSGLTNLNGKTILYSGDITEAILKNIAPKVEGYDLFNIEFLDNVYEGSMEKKVDFYLIKILDESIIYGGDVELQRYKNYFGGVTAEDIKKICKIFRRHLKMIKTGKIEKEKIDFSLRKNDKGEIVKVPLKKKKVISRQERAKNNKIKKALKKRKK
........................................................................................................................................................................................................................................................................
>A0A6G9LNV7_A
MVICGLRHHAIREEDFHDLAIHQIISTISALAVAENFCG
.......................................
>A0A6G9LNX3_A
MQKYCLYHIPRPGTLQFEFERIASSKLGINDGCLSLSSDGERYLNDHIDWLATVPGFQKFQIILSKVLYSMRWLRYSHLIE
.................................................................................
>A0A6G9LNY0_A
MKQILNDRKMHVERSLSFLTNIIQIYKNKNDDESKEKFKIVKSLIKSYQKELKEIDRKLEDI
..............................................................
>A0A6G9LNZ7_A
MKINVVEKPKKVPAHTLKATDVFRVENIHGMVLRDDHNHYLPNDGDVYFVCLEAGIICSIHSDCEVIPVDAQMTVRV
.............................................................................
>A0A6G9LP14_A
MEYTIKDIKEGMKLICTNDGDWTFWTKDKIYVVKKTDSGTLYIKNDDGKMRFVTNIVTYLNNKGDRRVVSLEVMDTEENKIINKEEENIKKLEVKCFTSLENLNDFLDSLKPGEKIISHAIGQFNFHYIIYEKIVG
........................................................................................................................................
>A0A6G9LP37_A
MMGLPKDKVSVLEDGTVYVPWRYHLSSLYNIASFGGATDPEAVKDEFLDYLRAEYGRYVTIELEGIPEDKEDSFDTYVLKGV
..................................................................................
>A0A6G9LP45_A
MERQWDEYHSRLDKDTLNPHAVGRIRNAIDADLMIFFVTGRTDNHFFQTRAKLHRELGIAEHREYELIMRPYGNTEPAPQFKRAVALDILKKIEGVTKIVAAFDDRQDIIDAYNSLGIDSYILNLEGCDAPFFAVATDSDPDSAPNDMAGEPFPAAPNSAPTLDEAFAKAPSPLAETAQSEDPTEDAAPFAMESVWPGEDDSHPDDFAEDVLNNLYAAAEVFRARQSTYGRNDLMYGKIMEILFPNGLVAKTADDHRLALFVMHMVGKLTRLANSGFKDADSALDLINYSAFVHATMRSSRITPKDGQKA
......................................................................................................................................................................................................................................................................................................................
>A0A6G9LP76_A
MDIHIRIDPVCVAGLCGIQLTDVTPNDGRTLKSILRDIVMGGKFMKYRVKQVGKYFFPQYKKAFLWRNFESEHKDPFRPSLSDITLPVIFETLQDAMCFIRDFADTKSESVVKYHPVDV
.......................................................................................................................
>A0A6G9LPF3_A
MDFTNEEKEAILTAVKELKQKLHGVEQRELLDSISEKIALDLKPRVHIYFVGSSRAAEIKMKEAIEKLNRVCDRRITNATFKGNVIEHVPTNFGIFHSTKAKGPMKEIFISMSSSCLDGLAADDVTILYDTFTKFDDDKVQQALYLKDQILKRVKNNVKINVGSTLSPKEQDELTKSINKLNNGRKVEF
.............................................................................................................................................................................................
>A0A6G9LPH0_A
MEQKDQNEQTQGEELTKEQAAALRKAEKAAERQRKERERAEKAEAKAKEAEQKKAEREEKRKAEREKKEAERAEKAKEKAAAKEAERAEKAKAKEAEQAEKAKAKEAEREQKKAEKEAERAEGRAGSPESRTRRRAQAPGRAEEGRARSREAAPQGRAGRAPREGRSPPRRPEVQRLASPPRHSLHPDRRRPWNPAGLLDSRQGVCLHQRALHRW
.......................................................................................................................................................................................................................
>A0A6G9LPH3_A
MAKVMLACELTVGDEILTHVDDSDPIRRRAIVLRTSPAPHNKVSVGLSALVGGEWKDFGIKLRSDYPTIIWNSIA
...........................................................................
>A0A6G9LQ10_A
MRNVKIDHKWESSELSSGMNVWKPDDRYSGSAWERCFIAGLEGTDHFAIIRHDNVALTPFWPRLKIAYYLRKNNFAKEE
...............................................................................
>A0A6G9LQQ0_A
MSRKKRIKRYYTKNKPVKVNHIKCIECGKPVDEENWIEFLFETCGECF
................................................
>A0A6G9LQR1_A
MFIVGILLMVGDRTPFVLPFKGRKPDRKIVSVISVFKGTVKPLLYKQ
...............................................
>A0A6G9LQS3_A
MILALIAGNHGLAIWYNRAFKTGLIGFKSLLNHHIRTVNSLVECKERAVKRLVVVGSIPAPCIIFYSYKLRTRLSPVLFFFYKSKNKRGDNMKEKLKVLLTKPFWKSVKISITVDFKSGWWNRTCGLIIFGSAWQTVAGGNSSWHHWVLFAVGSWLGMYNLDKGYKKLHEGDK
.......................................................................................................................HHHHHHHHHHHHHHHHHH.......hhhhhhhhhhhhhhhhh............
>A0A6G9LQT9_A
MDLNAANATNGNMIFNRIAGTGSGIASSGRVGAISLQNGATAGAAAAVTFERGGGFFVNFGLDTDNVLKVGGGNLGANAYPVIHAGNYNNYINQALVQVGLGGVGSYGVFAVLDNAAPTATVQPGVVVDGSILIYSSCSANYNSGQRPAGTWRCMGYVVNRDANTPDSATLFQRVT
................................................................................................................................................................................
>A0A6G9LR37_A
MNKIKRLFCKYWFKRCNWSYVAGVTINGIREEHYVCLRCGKRSKALRYKVL
...................................................
>A0A6G9LR46_A
MAKKKDYKIQLKEYNSYMSYIEKESMEEFVSDCRKIK
.....................................
>A0A6G9LRI1_A
MDKDGQLKRAGWSLGNNSYVVTDESNIRFHVNSMAGTPVWGGNEFWGPWNFNPNTKLTIKAGTQETSSTAIFSGTMPFAPIASLSDYSQAPLTVYNSPTGPSAKPAVIAFIRPGNWGAFFGIDTDNKLKWGGGSLGNSSREIADSSNIMNLWAANPTAPTWNGQTIWRSGNFDPATKVDLNAANATNGNMIFNRISGTGSGIASSGRVGAINLQNGAHSGQAAAVTFERGGSIFVNFGLDTDNVLKVGGGNLGANAYPVIHAGNYNNYINQALVQVGLGGVGSYGIFAVLDNAAPTATVQPGVVVDGSILIYSSCAANYNSGQRPAGTWRCMGYVVNRDANTPDSATLFQRVT
.................................................................................................................................................................................................................................................................................................................................................................
>A0A6G9LRY5_A
MIGHSMFDFEVDFNSATNSATMEIDPGSFYVGFGFGATALSVLIYVDGVWVSERTAWIPDPKRDIAMSKRKNDQGGWAQPGNARKVHFFAADGRSLCKRWLYLGKTYSELPDLEITCAICEKKRQSPFEKYCDTIL
........................................................................................................................................
>A0A6G9LS55_A
MTQAIDKKLRRKANRKAKALGYNLGNLGKAQQRSEQKFGIIASCNKILDDKTTSLQEKAGARKRKALMSTDWRNREVTNLRNWYKPGKCGNSAVITVEVNN
.....................................................................................................
>A0A6G9LS85_A
MTKDQINDKIRAAKVAISEAEMEGLRGQAMIDLKAELANLKAQFKAAK
................................................
>A0A6G9LSB3_A
MSTIRIQYANGTQLFLDGKNPPLLDPLPSFNPSVEDLEGLDREKNTGKGDSSSAGIPVPPVNVDPNVDNGASNPAPESTGTPAAGSTPESAQEAPAAGQGDEKGAETPPTTAKEEKTEAEASTAAKEASATTKPTARKTTSK
..............................................................................................................................................
>A0A6G9LSE2_A
MFDFHFDGRDKASLEVDPGTFYVVFGFGQNALIWLTYIDGELSLDMNKWLPEPKQEDHNEQVQ
...............................................................
>A0A6G9LSI3_A
MFAYINEHCTVGEPVEIESFGEKVAHLLYGTSVRSYLSKLEIMGWVDLVAIASKEDEAGQGDDEKADEGQEHDGEGQGADGSDGEEE
.......................................................................................
>A0A6G9LTQ9_A
MIRSKTITTADRTSCKTMVMGIDCVTLPCSKKTLLLLDEIHIWVNEVYRVIHKSFY
........................................................
>A0A6G9LUM5_A
MNTVLFLQTPRHHPRKDIPRWPRRAVGDRKKRKEEGQPPQLFFPVTGSSRVSPESRLESVEEEIVEEPVESETHPAPPSPPRTALRYEEPESPHRGYIHL
....................................................................................................
>A0A6G9LV12_A
SIIMAHNLCYSTLVPDGCPDLLREEDVFVVDLGEVSYRFVREHVRRSILAELLTRWVAERKLVKEKMKHCEEESERLLLDKQQLALKVTCNAFYGFTGVAHGMLPCVAIASSITKIGRDMLVATSNYIHGHFADVGF
.........................................................................................................................................
>A0A6G9LWB7_A
MLPLVLFIQKRKREENPGNPGPNSQGGPPAKPPEAAADPARRGDGVPTVRVPTSELLTPDIEAGDSAEEISSPEVWELLFH
.................................................................................
>A0A6G9RTA6_A
MVSFLHPFIWFPKKDLRGERLASQQWMSYKELPRYITVLENLFLRDRITSEKKWPGFRRLLSPIMKMWKLSGITFTITYWSEVLRLVVCYVDERNRFTPSTSIWVKTHRGKRSLSSFTGLPMCLPIRIKTLCLRVKQGIASGSLSRGDLVLFKLLLTVLSFFRATSPEWSEVKKETITDPFEGSSMILPTKSIEAALKSMGWNGKRGGLFKSKPTIFQFSQKAGPNANLAILGIGIDLLGWMLRPKSYIQYCLMCYARGYWMLLNTFVLSSVLLLPVAIVFYFLDHKPWLGRIAVLEEARGKRRLIGITDWWTQVLLRPLHDDIYSFLATVPQDGTNDQSKPIIALLKSLGVKCTVKTGGKRLQSMDLSAATDRLPVVLQEQILNILGFEGTIWKMVLDREWDLKGETVRYSVGQPMGAYSSFACLALTHHVIVRVASIHAGVNPKKLLYAVLGDDGALAHEKVAKYYRDIFLQLGMKINPIKGFDGTVLEFAKQLWTINGYNISPLGAKNILLFMRNVEFLPSIIYELIVKRFPLFKLEKKARALLNKVGVEDYKNYRNWKRSADGARALPLTNFTALECLILKLFFQKRIKKDGKFVTVRSDRLAGPNDPFFGTLVRVRIRVLMAIGPRSGLWYLDKKVTSWMFGSFIDGFWRQQFIAAVTMWKFWNKPPHMVLRWVKNDEEPTIVEAIHRFRKELSALGKYLGALVRVPWTYVPNWQSWEDGTIHMPETRSDMPIVHPLMNFMYSYIAMAVPVIPNLFVRFLKQLQKVITGLVLIIRWRTLEYFRKITIRKETDLRWCVVVLSFFLCSTWIGLVFNTIIIVSIHEFMYSDWFAQAIRIQIHSTRGYSYWPAYDPMSSSVTTLEKVSDKVKVEDSGAYRSLMRMSSGVSFVHRYLVNRDKCTKGEKVVTKSLGRSKRGVVITTPTTVTSKRARVITRA
............................................................................................................................................................................................................................................................................................................................................................................................................................................................................................................................................................................................................................................................................................................................................................................................................................................................................................................................................................................
>A0A6G9RTD5_A
MLPTGTCVESEVLEHFRAELSIYGEDSVLTDTAILMGDPGCKGVLTLHNLVAEEEAALEAQLGRPVTLHDLEVPNPINLPWRHFSCAGDDHTAIGPSKYLDDIGRNHEKNQMVISPGKHQRSQIGGFYCERVIYKDANTRFISKDPLSYDEHALVDSIKVRLLSPESKDREAEVETNPAIGKARLLYKHLLWTPVGWQRTLNVLVQRRFFGRMRKYLPKLPNGDICRRVELPSSLGGIGMSPPSFEGWDFENVLLELSKNHLRLIQHALKGIPLDSFAERALSKFASDRYARGVKIDDVADLLIDRLFDLHETVSERQAQAHAVHQYKLRDNIGYRTIMKFVGKLGYETKFTLKRKLARAVNQEFLLVGESNRGFNHSTWEAREAAYEADLFIACVTNEVDEEYDLRYIYDKVKSYSHQDKLSRAIRTKQLYLDPTIDVETEEGSYNVLKDLKENTPNTQLPPTRQYV
....................................................................................................................................................................................................................................................................................................................................................................................................................................................................................
>A0A6G9RTG9_A
MSMSTSACRESSRANEGKFGYLKTLVRDAEVVIPPLKEGIPGTLGKWLWPEAAEKLLSGDSSVMEVNVAAVRENGKARVVTSGSFWKDVALQPFSHITLHLIKQLDNLRSGLKASRLGWRFIEKIVRQPNDRGGVNWIFDSKDPIYLYTSDWAKATDAPTPEMGWRVTGRLLEKAGLDQYSLDVVKRYWLGPKKLMLRGKCVGTLVNGIPMGDPLTKTNLSLAHPIADRYARYMLGCLSKEEGNGDDTAAISDNFLYGKYHLEAAVALGYEASPQDDVTTTDWGTYAEEWFHLPTSNINSTKWGNRFKNSLLLPYLDTPKIRVCIGTQKDRIDFSSDPTGKVTLLGHDQEYFKLSDPGPHHTIYSIASAFQDICLSTIDDHRPLFLPRQVNGVGKPPPQWSVESWLNIISRSRTWHAKYYIAAMKEFCEGTRGVTGYRGTLKESNHFSSETMVEIFEIPLEDPIRRLIVVPAEAHAEWPPGVLQKLVTLGYLVPESKLAKYYLFQERLENLEQDTKRDLFEVVKAKMINLPDIDSVEDNRKVVKRFVKEFRDYPFLLKGRREENLYAAAAIDGLEKGNPLTVPHSFPLIAKFCKRIRPSTPYEEDGLILYQWFMGAFKAKLKGWPIDAPPTDILEDDPVMIQKINAGGADVFLLVTDDVKLYRLALNKFPDTWIFRVSPLEYLQSNTWLIEQKGTDADYDEELTELFQQEFGKENFTVEALIDKGSVESYLNKYFEADGGVYWQTIGIPWRKSIKRSNMERKPRHGFINAPELKSFKDLRWPLSFMGRDTHLIFKQSLQTS
.................................................................................................................................................................................................................................................................................................................................................................................................................................................................................................................................................................................................................................................................................................................................................................................................................................
>A0A6G9RTH3_A
MSNHLDLITSRLTVPEGVQDQIEQYVYSLTRDKFVGRSSHVSAPISNHAVGECSKARGGYNGHINQCAMDPSFLGVDPPLSRGPRTSLTRALWRTVDQDTSDSLSQYSQSSFALPSVRMVESFVNSEDRVVHSATGIAEQGDKCRIITVPPASLFAAGDVCRQLTWSTIKQSDHRLFGGDEPAKARASKMGLKRGQVYVSADLTKATDGFAHDAVRAVLRGLRRAGLDPHVVNCMADTLGVGHRLHYVKYKLAELPRLKREWCVKRFEVVEEGKCVLVPMVRGILMGTPCSFTILSILNGWCAKPLGSSVIICGDDVAAACMPESVDNYDRRVTIVGSGLHKRKTFIGHRGLLFCELYVLPEFKEDRCFEPVPLKSLAKDGIGTMDTKHFDTAIWKRMDRACRVLWKSVRAKARRLGRWPQLPVELGGLGHPSSGKMGALPGSMRNRLATLIKECSPTEKIPRWSLSSQPQDWASYGNDNEVAWTCFESSIATVSQLDADFDYEEPYFVSYREARQFVSVLTNEYYTAHGGKFVNEENRKKFKPAKVQYPGVSSLQYSAKAPMSMVAREYCAKLDAEGEYLPYDAVRQIRKRTCKSGWDL
........................................................................................................................................................................................................................................................................................................................................................................................................................................................................................................................................................................................................................
>A0A6G9RTJ2_A
MELAWESILAVSAAWKPLPTRYGPKFDNKRMLELQKLANWFVVSCRGQGLGATMSWLKKAAAGARLHALTGEPLPAGTRFLIRKLLIGDIRRDALDQLAFLGRSLPAGDDLVKSRALMAHREVMMSKPTVDGALLHSAREFGRFFARKCMKKTDLQEMVSPTPSASFQFTRRKGGTREQSRQEHRQWIGTLPTEMWTRPDAILFRDYSDYLSPAEVESDRMHKGSVDVARAAAWRTATGPLENRVTCVPERGWKQRIVSAPEAHATVAGTVLNKALLRGVARWGPCALFLKGQRREAVEKVIGATSPHDIIVSTDLTAATDRLPHDLIFAIVQGIVDGWDGLPDLWSEALFALTGPQKLSYPWGQTISSSCGVLMGLGPSWPVMSVIHAWWMEIACRSVGEHPSRWMGSAAIGGDDLLARWPRPMVKAYRKIVSATNGKVSAGKDFTSGTGGNFTEMSFYVVPGVPGMVWSKAIPVKGLVGTSIDEIGASFESLGSDPGRTCRGRRVLVALQPDAWQRCRDVRVSPALPRSLGGAGLPSRKGSVARIDIPLRQRLALGKFLYGAGQDTVPFGPPSWVEAGDPSSWEARQRAELRLGEALSFGVLSYSSAPFAKGSANQRLVVDQLSDQVAWYARSRVFSDTPFPPVATEIVSLSKYSRLVNGWISKKIKGGVPGALAIRNRKNSRFALLGKARLNRDRWSVVADD
.................................................................................................................................................................................................................................................................................................................................................................................................................................................................................................................................................................................................................................................................................................................................
>A0A6G9RTL5_A
MLTGVVARDLQASGLNTLDHFSVRVHRWVETRGNLETIARLKMIRVMVYRALAGSPLSVRGIASYPSGVPRALGPMVNQWVTEGNLWGIRIALTLLQVSRVIPGWKKVNTSTITNPPRDCPDMHKGFKSFVVRRYKPLRFGVGVPNWGGPHATTRMGPNGLALASATHEFSLFIQTFWTDILDLWWVSLLNQFENYCSRMMLAFRSFKSFVPDGKVLHLRRLATVDDKEGKLRIIGICDYWTQSILKPVHESLLDILRTIPEDCTFGQDIQPFGRDDQNYYSIDLSATDRFPVSLQEIVMSQAFGSEFATFWRKLLTSVPFHFRGMEYMYAAGQPMGAYSSWPAFALTHHIFILYAANNVGIRSFKDYRVLGDDVVIRNDSVAKEYLRLLDEIGVGVSQEKTLVAANTFEFAKRVFHNGSEVTAFPTGALCSGRITDILTALWESRRRGFPDLFESNPWVIADLLQNLRVAAWDKWKHLAPSHARRLGAFAMIYWSLLNRFDNPHLLSLGLDVLTRQTSLYSDTYVLDKFKAAAAQGLVQHQTEQIFKNEGLMSEVGGLVDESLTMYETLSLPMIAVLGDEFAKLTDNLGVLEANLESTDLDAIIFENRLTLELNPTQLVSKDKRVQASETRSKSLRYGIQHLITDIHR
.........................................................................................................................................................................................................................................................................................................................................................................................................................................................................................................................................................................................................................................................................
>A0A6G9RU57_A
MVILNYTLCTNNRVQADLCRFRLWFDRRTPPSITPIGLHGYTSGRHYLSTKQAPCACSVKNPGSASVTKNLDVLREEGFPLTQYTKEGLRQDLTLDFTQAGVTPSQVSYLGSMLSSIAAERDSMSAKQALSALDHSILEVEEEDDSLTPTADSVDGFKPVSVNRKARHKIEYEDPWKIHAGRVLAEARGNTLPSVIVWQGDGYRLQDALPPSLFGDRWTGSKRNRTRFSQIADCDIKMYVIMRHTHWGNALREMCADPDHVQHGWALNLKRRLRALLLGKPDPIWTSRQVKLIYREPEKLRSSKSRSQRLIEVLKTVDGMFFQRFLAYPEEEWTWSRYDTFVLGNLSHLISDEFLDGELCDGIEQHTTFYAQLKTARKTFKEYAHKRNLEGLSREYDVLPEWLRQFIPIWEETSRTEGHRYDYLVGLLSQTRGCGTPPPLVILQAKIKFLKVVQDPPTPLSATQRGLVQAALDETLRDLPDSAFTGLSTKSRITVATTACWEKTRQEGGTLEEISELVYPGAHGMKAPVRDLHTGKVVSRMTMSEGTIGEYVFWLCLDQVLRTPPDTLRRAYLTVVREPGKGRSVTKASACLKIVLDLVSKISAVPLERGIPSSHSGMGKAHHGWNFFLELMSVQRKEELFSVAERDEREFADHIERLDVYADLFVSSTDYETATDYLNHDVARMLGDGWMRRCGIPPLLRSIVLATCYQPRTVFFKGTGPLAQFGEPEPDAGESVRSVQLVRGVLMGDPLTKIVLHLVNIVTRTIGQNLLNNKSWLDQVFTNPTELYALVQRVSV
............................................................................................................................................................................................................................................................................................................................................................................................................................................................................................................................................................................................................................................................................................................................................................................................................................
>A0A6G9RU77_A
MMRNTYKRLPSLVKSHPVAPSLLSSRKGAQKNRHHGGVMISNQQVWTACWSALVQSGWSSLRVSWYLHRWFMKTIPHRGAVFVADVLKALCHCVRAASLNSKYELPDSLPREISRAFVALAKRDGRDGFAFSRMSRSFPLPSPKGVDRVVRDAMEIASQRAPTLAEGNRWMDHDLYMFVRDTCAKVRDHRPRTLPSSTASCFELSAAKGGVNGYFTMRGDDYIIAVCQEYHFPGWCHDRRPRNGGDGVPNQGMLPVETILERLTKFGQGSLGNFCLSVVRSHGRADLEPRAVSRALGILLSIRDRAEAREDNLPVWTNPTTRAEVIRSPGYKYRLVGVPNALVFAEGDWIRRSAPMMPKAHWFVKEGHHPGGKMFKVAGDFLSSDLSKATDGLSHVCVATVIRALHDGGAIRPSDRMPALWGLGLVQDTIWNHKDLQWVARRGSPMGTPLSFVVLSWVSAWTVRALADGRVHGDDAVGVVTDPQFVDEYEVAVESTGASLNRLKSYMSANRFTFCETWGIRTRNPRTKKDNGFNVFVPPPCPPPGIKAPLVAESRTSSLYLKRQERVMRTLFPWIANDPRLNLPVEIGGLGYTGRGLAVSKAVRRRLAMALSKGVAEYAAASALCGKKPFREGGLFPRLLVQQPKEGKLWWKAVKAVAPIAFRGDDLLKVEVPLPELVTWQSSMSEKIYYALGGSVRTVKKSVGRPDRTRGKVFRGGKAPAIRPLSRKYGVDALVRFVNKVKNQPVKINPIIANQILGRTRLS
...........................................................................................................................................................................................................................................................................................................................................................................................................................................................................................................................................................................................................................................................................................................................................................................................
>A0A6G9RUL6_A
MTSNQINYAKHREDVRHNKRQEAIGQQQADASTSQAQAAHRQAGASELQAQSAWKNTFANALNAQAALSQAAAAHRNATTNYINAQTNIAAQEENVRHNLTTEDYMSEYYDYAKYSNPIAVGKGLLNSAKGLAANYASKAGMAAGSIK
....................................................................................................................................................
>A0A6G9RUM5_A
MEEQHYILLQDLLDMLYDNPKRYTHVRLSKSNVHTVWIVIFYDEKMHSTQIVEACYLFMEATRMTANQVAYQNLVETQRANLAREADVDLQNIETRRSNVAREAETQRSNLVKEFLQAMVNAETQRSNLAREDYQANSLQELIRSNLANESLKDRQLSETHRANLVQELLTGRQLHETTRSNLAREAETRRSNVAKETETQRSNLADEWVNRQRNLIQQYGIFAPYQSGGADWTRSETPLDRAREAIRNYQSSGEDNAPSSNIFDRAREAIRRYLNQ
.....................................................................................................................................................................................................................................................................................
>A0A6G9RUN3_A
MKRQIYNFRFAVDQNLRRKGFLIRANQINILTSGVFTRICKERSRRKWLHTTRSLMQSTKND
..............................................................
>A0A6G9RUY8_A
MKKAFQKVKAWFTSLWRTLVCTFCKGKRHIRIEDVDHDGVNELIIDPNGNTKDSE
.......................................................
>A0A6G9RV89_A
MKQLFSNESRHVIVGFITWIGASRPRSQTLSMLKWFDTFNKRMDRLTKDKGLKYTVAYVKRLQLHLTRYISDAPLLHNDLRIGLYKSGIPKDLCKGYPDLRQRIVSREPEIIRSYLTVMNVARLHLGNGELDSSTIESPSTSSESTEADIIECLVSSRWGIRIRGFIQKELATHMWRMVHLTTKKGPNGQALGTALKDLIILPEWLLEKIFILGGENLKDYIQTLRSLYCTIEQWVNDKVSSTSYLRKISVKLDKALKNRPIAILDYWSQSALRPLHNALFSCLSNIPEDMTFDQLGITQFIGRWDTYHSLDLSSATDRFPISLQEKILGYMTDESYAQAWVDVMVKLPFTHRDKEYTYKAGQPMGAYSSWAMFALSHHIVVQYSAFKTGQTIDGKFGMFGDYALLGDDIVIGNRLVAKHYKETMKSLGVELSEAKSHESTRFVEFAKNSWYIDDDSKCHNVSGVPLNGILKAKSVPFELASELRRLIQRSTIRKPDVSDPKDLSRFVSQAFMLRESICMNKINKLTRHLMDWLRVIEAYEWVKTYCNNTLGPTQRHCNHSPESTYKFYTSVLLEDVREFIRRTQTNLISNIVKSEKRVESLQKEITEYCLRERNRVGFPDLSVISYQPWNMAMEDQIEKAREIEEELLGFNFQIADEAKWESMITKVAALRIPDPETIDTRRMSDIVLKSKRRLFARLLMWEKSQ
..................................................................................................................................................................................................................................................................................................................................................................................................................................................................................................................................................................................................................................................................................................................................
>A0A6G9RVC0_A
EEFRKDPVPRHRVACLAERGVKTRVVTVGPAWAQVLGHAVRKRLLRALKSCPGTYAPLSGAHDAELGSIFEGGHSEVLVSTDLTRASDLLPFDLLSAIIDGLEESGRLSPLEVEILRALSGPQRLAYGKDEVLSSRGSLMGLPTTWVLLSLVHLFWMDEVKRSSPPGQLRRRHRFSICGDDALLATTHDGAEIYKSAVALCGGTPSEGKHFECSSGSVRRGVFLEKILEFPVRDGLLGPLSRVPVIPVRGLTSQGLPRVFKGSEPVVCSSVGITQVMVIDSILQEQGPSALAPLRNYALRRVPWLERYAVKELSLTPGLPLRVGGYPLSPSFEETEENRAFLFLSESNFRGVAQFGLAVSRETDPDWIAVSSWARADAEGPLNPAGWFPPLLAEEEGPLLPTQVRFPIPLTEYGPGADIVVFPTREYLDRATLAYFMQVKTYSDRKSEVRHFRAAHFRKEVRQFRERARDFLSSIPL
.............................................................................................................................................................................................................................................................................................................................................................................................................................................................................................
>A0A6G9RVC6_A
MSNFFIKQTARISSKAWMRIDEIRRYAELVCWITRLTPSQRKSVLELSWRIRKLWLASGSQFTFQYLKAASHSLIRYLSGSPLQTVPVWMKRDSAKIPMIIPTELRVHIRKEGLRSVSLLIALFTILNIYRVLPTKVKPSLKSIEDPFTGIYKTFEMRKILLSLKDLGIRSLAMKRIRLIGGESAGPNSGKAIWGADTDVFAFFHDPLRFVHLVRWLIFSKAYFYVFYFILLGILGSPFYLISLMLGGRRAYMGRLSVVYDQAGKARIVAITNWWFQLCLKPLHDAIFAKLSQIECDGTFNQHRPLDRLIQRVGGKCKYYSFDLTAATDRLPVDLQTDILVALGLPGHLWKDLLSINWMFHGKPVRYSVGQPMGAYSSWAMLALTHHVIVRLAALEAGKTDFSNYALLGDDLVIADDDVAQSYLNLMKGLGLEINLSKSVISNDFAEFAKVWKGVNLNFSPIGPGLILRTIRDKVYINRLLMEVFDRGLFQLSDLVVMFSKRPTFLVDTLAGFVWTYVLHQTTNNTVDTGNALANPVEQSVLFEVASQIIPTGWSVFERQIKQRYDRDWQTLLASVRFFILYGWRTTQTKLGPVFFTDLALYPLKPAFWYYLHSFVISFEDHCKRYVDLNDEDLFSRRIANPQTWKRWMDLAGMINIRNIDWAERSKLRQESKLERELIKVLWSPRTIQDEMMLSQWDLVLGSRTPSFSIEGLTNRYRNVSQPSTKKNRKRGNV
..............................................................................................................................................................................................................................................................................................................................................................................................................................................................................................................................................................................................................................................................................................................................................................
>A0A6G9RVE0_A
MTSRYYLPTTLRAVYDSPLVAASAATSVESPVKIVDDINNAVAKAEQRLWNCFRITLHALIGDHLRRGLKLAARTDRDTVRAIEQIRYWLRNSLDSCGWDWTLKAVKAYTDYCRQRALSPTFVIQPPREFPARKFECGHIRQMITATDLTLRRTALAQMARIARGLPQCSADAVNKALQKHRDTLTTPTDGTLNTDWLEYLRDWAKVWAVDRKVHFKPIVSATMSRSASEAIAVAKGGQLADLMANARPEFERLIAQQGAELVEEYQALVQYGLLDPVNDPQGCIDAGFNPEEANPHVAFGRLQQLDDDYIGTYDEDLDLQIIANEALKTVRNMVHRYHHVYDPRLRRGLFDVNATAIPELGGKARVVTSAPGPCVLAGDLARKAIWGMVESDPRIDLVGEREFGSDGRLTEWDVLSHNLKGAPDVTFYSADLSAATDWTPFEVSKAIIDGLQEGLELADDDDWVVFARAITSYPLNVRYGDDGFIVSCRGSMMGLPLTWTILNLVNLACSDWACVPENTPDNAAAFNGYGSAPAVIRGDDQVSAFTSSEADRYETAIMRSGLVVNKAKSYRSNDGFVLAERTFIVHWSGTAPTLRKTPVSRPILARDPLTAYGKPRVAATRFVDGLEMLLDIPIRHLMDRPSDDGSPLWLIHPARVGDVMYSLQDSPFYRTTVTGLLSVCCNIIATAKTTNAPLMVPREVGGLGFPHPNGYAAALASGGEQWLKRASLLVTAHGARARKHLDVDLYGKNLSKTELSRAREQLREFNRQAAQAGQQSTMVYVPLESVAVPLAARGELWHDLMTGVVKKSKSVGTNLYQCRKRIDAEVKRLQSIPFNPLYFTKIV
............................................................................................................................................................................................................................................................................................................................................................................................................................................................................................................................................................................................................................................................................................................................................................................................................................................................................
>A0A6G9RVF7_A
MNTICSNVLIQLGWSLRNGTAFHDQHPTLGCVTIPRYGNTRAYRTLCAFVNAYIAAGFKIRLRNCNLMQFLGRVFSATYLRPHTMLSYYKERCTSLRSAVFNGHRGPYDAFDVIPKCWKSCSYTKALQVTFLGRSLPLPGKTVCDNSLSKFLGTVTTAPVHEEIPHGWETFLNVLPLPDPADQADWGLFSNSSCLGYSRKDGGRSKIFREAAAVLPARSLKVTVGGQLLPSDYTPRVPKEGKLPPLPFPQEAEWKMNTSNIVSLLTTDGKVNVSRTRNRALMLDGFSHPALAMPLRNDMEAISVKEIGYKARIVTKSQPGIVCRGHAERKRLWPLLERFTCIKDSLGDPPMVIRIKWYSDSGPRHGRRVISADFSAATDTIKHRVYEAFCKRFSIDGRLLYRDMFTNGESWKRGSPMGLPIGWIVLSLLHYHIAVAVDPDKNFRIRGDDLIAVWTASQWRSYVGICDSYGLVINTKKSFQSRKLGIFCEKIYRWDERTHSLRIDSSIHSLRFLAKEQTDYLSIGPTCQKFLAGGANGDRLRMLVRTNFPELFQLSKTLGIYPLAPSVFGGLDLALGKVERGGSIPLRLASHVHRTVNGQGNPLPRPKRRSGPYADAAAAVASRILYVDERTQPTCSCIEPIWARMVSILASVDTFQGRDRTRAWQRQGGLTMVRTIFKGYQYRTDARPLLGYTYNKLYAAQEFLKPGLKSVKSILGAGHGCGLSA
.....................................................................................................................................................................................................................................................................................................................................................................................................................................................................................................................................................................................................................................................................................................................................................
>A0A6G9RVQ8_A
MAYTSKLKEWGAVAEERSEFPDGYRYTKENPPVTHYDNFLVHNLIEDVQHLVDLTNAIDPDNDGQVADAETVQGNTPEQLGGFQYVQGTNPDVGNKGTTWLKNTSNLLFVSDGERYDIEPETGYDETHDFSGSEGFWLTHETPARTRLDAGSLKLINEQVVADFNSGISPDHGAWSWSSTSGISHDSANGRAEITSSGDATTPQLQRDVPVAQDIEFTFTVSEDTANINDESIIRLDDENGNRELEIQFNDGAGNVSLSDGTELLSSWTAGQTYVFEVDPDFGAGTVDVVIDGQTIISGRPMDATGISNIWFGSKTTDSGSVRSVFVDNVHTGAREYGEVVVSCPEPDSRIEGWDLLRFDRTMAGESVVVDVEDETGTTLVSDIQSNEDLSVAIDAATNPQIRVTFSREDTTNNPSFDYLYRRWSLRPGDNGVNIRAFGSGGEDNVHEINFTAPVTKNEDGRVTVDLDPRYVNETGDSMSGDLDVNASVQVGDDLVLDDDDGQQFIVVGKDSDTLTIAESGGSEFEQMDVNARKFTKQGHEVWHEGNRAYQVRKNNFISVKLSRR
.....................................................................................................................................................................................................................................................................................................................................................................................................................................................................................................................................................................................
>A0A6G9RW04_A
MPDPVHSHHVAVNEEHDLLSRGAHDTRGPGSLSVSVIQELADLLGVDPVATPLHLEDCIDADWLDQLPNRDTVHGCNNIGLAFHYGDYKVFCCSCGKIAIYGDLEMHERGEMVTPHSMSNITPEKTVVEVPEHTRMARPDGGRKDCGRPQAD
........................................................................................................................................................
>A0A6G9RW07_A
MNPYEPVEVSKSKQYPRSEAPSDGEAVGLEFGDSGIEPPRYLIEDSRNWYAWIEALNGDSYVDLDDIR
....................................................................
>A0A6G9RW30_A
MIHGIVTNTTTSSGILIADVQVARAGVTYKEVPVAHLHPGHLQSITEGSRVLMERTEDNLWVIIGVLETNEELLPDDVSGYEQVMAFDDGTKLEFSKNEDGSYDTRLTASDDLTIESNGWGMRTGRDGHIQFKSNSVDFDTSGTTFEDSSDGGSTSDGSTSDGDSGGSTSEPTSIEESDLAFDTATQAELDAHAGDESAHHARYTDSEAVSAIESVAEKLNASISGDADTVDGMHAEDLAGGGVSSHGELTGVSTDDHHARYTDSEALEALESLARSLDVDISGDADTVDGKHAEDFAEANHSHSEYAPTDHNHDGRYADRQHLHFSFDGSNGWYRIASNGPVTDGERGGDRASGLFTVYDTDGGDHRHVTFYASVAYNKNPTITVLNSTVYGGGIVDRLRLVHGNTYEGTALEVYLGNDATGIDVYMWQNVWSDGWTLENGQAGSVPSGFNTTNFDLVGTSASFGVATNGNDNSFVVDHSGRTTANIDQIFVANGSGSNLNSSSWNTISWNNTEIEDSAYNFNGSTVTIQEDGTYEIVAEVDFSSTGATRQNPNIGIQKNGDWAGVLGRSGYMRDSEGHNSSSAHARAVITASSGDTIRAQARGDGDTSGSISPARGQFYIKKLNR
...................................................................................................................................................................................................................................................................................................................................................................................................................................................................................................................................................................................................................................................
>A0A6G9RW53_A
MCKYMKGVSMYIMQFVSSDKKHSYINSCTYGMPISLTRSGIPRILPTYFRREIRNGNMIIIKYILTILNLYRVLPYKGKVKLSTITDPFKGVIPIGLIKFIPLFLKELRLKPFVWEWKPFVLSSAGPIKLSVLGTYKEKDPKTKEIKTCFISKGNSTAAFLPSLVSLYSSPLWKDILWFFLNCPSSVSYQDVFDELTNLSRGLLLTQWGQSVKDSSLGSLAFKDEPGKVRVFAMVDCITQWVLNPLHKFLFDTLSKIEKEWGTDATFDQNAGVKRLQQLMKDCKGTYSFDLTAATDRLPLQLQRDLLNNIVPKLGDHWSSLLVGRSYSSPSGEALSYNCGQPMGALSSWAMLALTHHLLVQYSYYLVVSKNLSLYGSKYSWFKNYLVLGDDLVICDSNVAKQYLRLMKQIDVGINMSKSLVSPSRKVAEFAKRFITPDFDLSPWSLKEYTSFYTGWASIISNLKARDISFIPFLRLIGIGSKAAGHSYDIKWGSKISIKNLYLLIFRFSKFEVKDLFRGFRQYVTMVCWKTVADKLTFLSGIKTVLRRTITEPSIQLVSMLDLKVLSSHELIQLRRFSHYCLDWMVMFSNKPPVVDGNFFNYGDPRRGDLIDPSVYVPVVEQLELSLYRIFSFSPLWKDLCYGSKETVSSIEKKAAFTPYATITNVDDYLKFVLDSPKLWFENPNLTEALRPKTITHIFKAVPSEDPKLAYVKSASDLSKYIGIWESTYQWKIPIYNQSLKMISPPPKKRVLPLWMRAGR
........................................................................................................................................................................................................................................................................................................................................................................................................................................................................................................................................................................................................................................................................................................................................................................................
>A0A6G9RW77_A
MNGRWTCRCCETSTGGVAEYCPGCQSAGCTSFTERCT
.....................................
>A0A6G9RWA2_A
MPCNECGESARENGSAGVVFGLRYDEDGEARYICFKCGMKAIKE
............................................
>A0A6G9RWA7_A
MVRFSHKCIPLTSNLREPKCKVAYSIEDPDDSVQWEEILRALVRAVRNGTPEKETISWTYDHETLWSPRLVDTRGFKVNQFKCSQQTFVSLLATRTYWYKRLPASGRHRVRKLCLDNSGRLFLRDILNTVDGVLMSLIFSFPEMFLKEGYALSDRITSSIMMNCFHNYSNFQKKIKKVRKDVKKAMLSKVEIPIDDSLRDMSFLVRPLQCFNTMAKSSSKEKMFRVAMFVQTRATGLAGKEQVNESIESFLSAATQKREFKPNALLERCIDEVIDELLAKPYLGTNPEFKMSMSTSACRESSRANEGKFGYLKTLVRDAEVVIPPLKEGIPGTLGKWLWPEAAEKLLSGDSSVMEVNVAAVRENGKARVVTSGSFWKDVALQPFSHISLHAIKTFDNLKSSLQAAKLGWKFISEVEYEYDGIGKYNWIFDDPNVHLYTSDWKRATDGPTPESGWALTGDLFRKMGLSPVELDVIKQYWLGHKKLFYKGQHVGYLVRGIPMGDPITKTNLCLAHVVCDLYARAKTGCLSHERGNGDDTAAFCSDPMYAKYHLEAAELMGYERSPEDDVVTSDWGTYAEEYFYKPVSKVNTCRWAMRRGKQDLLPYLDLPKGRIMIGTTKDRVDFSSDPRGKVSLMGHEEEYAMRLDGPGNTIFSIASAIQDVHLSTLDYQTPLFLPRQVFGVGKMVPGWNVESYLNMLERSEPWKRALYLRVMAELVGREPVRVTAYRGALKESNHFDGEMMVEVTSIPADDPVKKQRAVQADDFDLYPAGSLQKLVSMGKLVPESKLTKYYLFQERLTSLEQDLKKDLFEVVKAEMAQVDDELMGSPREIVEEFCMLFAKRPYLLKGGRSEDLYYVDAVKVLEAGNPLRVTNLPFPMLDKFHSRLPPTGRYEEEGEKLYEWFIENKYFIENGEEFDLPPQAILEDDPIILQSIQECEYADIFMIVTDDIKLVRKARKLANGYVGRISCYDYLRSIRTDGGPENSLMNTTDHIEYFFEQLYQRPISVEIDLGSLDTCIRSYQDDSHGFYKAVGIPWRDDIDRKNIRKEPHTATTEFSFHTLDQMGYPWKAYRLPGDSSRSVYNSGPSGLKRAKG
.....................................................................................................................................................................................................................................................................................................................................................................................................................................................................................................................................................................................................................................................................................................................................................................................................................................................................................................................................................................................................................................................................................................................................
>A0A6G9RWC0_A
MFPKEAVTTLITKLNGRIPPPVHTAGIQEERPVPAVLIDGVDLRNRTHHNSNYAGSEYDSQGRETTQINRYYYSLRFDLVVRDDSETGAYENLTHLQTALAELSDRPWESFHPDVNDARPLSSGSVNYTFNEPAETEIHQAFELDSFYETSDSDLDVIESVVDAIDIS
........................................................................................................................................................................
>A0A6G9RWE9_A
MNRLEQVHELLEQTKLGDEAVYGDGVSGEVGTLKQFVPEVEPSRDVRLARHLNAILQEIPNDAFSPETFHELYNIRNEVEDEARRDVLARCEVDSMELGGSLTTYDAYDPISKIRFNISESEYRAYEDALDTAKEWLARAVVEP
................................................................................................................................................
>A0A6G9RWF7_A
MASFEKSGNDCKHPKVNIKIRLRVCLCGLRARIKKLINKYFRKEEI
..............................................
>A0A6G9RWJ1_A
MPETRNCVECPGTAVLQNGRETTFECPDCGTTFMDNPRWNERFSL
.............................................
>A0A6G9RWK3_A
MDLQRNLFKTTHISFLTLDVPTTVYRRYTEFHIKRGKAWLVRKEVYND
................................................
>A0A6G9RWL4_A
MTQNQIAFQKLQEEKRMNLANEEVARRNASSQEKIAGAQIANAVTGGIKNVASSIPIIGGLF
.......................................HHHHHHHHHHHHH..........
>A0A6G9RWM0_A
MKNIRNIQLERLEASKRVRSVGFLSKISYFYWLRILIWSLDLPKAPYIKLGQRIFHLWTVNGATFMVKYCKECVRILQAYVSGTPIFTTSEFVVGIKGGIPSIIPGTLSLGIRRKDHKIIRGVLSLLSVYRVVKIPGKLKLESITDPFKGMSTTLPLYEVIRATSELKWQRHFKLNPIRLKALSTAGPNVSPSMFGIVRDIQAWMQRPDLLLVLSNYLEKVPGGPGFLTLIRSEMARLALTTRSSFEGGDGYEHPLNLGRLSLKMEAAGKVRVFAIVDSITQSVMQPLSDGIFQILKY
..........................................................................................................................................................................................................................................................................................................
>A0A6G9RWP7_A
MAFKQKTIQLCADNLWYRSHPLAGMAEATQSHRELWRPQKSSSLCTHINCKDSGYAPQLRPLRGEVVPLVHDPITVSHVLLERIGIVEGGRDTNDLTCCECKALAKGKPLRPEERFSLMQSRPYRLYSASVVSDLVGRASRNHIIPSDVRFRAKRLACPTVDEGQHGETEGSTHQTPALHWHQCKRTVLSIGPRSCNHQLSTIFGEVGQTVSHMVRRAPYSKGLGSEQAEVGCQPRLLKTVDYGLDRIMRETIRRLCQVGTKPTLTWPENEFVQPSPSDCNLERFQPLVLPPKDREDPTTNPISGREDGSWWYGNDSNLRPLFSESSRLVYETRPTRLTAPGLEILKRKQCTQTLKEIGVIPESRPRPAPEGTEQSVVDRPCVGRADSCKGGAELNRPTGPAARVVKHAPVKDSLAESSFTQSAKPFIVSALRACATCNRVLRRRKSNKVPLSQVISEPCSNVLLQRLQVRSLSTYRFRNIYKVVGVRMQYSGSRRLRQRPGVSREGENTSGVTSSDTAQPVLHLLGHLRYETDLPLRECKITEGHCQVLQLGANPVSSARAAPGNPVADCPTTTLLRKTTGHETSPHCLPDSSVGIDFTPMGLLLRTLSGARSGTYYTAKKKRW
.................................................................................................................................................................................................................................................................................................................................................................................................................................................................................................................................................................................................................................................
>A0A6G9RWS1_A
MDKPENSEYSVSEDGKLVREETEEANFEENLTFED
...................................
>A0A6G9RX04_A
MGVKTDKSGNHVGPDLTKYDWEYCPIGANARDFRLYNYEKCVEVEVYPENDDPEQGYNIVVREFEIVNEDTPDEYIEDGYPVYSLYAGPWYIEMMSALATAISWVEENR
.............................................................................................................
>A0A6G9RX25_A
MSVPTAIETKAGESLVELKKNKHVGTTRLKPDDPVSPVWKAAQLTDPDDPKPLHDDFWIREIFNGKSKTISENRPDFEAANDDPKVWETEFGRIEQYYESVGGSV
.........................................................................................................
>A0A6G9RXE0_A
MKVLSTNFTLNARVVVRCKSSAYHLAYGVGHLMTNIYRRFAYGRATLHLVTRFTGHVIR
...........................................................
>A0A6G9RXU4_A
MDFQKVTFDTDLDEMEADDLTDLVRQFSEAQEQNIAEFEQASETIEGLEGRVSEVQDFDAELTEELVESSPLGEDELANFSISRKRELLAEFAEANEEDEEEEDEDEEAEFSDMGQRGETHDEEAEADFAKQYLGDIPGLGF
..............................................................................................................................................
>A0A6G9RXW1_A
MSVTIDLDIRAEDVIATLEGVEEQLDRLENDFDFSLDGDFKAQLDDIMDSLDKLSGSLVDDLDEVASRLEDLEIDVGAPVGGGDSGGDTGSDSGDKYFADSSGSTMGWREVFNRIADSDYSGTTMDDLSDTTFDFEVDRERNIKKINDALSETLGDGLLSNFVTSNSRWGGVTSDRSKGVATLLDAKDISPDSLRLGRMGKMTKRVSGRVSNLRGIIRSAIPSMAKWWQLIALALPALIAFAVQASGVATSMLAMAGAGAAFIGLGLVGHGNSMAESWRNAQQQLSQLKEDLYETFLPSMQTFAPIQAAFFDMLPKELGKVNDALKSLAGSSYQYALFDGLRGVTNWVAELIYSMRDLDSIATQVTMRFGGIIGTKIIEFFEWATVEAYRNQESLIKLGGVIMSVIEIIYNLSKIFAHLVLMLSPVLDAVVWLTQVLSQPMYRALASVIVLFGIIGVVLAKTVVTIAKVRVAFTILGITGSGAMAGLASSAVGAMATVKAAVMSAVASLGLLQAALIATGIGALVVGAGYLAYSVMKPDGPPSTGSGPSYGGTGAGQTVINEGDTYNFNVDGSTDGPTTQKMLDVAKLNNSTDSTRSLSLNDGEGT
....................................................................................................................................................................................................................................HHHHHHHHHHHHHHHHHHHHHHHHHHHHHHHHHHHHHHHHH...............................................................................................................................................................................hhhhhh............................................................................................................................................................
>A0A6G9RY22_A
MLLGHETMRTKKALYPQTATPAPSCDSVNCQDTITLNPTRARILNGGVPA
..................................................
>A0A6G9RY24_A
MSALLDGLAVFGVIFLSTIVLLPVFLLQKEISEKRTKDQKQKLEMQLENERRL
...hhhhhhhhhhhhhhhhhhhhhhhh..........................
>A0A6G9RY33_A
MTNKYDSFESYNNEVQATAKKYYDWGMEGAEEIRSSAFNPNEIPDDVPMWAIVEAAVENHELVQYYQRCVIYHCDNGFYNEGGERYYDDPEDQQDAVSDLAHAGLYNDVLNWVRFIEETREDLGEAINLLEGPIYDGGVRFEYDYYINLSAKEPVTYTLESIGQGEWRMYDPDGEPFEVISPRVAVRNADRQIPEYSLKLFLSNICARRERERETSE
.........................................................................................................................................................................................................................
>A0A6G9RY42_A
MEDGWASDTLYGTMRELNQNIAKALVVDDLKHHLDEIDSLDVLMEPSNLEALHLHERYRSLVTQMWVSQHGSDPEKSHLWGSLVKEKPTTFEIKQFPQGFFVVPRLYNEHICRVIDDELKERDLGKFSLAWRGFIVEPENFSDVAELIGPLYVDTPGLKP
................................................................................................................................................................
>A0A6G9RY43_A
MTWRDYPEDWMGNPDGRDYHYRFHANDEEAWKRVRKARWMGRWFELYPRDMKHLRVKLPHVTLKTYDHKGHIEGMAKYSCSPNWQVVPYSRGKWEMKHGSRGGSKLRCEEYTGEKWGTVTVEFTVEATPKEIREAYENGVNEAEIEDSIRNGLHWAVEERIDELREEEARYQNEVCDHDHVVKVKGRSFPFAYCEDCQKDWEDEMEFQEEYLNDELTLVGSV
..............................................................................................................................................................................................................................
>A0A6G9RY52_A
MSVIGLSDQGMREYRYEIIVTAESDVEAVTTFDESFDDEENYTEAYDVHQYDSETFGVFFWSEDPIDTENEPLILPIEEVEH
..................................................................................
>A0A6G9RY53_A
MKRPHSFNPDCNCFYCDLERAERADRRKGHLRF
.................................
>A0A6G9RYA3_A
MSVTHTKTHDVRAGPKNDSRGGHMFYLRPNKLPLETRREVASRLEEAGVYAKDYPYEKVAEVVIESTVQGQDPSKPFRTSEIQELTINV
.........................................................................................
>A0A6G9RYV1_A
MNFRKILLILAVVSTITLAGCVAEQPEESPIKANASDATEVYEDNQKSVDRFIDREAGVVCYASVAYEGGGLSCVPMNDTNFGNK
SSSSSSSSSSSSSSSSSSS..................................................................
>A0A6G9RYW1_A
MTKCRKCENREPVPGKSLCHFCLEIAKNATMRERQRDNE
.......................................
>A0A6G9RZ31_A
MSVKVNSDGDFVENTVTTLGANHVSDLYDLLQKDDHSVMSLAHEVRKAFGEDSVKKGGESDIAKWCEAPREVNIIEPTDANDSDGSIGRAFWKATDFTASEYNQFTGKYDSLKEENGGFGVMPLAEADDFQRELLLSQEIIEASDTVMVPINSDGEPIVPVVASEGRQEATEGFEVGSVPTYEEAKARLETLLSDYFGEIEVDETVETSDTNNSDGSGSDGESDTGLGLPDDLFDPTEVKGIGNKYGEALLVHIVENQISLNWEDYEEHVELPEPEVPDVSEMSQREKDALLQQLLENSE
............................................................................................................................................................................................................................................................................................................
>A0A6G9RZC6_A
MTEENLSFVLHNESFDDLASILTEYAQMKRVVRQHDQAENAEVIRNSLYAQHAHSLK
.........................................................
>A0A6G9RZH9_A
MNCERCGGLRLNGAPVVKEDGEYRLATLNDGEASKEYFCRSCVIEVTQ
................................................
>A0A6G9RZJ1_A
MSGDDDESNANPLLKIRPRDGSDDDEPPAAGAVMVVNEEPEGPTLSMAPTGEPSHEVKPEALTV
................................................................
>A0A6G9W176_A
MEQTMISEADAPLVGLYGVKDLKADVITFVFCEQTPHSAIRSFGSTCRDPKGMFAQFPDDFALVHLGWVSKRGMLMPFDAPLQLATARDFVGPAAVDSNA
....................................................................................................
>A0A6G9W193_A
MNFVSLSYRKQLNIMIMKRLFKSHFVFNYDKFLSLSRDRAYSVSYGDIFLGTYYPSRGKFISSLECLCDMNFLRGRQNLLSRICDYYKYDVDFSSYINTMLR
......................................................................................................
>A0A6G9W1A0_A
MSTSRKNTKDTNQTNLEIAQMGNEYNMAMLDKQIQEQWKMWQAENEYNSASAQRQRLEAAGLNPYMMMDGGDAGRASSMTAPAAQGAIVPTMQVPPQSGLQEFLAAIDGITQLAGGITNTLFTGTQIAGANVDNVVKKQTALADIQQRRALSQISQITAGNERTRQNLNIAGQSISNEAAYQSLLGHAVDNLRAYTELQALPQQLQYSLAHLAADLKQKYLNHDLTRKQIEKEIQSISSLKLENQYAGETMDARVRTAEAQAASAEANQGANNMYQLAQDFLRHFVLDKTNSKPLMEQIRDAAGAAIRGDSIYNNPNISY
......................................................................................................hhhhhhhhhhhhhhhhhhhh......................................................................................................................................................................................................
>A0A6G9W1A5_A
MEDYPHTPERVKSYAASCDYRLDPVGAIANAPKRRNLGDVTAAQALEGYSREQLQALSDALKAKFAELKAAGSSEPAPDVVKDGDENV
........................................................................................
>A0A6G9W1C7_A
MARKTTTNRLIRQTQANSLRHSGHPLTYVRYLTGSRLSAFSGNFRNDKTARVSSQSGARFWNKSSTPLEYLGVRSVERVQASLKRDVDRQTRICNHRKERREVLFAKGKVGGRHKPPTYTINSLVRC
...............................................................................................................................
>A0A6G9W1D5_A
MAIKRYAHNLSHNVTGTVNMGLNYPVDIMEVFPGDSFRITAKNLSRFMPQIAPTTSDVFAGFDFYDVPLRQLCELVGINWDKYLTGGQNGTDMIQAPTITIPESGYEPGSLADWLGFPTNYMDPSTNQKVVVGAGLVFDAWPVIAYMHIIDSNYLDQNFIQHLDFTKYQEFLDGTYQFKDAQGNLIDYDILVDGIFPKAWSRDYFGRAMSNTQRGPVVNVPVGETADLQPNVAPIVTGGYYTPSVTTTLTLKGKTTAIPGVSVTGSDFSYSFVAGNIVGSTVVLNKDVSYGVNDSVRIVFTGDNTYKFQELLTNGQWQDVPDISALWDVSLSPVGNINGTLGTGNIADLSKVSANLLNATGISLIAFRTAARMQRFGEILQQAGARAVEYTMAFFGVRVPDGRAQRPIFHGSFNMPVVFSEVLQTSQTTDTAPLAYMAGHGITGGVNRPIHIKCIEHGYIVVIGHFMPRSQYQQYIPKYLLRFNRMDIPNPLFQHIGEQAVLRKEIYPNSANPDDTFGYVPRYTELTTIPSVLRGHMKDTFLHWSMARVYNSEPVLSAAWRYEKPSNRSFSVPDEDQIVMSVGFDIQARRVFKRNPNPGIHIV
...........................................................................................................................................................................................................................................................................................................................................................................................................................................................................................................................................................................................................................
>A0A6G9W1E5_A
MTTLYQYVIRYFNVRRKKSYITITSPYFAFNDICSESMHETIRVVLSNANYKIDSYYVTTVLVDTIDGVNVLTQPETALPF
.................................................................................
>A0A6G9W1G0_A
MFKPFAISRSSWVSISIFVEPLSDVRFVGRRKETFVRVRFFTHGFDKTEFFWVPSRITREHFVRDFIEDRAKSILSELDDREEDRFWNCDPDSQES
................................................................................................
>A0A6G9W1G4_A
MSDFKSKLGVNYRIDEIAQDEPLSSQFSCFLRKGVYGLWDKTACIFSSHFICNNDIAAQRSFVDCMGQDTGVIAGYFRDFALYKLAEIDERGNLKSFDDEQMLLDGTVAWEMYQDKEQFRQQSQDKFAKKLKVLHDDDIRKSKLNAAKANPNAANASGAAS
.................................................................................................................................................................
>A0A6G9W1G8_A
MAVLDSRGHEVVSSKRVEVPFIQTSSRLDIFSIYQSMIARQKMEMDDQIADDADVIEDMNDFSSPEDYAPGMPVTGDTVYTVPDSVPDGFSAEEYRTLQAEAKAKADAQAKPDSNVSESTSVSDS
.............................................................................................................................
>A0A6G9W1H7_A
MRYIKTLLDFSFHFDQTGKYVDNRPLFGRLIIKSNRKCFLYTWQPIQGLKKYRKVHYEAFIPFNTWRVFERDNFACFNRFDQNKLIPYCLNSFDFQDVRITYVIRRPSFPCCFVAYELCNDFFE
............................................................................................................................
>A0A6G9W1S2_A
MYRRRYTRSRRVRVSRPRFVRTYRRTNRFGRRRVFPRRGFATFVKSVVGAFNFTADSTGPTSRVEWFRLADIGDANEIAGAYQHYKITGIKVEFFPEFNVYNHGNGTSLPTLHTAWDYSRDVAEPNPATVSILEQMKTYKRTLLTHKVSTFARPYIGVEGEADSAGYFPSVSSRNLWLRCSYQGVRYGALLWYMTRADGTDYREAMTIGVKYTYYIKARYER
..............................................................................................................................................................................................................................
>A0A6G9W1Y8_A
DQYRTQYNYSLVPEVVHITPWSYIDLNSLSAHFSPHDFYQMIEHADAFRPRAMTVKIHELVFKDVGKKESNSETTVADSGSAFLSLINDSNYDFPYVSGAGQDTVPGHLPGQPYNLPLYAYTTVGVVGTICEKSRTAKTLPTQNSEFYLLENHPAKLLHSGQCWEHTYHFPELPFEKLTQ
....................................................................................................................................................................................
>A0A6G9W238_A
MKAYYYKIHYAYRLNELDYESRTFESKRFFFRQNCEDELQLVLPRYIRLFKKGVPYSEIFEEETPKEMTNEDFLKYFCDVKFSNI
.....................................................................................
>A0A6G9W2H8_A
MQPDEQKCTTVYKMVTLYMLTIPQTYPKRAIKLMIELNDCKKWVVAKETGRGGYKHWQIRLATSNPEFFVLEQKKIVTNDGIEQKVTIKKGWLPKNIPEAHCEECNDVWDYERKEGNFWTSEDTDEVRRVRFGKLRPIQRDILAQLNQQGDRQIDVWLDKSGNHGKTWLSQHLYERGEAMVVPRSSCSPEKLSAYVCSAYRGEGIIIIDIPRSRKISPELYESIEELKDGLVFDHRYSGRCRNIRGVKVLIFTNTELDTKKLSHDRWRLHGISKDTNALQGATAHPPRGPPLKG
......................................................................................................................................................................................................................................................................................................
>A0A6G9W2I8_A
MARRRYSRYRRRPRRRRLRPRRLRRSRVLLRRRRYRRRRNGVAPARVGFSLQYPVIWGLYVGNNGALDGENSTGLSLYSQPAWSLMLKHPTMVQNHTEPGPYNLLSDQVEWHLYPDWEQKPSTEIGCAVNVTLQELMGMPPNDRYFTDPKGREWGIGDAKKLRDWPNFISSQMIMSVYDLSKFLEVYRYVRVNYMEVTLRVPEKPQGDNKNLVIYWHNGRGFEANDFKSHWEYVSNADTGDLDNATFQGNATIGFRDIISNPRGMQWLWRMKDVVNACSTQGFAMSRSGWHSATLSYDKPVKIRWVPRHAGIRERRNLNRDVTDVQFTGDTNAVQGQVLTSDPNYAESRVMNSRSVSSDIFENQAVWYTGPIVRLVDMSVDSNLNTALGTDMFFDRFQISADFYCSLTFSGFQLLNPLT
...................................................................................................................................................................................................................................................................................................................................................................................................................................
>A0A6G9W2J0_A
MKIKIYLPYGPKKPRKCSCAGNKTEPHYVERYTETGHPYLVKDGETDIVAIIQSHKEECDINLMLQRYAAGDTSVMRNDAKYIDTSELPTTIHGYFNLMAAQREKFNALPVEIKQKFDNSFEVWAATSGTEEWVEKMGLNQKKTEPEKEVTNNGES
............................................................................................................................................................
>A0A6G9W2K0_A
MSKRRRRKQATPTHSPSTYRHRQTRDLKLIARHRRDYPRRAGVLQSIKRLVEPSPLTNLREVEDLRSTKHVRKGRFVRNDGTPAGTRYKPVHNRVHGLFQGMHLSFSEPQKTAVCIRRRSRRRVLFALQKAGKGKRPTRRPRWTEKSYIRCK
........................................................................................................................................................
>A0A6G9W2K9_A
MATKVWLHKTPGNTKSRSLQLTLNQVDRYPELLENLKSYKSLRYLLSAREIAPSTGHEHIHIYVMFDNPIKLSIKKTCGAHIEHCRGSPKQNIEYIRKDGDILDEIGEVPHQGCRTIDELMEMSRGEVQPNYLKIYDQEFERRREEEEFENMLNEIRNDDLKAPEVVYFTGAPGVGKTYSAYLYAAKEYSNEQIGKITFNNGFAHIVKPKAECFVVEEFRPSEIKAAKLLEFMDKYGAAVNTKGGFVYLRPKTIIFASVFDPRTLYSAEENNEQFMRRINKFIDIFDDQTLLKKY
.......................................................................................................................................................................................................................................................................................................
>A0A6G9W2L1_A
MAFGLDDAIIGSAVIGAGASLFGAHKSASSAEAVNAAQLAFARESAQNKYQWSVKDMEKAGLNPKLAGTQNASVTGAQVPNLRNPGDAWAVAGNAISNMIPSAASALAALRNAEVNKANQVVNDRESMNKWMTGEYERHLLGEQAQLVASQRRWYDRLTNDAPYQRALWAANKGMYDSQARYNSALTYSEGYRANVFKRQSQLLGRQIDLTPFEQERLQTLSAKNRAEVDLYDRQQDKMLTEMDHLRALRDKAYSDRDLNRARELNLQIDTKYKELIYGRDYWKFHDTGEFYRKNRWKIPFDEYTDSAQKVMDLIDTATDQVSKFLPKSSGPSKTFNFNIKR
........hhhhh..........................................................................HHHHHHHHHHHHHHHHHH.............................................................................................................................................................................................................................................
>A0A6G9W2N1_A
MCTNIKPVRNPYTGKIIYAKCGECPSCQLDRAKRQLVRLVNTNMKDRFNLFFSLTYDNAHVPYVKLADLDFGVEVPVYRQCDSKYVQPKGFTSPYLRHKFGEFQIDAFILTSKADYRRLKLTKSLPNPVDMKLGEVVAVCCNQDFTRFVKRFCVNFYRATGKKIQSADLSFGYYRVSEYGPTTFRPHFHVLFTFSSDLRPYYEQIKAAIVKSWPMCNPDEFSNKDHGIQEAISPNDYISKYTCRPADMPKALQVAHIRPRPSFSTFIGRDNVQFNGDHFLACIANKAMEYVAPKRLTSGCSVLVNLCLPRYVTRWFIPAIKSAYKFTDGEIERVCYDPRSCLSLLLSKGYTYDDYKSLVNNIDIRKARIRLSDDMFAQMVVEFRRITRSHVMASQFNDDQMLYPDLYYDNLFDSHDERRLPLMRQGYKNINETPNRMAIEQPKIDEYNANQKQRKIFSIFSSRRAIQNIRHQQWFNYKFE
................................................................................................................................................................................................................................................................................................................................................................................................................................................................................................
>A0A6G9W2N9_A
MKSVPVPVGLLSFCKVSSLLGIVLVIGTITLKIVLDRLDRLERIGQVLVTIALFLVRIGGNVVNKFLELFSVLVTAGEALYRAFRNLKKFFKGE
.........hhhhhhhhhhhhhhhhhhhhhhhhhh...........................................................
>A0A6G9W2R0_A
MDPILGAAALTGVSNLASNLFNIGSVNRANKQNLQIAREQMAFQERMSNTAVQRYAKDLEAAGFNRLLAAGGNSASTPSGASASMSPAKLTPIDIMALEQARQNIAHTKAETGVAGATKANLQEQNANLRAQNDLIKAQTIKAIADATGWTTEETAFKLFGIGISTSKRYPSNNPPKPKFNKYDVGTTYFHDYLNQYRDRNGNLTA
...........hhhhhhhhhh.........................................................................................................................................................................................
>A0A6G9W2S1_A
MVKSVKNEVFNSLFGITVSDKSLTFVPVERLSANNLRMKHFRSHRVGRNLSNKVGITPLERSDSYADSIHQLLHISSEFFILRQL
.....................................................................................
>A0A6G9W2S8_A
MYSFRPYFSGWRTEFGPALCDGQKQRHRQTFGVQKRQSHLRGVKMAKLNSRGHEVVSSVPFEPGVRLGRPPRETLDQQIRRMVMLQQMEKEDAIKDEADLMEDLNDFSDPSVSDDLLGPSRYEVPEDVPDAFSAESYRAQQKEKKDSPKPVDSSSESAALAGE
...................................................................................................................................................................
>A0A6G9W2T6_A
MPQTNVINNGNIPQPITFADRGLFADWSNEGARNIAAEDWMREQQSLMLEHERNKEMFGLESSFSAEQAQMQRDFEERMANTEYQRAVKDMKAAGLNPILAYQQGGNSVPSGSAASASASTSRSSGAGPGHKADTSAFAKAVLGLIGMAVTGSLSAISTVSNKALNAARFAKIIPKK
........................................................................................................................................hhhhhhhhhhhhh............................
>A0A6G9W2U5_A
MGLFSFVGDVWNDITGASGMQESSQNFSREMAQFARENAQNRYQWAAEDMQKAGLNPAMMYSNGGSWAGSPASVPSAGSTVGGGTAAMSSILGFLGNAVLGKISGQFDKTRAETDATKLTSAASAKSMEAQAARSAAEAAMAREDARVYASLPKEFRNFTGMMRLVPGSTVSQILGLSLGGYNQAINSGLPSLIEALTGFGDDNSAKKVEQKRWTLETADDYYKRMRRENPVFKRMTDKYVERKRK
....................................................................................hhhhhhhhhhhhhhhhhhh...............................................................................................................................................
>A0A6G9W2V4_A
MPSANYVAQSGQFYGGIVQGNPTGGVMTGIDRAIGNAVTGDIDYARQLESLGFQNAFNASEAQKQRDFEERMSNTAYQRAVADMRKAGLNPYLAYSQGGASTPTGYASTSGSGVASRSMSDNFVKLLGNLVNLVAGMATTSMKTSAQLASTATKANSAITVANTAQERHVYHYNRR
..........................................................................................................................hhhhhhhhhhhh..........................................
>A0A6G9W2W3_A
MPTVYINCCISRMSYLYCGNFLIIMIMKTCIYVVAVVGVTLVASCGSSWEVSGNNIVINKADKPVEVPAGTYYILPDSVPK
SSSSSSSSSSSSSSSSSSSSSSSSSSSSSSSSSSSSSSSSSSS......................................
>A0A6G9W2W4_A
MKRFRSHRVGRNLSNKVGMTPLERSDSHADSIHQLLHISDELFILRQLFNYYDYENLYLCCCSCWCYIGSILWFILGSLRK
.................................................................................
>A0A6G9W2X2_A
MCYYIDGMDVPFRSFGEIKEFLLSLTEPFMLYQFIDRHVYYGDCVSNVFMHCSVLEVGHSVIAGKFHYEVSVLASCDRCSYISFVPAFMNRSFIRVS
.................................................................................................
>A0A6G9W310_A
MFCEKPKGRFPCGKCRACRLRKANEKMILSIFAAHEYKKKGQFLTLTFNDSHVPPELDHSIFSAFMKRLRRRDGTPDVKFHVAGEYGEINGRPHFHVLFYNHKYDINDINRSWSDPYTGDSFGFTYDGTLTPKSMKYVSGYVNKRGYDPGSGKRPPYGRTSVLLPDGLTPDEILSMCKTGKIQYNGRKFSVPQNWRRRYNQIWKRFEEDRSWYNFEHRPKNELTPDQVRAIMDMRDAYMAAKRGKRKKAGRMC
.............................................................................................................................................................................................................................................................
>A0A6G9W311_A
MIMDWKAIGQTAAQTGIGAITGGVGGALASGLSGLIGNIFGDKTPSQKDIMAWQEKMLEKQFAFNKQEAALNRDFQKSMMEAAQQWNSIGSQMQRAQAAGVNPFSLINNSGYQSVGSSAMASGSQAAPASGMMPGQPSSLDAQRFNLIAAAMQSISNSSLSQSKKNEIDTKLAAELRKTIAEADINEAEAKIKQLVANDPRLSDFVTAFFVKAREEAETAAARTDYIKDMSDLVKQDKNLKFLQGKIKKEHWNIVQPLLGDYYQGVIDKNTAETGLAKARTTTESYVQAELWSRKQLNDITAQVQDTIKQLNDFVIDINKATNDDKKAFVKKHYQELRNRESELTDLLREQLELAKKNNDTYMVRVITDCLTDLISVGADVYAKTRKNRGYIEESETSHYGRDTYSTRRITPI
.............................................................................................................................................................................................................................................................................................................................................................................................................................
>A0A6G9W3I3_A
MKKFTVTFDTPLRVALYVVVTASSFEDAITRAQGIMCEDILDMSGYEPIEVTLHLEFDQIPESHATTKRPKKKNEQTLAE
................................................................................
>A0A6G9W3J4_A
MCGIRRMVLFSVLFRLRLNLFMKSIALVWPRLMMFLRFLSSISANITRGIFSAFRKLNRRKRKMKRYAVNPRGSVVRYGLRGHYVRVLNTRRGGICL
.................................................................................................
>A0A6G9W3K4_A
MKVQAFAIFDIASETYSAPFFRNTVALAKRDFAEMISQPGLVGKYPEDFFLDRLFSIELDTGEILDSDKFRVVRASDLLSSRTKPTSQSVLEESERSEIRRQLVEDNSSAQF
................................................................................................................
>A0A6G9W3K9_A
MKYRVASYREKEEPKATTYVMEVPQYRLNKQTGELVELPTKKNLQEALNSFRDVALTDVIERYMPVDQSAESPVLEAFEYNSDRLDALLIASEYANELRKKYGYSDTATLSDMIADLQAKNAKIVQTIKNATVKEDLKNEGKENVAQEQ
.....................................................................................................................................................
>A0A6G9W3L7_A
MTNKNIQTLKRAVQIFPKVAANYSSYLNQDYCVVRTSQRMEQYFFAKRVTSQGEQIIEYHNDIYLMFHADKLDTSTKQALMEKIQAQPPIDPIRHLSDRLSPEQMCQFVRSRYCQSLSELRAYSAQLQRMTDAELNSYMGSFKPADTGAGDAGDTGSGGSSE
..................................................................................................................................................................
>A0A6G9W3L9_A
MPFMTKTQGCGNIVVKMVRLRKKDGTSIVTLHCGNQECGRRCGMSFEIPSVLWYVSEEKLAGLLFSHCIELERLVQETALHDGLSTVELCVNAKE
...............................................................................................
>A0A6G9W3M8_A
MPNILKNPNYRARLGRHGHDLSRRLLFTSSVGQLLPVLNDFLLKGDKVRLNESVFTRTQPLKTPAFVRCTEHIYYFFVPMKQMNAYWEQAYFGIQDIMNTNDIPLKYDGSGNGAQVPMVSAGGYFRLPLIDNSCISLQDLLRGLFGVFSRSSGTITDVNIQSKFYVVGETGNAGRFPVYAKNTAVSSSLDQYNIPMLWNAIRLLDLLGYGGRLYSSVGGNVVKGDGSLGALEDYTKNKLGGIFQVKVNLYSLAAYQKIFYDFFRLSKFTANSPYAYNFSRYNSSVSTYDGRAILNYDLRYFNVDTTNDSYRYHGLFELHYHPFKKDFFTNIETTPLFDLSGTGINTYTDGRNTVSNDELTPSLSDLASQVLSTYGVQRQNITETLTGRSNANVSSSGIETIAQGESPSVQQLRLAYAYDRLLAITQRGGRHVDDQYAAHFGSRPPQGVSDEVYYLGSHSSPLKIGEVVATAAGSADSDNTSVLGELAGRGLGVSSKNKDITFTAPCHGILMAIYSCVPDIEYRDTGIDRKNFYTSINDYPHPEFDNLGMQPLFNVQSNIHLVGVNTANSIFGWQYRYSELKLAYDRICGAFNYTLIDWTSATYFGEDVATGGYLDIGDIFYVSPNFLNRIMALDFNPPLVSADGINRVLLGYCRKSYGSATDTPNIKFYTLANDFFTDTVYERDPLLHSIDFKYYKTSCLSTYGLPNI
....................................................................................................................................................................................................................................................................................................................................................................................................................................................................................................................................................................................................................................................................................................................................
>A0A6G9W3N8_A
MKSWNCSRTSWRFWTNSIMQPLGRKTTMPQTVNETEDILICSRMEEALSEHFHVREFACRDGCKFVLISKVLVRVLESLRQKIGEEIYINSGFRTPKHNEAVGGELLSYHQYGMAADIRAKTKSPKELYDILDEMLEGWGGLELHKTFVHVDTRLKQWRKK
.................................................................................................................................................................
>A0A6G9W3R3_A
MNTLFVNKFYGIGRNIGKEEIPPANVVNTILCNFENDNPVFSQLYKIAIESGSLPNDIDLSLSKSTPEEFRAVLSSLQRKFPTAAAFSSDEDAFEFIASRYAQFGNEVQPYLDAIEAQMKDIQVAQVQPSQPNPE
.......................................................................................................................................
>A0A6G9W4S3_A
MAHINEFGQEVLDQTPKCLPVPFQHRELTIFDRIQMQLAAFKRENAPDETAEDMLDFGEDRDDYPDFESYPSAAEMAEQRTRRVLESKPKPKPEPEPKPKPKPEPEPKPEPPVDGE
....................................................................................................................
>A0A6G9W4T8_A
MAAAAAISAAGTLASGLGSIGSGIGNGISQKRTNAMNLQINRENNEFNRQMMEEQMRYNTEMYERSLSDSRETWEQQFNAVNEYNDPSAQLDRLEKAGVNRQLAAAGLSGSASTASPTSAAGTSSGATPAQSHGIQLQAPKYDLSGIQGAVAAGVDMYTKLKNTESTTALTDEQRIGAQLSNQFYIQKVMSEIYKNNASAGYDNARSMTEQAMRPLYVQKAQTDIVNGLQNYQRLQQVTKSIRIQNAMDSIRLENLPDQIKLDLAQKVAGIAESYSRQELNKSQAKKAMQDVFESAARAAGIQMKNALFAATVDQQIERIDKENQLLQKQIDSFLPPREAKLWDIGKGVLDTAGDFLLYKGMGGLFRRAAKSAPPMQGALGFPMN
.................................................................................................................................................................................................................................................................................................................................................................................................
>A0A6G9W4U7_A
MNKKKNIYCEHPVILLNPRFQKMAREYGSICIRNIRVWVRLNDILPDSRLFLAKRNKISLSEVDTCYFRNDVTGEVAPLYMVVPCGRCTLCRAKKSRELMFRCVAETNRWNKVPFFITFTYNDKYLPADGVQKRDLQTFFKRLRSRLDYYGIEHNLRYFAVAEYGSKTHRAHYHVILWNFPDATFPSVMAIQHFIEKAWSTFVYEEKDGKKRRVPLLDKAGKVMTYPSGVIRYKIEQLGFIRVLPVKQGCPAYVTKYMRKPCYVPKGCNPVFALASNRGGGIGSQYFKDNAEFIRNNPTLQKLEIVDKVVSGRTFTCPITQYVKNIVMPTASQKLPKKDYDIVKKFYCTLDLFQYLEIRFRQYDMLNLDVYDYKKECVKHWYDPFTDWRSRADWCEAVRLTSCFIHPVLKVDHENLFNELPHKDMESYREYLWNLMSDTIDCLNNYSRRILDMSDLTTYFANRDRYSSTRQAFFENMFRNAEPVNVELAVERIINNEIKNQHKDVF
..........................................................................................................................................................................................................................................................................................................................................................................................................................................................................................................................
>A0A6G9W4W7_A
MYIARIIDDYSKFTTWCYSGFCPFAKDSAELDEFSSIIDFDENSRTLKRRVHKHWHGYFAKVLIFRETTLVSWRDMAFGKRWSKWFISK
.........................................................................................
>A0A6G9W4X6_A
MPCFSEKVLANKVKAGWTETLDTTPLFVPTGMQRPETSKQTMARLMLESGVISRDDYDKMLGVEFDTSDDGVLSFDFDDDFDVDFDAERFTQTSLAEYEEALDFKNTQSKEDVAQESEAIAQEAIASGARKEDLQNGTENDHKSPDTANASE
........................................................................................................................................................
>A0A6G9W4Y4_A
MSSKGNTPKIIYPFGPKISGSNEFLLEWDITDQRAPVQDPGELYERYLRPEIQDELDNEKLDDFDDDISQYDYDDISELGADIAMMNLPEYAEVAKRLAKRSKARS
..........................................................................................................
>A0A6H0C6Q8_A
MFWIGILILVGGSIALPVTLPAPIGPETAIKVFTLSQETRVPIPPPPLCVAAAHPGKPSVPSRLTLWRSLPSRLIGSGIIYKKKKVVGSCSVSFFGISTKFITRSVPLRVWPADVEGNPVFNLERGEALDLTKDPMYRCDWNTETIQHSTRLSARSVDVYLSSNGLPFADDREWEPSSSENQWQNGLELLISDININDLCAYEPIRSYDGHLLASANLSRIFIGMSDYLRIVLEPEHALARCKHLHLQLFPTDLGIPASINITFQETTDSPRLQATLSATEALFAAEMTAELARLAEQVNYNLVSLDRYLCIQRQQEWAKATSGNSPDELARFITRDPFSSGRLDNGRLWIRIRELLPWDVKLRSIHLLDNGTIEFSYKELTHRLEPVSGLVDHHSSHSALLPPLVELKSGRLVDLRDRMSRAGEEYRWVHTDLTLRAFNFTVTHVPQSSKTEVGSLFSLTQYVGLWDHFTSLLVVPGATVLLLATVILVLWCRVPIMTFLCRHYSKPDSNNRLRVRRSRSSSFADERSRDRTLSDLNSTRRRSLESGNLPHVNQSKTSTPQPPLPETRHHRSHPTRSGWERQELLVSRTC
SSSSSSSSSSSSSSS.........................................................................................................................................................................................................................................................................................................................................................................................................................................................................hhhhhhhhhhhhhhhhhhhhh..................................................................................................
>A0A6H0C762_A
MSIPVNRLVSIACTWSLTLSGPMQARGLLAWVDDYILYVLRTSEILPKETLLLQLQLRAALRPWFLGHADKLESNLFKSSGHERTLRSSWVPLSCSGQVFQIDLPVTFNLEEDVAFGVVGTSSGIIQISVSQD
.....................................................................................................................................
>A0A6H0C785_A
NGTYSQYSTLSTSNKLCAWMKREGRVYWYAGTTPNASESYYLTINNDNSNVSCDAEFYLIPRSQTELCAQYINNGLPR
..............................................................................
>A0A6H0C7L9_A
MVFGTVRNWISTMSSSPKSPSQRESLSPKQQDKQAKRAKDKKASKQSRLERSLPEFQDPDLVKEREEFRAKYAGVTVPPEKPEEGEIPVSDEISEQGLPGLYSPEELSDHFAGGNEGLTDSDEAEEESENPTPDDSSEGKEGAKATSVTSNKSEKFEQALSEQEMAAIAQYEHLMNNAFSVTSNYADFVKRLVTAGMRHPDPIIAETWSGAEPTVAELLKRFPIKVGKALVGMVPCSHGEFFNRVLGMHEGLTWHMGETLEQVQDELSHLVDSLKTKIHVLEQREEAHHAQTIKFADQVSNASASLAISVKNAETTFIKMADFAMRLPVQVDAPSKPSSVTVGDSVFRAPTRRRAQASSPTSSVRSALSVANPPEPPLIKESEARKVVTNIDRDGVYEGEQMAVTIENGRVARITVTSHSLRSAEGLLHRKAALAQMVLARSPEELRRIFQDLPDWLAQANQLKGQAATNFLIHTFPPSKTVPRWSWTPRGG
............................................................................................................................................................................................................................................................................................................................................................................................................................................................................................................
>A0A6H0C7T9_A
MNIAVKNLQVYQQEPKLDKVDEFIERAAADVLGYLRFLTKGERQANLNFKAAFNTLDLSTSCGPFVPGKKIDHVKDGVMDQVLAKHLYKCWSVANSGKALHHIYACGLKDELRPLDKVKEGKKRLLWGCDVGVAVCAAAVFHNICYKLKMVARFGPIAVGVDMTSRDVDVIINNLTSKASDFLCLDYSKWDSTMSPCVVRLAIDILADCCEQTELTKSVVLTLKSHPMTILDAMIVQTKRGLPSGMPFTSVINSICHWLLWSAAVYKSCAEIGLHCSNLYEDAPFYTYGDDGVYAMTPMMVSLLPAIIENLRDYGLSPTAADKTEFIDVCPLNKISFLKRTFELTDIGWVSKLDKCSILRQLEWSKTTSRHMVIEETYDLAKEERGVQLEELQVAAAAHGEEFFNFVCRELERQQAYTQFSVYSYDAA
............................................................................................................................................................................................................................................................................................................................................................................................................................................
>A0A6H0C812_A
MELLNFELLYKTYKQKPAGVQEPLYYKNGAVLFGEPSDIHPQSTLKLPHPRGEKEVIVGIR
.............................................................
>A0A6H0CA79_A
MASARKSLDLERRALQEQRKGVVAPTTKGTYVATGPWTDAVLEDLLTKIFVPTFTPEEEYWIMTRFYEFYLTGRIRSGDNDHATIVDAIFLLKENGAPAIRNKAANGTAPYYVPNTSQKDINLVGIKSFEAFDTPELMKNTDELDDYLKLMGTYSDKTQSEFTEFITESLTTFKEQNPDDFIKNRRLTQLTAILAMVSLRSLTKEKVAVRNAYGKTQFRINLSSLLGISSSQPFQPPCVAFVNTIFSSLSGGSSIARHTVALLVGLHIEDKGPVRHPYIPGVLSASCLMHLSRTGLGMVQLLSQACEANDCTWETIQNYSYISHTRAAWQKLLEFLSVNETDDDTRVKSWPWSRVIADSYNHGLAPRENRPLACILAALAEPVTGKGIWTAKWIQGFLPQYEAFKDHGEAIRQILMVSPETILNELPEDVSAEIQNAKKILAQKASKSKRLEKLSKAKKSKVDLTDEDSEGETEVEEPEQPHDDSAGSSDDDSNLLG
.................................................................................................................................................................................................................................................................................................................................................................................................................................................................................................................
>A0A6H0D0K0_A
INPYFLFIDVPVQAAISTTFPYTGVPPYSHGTGTGYTIDTVIRTHEYSNKGKQYISDVTGCTMVDPTNGPLPEDFSNKIARLGKGFMITSKTKRLKAQIPCPDLFSIPLERYNEETRAKLKKLKPFFNEEGTASLSPGMMMGMFNMLSTVLGVAALGIKNIGNKEYLWDGLQSSDDFALFVNAKDEETCMEGINDFYRTCKLLGINMSKKKSYCNETGMFEFTSMFYRDGFVSNFAMELPSFGVAGVNESADMAIGMTIIKNNMINNGMGPATAQTAIQLFIADYR
..............................................................................................................................................................................................................................................................................................
>A0A6H0D0R1_A
MSNMDIDGMNTGTIDKTPEEITSGTSGTTRPIIRPATLAPPSNKRTRNPSPERATTSSEDDVGRKTQKKQTPTEIKKSVYNMVVKLGEFYNQMMVKAGLKIPQLGFNVEEYSMVGYEAMALYNMATPVSILRMGDDAKDKSQLFFMSCFGAAYEDLRVLSALTGTEFKPRSALKCKGFHVPAKEQVEGMGAALMSIKLQFWAPMTRSGGNEVGGDGGSGQISCSPVFAVERPIALSKQAVRRMLSMNIEGRDADVKGNLLKMMNDSMAKKTSGNAFIGKKMFQISDKNKTNPIEIPIKQTIPNFFF
..................................................................................................................................................................................................................................................................................................................
>A0A6H0D8E3_A
MTIREERDALQEIANLLPPGYVKVVPFSVSKDIAFEFNGVTLKMSALYLNRALNCYMFDLSWSSTDKIYGIPIRCGLDILEQFETPLPNLYANNHAYPGSEITSWQQLDLIIIDESVLERG
.........................................................................................................................
>A0A6H0D8F3_A
MRYKLWLYKSEGLNTLVAEDTSLHPTSKGSYMLRDQSIYAEDNGKLVWKDAANPVAVGAVCRSNRAICIAEAMHISTLDANMNWRVLDYLWKNCNGQ
.................................................................................................
>A0A6H0D8H2_A
MSFKYKISVNNGIVFGVNSLEGITPATCLNGGWSGCIDWMQKVYWSEEYPATVIPIKSWEHFKNN
.................................................................
>A0A6H0D8I2_A
MICYLKSTGRCYEPVMFSHIQEVIPLGRLGIKSLFFCSLFNLKRSNSIFVSVT
.....................................................
>A0A6H0D8J2_A
MRWPITTSLDSWVENTARKILLICFEIALCYHTLF
...................................
>A0A6H0D8K2_A
MNIDWTVMAVAMAYGARKKLALRALKLSNKRVPARIVKRWFVNNFDGFVH
..................................................
>A0A6H0D8Q9_A
MLRPKLGRIWADGSSVARRDPGDTKYVTGWLSEIPTYQVLNFLQWKNDLIIQALAERGVLEWGGDVTYKKGAAVWDETNNKMYVALLDNPDKTKAPSTNSAQWTGSALQLSRSAYDATVKKIDDHVADVTGNPHKLTPGRLGTYTVSQIDALVAQYRTEVQTHASRKDNPHSVTATQIGAVPVEGGTYTGDVTMGTGQIFLSADKTRLIKSDSTGVYMKNAAGAVGIDAAGKGFVKIGSAAPSEIITQNTFADNKQTVEPSYAPPKELFYMPLIRDINIYVGGGTADSAVTPQYDQYGRFAFPQQLEKTVQLSAPPVVGASDVTVAADIAWIGSYKQTAKSIYSVGVGGIGRARLYVTCNGTVGAYGDSQAVTSGAMDDGKTHRFVIRRTATKVALFIDGVLFNEITTTNAAIDTYPNILETLSGSTPQELVPVSICNVRVFAGALTDNQISVL
......................................................................................................................................................................................................................................................................................................................................................................................................................................................................
>A0A6H0D8V9_A
MTLIEFMTQWTTLEAKISDAQADLAWAQELVESGKQDDVIVSVRYASVANKTLSLSTSIMRDSIQAYLNDLVAQRDHLLSVYGQLEALLEQLLP
..............................................................................................
>A0A6H0D8W6_A
MSSKLELYRAANRLIESIRYKHLVTGKVVADGPGINLELDLTTDELSAILHQRANRLFHEIKQEQPCQDSTVNFKLTERNI
.................................................................................
>A0A6H0D8Y6_A
MCGLCPYPMQSYCQPIQTPVCAEHPAYSGFRNGLRHHREGHQSQILNRRLK
...................................................
>A0A6H0D9D5_A
MDSFSITRKIETVNHVRDICVRFYGLKSGTDIWLDAEEFISYGRNMAEFLELYCELDKEVAKQIADADYEVVAAEGICEICLIQPKGFDWEKYAEISNLRDSLDDEVIIAVVELEIPFDKIEDSYLGKYDSFLDFVTESFDEHNLPEIPERYHNYIDYEKIAADWDAGGGYANFNGYIFTS
.....................................................................................................................................................................................
>A0A6H0D9I2_A
MLTTSCSVSPATKIVDTSCTSFSLILLSKKEIPILTAETKRQILTHNLVYEQKCLPPKSGKQPE
................................................................
>A0A6H0D9I9_A
MIRIAQFVGRTCTQDLMFYYGLRNHRILKLREGVHLQLDERRIGHSAQPLS
...................................................
>A0A6H0D9N2_A
MAKGWSFGALTDALRSAAFVNTGSNVGEVMTVGTFNFGRKNIPIIASLDMANYAFSAGEMLYVNNNNITNRPAGMNNMTGSQAVRIQAVSLADNTVTLLVTNGAERTYLVTRNGDKSFSTGQVSSAYNGTMDMTAANVFNMGGTGTDNFVTIFMPNKANTAKAYIQYSGAVNELYLCAGGAGRLTLGGDGTLVSDQRFYSNNGNSNFWGCISGEFYTQGKPGSRINMQEQGLHIGWNEDNSPSSGAGCFVNNQGGGTGGFRFRNVNSNNSVQTAEWRMDGASGNFIASGDILAVRKLYSGNGGSYMQEDGNLYGGAYGGYLTTWVSNNVNALNNNINNRFREVRAVNQRQVNNTQGPLGGFLTGLGDFGANDGYCWISDLQLFKDSAGWVQCGIG
...........................................................................................................................................................................................................................................................................................................................................................................................................
>A0A6H0D9R1_A
MNGVGLSIHTLGRSYDSVLQSRKQASQFTWFKPALSKPVTNPKPQDEYLAEDVGGPTLKYAEPYGIGFQPNNGVVELSKPVVAQPWSVWCFYHCWQAKVTQPTPPYSKLTRQSCFDISPEHGKKLFT
...............................................................................................................................
>A0A6H0D9S2_A
MAILRRKHNGQFKKALVRVGDVVVSNVTAPWLGIAANRGYKVEATALSLKRTSDFHSECTRPEHFIIVNDFGEKLVQALPRANSVLPTPNRHFCVWTVSSVK
......................................................................................................
>A0A6H0D9S9_A
MTAVAAAVTADASTANATVTVDKLFTFANSSASDYNFTVTPAVTGVSVDATGKVTVLNATTVATSATIKATHKTQTSVTATKAITITPKS
..........................................................................................
>A0A6H0D9T3_A
MKYELIPSELSELKGRVNRRDERMTYVSRNKSDDNTVGIRIGDDYVRIDVDLLMVAIEGSNSIDDKRIKVLEEAHATLEKVANGLLPKG
.........................................................................................
>A0A6H0D9U2_A
MNRNSFPPFIPVEDIATIRDEFARIIVGKVIDADGLSAIIHNQVSAEQIAKAVYFMADELMKARIPEPLKVNIDSGTH
..............................................................................
>A0A6H0D9U5_A
MIVGDSIGRHIVSEILNNIRGIEFASFAEPVWSVVEFVGIICEKAPSPDTSVNHEARTTLRHQVWAYALLKVWRRLYHA
...............................................................................
>A0A6H0D9V0_A
MDFLEKLVFIWSIVWGTIFLVNLCSPSKSPTEKLCNSIMRVVNAVFVLTVVVWVYWIR
...hhhhhhhhhhhhhhhhhhhh...........HHHHHHHHHHHHHHHHHHHHHH..
>A0A6H0D9V7_A
MHRIQDLSCDEPGSSLAIELCCHTVLRDVLMKYARQGFP
.......................................
>A0A6H0D9W5_A
MLGSVCDSTRSRRRHETMVKRCARNRFDSCDQAPYSG
.....................................
>A0A6H0D9Z0_A
MPEYKPKNCQLLVNGQLMKPADLSLLEAKILPPIPVKPNCLTPREWYSLMYECETKSPTMREIRQQPELQNLEYPVHQMTQVQLRLALVQDELQITLLESKAITVPSNPIGVKLRQIVSISEELARLRLHVQDYVTMPVIVDLPFPSENVGEKLISLVAYSMELLNTQLLRYKYPMTEPGLVRLLDSIRHSNEGRLANQIN
.........................................................................................................................................................................................................
>A0A6H0DA28_A
MSFADLEVKFAAEMLRLLETTDGKVPHSDKAFPLFKQSIEQYRKQMDELELAGIDFDEIERRNDEKLDAQEVIEDESDCDGCKI
....................................................................................
>A0A6H0DA55_A
MNPKSRSEWHPGFEAYSVPLARYKISNKISGRLAC
...................................
>A0A6H0DBJ2_A
MTNRVGNLSQIWAENGTATDPDLDTTHPIYQPGKYAKGWIVEKEPHQWQNFLYQVSDLKNQIAASEQVAEWDASLTYSISAVTRKGDDLYVNVSGTTLTGKDPATEAGWSLVIGVDADAVNTAEQTLNNKITTHLDADNPHNDNIHAIGGYEKEEIDDFLGSPTDPRTIVYHENLTGKVAHAETPAQVGTLPVAGGTFTGDVAFDGGITIGPGSFQKDGPDLKMSNAGGSIIMEADGDSVYGEDATGNRSEITTVANFQRQQRAVNNLFALPQSIIEVDFRAGSLSCMDIGRHTIDGGSKTPKMSDKGWEIESGFSITGLEFNIPRTDLIEYYAGDVFRRTLVESTVSLVGSLDLKDIMTRIAPDATHVQRIVVWPTLNKYQKSTLLPKYASLFLQNDTSNSPGTAWYVSKVDTNIFEMPNATAPKGAQYIGAFTWSADDVRGGRIDNTAVWTTSDDTVVKIGSVSSSGQAVVSILKAGVAVLVVKWGGMVAKLTITAK
...................................................................................................................................................................................................................................................................................................................................................................................................................................................................................................................
>A0A6H0DBL1_A
MHYKGFKKFTPKNPLPKGFPMENLDNPYIQDLSQEYHRYLMADDDVGNGQKVLFECDQHGRDWYTLRHTFQTNTWKIVYEPETFKVVSFDKDAVKLFPHGNNVVEVENIPEGLDGANWRINPISHVFSKCPVLLRGKNKNTQSGLMNRVLGLFVALQIDDEKNAEEVALMKELKAYIIKLRRVDLSVEEPEWPKSPL
.....................................................................................................................................................................................................
>A0A6H0DBL5_A
MKSAIRKHSAKVISFEMSDGDLRHYARIGGRFVYMGRKLLGVIPEMAEPDGLWRESIMQALGRGSNCRSLRELVELVTYLNCNTKPEARVMMREWTTIN
...................................................................................................
>A0A6H0DBN6_A
MANNLLFRTWMNEFILLEFNEMRGQWEYYLMTYDLNGKPAFWTRAGNQEYQQYICGRKDITAHIGNNIRYPYRKSV
............................................................................
>A0A6H0DBP3_A
MQLSDLQPAIDKLQKVVNDDDVVLDSLRKIVAGSGTKATEQVFFEKSGVWLQLSAASILSVVSNERETNQAQLDQYKALYKQLQDLLAGSINGAP
...............................................................................................
>A0A6H0DBP5_A
MTAQIMFGHLKDGERFAFLGQTFIKVLEESSDYNAVNSTNSSDCVKFGKTEIVEKV
........................................................
>A0A6H0DBQ5_A
MVSGTYLVGRLFQIRFDSRFVYDSKFRFGLRFKFLL
bbbbbb..............................
>A0A6H0DBS1_A
MRAYAKRIWRGLIPRSSTLSKWFCIHLKCKMCSGILESNPDGQLNKRGGKI
...................................................
>A0A6H0DGV2_A
MEFQGTSRLNIKKLLPRLGLPTEVQLAKPKLTKLRPYTYVYTPNPITGDTRPYARFVSSMISVPYSPYYNGERYTPVDRFVLEELVPPTILELMKNEAMYPGVEERPGRIWFIQEAGAKARVVAQPCAYLQFALQPAQEFLDRLISSKEEICVHDQNRGAYFSMRAVSKGIKTYCFDLSSATDRFPLFFQQDLLDYMGLKSVSASLEQLSRDP
.....................................................................................................................................................................................................................
>A0A6H0DGV7_A
MISSFENGPGFILASDVKYITSDCPDITAAQTYHYKTPSYHGLCGAPLLSITGSGPRLVGVHVAGVLGTTGYADPIGPVVETLNTLSQPQSVVIPAEPIEPVFVPRKSKLVPSPAHGAFPVTKIPAVLSNKDRRIRDSGIDIDEVAFSKQGTGDITTPWAGLEEAADVYFSQFPTFCTLTMSEAINGTPSLEGLDMNQSAGIPWSPRSRRSLFILEDGMYSPIPELEDAVKRVLADPKYVYNTFLKDELRPTEKALKGKTRLVEAAPIHAIIAGRMLFGGLFEYMYSNPGKHGSAVGCDPDIHWTTFFHSFADFENVWAIDYSCYDSTLPTACFDVMAKHLARLIKPSPDLPENCVQKYIASISYSEHVFGTRHYFLQGGNPSGCVGTSIFNSIINNMAILSVMLHHHVPIHDPTSYQILSYGDDVIYSSYPNLHPTLLKEY
..........................................................................................................................................................................................................................................................................................................................................................................................................................................................
>A0A6H0DGW1_A
PWTSLPPNKGDPISRRCRMPIKSNDKSTATPMSLRGYTSWYGSGYTDTRFVFRTVDSQKILYENLKRPKEPKPYLGKKKIKLPKKIFYVVNGKQEFHYYRPGIKPKGEKKKKVRMVRDLPYHECFHQKIRLEADKPYYSFTVPGGYSQFIPGRPARYEHFITASNISKDGVAKRILLYGLKKLREFSPDGAKTSRLVRALLPKAEDYLPVNNIYTSIIELADMKEFIPGLLTSVKRLMAIKPRGATDAWLWTNFALLPTIQDFANLYQGVSGINSLITQYNILAGQGRTQSFSRTIGKLDLDRLDLAPTDVYATPNVGSQTTLTNSIDFLTPKVVYKLNFTFRYLPMDSTYERKLFSAVLGLDDLISGIWNGLPFSWLVDYFLNVGDILDDYLHTPLFLPYEIVNAGFSRKLKSNFTGSRDVTIESRPQVLKDKIHIGNGNYVPPVIPYTIPGERVTTYCRYSGELTMYQRTRATNLLRELAKLQAAESSLSFHLPSLHKSANASAVFGGKHLKG
...................................................................................................................................................................................................................................................................................................................................................................................................................................................................................................................................
>A0A6H0DGX1_A
MIPDLQTRANVSVNFNINAEQVFTFNKVSSYMEIIMLAMQTYYSYANILAYQSHTSNSNTGMYELRDMITAEDINLITLLGERLNNIPIPPRLRELAFWLSNIYKSNSDCPNSPVLMIVPFSFDYSSPDNVDSLGFGYSTNISSTINSIIDKLNPGQSNPLGSAFYNDSFINMLAKVCPGWLNTPMGSATGIPFHDPHWMDVWSNSPAYYVTPRASVNVKNYNVPFLADGLDRGEEIKYVTHSTTISGINQALFSVQQSPSWSGMLRPVGSVCTKRDGDGSQYYGETNRFFYASQPGPTISGA
...............................................................................................................................................................................................................................................................................................................
>A0A6H0DGY4_A
MDDANLVDSVVEEVSQLLGSQFDSDAKQKLTTLLFRTIQGSNDVIVSPMAEKFGPITLLEEWDSIFNSLDESRIENTLRNIEQVQKDKFSPRSVAIPWFPERQKDLEGYYSDNSVDYSVLDCSPSNLNLSLRPLSLANTKDFIKKSTSAGLPSMQKKGVVLDQTVRNFDELYSQAAKLDLPSIIFTRTQESLKT
..................................................................................................................................................................................................
>A0A6H0DGZ0_A
MPWYVTSPEARSYIGNDTVRWKQGQPLGLRPSFPLLTITNLWAARQAVLQVDGREAGDVPYAIVGDDIVIHSKYAKAYRDNIASLGGVANVDKACSSDVQAEFCSRLIKPEVVFRLKARYLSGNDSQNILTYQGILPVKAKPWILRASKRVGSYSLVESGIIPDFHPDQPRSLREKVLMNAVLSLEQGKATREEKSFQSMWWAATEASPSCVLPRPQKRRRPTPNLLDAPREERFRKFTEWNPGIDLEQLPIQLGMVSKYYRNTWDHWKDRALMALAEDPRLKHAVPGLVWVETTHPSILREVELASAREQKVECVRTTFEYKSMKHVPDTNPDHALSHLDRKISRLEDGLVTSVGGDCAIIRTISPDVEELVEVQGSRVESTFYGRTTTSPTVEIPKESFLKPTKVSRPNASSYLQDLLRRLDADEETEISDCEQEFEL
........................................................................................................................................................................................................................................................................................................................................................................................................................................................
>A0A6H0DGZ4_A
WPMFALTHHYVVNYCAQKLGAPLDYYLLGDDIVIKGDSLAEKYKETMALLGVKISLTKSMDGESAEFAKRIFYKGVEVSPAPMQMIKSLLSDWSLVKATLDHLTTRSCRDEPQIYRSVSFIETISKLTKCSIESLSMLAYSPVPLKDRKTEITTICSVADGGKSMWSHIDKLTLYQVQFVYIILSYEMMRIQLDNMKKENRREVDILNHMEIPGLTPGVAMNDHFPMWQALYRRNDQVLDALGRMVEIERERKFFSDAATEVIIPNLKVLSFSTGSKSKKAVRLEKLIIAKTFKVCKNLNSLVENRALEPLNTISLYGIMIKENILLR
........................................................................................................................................................................................................................................................................................................................................
>A0A6H0DGZ9_A
MLIFEIKTFEEQIYTKYKLNVIKHRTPQEVQDQLYLMSLNKYHLVADFSSYESSLQHDILTSIEMPVMLSYITCPHLRLLLTKHYSLLTKHKSVLDDVCYYSITCRQSGDLWTSLGNTLTNILLHYFIQEYYKVKLQFICEGDDVYVSSKRRYNTDIYKQIGFKITGNWTKDPFSLDFLSRYIATPTPVPMVTNQLRKFLRQKPGPALQESLTGLKNSYCSTPILCKIIDDLSHRYGTRPYTKRDAEHKLSMIDHPMTELHRIYFAYETGINPAEQRAIDQITEKQVVYDTITRYKPQPNYWTEYSQPKRRYIPPGYMTISAATLVNHSPAEWLPATLAYPINGIYFTDNRLMLNFIRRINSTQRSYNQLHPRRFDYLKLACILEIISCAKQEHARLKVTGLGILIESEEDLEEIWPSPDAVQGRISELEESLSDQSRTAVLDKISEYLLELSITLERERSYYLKVRLPKLAHPFPIIHTPQDCRDWELHVATIITTSARTWNLAGYLRVQRQCLGAFTSEQVTTLIQRTRQIWFKLQQERCTKDGNHSNM
.......................................................................................................................................................................................................................................................................................................................................................................................................................................................................................................................................................................
>A0A6H0DH04_A
MTVHQMLLRPAKKTAGVKVGFDPAIMAHVLEYQKKRMREIQPPTKPVVFETKEVINGCPLHSHFGGLDMTTSAGFNCAQTCPASTKKNFFARDEKTLLWDIDRSTKHGEQLFIRWENTLTDAQDGIIPDSMWDVNIKQEILPNLKNENFKSRVVWVLPVEDTMLHRAYFGSFVSAYIGDHGVHNSGVGMNPHSSQWDAAITRMKSVNPNGWDGDYEGFETIGNSQMFDLFVTKVNYWYEHHAGGSETLHKDNHIRMSICKMMSDGQFRANPFFYINPGMLSSGGYLTTVFNTEMNETLLAYSFFAEYAEKYWSSNPSPSAVQVETCWEIFGRCVKALLYGDDIATACGEDASFFTQLSHHNQMAKCGINFTPSTKTDACSDELKPIEDLTFIGNTTSVRNFEFAPNRQYWATPNPRSLLKPITYFKPGDDPLQSFVM
.....................................................................................................................................................................................................................................................................................................................................................................................................................................................
>A0A6H0DH10_A
METSIIPLLNTEIANALEYLPPYDLHPHDNSTRSIVEHELQFYRAKKKFAVPADIDEDKMREDCWETTWRDDARIGKLFNSEETTEWIRGNASLLRRIRLEIDSILQNFSIDWASDPGFGPGEQFESSGGHTSEFDKFAEQTWTCTEASFDLFAKAMYANRFTRRLVWKRCKKRYPVDARLLKHAEHRFQYFKQHLALLVDFTLGNRFSSVYKDNKVRRPICVESLGNLFCQKAIGTALKRCLSLAGNDTWKGQMDHMLLIMNRWLSTLDFSSASDSIHFGWIKLLFPPWFVSLISQTRSRLTLHDGAWYRFNKVSSMGNGFTFELMTVLLLAVA
...............................................................................................................................................................................................................................................................................................................................................
>A0A6H0DH21_A
MKNYHNYGNSPIVHSIPIQRELKRVVTLKFNWICRHNGPKFASDVYSSARVLLMQFLAKELTEADLISQFPLGKTICKRIMNSVRSNPHPWLDLFKLYTSFKQPVQSVTASQEAMTERLSRDKSTTPYLSKHSFKDMGVPLPRYWGIDRESYSYTLPDPSWYKDWNKDQSVQYDEDVASLPNLVLSKKYAWLFEPLIPLLDGLLDFEFGSDTTFIGQIHHIPKKGTVKRRPIAVPNRFFQTGLQPFNSYLRNYLKLLPSDCTFDQNKFDQLVQSRLNDSDYVGSADLSAASDN
.....................................................................................................................................................................................................................................................................................................
>A0A6H0DH35_A
VNSIAGQEIDLKWISHTPSGPKGPWKCIWLKLKSSSHKQQKRALNAMMVYASFVLPKTASPTSTQEKKFLLSVSHSEVERLKRAKDAEQVQREPSFYAALSRLVRLTGLPVYKDQAFPDIVEYTTLLNGASKLGVEKSERIIHSFLASHKFLEFQAFPEVKRVLGEIGEDYSSLTHPWNGYHLDWEQVQKTDFTQEIGVVGFSQEPGFKFRAFASPNQVLQAALEPMKRSLLDHLKSCPWDNTHDQDAGVSKVQGWLRDNKTVYSVDLSDATNNFPLSYQLRVLKKLRMPQSAIRLFELVCVSPYKKMWGPRDNISWDVGQPLGAGPSFPTFALSHAVL
...................................................................................................................................................................................................................................................................................................................................................
>A0A6H0DH43_A
MQNAEIIYNAEGAIVKKTPYTDVYGSHWDPPALIERKDKSPSKMKTWLEHKGKKVYLTSLTHERISWDVTPVSQVYQVKEFRNGPDGKYLYRYFDYKVDRSGSLYSAAKKTLDSLKRVDRQYNKNELLTLALADANAATFDLGTFLGELPETIEFLGAVVIKILRIIKSLRSGKFAKDFEKYFKKGYPVRLIDDTSDAWLAYRYAVMPLVYSLQDGLAALEPPESQFLRSRKRDSFTDSGDVHGYAYARVSEITGVWTRESTARAQVYTILTAEQANKRRYLLNAFTTAWELIPLSFVVDWVFQVGDFIASFRMLPFESQGISFSLRDEVKILAVASPDENIDPNKEIKMFGEQRLLYTASTYTRSVENSIKHEIPVGVRMNVCRIADAFALTYKLGKSNLRRH
....................................................................................................................................................................................................................................................................................................................................................................................................................
>A0A6H0DH62_A
MGSNVSTQINNYTVVGSSNNMEALAIDKTDQHARLDAQIAPTTGLNPATATFDTLSDWRSFMDLRVYGDDEDNYDFFARTGEWAGKISGAIKMVGAHMDKLAKIGSVIHETYAQPLQTVDNDEQVTGDIEAFSDGYSSIMEGTYLNDSYTTTGGRPRDVSSSSDPFSTYYGDFDSSDTSFDGWYSGAQAATKRFLSKASNVGKRVVARAGGAMSDRLGAGAISAPAEKVKHAFANGARAVVGAIKRGVEADADVHGGVVSTRTVSAVPPNDHIQKIAQNIPPRAVSGAMDRVSESGKDIGIAMVPKHSSAAPPVKVVGSTSLQEVVDKTPTAHGSVRDVRTKVGRIIRKMEQFDSDLLVLTPEEIPIGMFPVDTEEENLSMVDVFEALPIRAEALSGLTVRESGAIHGKFSSTLDATVKSMGAESNVAVKVVGGRAHSYRIMDLFWGPGETSDHDVHFSLELTTVMLFTSHSDPTDYGCGVLIGHRASSGGVTQGLIFPAFSGKQGTKMRVHGVVTWRLSLDVTSFRRNGLGEISSTKWDGTFVPVLYCKQDGISKISTCELGMRVSQVVVAPLLVKNYFIYDGARCRDKTIFHVVCRIRPDTTITSSNRDLVAMWERMCDVFDGVLGQMGALFRENERLTIIPTRFRCLLQSLGIESKGVPITTDQQAGNWLAEAALSIRRWPFIWATNPFFSLREQRKHLDAERLAACVVLVLLKVLPMTAFSTVNTRHRESVGQAVKTIQNWEVQHVRNQIGP
....................................................................................................................................................................................................................................................................................................................................................................................................................................................................................................................................................................................................................................................................................................................................................................................
>A0A6H0DH64_A
ARYEPHGEVITGHPSSYESSKSRPFHFSDVELVNQAYQLMNVEQRTKRKREEFERLRIAGKIVLSPMQVTKINATRNPGPDEFSKPRAKLYILPFKEPFGAAEYGQKCDWSGEWFSVSTYLGTTTPSPRRLSYNTVMNPLNGDSLNKYWEVYDNPTLTMPPVEIMLEAYSQIRKALDSPMDKGLITAGIAEANSGIYDLLTEIGEMKETLGFVMGLVSSIVNLVVKTKKDVLRARRNPLKSAASIADEVASIWMQFRYAVTPLMYSAEDSLEFMGTAYAPYQTFRKGTSAKHAIELPDGWICKDLETIDRLFVKTKFQLEGRTHNLKTSLASTAWELFPLSFVVDWVLNIGDLISSMSPPSFIEERGVQYSRQVRPVDLIIRHESGKGGNVSITVSSYRAYPIDPYDHIGLTVDLNMTWKRWLDAIALTWGGIRGKLKK
.......................................................................................................................................................................................................................................................................................................................................................................................................................................................
>A0A6H0DH97_A
SLGPSIGMPPKKPTKQPTLRPSTGPRGGTRPKQQPKRSRPNPPRPRSRRMLPARRNGEWFMLASFNIGTDSHPGPLGEFWLHPLAHPHTPYSAACANSTHRVEKNWEFRCYLTTASTTGTRVGVVALPDPHYQPGSITAPVIWGAIANGRGTMVDSIGNMTRQTSFRIFGSTRVLSNSDPPDNMNMTGYSNAVLLIYLLNPPVALTTSVTLQCTILAKCDVLAINKVPGYTASQAPIFQPVIGNQGGDPDWIIVLKDSYWDVNMVTGGSGIEAGWALSHTGDAWLAGGIYFQFLHAYGPAPEQQDKLAIYGSPRVGGVYTSDYKFSQWQTNDNFQATPIYFTIFRNPVSGTVVLVGFTNLDWAQAQATGNTGMVPHGAELCIKYSGTVKWADFLPLTGKQLDPDSGVTNDGTDMTSQLYKVARFWKVFEAPPPLGRPVYTTIHLAGTTITGATTPNYYQLPTPQSRLTTTYLPHQQIATMPQAQTPFGHHPLPGRLPFSSTPQPTALLQQSWGLMPAARTSNFLQLNTQLSNNTNTISQIPAMHERTLRCSTNLPWTTTSTLPVSQTYLRTILEAENSKQVTSMSSTNPSSSSWLLMDPEKQTLPSNLVRSSSSSQKSPTDHQDSEWEDDGEEEEEEELQGAAAPPLDPETQQLESFEMQEAFLTSQLADLQNQLKQLHLKRSVSLPTGLEDSSHAEASSQSFEVIEESRHSTITNPATGLPSWMKLLKRAVDNAKHHQT
....................................................................................................................................................................................................................................................................................................................................................................................................................................................................................................................................................................................................................................................................................................................................................................
>A0A6H0DHA7_A
KQLYEDGLGVEGYQLIESAGPSGYTKRYEIQFKLLGVSCRIVDDERSVIKKTHKEWEEETCENWISQLQVTLGKGERVAEVYKHVYSEYGYNIPHIPRLVKQMWYMLHYEDRLEGMLKYVTARLTARTMGSWDGLPPPPSWYSDYLEINKLNLLPKWGIISPKIDDFIWECLRTESTSRFIETNRPLVGRNLIELSFALLQSKSGMKPMGIHLLKAAVDSTVNTLCDIKQTKSLEIEGRTITYKQGSFVDGLHPIGPSLTRDFETECLSGYDIFPSVEEDEVIRKREEEYLNKYCYDATPDQIFAAITETVSQIYGKTIYPKPFDEASLYQSCKDRDESNANIYSNSEYLDIGSLFNENWRYAKVPPHEWTFGLLPFPEQEAIYVKNKQEMKYPGYSRPASNKSSYEHTRSQHGAHQWLSNQGQAEHVKCLFTSEEEEDDTLGQYRVFDQDTHYELPMMRAPHPGEPAHTNCEKCDKLYQHSPCAQVDVVLVRLDSYLSCMKWSPKLGRAIDIRSPSSTSWKDTVDASRRRAWQQENVSCFPVGLQEPFKAARVITRGAVDSYHMARLYQKPMWKPLQKLNCTSLTGGPVTKPWVQNFLNKVKPITGGRFISGDYKAATDHINSDLAEHCLEEICEYMNIPHEDRLTLIRCLTRHAIYEPGPACEEPNLLGIQAQGQLMGSPVSFIILEVLNLALCRLALELRHGKFGDLDDVPLGCNGDDCLFYTDLEGYKTWKNITRKAGLFPSIGKNYASEKLFTINSELHFVDQAIHKKCTPLQVQKPGNQGIRVTDHLT
..........................................................................................................................................................................................................................................................................................................................................................................................................................................................................................................................................................................................................................................................................................................................................................................................................................
>A0A6H0DHD3_A
MVRDLPYHECFHQKIRLEADKPYYSFTVPGGYSQFIPGRPARYEHFITASNISKDGVAKRILLYGLKKLREFSPDGAKTSRLVRALLPKAEDYLPVNNIYTSIIELADMKEFIPGLLTSVKRLMAVKPRGATDAWLWTNFALLPTIQDFANLYQGISGINSLIAQYNILAEQGRTQSFSRTIGKLDLDRLDLAPTDVYATPNVGSQRNLTNSIDFLTPKVVYKLNFTFRYLPMDSTYERKLFSAVLGLDDLISGIWNGLPFSWLVDYFLNVGDILDDYLHTPLFLPYEIVNAGFSRKLKSNFTGSRDVTIESRPQVLKDKIHIGDGNYVPPVVPYTVPGERVTTYCRYSGELTMYQRTRATNLLRELAKLQAAESSLSFHLPSLHKSANASAVFGGKHLKG
.................................................................................................................................................................................................................................................................................................................................................................................................................
>A0A6H0DHF8_A
ARMRYNRWRHRNGFSFERRADDRLLYNYFKSKVSPREIGFSIFQWKLERIVTFVYGSRFATVPKNNEKDRPINIEPFGNIVVQRCVGNGLRNTVRNILEMELDKVPDLHKLRISNREVATIDLQNASDSVSLALVEFLFPTWFVQRLKQCRSPFILGPDKEYYQLNKISSMGNGFTFELMTLILTRICRTLDPEATVYGDDIIIKADQAERLIEVLERIGFVVNRDKSFISGPFRESCGSNFHVSEGYIESYDFRYPVSVNDCVVFFNKVTRLSLIYKSFKKLRHHILRSCPFLASQLGHDPYALTCNIFALQGHRKESDNEPLPFSFPPFFMAVSHAEFQRACRKSGRQRVPKKYRAALSRIQIDWSHYYVTPAYKFVPDERTKAYRHLKPWQWSKYLMYLAASRVAKDVVTGKGTWVEITYICSGERPYRLKSLADGANLGQTHVGY
.................................................................................................................................................................................................................................................................................................................................................................................................................................................................
>A0A6H0DHH0_A
MPSPGQKGRIQMKDSFDLCCQHLRSAGYQGAAEFTDHLRMIAKHSGLEESINICSQIGIYFKMLLAGQSVPRPNCIRMRRFLRNNSKNRIHSPALKAIREAYQALERLTSSPEIDFESKDAKKILALINVKHCFRLKSPSPRMIEKFNTSISAKVNPEEFGKYDTEIKIAAQRLCILFDKNRLPVKCPILSGPSLISYELRSTKSPVLNTDGSIYSRPGCDPVSRQIAPMLHWLATSEDSQVKGSLYLGLDRLIPYETANDDGLSSYQIFNRLDRSGGIPIRGKISHIMESGGKDRVVAQPFLAFQVLFEPLKIFLNKAQVIHPNIYTHSQADGVRIGQSILQHRQKVYCFDASGFTDSFPLYYQTKLLEDLGLKSWAYLLNSFVKDGVWYDSHQDKYVSYAQGQPMGLGPSFALATLTHAALVDGLILSYLRRPPRKEDYAIVGDDIIIGSERLAKAYQLAMERSGVEINLLKSIISNVTGEFCGVLFNRVSKTVPFKPKAFKWQFPALVDALSFYGKSYYKVLDPRSKHLLVAKETPSFKGGLLKRMSILSYAKAVTEQLKSIEASTSLSTRNHIPDYDHLFKMTVSVLENNAREGLLINPSAAKVKPTFADIFQDRSPVGYYIEEFSILQCMSTLISLREEAEIWVALLEDSNPSDVELPYIIEELNSIALRVNSLPLKFTSTDSLTPAKPKLPNPEILAEQHEEDFNKVPLQVELGTDIQDTRASTIDHNCGPTL
...................................................................................................................................................................................................................................................................................................................................................................................................................................................................................................................................................................................................................................................................................................................................................................
>A0A6H0DHI9_A
LLPKKVYNIIKELRSPMILGPDKHFHMLKKVSPMGNGFTFELMTLLLLAVGRQYDSEMSVFGDDILIHPLVAEPFISCIEAVGFVVNKEKSFIDGPFRESCGANFHVEEGYIESYDFEWPESIGDCVQIWNKCYRLSRLYPNFRALRQSLNRVLPRALQGGPEPRFRDAPLLELIGAWNPSGLAHSQVGTQELAIPAMKRAKLSFIAHDSVTLVRDVPGIPIFFVTDKKPVIKGKLPEALAKGLRNIQVSPQGATIVPGWEFRSALRSDTRMHLSPKRHWAKYEMYLSSGRRAKDVYSGRGEWKRVAFVSTDAGHIRAKHLK
..................................................................................................................................................................................................................................................................................................................................
>A0A6H0DHK2_A
SGSPWRFLKEKFCKWTQLNYVHKESDSWLKKFTEMCNAARGLEWIGNKISKFIDWMKSMLPQAQLKELKKLNLLEKQIENLRGADTRTQEKIKLEIDTLHDLSCKFLPLYASEAKRIKVLYNKCNNIIKQKKRSEPVAVMIHGPPGTGKSITTSFLARMLTNESDIYSLPPDPKYF
................................................................................................................................................................................
>A0A6H0DHZ2_A
RRQIGNAIRNTTFELIQLNNWNVNIIGPELESVRKVVDLLLSDYTGKVRFFTLDSSTNFNYKQELKKYRRGQITYNTLIGSRRKYENSFCKLLISHLMKRDKYNRIYVNIEYNKSNWVEDYKYLGIQVCKEIDFARKNSIYFGFKVEDKTSSYAINEQSDKNVYSPTPIDDLDNAWTICIKGEYLGGKYDENDAIAAKKNNYANYVFGGTRFTSEALDLDYVNIALYSLSNTKNTVELLKSACSYKCIITCPMRKMEDWRDEWPSENKLFPGKIKQHIFEDWTLDPKNVAVETGCDVVSETIFLQFSNYRVFMSDIYQHAVIFRFQQKNYFSDRIMSHLGIRQPTIYLRDRRLSSRLNAYVNRQLTLSNDMSSIQKNNFGGFSGHLIAIERHFNNLIFTMSPMKWAKRAFSDAKYKKKDIYANAIGERHEMSDFVNTYAYLDMDITLLRNLIANDDYADKPKYYIAAKVADAHITLQLTMQDPSNVMEEIIKGIKGIRLIRVGRSSFGELKILLYQTNEMIQYRIVTILRLNDIACQQHRPYIMHLTIKSDASYPESVTLNEENIYCKSIARA
.............................................................................................................................................................................................................................................................................................................................................................................................................................................................................................................................................................................................
>A0A6H0DI13_A
MLVSRFLGIPREPSVLLEMVMKAIPAPPFAKAVRFKAFGMDPKRQLGLTRCEWVAPKDKIEAYMRSHKRQGALFHPFASRFVDATNRVRPEPRSVYNPEALFGDQFFNYWDDPNITWNEKAWSHARGKLAKAYSAIRGLKLMDLSDVETAIALAGNLDKASGLPHITSKREAIIAGDRYLARRLRAGRTAPPPALGYYRTQPGKTRLVWCLPCSMIMLEGMIMSPIMSALEYIETPYCLGLTSNSIAARMDELCYEKTQYCLDWSKFDSTLPRRVIHACFDELRKWFVDRRDSVFDVVERYFVTCPIVMPDGYIYKGRKRGIPSGSWFTQLIGSMANQLLTEYISYITGDRIVKGYYLGDDSVLAMGGDPDLVKWGVEAEKIGMRIHPDKQEVSHGKPHFLGHYWDGICPTRPVDESFSRFVCPERYIKHTDRTAYYKYETSRVIALMVDNASFWDIGTEFLGWWLRRPVGAVKHTLVNQGYLNATTVFTSWALSKQHKGDASRYVSGARKSLAMQYLHH
........................................................................................................................................................................................................................................................................................................................................................................................................................................................................................................................................
>A0A6H0DI37_A
MKSYLQRIVNDYNSLVRTLKNKILDILFPQIIFRSDVKTVFFLKNQPNRVLKLAPGLISRPKYGNCFKRPFVFKGEASNLLNFKLDIIKDGDFIIKTLPKYGKALEEFVEHGTFTIDGTDLIDLYNNGVVNTLESVPYYNVLSLIFQYELYETRIEGTTVRALKINGVSNAPIVPELIKIYRQLTLYGYKVEIPLTSDDINIHTRKYIVADAETSMHVSMSIQELLSSPDGQLLHSAVKSIIGKICDQADHILSKYTSQGIVINNIIDGNDSYKRVGYDAIINMSFNHSNGSTSDTERKSRFVQRRLYDIPYDSVIFHSADSFDVLRDISSSDTAKLTFVPKDSRGPRTICMEPAYLGFVQQMYMTLLYKILPDVTNNAIDLQNQDNNRYLALKASSSGTYATIDLSNASDSVMSLHIQELFPARWIDILNKCRSISVLLPDGSTLRPHKFAPMGSALCFPIECIIFYAITRAVLGSNDLSVYGDDIIVPTSSVEKVMSALEAYGFTVNRKKSFYKSLFRESCGIFAYKGVDVSCVYRRDINAEVDHYNELIYKYSCDIAPQSFVRLPDTEGCLNKVPTMGELSRYINSGIFAWDVHLQRVCVRVRVHRNRHTGDTLPDNLAYSEWLRLYSGEDNTYLEKPRVIPRRQETDSMVEKFVPTNLPYSEFGYIHQLSLIHQHFGYRFSPENWDRTDSQDIHNIKRGVRYVRFKKPKETKTSKGVEQSRQRDIKKGNGQHKISAQRAKTTPTRRKTSLVNKKDQKNKGTKG
...............................................................................................................................................................................................................................................................................................................................................................................................................................................................................................................................................................................................................................................................................................................................................................................................
>A0A6H0DI45_A
MRIEMPHYNPRRVGIIAKNMPRVSRRKLVTGYQKALAQERMCQVLQTLACLTLPGWSIATKTFIAKHTRGFVHKKTDFVNNLKLSEMRSPGKAHPHGYAAKDRMNALKAMQGAAQALGYRIHAISPSQRELHQADGYTQLWNWPKDVPVLPRTDPVDPQSTCVIMVDVDYYISMNDLLALGAPVLLYTCIPEYAAKKTEEYCYRFEGHKFYYAVSGGIDYAHELWNYDTDLVVVSSATMTTGFDVFKLRTSPDHFVVGFVPRWQIPTVLYEKQFPNPRGCELQRMTVGGNGVTVIPTMEPGRSLSLAWQGAYFYEHYEITRENMELVLAKYLALPKDGKQLTQTTVQTAARYLQSITKGAAVDKCQALAQLIYNLAVTVDARTLVSQNTGRGLPEEPLDISYCMPGDTDEPVVASRAVAPPLLEGGCLAPVRSLATEMTTVAKRIVGPQNTKTPDSRYKEWAKDFRASVLREVNPGTGVPLDVSEIYEKQQKPMQKLRNKQYGPWFVLPDWSAQEMPVKAFQKAEVYSDPKPARNISPTPPMHQFGLSCYTHAMKEAFKSHHWFGPGMSPEATQFVVEEMVMRVGNFRGNLYARDFSHFDATVSKWLFENVCLPICTSWVHPDHKQTLEMLLRAETTAHAKTQNGIKYRPGYGRLSGSPTTSDHNTLINAFVSYATYRAAGDVPSEAFDKLGVYYGDDSLDVFTDEELVKMHEVVNDLGLTAKGEWIAVTDPVPFLGRYFYKTGSFADPERTMAKLHVTNNMNLEPRLALANRVSGYAVTDHATPIIGTWCRHVLQLLSKQGVIPSVDAMTSEEYFKLTRAWPQPDSNEIREGFALVTGIDLTQQTEIETKILAAEEIDALPREIIVRERVVKFPVWVQGIYQEPECSEGSDAEPYGGFYEAVNAAIVKEQQAVDGEGLRLVIMGALASIPQNADHFAEGVQPTVEDLGTLSEIFQTDFRVWVNRADGSRTLEVPPTQCEHPKNVAILEFDEPSKRWKIVARTPGGHDTQKKSSASSLSAEHPASMETLEPGTSSEPHKPVAKRGGKRQQRDGAKPGAVPDGGPRPPKQQGSVARRAPGLVRQVQVPRANARVDTGAGSNGV
..............................................................................................................................................................................................................................................................................................................................................................................................................................................................................................................................................................................................................................................................................................................................................................................................................................................................................................................................................................................................................................................................................................................................................
>A0A6H0DI77_A
MLSGPSICSYELRRTKSPVLSTDGTITSAPGYEPRARQLAPFFHWLATEEDDGVKSSLHLVSDRLVGYKFVNDDGVFSYKHIFNELKSSGGVPIRGKISHIMESGGKDRVVAQPFLVFQALFEPLKSYLNSAQKMHPNIYTHNQSGGVELGQSILQNGRPLYCFDASGFTDRFPLKYQTEYLRHLGLESWARLLQSFVEGGVWYDSQQQCYVRYAQGQPMGLGPSFALATLTHAAVVDGLHYKIHKCTPSRRAYAIVGDDIIITEPDLAEEYQRFMESSGVEINVSKSIISDHFGEFCGTLFTSCSKNEPFKPKGFKWQFPALVKALSFYGRSYYKYLDPRSKHVRLAKETLSYKGGDLHHISVLTYVKDVINAVDDALAKLTLSSRNQIPDYSHLFEMTSQVMEMNRTEGLITQGSEIESQPTFYDIFRNRSSGPCYFEDFSGLQVVNQLHLFKEELLTIESLAKQEVMLFEEISYLVEETKLVAERFLNLPVKFSLVEQVKEVKPQLPDPDTLAQQHHEDFTEVPHMVELGESVLDTKPLPRDDHSDLSF
........................................................................................................................................................................................................................................................................................................................................................................................................................................................................................................................................................................
>A0A6H0DIA8_A
MAKKNKANKENIVKQTNKKGSNNPKRAQQEVHASNSNTGVNIRGGKKAAMNQNNKTSNNEFNTNFQPKVGSNDPSWYNLTPSMVATGANISYNTALGVEQPLNIVAGGGTPTAPVQHSNYRTNLPGIMTVDMMPTAGTATGPASAINLAGRSVFATIRRNVNGARSYEYTDVMNYILTVGSMYSYVAFIMRTLSATRTLSLLNRYSRENLIEAMGFMPRDIIDNSANYLFRLNTIIKQLNLLPIPKNIQLFDRWVWLNTNIFLDEEGPKAQLYIPQVRY
.......................................................................................................................................................................................................................................................................................
>A0A6H0DIB1_A
MPTSTLQCQKSKNGENLKERDLSAWRAGLQADSQIFDRNIELLSAIFYKRQQCLTESAISISQKSSVSESFVIPSQWEFKGTSIQGLASLVSRVRVTLPYDGHALKGEECDMISGFTCRGKFKRQGTQAYVSSMNTPVSTPYVDSVMMSVLKSQGFNPAIKPRNLYDPTLMKPAVERFSQPDVRLPRDDSVEYARQCTFDVFARPQQIPYLAPLEESQLQKALKLSASAGVPYDSKAKCLAFLDAYRREVQVREGVKAPNPCTMYKRTGPNGKVRPIWGYPLDMTIMEARFARPLIDHFSKVTTPYVIGRTPWAISTRVTTMRDSRGTTYSLDYSKFDSSISSDLIRLAFEVLATWFDPKVRKDLGWDIILRYFICTPFIFIDGKLYTGKRKGVPSGSYFTSIVDSIVNFFALNYLAHKCGRSLDYSKVMIMGDDSIFVLPGRGVKLEFMERVLSSLGIKLNVEKSGINNYHFLGAVRKTGLPSLDTEEMLEKLVCPERSRHQFYKGLSFQGKRTAAISLLALYPYYEAEAVLRRFFRRDLLWWVFSIGLADRSQPIPITSGPAAATARMRGEELIFGTSRVSRLRAYF
.............................................................................................................................................................................................................................................................................................................................................................................................................................................................................................................................................................................................................
>A0A6H0DIB7_A
MSYYRRPGVRTYEPRFETSWQSPKVRGISWKKVKQTGFIKMTPYSKGRTVVERFLARIPTYNFNSHWFINYERDDTPHPAFPAWVASCELEQGDIRYWAETRPRRVVKYVDNLPMEADLHDADQDVMARVVTDNMSSYDLLTELAELRSTLETVKAALVAAIHPLREAARLRDEYLRRARNRPERAAREWANRWLQYRYELMPLILSVQDIISTYADRDAIYKTSRASRHLHGKTVPQESADPNAELSFLRTAEYTYKIRGVGKALFRPSDLLNLRLFDQISFNPVTTAWELIPLSFVIDWFINIGDWLVCQMANLKSLASQREFCISHKFTRTIDTYLVNQRRYEFLITNRYGGSVTVRLPSGPRAQLVQRESADGYDRRLFDPGEVELDIQFDINWMRSLDAFALSLKPLITALRKLL
....................................................................................................................................................................................................................................................................................................................................................................................................................................
>A0A6H0DIB8_1_A
MSEEVNFDWHLLLAGYYYSPIDIEVEDVFEIVNQPMDGNCLYHSLACGMIEEQQPDSYKLIKEQVREAAGLFWNTTEETKTTGEDLKEYLARIMKPNEWGSSLEVNFFSQKAKVTVYIWHEDANKHCDYVVRYGEDSVFESINIIHRRNHYDYLKPKGSQRTAVVEAPFLTLEEKVNLISQYTLDPEDEDWTLEQMLDDPRSESPDEDDRRELLKKSVTRPTDYYKRVRKLIPKSENIPVRVGRVLDTFFSCKIVAKLRNNMLLLTPLTNASDESEALTLRTLGHKILTFDKELKKEYSSSHLALTKELVSFLDLPGLLRTAFPGLGLERHSAFLHDELVLDICTVAVALLLSTYLYGSNNRNKKKFITNCLFGLNLSGKKVAASLKKVSQRDLYEHPKRTVAFVCNQLYGKVMNSLSKKFNSLGGCSMLVLCSVDLSDLGVKEYLQVVENLSKIDNTNEDFGHLEIESLHALRMLLERLHVSDRDGLSSLLLPVAPVRDGHPVIPRRALRSKEDAMQFVIQEYFKKKEITKFISTGGKAYSGATIGNVLAYAHNIYMSKDSLGLTTEDINQLLIEIRSLHGIQGTQTILPIAIICENLGPAFSKLFRELPVECAQECETLLEDARNADSHASAWKSALRLKGVAYEGLFAKSRGWRYVPEDIKPSLTMLIQSLYPDKFEMFLERTQLHPEFRDLVPDFSLTQKTFFRGAEITSPEPIEQSVEEETGTSGMEAVGRGRQMFPLPEVEIQEINSITGAIEQFERLKAESGRNFFCSSNDVLLGPEEGLVVNELLLVEVGYQTDIEGKMSTDMRKWKDVLGLLKVLNIRCTIITCADASNTPARNWWIPEQKVLLLKSSISHLFSEFQKNSPAEVTDIVVGSISTQKLRSMLKSGSVVKTPISIKEVRETWDKQNEHILTRPTGVRISSSLAASLKLGLVDGMIMDQQSSEACIDMIKKEKNKLIDEFERTKFKHSVNRDTVTAQEMILAWLREDLPCSRCQTCYEQILETLNNTQCAEDKISLLCFNLQQTNHKPCCHPQGLRNYPQPTMRRRTVKLENVEHSVLRSFENSNDNISLLDRLVRLTLPGKTEKERRIKRNVESLVRFCMECSNIECIKLPTGQLVSKGASSTRKTKEQIDEWRAKLGKELSEDKLKTYSDYVRRTLKHSLEQSANQANSKCQVPLKWMKNLIQDLGVPTEDGQIITKLKESQKSKKGFQVNNDKVAVISKDELGDYLNSKLEMSQNSSKIFT
..................................................................................................................................................................................................................................................................................................................................................................................................................................................................................................................................................................................................................................................................................................................................................................................................................................................................................................................................................................................................................................................................................................................................................................................................................................................................................................
>A0A6H0DIB8_2_A
LDCVIFKEVSSELLLRLQSSPYETCPKLMLMLVDFMLELGWYQEVVLYSKICETFLRCCTEFTRSGIKLVKIRHTNLNIGIKLPSNKKENMTCCLYNSNMSLLKGPFMLNRRQAILGASYSYILVVIFIQCLQQYRCLDAIQQDKSELKRHVESCTESMVESAFEELSSALAGDFERAFLIRSKQCDMTGNFLTKNTYDHFIRVFSGLSVNYFFLSCDSLLRNSQQQNKQLQMLRFGMLNGLSRLSSPRELGKKFHSSCRSIEDNIMRLYLQTTIYGAVRNVEGNIEQWNSSDLCPRSRIPSFSIYGAWVNSDRQLIFDIYNVHIYNKEMDNFDEGCIDVLEETAERHMLWEMDLARTCESNKGRHRREGRLLLGVPNTFRVKTTEGQRVMLNDSLSDEADDTGSISSTMTRRSVSSSNKRIKSIYGRYCLNIKPFELESGFKVERDPLRDYRQAITDPGTSIIYKPNLESLLKDCLTIIKLNPSHTMGSFELIQAVVEAARVKFPPDAIEKTRKNVKNWVSVSEVTETTSIVSVPKTHMLLKDAFKILLGTENKKIVKLLRGKLKKLGVVNTDERMGKTYCQELLNSVEGLTEQQKDMITKGLLAPHKLSFYHWKELIKKNVCEVLLTDDGNYIYCWLKTLAAHVKKDIKKELRFMIPNREAPDLEGQTIFSADEIAELVKLKKLVMSEIQFETLNIDSIMSAWMKTIEKVKDGNEIVEKGLKSLCKALPTILDIFEQYDVLCQSKAESPAVSFTKEEICIRMKEKRFIETYSNEIMSCMNMIFFLTLTAPWCVHYKSLEAFFIKNPNLANLDQPDKEPNSQILEMTVSNMVWRLVSHILKEDEDKSFLSERTVKKYVEYLITAFTINGFPLSESLNTYGDEHTVQGEEQILQQLKGMLSRLGLKGGRHEFLWTVHLIANSNFEVTKKLTGRQTGERLPRSVRSKVVYEVIKMVGETGMAILQQLAFTCALNTDHRFFAVLAPKAQLGGCRDLLVQETGTKLIHATTEMFSRTLLSTTNDDGLTNSHLKENILNTGLEAIQTMRITHGKPVESFKGLVNFYRVMCISGDNTKWGPIHCCSLFSGMMQQLLKDVPDWCQFYKLTFIKNLCRQVEIPSASIKKILNSLRYHVSDAVEIEAQTERELRQLLLSNLNIWEHNKIIQFLVKTYLSKGEMAMNSYNHMGQGIHHATSSILTSTFAVTFEELARDFFMECYPELTLKLDHAGSSDDYAKCLVLSGVVSASTFKNYDE
...................................................................................................................................................................................................................................................................................................................................................................................................................................................................................................................................................................................................................................................................................................................................................................................................................................................................................................................................................................................................................................................................................................................................................................................................................................................................................................
>A0A6H0DIC7_A
QAAVLYANYIVNKLRGYIMSRTFILVKVMQMTSVRITGSLRLFPSQAMLTLNSPYKVFDSDDFIQSYYTSDDYLSLQRMLITLAQTKSKLSDDISASTKFKSYINYLTDNLLVSENKIVTQGIARTEKAKLNSYPPIAIEKRTKQLDNLIQFLQKPLIRESSDISINTMLSII
.............................................................................................................................................................................
>A0A6H0DIE7_A
MESFNECVQDFAPENRDSTIAHALRCCIISEYRLVPGEALSDPEPNDVPSAEDSSPAPPLSFTMKRPGWTTLEVDEQGNAIDVVMPLDLPVCVATAASEDLPWMSRKELEARVGELRAKTPQCEPYTRDKVDFKTDVNLSRRSGDRHMDDAYDLIERAAKQHVFEANRRPMTMPRVVYMGIPEFVQTYVPEELHRRIEKFWNGDVNKIIDKYFSVDGDANLAATRADQLKIWHERQHWATTILRTHALDMSGAIKSNVLLQGLASPIPSSQTIRGDRHTLFYERAKAYLIPTAEKVQQGVKANSTSTHPQLASFRHANVAGLRELVNDVGAHQQDISISSASRDKLAHGIRHIMQLKDFKHVGPSEPPLLETRYKTPCEQVSGRKPKIVTTLVDTAMYMKSLRPWAGTDIIMTVPMYPGLSGKTGESTWYCTGVDSDGNALYYETIGSDEVSSVFHNQYSWWFTNNDVVYIRTEDDSAFGIYNVVKHARRDINRQTVFLCLDTMVNLPFAIADQLVYAAHGTHLSDMFSEPRPCRNVVVVNPASANPILLMNAGSAHQRRLYTRYQKETSPEGTAVVSPVVLRYLEHLHANGGRSFGLSSQEHLTRLQLHMKEHLEGGVINAPDYASMLELLRVVGVPDNLPNAVFYAEGYAAEHPGEEAPSEDRMAKAVQQVPSIVDSPKVYGAIAPNDAAIKSATKAHLGKGNTTTRGPQLNRIIQFATSHFIDAMADQSGCGAGSILVVPREEVLANRTRSTQVANETTYGLGPSGKNPVGNAFVKTNEVAPVKEAPRMVNSPPHELSIDSGRLGMSLDRILKRKCGVSNGIDWFAPGKTPSEMSDAVRTQYQNCHDYRATAGAGKIPQVDYKAADDSHTEESATLMADVIEYFFSDDLCPDLGMSHKAWALQTYWECFDISVLAGIKVKSTKWKNASGTGITTLLNTLVFAFRSYLTVLLSLCFQQLTGDDGDVQGMPLKDGKSDPIAAGTNDFFTHKQLHVQLRKLQTSGVVFKAVHCYETALWDRKDEDSHRQTVGGTTGVTTVFSDIHTPVMRLLFDLIGLKFGDDGLECNVPTVSDPTWNLARMYLDAADGFTRTVDFSDPILEEPIEFLSRKYPNPFRTGASYCKIERAAEKLAISTNSEKEKYRYKLVGYLVTDRFTPVIGAFIDAIWATKNMGPDPIKYDPESGTATLSEKYLSKVEGQDRETSWKMRDGPYPVTKDDLDIMYQTAAADYGMTSSELRAFDDNLRKQTTLDGIRGCRLPVALQHLTAENPTGDGLTKLVPPGVNMVAAWSKDDQALLNAKPATFGERSPISEILEVAAQDFDAPQMTRLKSALSHKSLLLGYKH
.................................................................................................................................................................................................................................................................................................................................................................................................................................................................................................................................................................................................................................................................................................................................................................................................................................................................................................................................................................................................................................................................................................................................................................................................................................................................................................................................................................................................
>A0A6H0DIE9_A
MLILLSKWKRARGLEGAIDYCTSLEMVMKAKLNGSSVPSTKCWVSRHQGFPKKLLFLRKYSNQLKRRMVPLKRLFHENSFTSNNVSKFIEATTRVADRSYIESLKPLQSVLSLGIAFIKREINLPSRATNSHNVGSYPELVYLKLSPRFKGEELNLRMAKMILSDLQHLRHKPELRRNIYIGSALKAFKALPIDQLLSTLVTGAGDLRDFALNIGDEHPGSVGNVFASSEPGLKLRVFASPRLIYQTALGPLFESLCEILRVLPSDCTTDQESGALWAQEQLKLGKTVHSVDTRSATDTTPYFLQRWTLNRLGYCAQMLQLLDVAVAGDWVIPNSFGLKRELIKWTRGQPLGLLPSFAIYALF
...........................................................................................................................................................................................................................................................................................................................................................................
>A0A6H0DIF5_A
MLYSYDLMEHVAQREERDCPLSKECLEAIASHTSRYGETRLPEKWVCSESYKALSEAFKQFDKPYNRRIMRQIKRGIADKDLTKLFYFKEQQFKTLENFGSNYVSTKAWTNNFKLAVKMVKESMRIVKLEPALIESENDVHRNLSTLDSSAGFLAYGKKKKDVIPEMVEETLKLKQLVAETDEFSEIVSNPYIALTRSQVGTLSDMCVYKRPLTKEGSFKWKTRLIWCGSAETTLFESQYARPLINYLKSWSNIAMGKSPKQIRSQALAIGDMIYWWSVDYSKYDSTVQSWLIKEAFKIIKEFFDEKYHKEIDYCCYDFINSKILMPDGKIYVTNKGIPSGSYFTQIIGSICNALMLLTYLSHVVGTDEKALRLQFTAYNGELAFSCLGDDNLFGFSRKLDFESLRGYFKNNFGIAIDDETKCDMGVKGDMPAYLKRKWSIFGEY
.............................................................................................................................................................................................................................................................................................................................................................................................................................................................
>A0A6H0DIF7_A
MPVDCQPANGMNLSSNANPAYQSTRWLMSFDEAFTGPTKSKPMRKARDRRGKLTTEE
.........................................................
>A0A6H0DIF9_A
MAGENEKRHTCKQCTRKFTTQQSLQQHRNATLHSTQPVQPAGGARPKKMKKAKSENYGPGFGFQGSHHSAPVARGISLKAARSTSVFPFRTFRERVKTVTVTASDATEGKLVFELTVAASITKRMAVLTRAFQRIRFLGCTLHIVSKASTSIGGGIIAAFVQDINDNPSLDTLGCFQDAKSITWWDSMNVHATIPKTLYYTEPTISNDRFWSPGKFVVLVDGKPSADVTLTFHITVTVEFSGPGLEDEVSVKQYVTALPLKFDAGTAQLVGLNSDGAKEARASRMIAPKPVDGTVFRVRSYQMEYSEGSGDTGTVLFDFLIVKSGAVYPSLDGKAQYDRAGWVWQSDVKPWLVIGEGEPLEVWGAHRVAYSMMRTEFNPSTDFRSTGLGRPFV
.........................................................................................................................................................................................................................................................................................................................................................................................................
>A0A6H0DIG5_A
MSRDDRQLHMNFVTRQWNDMMVLRPCFWGDSVDSAKLIALVTQGQVHPWWDGFGYILEMAITCRDDKDAFCDDFDKYMKNCMSLVGNSISTHAEGPWRGWTAATKQYSARKPLTPQLPQTYSSKVFSGLQVGAAKVDVTAARATTSSGYLVSSTGSCARGTIVGEGLLLVPKHYIQPLLEQSHGQPFDLTWTGMHRFTVNVSKETLRMSRQTDVCIIKIPKVYVSSFRPSQITKNQPSPGQHLTVITPQPGAISKKKTLVVKGPYYDREHQNGNLLQCDGGLESGDSGSIVVQGSNVIGHYYGRIVESGDGLVQMWSDEINNLVGKFGDIVDTTETLQVEQHGFIMSKIGVKVDGIPKSSRVKSQLGIQMQKEGLPCVKRPAAQTQQALVNAFSKFSMSTENHDEVYESSIDDIRSTISTAIRIQDPGVGPITLEEATSGICRIDGVERRIAKPVDTTTSPGLPWIDMNLTKKDLYQYQGTRLVPTDRLRDAAEKFEAQLLDGDARPETCMSCLKDELRTHEKVDQEKTRLFCATPTHVNLIYRRYLLRSIAAYKALPVEIAHHAMGTNVYGDDWGKLARYLTSPTPGSDTNMYLCIDFSRFDTSHSPWKVALASSVLTSVLPSEVSDVLGVNMMSFRVRRDAAEFRVPNGIPSGCQLTTPLNCIFNFAVWLTLWKKITGFGLTEFNTHCRLVCYGDDVVFGMGAQSPYRELFRPDLVVQLAKELGYNIEPAEGDIIEWVPIEKVTFLHRQFVMDRSNKFIWRAPRPLDEVLTQLCWQTKPYQSVEEKKNAMLSFAFEIAQHPRDVWGKCLDDLEKTMSHLDKQQRVEYMQAYCSQNIRKIVELSYQRTE
..................................................................................................................................................................................................................................................................................................................................................................................................................................................................................................................................................................................................................................................................................................................................................................................................................................................................................
>A0A6H0DIG6_A
SPQGASNHHSLTFSAFPPVGPLPVRVQPIVEPLKVRTITAGIGDTFCLKPFQRAMWHALGLEPQFCLTHGTNNLEPAIKRIYENSSSDDSWISGDYSAATDSFAISASKALLEGILESIDHEPTKRWAMKEISPHLLVYPKESGLEPILQESGQLMGSLLSFPLLCLLNDCTARFVGLTPDQYLINGDDILMRTKASVYPLWKERVQEFGLLLSAGKNYIHKEFGTVNSQLVCEGTVLNSGKQRVLDRKSQVLGECLRDLEILMDSESPDEVHELFKSVNRSKLSRTVRSISVPVSHGGLSFNWGLTRDKSNERTRRTEVLVYLSDLFNRITPKKGFLSIPYLSQEKFSNNNLQEMDRCFNEPVTNEEYHEDFLGIPQLEKVRRRLYSNFELRDLFLCQNIEDLPPLNYLHCHQIPFNDVRIRSELQSSIDSMFLKRFLNGNEVFTFEEFQKDFLDSVKGTEQASSKSVEFLTPVIELDVKPDYLQKVITGYKASLFNKDRFVGSLSKELKPNRFDIIPIPKFQDFSREIYADYESSLNELSNQFEFPPDLSRITWEEVLQTQSENFSHPKIDYLYSDPLESLNF
.........................................................................................................................................................................................................................................................................................................................................................................................................................................................................................................................................................................................................
>A0A6H0DIH1_A
MKTQKHVRHRQVCRDLTNKVIRSLASHAPTEIGLAFEAALESDFSKYEELNIRHYFDESVDTFSLAYQLIKLVSSYPFYDAVDKKTATIEKYLKNYRDMEELNKTLIQGLRLPFEDEIAALAAAILGRCPEPDEITSYRHGPGATLGVTSQQAPVYKCSALDIGTNARTCFSLATNYCSYIPDKLQSIETTRLAMVPKSSFINRMIEVSQTWNVWLQLGYGREIESRLRRIGIYLRPKDGFHTPTYHGRLAKRGSLDGSVTTADFASASDRISLEVVKRLLKKSDPMWLYWLTQLRSTHFELEGVRYRHQIFSGMGNGFTFPLETLLFYCIARVVTHPQEGLVSAFGDDVILPSTAFQAFVDISSAWGLKINVEKTYSSTDPFRESCGYDYFKGHRVFKNKCPEYRGGSEVGSILYITGMHNLLYRLGTEEEQCALDPRYAEAMCRARRGAERLKLQIPLTQYGYIGWHAADEYRETVYKDWIAYTPALIPSKRKQWYVDKRTGSTVANGRTLSSTSLMQHALNGGSSEGSGRAGRLELRAGLNVLR
...................................................................................................................................................................................................................................................................................................................................................................................................................................................................................................................................................................
>A0A6H0DIH6_A
MVGAGATLAVFAKTKKIPAALIAGVAANVMTTGCGSLAELLYIRDAVTTRIDIAKIYVRRQIVRALLLIVACVAAKKVVSRLMPVALNFTVGTLPKSDSTVDMIATIICALLGLKLIGPYFTAIVALINLTSLREAFQSSLSDCVTAVLNLVAKACEYISAPTAERIRMLNAARFPEEMPEREFERRLRDANELLNAKTNRFGYLGSEKLSESLNQISEALPRDHLSANQQSVVFNIERKLHVLASDNQWYLELGRARQPPATCMVIGPPRIGKSYMMDKFMRRIWKETTRFVPADELPATMNGANATGNVYFGRNPELEYWDGYSGQPIVYYSDMFKNALAVDQVNRAAFSRELNEFHRLTDVTPYYPAFAFEAGSGKFGKGVAISPRYVVAVSNYFCFEPDQDLQVYAGRMHCVFMALPRQAGRPKEADLSHLIFFRKKSRFLENSPYTSGIGWNGDYDPYHQLPATLDEFYDWPWRNDWEEISVHEMVVEVVNVYRNERCAFLGVNSAGDPFRCRDLEEISIPDLEQYWQANGTMRPLRNVGNAAYSARIGDVRVALSADKHTMWTNDGAYVYEDGAYHLLVGGARCGRMVFFDVRPSGVNSCFYDTMSVMLGIQVPTLRGQIVLAAQQAGRPDLFQDG
..................................................................................................................................................................................................................................................................................................................................................................................................................................................................................................................................................................................................................................................................
>A0A6H0DII5_A
MIGWAIKMCLKHNADCDLFSDQFLHGMRISDPRQSTVDESNASDSVHLKACELVLPGNVYSRVNKTRSPFILLKCPVSDRQTYYPSIKVSSMGNGFTFEILSLLNLAVARLHDADASTFGDDVIINNKYADAFVQDIQALGFIINTKKSFINSPLRESCGAFFLDGFGYITCFDIKYCHNMHDVIITMGKILRIVGLNRGWNHKLKDDLTHLWADILPKIPNAFLGPLRFKKETQFSGLPNFNPLTIKSVVRSGKNESTTFRYSKVSTIYDHLQLTMDLPEWVECGDYIKRSKRSNQCREARKRNLAYLEKLSADYQISSGDLHIVATLDSVPKVRQKPVNIVKNIPLMYAYLWAGRRTPMTYRHNSTWRLRYQVVDSIGNTIQ
................................................................................................................................................................................................................................................................................................................................................................................................
>A0A6H0DII9_A
GSGSEFLLQRLKTLKKFCGDRIVGNQPSLPWFRTTRSGMPKDPGWRKLVSCDPEKGLQNTSVLIMDMIREPDQKTKDAIYDNIRRHDPISERIKERFAKPSKEMVQAFRKVHDPLWPRMYAPDTLQGVSFPLYGGKTYRVKASRSGEKDKDSLLTLYYEGLCSAPISLADHLLKQSDLLREMFKDSPHVCEASVNYLDTIQDIIRVEAFENQSDLEDYGGDLSHVEIPQVVGSIGVIPSPGMKDRVIANPNPAVQSALYNLGEYLGKITRNLRGCYVFDQKAGIRKVQDYLSQGITLASIDMSAATDRLSADAGWELISNCIKERRLFDDDLLLLDLDYFKEVSRSAYYIGNLGEDDIEYVSYSQGQPMGLKPSFPMLTLMNIKAGWDAQETIPGSVDPVVVGDDIVIDARCLNHYLETISGLGGKVNLEKTLVSSTHAKFCSRLITSTSVIREKPRYVHGDRMQNALQLGNLNILKPWERGIALSAASQSIDDIDEININVDKSPLVDRITDRAIQRLMDYGLDSSLYEVQPAIAKLSLDLRKDQETDFHKEIRERRADRYHYETGCDLAQDYDSLEFIDHLNEVKIPVSVTKYDHHTDSRSQPKGDIQRVRKIARSLLNEVSHVSLDHHDGDLLYDSETALFEPKGSGVVLDITQTLREEQERVADKAASRPLSHKRRPIRWAPPWETNEGRDEDEDEYSL
...............................................................................................................................................................................................................................................................................................................................................................................................................................................................................................................................................................................................................................................................................................................................
>A0A6H0DIJ1_1_A
MAPPPPPPPTNEDACAATSIGSTISSSVKFMVTMLINGMTNIGLVDAKTISEQANITKDAGVFGSMLGDLVPTLMKLITDALTPAEMGATAQLENMATIVNAHLGTPLTDYVADRNLSEELFAIPEKVIKLLASLPKDIDAAHNCTSLSSVLVQTTSAINNKIVILKGLRAGQNRVDPVCVVFAGRPGVGKSTMIDNLHESLAVQMKWSNSNLYQMRLDGKHFSPYGHQSGFTYDEFAKGSFDKCPLTAVQNELFSGIPYAIPGAALETKNQHLTSKVGYLTTNHAFPVNGDRNPQQMTLMSFNAFRSRMVWFEIIDDVIGNHPDPRSVTWNHRQADWSHLSIRLWRMGAGGPGHINITYDQMRRYIIGQACMKEQSFLQNFMRSIPFRALPVDQQQVFIDRLEVVALSLPTRENGGFPADPLPPVLPDPVNNVAASTANGEFFVMRLQGKPGVGKTRCMSRIVNVLRAATSLPVVHVPRTFDAPLAPSIYILDDILLNENDDILYMEWVNRIGAGSIIIIITNNIIGKTLCFGRSVRSLIANYKMGAGLRTYCWDAPYPPNYSGIARRIGLPGLVWDGSNCIIVPEDSCATFTFQSCTNVTLNGEPFDASDKSMFNYIVEKYDKFIKKSYILEYCTDAPPAITNYDITIVCDDLAMMPELLSNPDNMVTATLSNFKGVTIRPSPEFKNLAAGNSSAVDFIIPFATPDVSIFIQALLSAVMKLKTDVKIKLTIAPGTVRQSIIVAVGNRVWGLPGGPPAPGRIQFLGPHLLYHYGPATTVMTTAEAYQEYLARSKLQVWDHAHFRVQYAILIQQEHPGVIGHHRAYRSDVTNLLRWSKIRGFISDNSGLIKLCFALIAILAIIGAMTHLFSGFISDTASKVTFTIKEYFNRFVGTPITAQTQVEAQQLLLNVSACARGAANGLAGSRRTQEYSDDYENFESRISMNGRRMADVEFRSEIASNAAGRNALHDYYNSRGYSTQESYNRVKMDAAGTEVFSCSVEVIK
.............................................................................................................................................................................................................................................................................................................................................................................................................................................................................................................................................................................................................................................................................................................................................................................................................................................................................................................................................................................................................................................
>A0A6H0DIJ1_2_A
EPVANHADIDTTFMHSHSCTKCKSIFTHIHAKAYTHGTTCPSCQNVKKLACNGCTNPLTSYYAYIANKAYCTDCVLSQELVLNVDSASVLNLPSVNKNQTPMQATCNAIAKNLMQVHGRQRLYGIAIKGHLVIAPSHVISYEGELISATFDSGTGTITVPLKTLFVEHETQTAVFELPKTVQQFKDITHLIATSIQLRDVTRGTIFKISCAGVTGFSTSGLVRYEVVNHTDSTLDHYIHQAHALVLYNNEQDSELTLGRGDCGAPLIVVTNTGLVRFGGLFTSTSATTFTSTTLLPVLRFLSTRVESLSADGWEETRINDQVFMTPTAYGTILRSLTPSKFVSKHNNILGYSRELRDFGAPKNAHMPVLANFPKLNFPINCAPSALTLARVTDKSKLSVDIDGKPNILFTQVDLFGTTTPSFDHTTLDAVNQYLTRYFLTHIEETKPLSWERVLNGERNQKHADYGLLNAIEPSASAGLYFSKIRSKKSKGDIVTNTAFEGQVHNYVFANEHGLELKALLDQNEHFLKNGIPCLHLSKCCEKDELLPIEKIAIGKTRCFISCDFVLVLMQKRYLGDFTIQMARNRDHMHSQRGVNPYTEFTPLAKRLKSMGGTEIAIDYSRFDRNVQYHTRRALYDIISQSMKSMPDARKFFKALADQDANSMLTFHGNLYKRNTAAGLLSGEWGTTIVGDFANLQNLLYAVFSRYKELNGQYPVATQVRSLFDCITYSDDAKATFHPSLKMTFEDLVHYGNQIGYIVTRADKDALLDSEDTFLSRSMMLSKDGLVYPALKITSITRVLHFTTSMEPDQLFTNICGGLREAALHGEDMYNLFVEDAKAIVRKLPAFYKKNLVPRLVYPEYSMIRSEWKHYINFKDHFDWSNCFSVLDLDSTVYNHNFDIIRRDTRFQQSFFSTLASMNLPVMSVNSCGSFQSLYANEENPVSWIHEYFALYQPNDLPTESYTTKGPDNCLVWLCTIHGNFNRREYAHTTTWQHSKKDAKREAYAL
.............................................................................................................................................................................................................................................................................................................................................................................................................................................................................................................................................................................................................................................................................................................................................................................................................................................................................................................................................................................................................................................
>A0A6H0DIJ1_3_A
LKRDLKNRIQPAEPREVKLLSPKKVSYNPIHQLDTGDDPWPTPSIPVPSIRTREDVKASLPTKPYKFEPQKFETLELAFSDLSMDPCPSDFISACNLWFQQHPTEDTPTIGWDDHHRWTCTLTGEVFNRRYDLTSSMHMAKQDAKQDVYKQLYAILCSPPKVVRSASGANVNSPHMQQCIGVSGRKHTLTRQKHFDPCGSYVYRTIIHMGGREAVSKWFPNILESDNDAWHILADTLASRDFCDVFACSTTKSEINLMPAANIGVVPVPVSVEASPQVLMGKGTVMPYPIMTATNGLPNFSNLLGPSQNVFDAMGEYRHVKTVDLVGDQPPLTVLATLTLEDVAPPTKWLQSAHNYHSGTMKFSLTFESLPTGAGSFIVFLYTGELTGNLVTWDVIQRRNWQVIIVNKMGAQTIEVELPVTSISAQNILISSPNSAQIKIGIAVHTKLVPTFPEASTVVAMNVYQRMKMSLEGPMPYCVTDFKGLPATLVTRAAISTNMSDFYTGRTLSELLAQSDRDPLYLSMDGLGGIVGTEPTTGALHQRCNSTSFLYMNSSYLTTDNIYTDHCYDVGERRCYSRLFDFPVIANTPNFTVPALTDTELTAFKNYGMLPGIDNTRCVVGNDPYARVLFVASFLTGPISVATYNLAFLIRQDFLIPSGTCYVTATTEGLIYTLAYNLPLNESLYAQVRFTGVELPQYMRTYATVPAMKYVDIPASCVALVLTEATPMTPHRWALAATTRSHSNFINVLNQIFRFSGARTGEVIDFDMVDPSSSQVIASIRYDPATTMMYARNGINQYHFIYNTTIQNAVITNLRASLTTAALPYNNPFPAWVSRFGETTIYTSERSLPKIHLPFPDRDFVDLDELPEQVDVMACASLVAGLGAGLLSGVGGAISDHQNRKHELEMQDKELQTKQAMQNREHTQQNTNREDIQEHDSLNREDNQAHQTGMQASDQQHQRLTQESAQQYGRDLQDDQQAHQSAMNDKNFGQRLQMSAAGSMAHSVA
.................................................................................................................................................................................................................................................................................................................................................................................................................................................................................................................................................................................................................................................................................................................................................................................................................................................................................................................hhhhhhhhhhhh................................................................................................................
>A0A6H0DIJ5_A
MNLGGPMSVFGFNRPPGTWTAKERDKFFQYVRVNDYERDMRNYVETSRARAYLGKLESIFPEGGLNLYYEEPADPSYPLFMDIPPQTVGENNQPKWKKACRGEIPDIILSSVTSARGNEIISQYRVEEQSSFGQSHRSTPVSGVNISMGAAAVYTRYYAYYRSPKSGDIRLWSSMAGGEVDVPSEVFDSLYTEILAKSNEAIYDLASDIAEARETVDFLKKTILSGIKLIKKLKTLRERMVDPEKEIRDLVQWMKKTGRRSFSRREVPKHMDAAASYWLQYRYAVMPLMYSIQDALKAVRVSDDLMYQKFRAKRTDTSSSNQRLDTTFSLEKVTRYTARIYCRQTVDFAKLSNRFSLFIPTAVWEVVPWSFVIDWFVNVGEAIQALRPFSGETRKFTASISAEIQTIVKTNEVSDGRFLTEDDRYSLNDNIYYLSFDSNFSQYTKRSFIPGDQMVYQQTHQSYRRWLVKEGEYDISISFTDEVLSLVRRIDAVALIFVNLRSLK
........................................................................................................................................................................................................................................................................................................................................................................................................................................................................................................................
>A0A6H0DIJ7_A
MFHKEACITDIHGLFARLGSVYNNIATVDFSSASDLWSTYTVKWLLSRTKLGWSDALFSARSPYTQISAWSQVEQGNEIVDIEKIETIKLAKFATMGNATIFPLQTLLFVCCARAVLDYELKFKYKRNRNMLDYGGPLSCYGDDLIIPAQHIKAVEEFFESIGHKLNRKKSFASGLFRESCGYDFFNGKRILKYSPGDQDVKLVGNTIETRLYAIHNEYVRIGFNTELNYMDPRLAYACRYIQNQHKMLGLPLIKGEVCKIPLGYGNEGYHDYTNSYKVYRDKNTNNRYVYCRRKVSMSQPLLFSDDCKIILKKTKRGKPIKTRSVNMGHVVVTALELGVTPTNFRGNTSEVRIGKLYIC
........................................................................................................................................................................................................................................................................................................................................................................
>A0A6H0DIK1_A
SSIKNDTLTELIGRGNRLIDWREVEVRAYDRLLQKIQPAKLELGMDLATYRETAEFVFSTTARAYKALAAIRHGRFNEAAHYIGLSNLKHGLERAGASRIHGKQPLFRKHSVRRTLGDLNSDFLAWTYAAEPLMGEIATARNWIDNQNALAGRVHVTRRVRESFLREDTSWGPGQSRFDQADLQGRLDMGAIILVDNPNRALLSQLGLANPLTVLNDLIPFSFVVNYWTGHEQWLASFDVWAGLKVHEPWVTKKTNITARHYGHHVFTYGHKPEYFGGWLRQDAVQRSLTLVERPGITERFELVPFHSLRRAMNFSALLLTFLRK
.....................................................................................................................................................................................................................................................................................................................................
>A0A6H0DIK7_A
MMVHYLDQHIREYNSRRIDAMSNDISQVVCKSIRALGLSPVRTRRVTDGVVHDLHHNGPEWVGSRIKDLQSYYSGTGDFPGWVRKKSRRDGLLKPKGWMGSLVGSKTSTNTILTALSTVRGALVLDKPSKKQLTKWYEAVAEPPKPGGPIGDFIPDKGYKFLENRLVSYLKDLKTFGPDDIHGSRYPKGFDYGIIKRGRGVDMQGLFQAFHDSLSFAPSNTWVFLDQSGIRIPGMSNAQSRPILNKMRKEAPDSKKRKPPGRKSGRASQLVGDYPVGHISFLQEPFGKLRTVANPNRFVQWVLTPLGETIGDWINTQPGIYNLCQEEAFKWIQDELRQGTHLTSADLSSASDTLDYKQVTSHMKKAGPNMRKHLEYFEQVSSMPWYIDNPTARDFVGSRTIRWKQGQPLGLRPSFPILSVCNFAAAVHAVNKVDGQVDLSDVPFAIVGDDIVIRTKYAKAYQDYISHLGGEANVDKACSSEVQAEFCSRLIKEDKILRLKARYLPDNDPQNVLTYQGLIPSIKVPHWVKRATRRTGAYALAESGIIPDYRPDQPRSLREKVLVHAALSLDRGKTTTVEKHLNTMWLASREISEPCGVLPRLPRKAKRPKSRLVDLSPQEKFNLALEWNQEFLLKDLAMAFHPNRNLAYYLVNKEAFRRDVTRALDEIYKDPRLKSMVPGLKWPEDPMAKHLEEVTLASAREQKVHTVRTEFDYRSNKRREIVSPERQLSKLDKKLSRMEKDLVSDQSGVALIKQLSPEVDELIEFDGKEINVSFHSKTRDSSTVKVSLEEVSPPPKVSSKGEPTSPLQDVVDSHFTFDSDREESEDELDFDF
................................................................................................................................................................................................................................................................................................................................................................................................................................................................................................................................................................................................................................................................................................................................................................................................................................................................
>A0A6H0DIL1_A
MLKISKKTTDTSLEKMLGNDFPVKLDRLNRNINAIISSWPKIDWRDPESQEIDIIRGIVLEGFQKKFCLLDSDLQDKLHLSALTDWIAKDQSLKHPSGAEPWSSLSATTVGKIQARIRGILRGFKVNFDDAWPGPGESFFSSQGNISPVGKFSALYSVTPECRSLFRSICVSNKHIAMELLEQANDPVSSEQFPLNAHYRAALDNAFDNIVVEIAGNRFETVPKNNDARRPICVEPLGNVMAQRMIGRAVRRCLSGVNDLDSGAERHQRMLLESNAYATIDLSGASDSISLDMVRFLIGESELFDLMSIARSPYTYLEVEGKKYWLKQHKLSSMGNGFTFEVMSLLLYATLSAGLGTRDVSVFGDDIIVPKPLYSKAIQLVEALGFTINYDKSFCGKITESCGVYALDVSSSEEELELVDIPRYDFRAMEHILDAILFSNKIHYLVGGIRKLGYTFPELHTMDYIRRSIIEIVPEDLRGPSADILNRNEFGSLQIPNWLISDEGLKRTQSNLLFERATQRVEPTFTVLAVEYQPDLFTVDFGPLALMEGLRSLRAPTWWRRGENVLKLRSYIVSAAGEVVISRREFSKLYAGVNDIPGYPTLALISTCQERISRLDQDLRPKGNRIPLSLQDLDAWREMKDAPIRTFFSQRVRYHVATPEIGDLIQLSEEEDKLLAVTRALSRARATQMDISPSKRSTTKGVKPKASSGKAASAAPKKQVDRGGQPNRSSRKGASTKKSNNPKKGR
..........................................................................................................................................................................................................................................................................................................................................................................................................................................................................................................................................................................................................................................................................................................................................................................
>A0A6H0DIL5_A
MDLTSKELAVLKALLDKVSGENDNAHKDAKPKQHGKRRKAKGKAKGSGGEKSPPARKDNSGKKTPPDKTSQGKERKDKVKDRNTRKPPSMFYKPFGSNQTLYNMKCGPTGKLWYAGSGNKANEVVRAVDVAKLTLKALNASSPDILNLNTAIAALDADDIVLANLILEEYESKLLSSLKPGSRPAILIATARAAVSKLVDEKTISDLRKHSKAVFLDNARDAQLVNTWQLALRFVAGDSLILDPESARKPAYDFYGQFSDNFEMHDALPPNRGDVCAVLRHMREFLSRVLAVPSARRISSMAHHEPGSTTTVRGASTSVGVKDKDWTCYSHSIPILSEILINEDRVWTELGYEHLDKSSRLHREVVKRDLEELLSLHTKDNDITVFVPKNYKALRPIQMGATLNVYAQLGVGKCIQADLAAIGIDITDQERNKLLAQRGSMYGSHATIDLSNASGLITCELVDLIVPKALADILRSLRAKTFVLENESEVIPAYFFSGMGNGFTFPLETAIFAAAYSAGYYLSGMPSEDAIATAIRDFCTKNGAVYGDDIICPSDVAPFVISALTCAGFKINPDKTFTKGPFRESCGGDYYNGYDVRPIYVRSSDDGFMPVKSLLAYHNNLFSKFCNSQYRGDLGVDALCAELRSLFQRKIHPVIPTALGEDDGFVMVDPNKGPYASTGFVRDYQRFSHFTVIEEGQKEKIAFSNPHLAVRAALYGTAQADYDMYAPLRKSVRVRHIYERNPIIYTGKYYQLKRLHSVLSQYALRLKYGVIG
....................................................................................................................................................................................................................................................................................................................................................................................................................................................................................................................................................................................................................................................................................................................................................................................................
>A0A6H0DIL7_A
MMSYKRGHSDVCVSPSTTSRTSFDEGLITTLVKKVRESRSIGETTLAGRPRPTSPRSQSTSSGRGRTRQQSPQRPRPSRPTQDEEDPQIPPPQPPVPPPGPPADPPMDTSAPPTYTPTREDCLAQIKTLPLGGTRGALYTHLCTEKNWTFQGFRSFAAEKGAVVSVVANTVKLELAATRPDPSGFCTTDAVMEELRQMFLDYNDPTGDLAEVCEADTMTLNYLTIHFGSLFLERRDFRDRYVPMIEYDGFDAKLISTRLCQAPTITDSKLEDFSFLIMVAVSRGNNVDKISKTMTPEGARLLDKMVRNYGIVPKRGDKANREAITLSRIALCMPHLTCIYMTVAKNLPVSKETMDELLPPNLKYPAQMMHSVFGSMVPKNIPEEVAKDLMDAHLLHQIHLGLCLNKKARLTQRAYFVSCENFAKSAKDTDFVKEKYRVGFLKKWGLLLGERGAETVPPNIKAAAVKYREMREKTQARDE
...............................................................................................................................................................................................................................................................................................................................................................................................................................................................................................
>A0A6H0DIM4_A
MPSKEDIAQAERALPGYDFYRVWEGRSQLNGAIIHVDASTQKKGDFLKPLPYKRRIIENRWHDSLNGTTSNPEQWLMHTNHNLAFAKLYPRAYDSATEKLRNAKLELGMDLATMSQTMEMFASNAARILNGLRYVRKGRFGEAARAIGNPALEGRLERASRRKPHPHRRYYLNDFGGQYLEYTYGVSPLLQEIHTARVALDTVAAWDRTVKGSTQSRQSFVREWSRESKDNWDAMFTVYHEHYVQVGFAVKVNNPNHALLSALGLTNPLIVINDLIPFSFVVNWFTGHEAYLNSLDAFVGYDVVHSYISERRDTHMTGWKQLSQQWQIDGKSRDFLFERKLNADRPTFTDRFELWPFSSQRRALNATALTLAQFKQL
.........................................................................................................................................................................................................................................................................................................................................................................................
>A0A6H0DIN1_A
MSKRNNKMSDWKQRRREKKENLQLKALLHFLEECNTPRSLSYSLLLNASIKGDTAATKQIQDLDLDVSMYVEGEFDRFSLDYQADKLVKSFTGYKDVPESERQLAALRKFIEAEKVNRDRNDLFSRSDLVIREIVGMRVWNTLLEAQSLVAHVLGNLEPETLVGRHGSGATAAARGVDSDLHNKLLFSDATAKALEYIERHLADASPYIMGALAQKQTVAGSRMIFVPKTSFIERIIALEPTLNMWLQEAAGDMIKKKLTKVGIYIDRGGPFLTTDLHGSLAEWSSAGHADLATLDLSSASDRWAVNVVKFLLRKTDPRWTQLLLAARSPKIMIEDRYFTLQMYASMGNATTFPVETLLFWAIAQACNSRGLVSVYGDDIICESNDAQYVAEVLTTLGHKINTEKSYSSGLFRESCGFDYFQGKRIFKAKHKNTRGVPYDFVHIQLHNMYWRLGSVPTCEGMVDPRHARVCNRIRGWHGNAKSIPCVPHKYGDVGWHSMQENWKIKRKSWIYTVEGKLFGAIPTNFNTEIGDNNLYEYGASLAMTYALTGGMSLFSSKCAKRRWKKVNLSIS
............................................................................................................................................................................................................................................................................................................................................................................................................................................................................................................................................................................................
>A0A6H0DIN2_A
MKSYLQRIVNDYNSLVRTLKNKILDILFPQTTFRSDLTTVFFLKNQPNRVLKLAPGLISRPKYNNCFKRPFVFKGEASSLLKFELERIKDGDFIIKTLPKYGKALEEFVEHGTFTIDGTDLIDLYNNGVVNTLESVPYYNVLSLIFQYEIYETRLEGTIVRASKINGVSNASIVPELIKIYRQLTLYGYKVEIPLTSDDINIHTRKYIVADAETSMHVSMSIQELLSSPDGQLLHTAVKSIIGKICDQADHILSKYTSQGIVINNIIDGNDSYKRVGYDAIINMSFNHSNGSTSDTERKSRFVQRRLYDIPYDSVIFHSADSFDVLRDISSSDTAKLTFVPKDSRGPRTICMEPAYLGFVQQMYMTLLYKILPDVTNYAIDLQNQDNNRYLALKASSSGKYATIDLSNASDSVMSLHIQELFPARWIDILNKCRSISVLLPDGSTLRPHKFAPMGSALCFPIECIIFYAITRAVLGSNDLSVYGDDIIVPTSSVEKVMSALEAYGFTVNRRKSFYKSLFRESCGIFAYKGVDVSCIYRRDINAEVDHYNELINKYSCDIAPQSF
....................................................................................................................................................................................................................................................................................................................................................................................................................................................................................................................................................................................
>A0A6H0DIN4_A
MESSTLGSMLGHFDQAVEEIKALNLTPLGAGFNSLSIGDLRNALVAHRATKKYEVPLAAAANLRKEYSISEVLNHDKHGLDSFDYRTLQPKHRRQFLMSQAWLRDFFTGFKHTYQLRFPTGESLVSARGATDLFYKLTHTKQWVISPDLVDYAVEILVRSRALKRIVIGRFRDTHASNGMLTLRRLRGDFLRMGHKASQWPKMAIKFMFRSVVTLHRASRVTVVPKDNSRDRVITCEALWTMICQLSYSSSLRDHMVSKLGIDLDFWQSVHRSLIRAGGATIDLSKASDSNYMCVLRAMWPKNQYRTLEIMRTGLFLIDGTYTPLKMFAPMGTGCTFEVMTLTLLASVRSYDPGGTVFGDDIIIKTSDSELSCFTSYLESMGWKINHQKSFTDGYFRESCGAFCDLRTDEFLVSYDFVRPTTLSECFTLAHKVLIVGNVVTGPLRKILVDLYTRLILIAPRDSMRVPIKYETQHGANLTDSVLFVPESIFSCVAKVSGKAAQVLSQLWQRPVHVNRITFIESVVTKSPKVINDVLYACYMRRGVYDVPSGRFKTRQIPCDLQTSVPIGAVSLFSVII
.................................................................................................................................................................................................................................................................................................................................................................................................................................................................................................................................................................................................
>A0A6H0DIP1_A
METDIRDALPKLDTHAGFSSILTGKGKKGQYLDGNMVSTLNKTIERARKEKSFNRPILIGTRTQASLIRDDEGILNRNRFKSKTRLVSMIDIEQILVETKWAKPVQKQMACVDWYAGGKNDAQIMKHLFHCGNIFTDSVTIDYSHYDQSIPSWLIRESFDVVKACFAKVDEELFSIMVNDFIHKVFIDGKGNLRYASKGVPSGSMFTQIIDSIANRLMILSYLYSKQYKDYEFEMMIMGDDNIIFTNEALDMHELGDFLNRNFGITCHPEKCTQTHGHVAPEFLSRTWTREGVYRDPLVLLSKLVAPERYRSYEKSQFTGSFEEKVKYEIMLLIKAYFISFPKGMRELISNDGAYDRAYWSPTISEIARSKMTTGLIQYLAKIEDKYSV
.....................................................................................................................................................................................................................................................................................................................................................................................................
>A0A6H0DIP3_A
MKTFNKRAPKMGSRARKVEQTIKCVSEFLETADTPYCLALSILFRDAVSGSVEAIMSIKDMHPDPMAYAEKDIDKFRFDYQGYKLVSSYPYYAAYPAKLQEQAALDKFLETEQKCAEVNNLFTLPNDTIEQMFGLKPGILDDIAKIVADILGTLDIAQLVGRHGPGATFEARGVDAILPRKLLFTDGTAECQWLWDEMISYIPYYTDILVNETVAGSRLTYVDKDAFIKRIIALEATRNMWCQEGLGDEVKRKLTHIGIYIDAGGPFLTTDYHGELARLGSLNGDLATGDSSSASDL
.........................................................................................................................................................................................................................................................................................................
>A0A6H0DIQ0_A
MIDTKISRNIHSLTDLPDFNPTVGTFPLLVGAHHRIFNRPLITNVDLRARFIATANAETKRIIFKLSTITALTDEHFQATEAAMKTSNYTRQEIVSAIKLMKSPVRIRTHTQVFIKDESYPEPKAPRNINARHPTARWMLISEIKAIEEQVYLKYKHNVIKHRTPQEVQDQLYMMSLSKHHLVADFSSYESSLQHDILTSIELPLMLEYITCPYLRELLYKHYTIVTKHCSTREDVDYYSLTCRQSGDLWTSLGNTLTNILLHYFIKEYTRINFDFICEGDDVYVSAKKRYDLNIYKEIGFKITGKWTKDPFDLDFLSRYIASPTPIPKVSNQVRKFVRAKLGPQLPETLTGLMNSFCSTPVICKAISKLIGIYGSRPYMRRDAEHKLKMKDHPMTYLHRVYFGYETGLPVDAQRSIDNVKESETRYDTLTRYQPQPQYWTQYVHPTRTYVPPGYMTLTAATLIDFQNRPTWLTATIAYPIHGIYFYDKDLMINFIRRIRSIQMLFKQSSPLRMSYLKLACILEIISCAKLEIARLKVTGLGILIECQEDLEEVWPDPYDVNDRIRELERNLSEQARTDVLDRLSEYLLELSITLERERSYYLKVRLPKLAHPFPIIHTPQDCRDWELHVATIITTSARTWNLAGYLRVQRQCLGAFTSEQVTTLIQRTRQIWFKLQQERCTKDGSHSSI
..................................................................................................................................................................................................................................................................................................................................................................................................................................................................................................................................................................................................................................................................................................................
>A0A6H0DIQ9_A
MYAICLLCLNLMSSWKDPSDLSDQTWKHLIEMTQDKNVIVDLIVIDAEIRTVEETEHIEDNVAFFVPKLLSSTGVLIYKVFGTHLLVSEGKVISKVGSLFKQTELKTTQVTSSFSSEMYLVCQFPLQSKIRDPYVNMEQVRQALNKCYALRSIQEGFERACSIQPSKMMSGIPTNLIPSSAVEASIILMDLGMGAGNSHECAQLIAVNQGRSNDALPVVLSVLAVHSNSILNITKETNPEIYAPPSDQRLQKHLTFFLGSWIFLAWLTKRLTYYTRVQLFLRDTVTYN
................................................................................................................................................................................................................................................................................................
>A0A6H0DIR0_A
PTLSKNKLSHCDVQKHRRKLPRDANGHKCTGPFAIFDGIIRSASHSLERQPNTITFYPGNALSQLLRRECAWLVAKDKKGFEFIDCTSVSVLHDAAYLCRSLLEVILDHEDSLIGLPLDSLLSLLNSARLWPADSFLKHAKYICNWPIASYLDNDLPSPPDTWVFSRQDSDPNSPRAPSFYDCFSGRLAKYLKNRCAIRNNKNLHLWWSWLQGIKRGCAPAVDEDVMASLHDHASTLSTHGRLSSFEDDHPLIVEITEKARMFWDRAISNHVVPEARTWVLPVEKTPGEPCKIRLRDNTPCVNAVNADGGPKVTPSSGASWEANCKDGGTHNWFFDYFHKETDRKVSNAIPDSVGYPCDAKKIRTFIVHHEDLSVPYTGHHEDMYVERKRKDGTSDFLIHGDLHKKRLPHSDLLTMWYDSRNNEVREERGYTLGESFETLIQMSRTGRWDHTNVRVIPLKEPLKIRNISKGNALKYWLAKPVQKLMRDLTRKYPQLVLTKAPLDEPHIRWLWEKTDTMVADIRLRFSSQVQGLDLEFTFVVSGDFKGATDRLDILVTKIGFEAFLGLVDFPIRHQPDGNVAGVDCPTRAEIIEMWKDTLRDVLYEQMLHYPEANKDGGITHQVPTTEQNNGQLMGSNLSFPILCLANLIGYWMTLEEYTGLKFEPSQLPVLINGDDILFRTPKPRPDDPKSFYELWKKNIDALGFKLSVGKNYVHDTVFTVNSQCWVVSGAMEAVPQFRRIRHLDVGILTNENAGMRQETRVLPLAERLNQVLAGAHNKERAWKRLKSYYRKELKEWMQVGRHTTFNVFSAVALGGLGVETHGVDPGFSKFQKRLGHFLRKRLLGLDNQDQLKSCESIALSVEKEGESLCYQIPVTGRRIQWVNPEIFEEEKENLLVTKDIRDLPVISRAQAIDRSSWVRKYTIRSLKLFRNALSKGVVSFDKDPTKFDFVLALNPVKNKVERSGDRTDIPQGSGTAKTADGGFLKLAAFSTLETDPFGF
........................................................................................................................................................................................................................................................................................................................................................................................................................................................................................................................................................................................................................................................................................................................................................................................................................................................................................................................................................................................................................................
>A0A6H0DIV4_A
MSLNLSSMRHRNGGKTMDVATTHGFGFTYVDAGKPAPTNSQTWTTVSYRHSKDMWDTVVKDFHRRSKAGEIFNNPMHQVESTFNTSTRHRTGGYNVYRKEDGELKGRVSLNEIFADTEDACSSRRTLTAPIERLQNVALTAAYAGITANTQNAVLWAGEFKETLKMVTDIGTGLLALYRKTAKARKEWAKGKLTIPEAQSLTLGILYGILPLEQSIAQVTEGLFKLKPNGRETSRGFQVYTDSSDKTWTSEKNKEGKYDSTYSLRESLQVTVRAGVLYDIDVSELPSIAVIADPKQVTETAYALARLSFVIDWFINVGSTIKAWSPSIGTKELAAWVSVEEIYEQKFSCSYDRYIRTWPDTTESGSITGSLESSYVTTVKTRYPVNRSDLAILPRLDVNLNFSKLNSLVLLFADAKKKR
...................................................................................................................................................................................................................................................................................................................................................................................................................................
>A0A6H0DIW2_A
MKGGPSMRKHKRIPNRARQVVIMADPTLGPHIWALVDSWIENSGPEWTANRLKSIWNAAKHSRAGNTDLAVQVYQSEGIAYKWYADYPVPKGVYGTLTLRFILAQRPQKLKRMSTLFRLYTSIKIEDITPKQADKARNSINMEFQGTTKYHIRKFLPRLGLPTEVQLAKPKLTKLRPYTYVYTPNPVTRDDRPYARFLRSMISVPYSPYYVGERYSPVDKFVLEELVPPMILQLMKYEANFPGADEHPGRIWFIQEAGAKARVVAQPCAYLQFALQPAQEYLDRLISTKEEICVHDQNRGAYFSIRAMEEGIEAYCFDLSSATDRFPLFFQQDLLDFMGLESVSASLEQLSRDPWIVPQLNNEEWSYHVGQPMGLVVSFPLFSLAHWALIKACELNLEDQGYSPTRV
.......................................................................................................................................................................................................................................................................................................................................................................................................................
>A0A6H0DIX3_A
MSSSLPATATHKPDKQTPDSDHLIADTEDPLVQAKNGKGTRKGDPKDRQYDVDPEKPNIGLHYSYPGIETNPDTKFQQMARLTNPSVIATVTRLDEEFNRLVDSRSYQGQTLNGPLVSNDVEFLSEMPHVFKLHFDASVETHPFLDFGMTEHLNDDLPFVRPMVTAVPEIISKAYVSVQSKNTGFSLEFDPYRDDLPRMTVPGTTPDMVDKMTGTGLSDQYGRGLTGRMWALVMMCFLGGMRFGRFVLSGMSDGLRKMEYTTPVHDRYEKMINRKIYYGDEAEYPHVLEVTSVCHPIPWFREEVHQFMANVPYGSIGQYVRVGSNRIIEYADVNTDGMCAMANYNYLRDRMNHRTRLRDTLDTLNGCVMSREDFSNVLPEATFVHYVSGLVDPLYERYSLHATYITDKSFDCYLASMVMSPTFLHGTFDRLRDLLFSRLDTLLHVDSPSAALSGLNGPEAGVTFLGHSAPVIFSLLANRMSVLGIAKFTDLLALEFFAEWTNFSSPALTFATVDPFSFYLDLVGLATLFFCAPLTFDRNRHVKAQMIDQFLSNYFRVEMSRLRVLGVGKDDSGVTWSEYPSCARTNCPVKDFKILGSIGRAGGSQMGLIQSILRLFNTDLTHVCRVPQGGYQRRARRFTVPVRPYMPREGSNFPLPLHTSYLSMREIGLKYINQYTKLSSHTLGSTASGNFTVLVERLDRYLRAFSELMHYVIAPVMAGVGREPCLPFCSIRETDDWRAFPGVMEDVSSLKKIRFDAAPNTIPIFTPLRLTGISELPTAAQMMTLVISLDGPGVSLRRGATVVEDLDYELFNASVWNNPSLPERLEWQSLRHEEGIRIMETFRLACKIARGRWMDNYSVFRDLREEAFGSLALRMNSYRLIMMALGNDIGRYIAGWCDFAGSQMVIRKDLRLYYPTLCRVVNFHAIGDPVPIYRGIVRPYVKQNAKLLLDLLFDDHIGLLMYRVGAMYSYSPLPSVNFRSRHTADSLIARFHPHCRRLRGETDGNVATIFDGIFTDGSGEHLPFSVAS
....................................................................................................................................................................................................................................................................................................................................................................................................................................................................................................................................................................................................................................................................................................................................................................................................................................................................................................................................................................................................................................................................
>A0A6H0DJI2_A
QIWQRSWEYWHDEQGMSPSYVKYRYLCLIQKALFMHCKKGCRCLGEGHGAGGWRPGPPPPPPPGLA
..................................................................
>A0A6H0DK19_A
MSLSPLYNWPYEDDDYNSHNEGTHMAVTERDRIMLFGSVMERNRGLVGSRFAAEVTYVKPKENFDLLPLKGVELTISGKAFWGLCTSDTLEKIGRLNCAETTILLLPVVPSALGRWVQAPPPPLMENLASRVFFFRDARAERSAYNRGASYEPSCYALYVMGTSVKNPNGAVLGWTSDGRPELRYEDQLSGELERAYYEEFTGKDYPLTVVPETGYNIFAVCLACVIDGLAGEAEKRAVLGAVHYSLRTAPPCGSAECNVGGAPMKIVYRRSHLGPAVSVETGFLPKLDLFPNVSEARWLDRKVTLPWCRFPRLALDEERSIPNTFPYSGGACAYTSLYDAWMGAWFLFGKKTGEPIVERDDEDASRQSSLLCSEAQPRDRCDRFKRKITESDEDLEDCGEFEDKTTSVSMRRYTKRPRRSLRLPVRTRARGVVYLDEDDSDF
...........................................................................................................................................................................................................................................................................................................................................................................................................................................................
>A0A6H0DK34_A
KWFITSESFFNVIINLVVIYLFVKYVWGHVRHCFAAGPYMPGVLVKPRLALQRWLINFSRKDCRRKWFPLDSFYSTIRRQDNGHKLSGEYRDSARDTIDQSVLANGMTKFEISPSDKNGSVESRAHQHYSPGDLGMSVKDDIPSVEKNHCVVGIDVDYYINNLNIYCGAGVPAIFYTFQPRKVSGLDADVHYTIKNNEVSYKVDGGNCWSHKVWNWAVPGEYLEFDCPITNNCVGFLKRIVGWFGFRKVLYTDRLEGYLVTDTHTPVLSEYCRAVIRYYKNSCSDAQKRHDRRDNKEQSYWNKFDGSNSWPQLEKDKTLMLRCISERTNVDILTLNKLRRHYLWKCNVWEFPTVDRSEEPVPYKGTLDLDSQLLTVPVDPRKIIPEYNNELKAQRELTHPGLSKENHGSHKRADSINKPSRTMPRSSGLPRPRRIPGVSQETRGKSVPHGRLDAKETASKMAPRGRPNQSWRIGTGDTPKPVKRNAGIDGRPPDPSGPEIAGPSKPTPKHDGRRV
..hhhhhhhhhhhhhhhhhhhhhhh..........................................................................................................................................................................................................................................................................................................................................................................................................................................................................................................
>A0A6H0DK51_A
MESIDNSDQEGPIVNDYIQSIDHLYEEIYYSFERKFGITCSEKDFDKYINRDIFRNHLSASVKDKGTHPNDVLPDVLGLVIPGVAKAAGGNSAFSSPAGKGAAMFDIATMLFPGTAHSAKVYADMFGLDLDSSVELLADEVGKKMKSITSIPGANIFSNRGRGPGGNSNDEGELNTVPVYDSYFHHEPVKNTLNWNLDIENTQQGEEPFWKSGPERVCWVSKFNQLHFPNDDEALKEYYEILVPILRNSVQANKRYTANVSTFFTFEVFKNYLNEIIDAVSTYYFFANGFAYCNEPGLVNNNEALRYLRQNLFSTVQLQRFQQLGQLIDSLPIPQTLLNAVAQYHGWYSNSQESGATLYTNVPHGVFRNNTIACSIGQQASLDKLQSDIIQVQINKLNTAINGTDFDTTQKFLGLLLNTIPGWRTSSVGGSAFATDLYDEAHWNEFMNSPTVNSVHMYHSSNLLSNKTYSVNPAYTNDTDTHHYWTTGCEIPGYLQAYWTPINWNSDYSTLNHHGIVKSQPRTISSMMTGHDQAATGPELLTDSNMMIWTNTVSLKNSDGTLTNKGFTLYPTEHTAKFGSNIGSPNKWSFDPGQRTGGGLPPNFVNVLATCHVTNQQPPKTSNVTNMSLNQCFPNRSLALQKLLDIQEFYSIKSPTANRESKPRGRKGRKSSTVKVPATEVEVMDNN
...........................................................................HHHHHHHHH...........................................................................................................................................................................................................................................................................................................................................................................................................................................................................................................................................................................................................................
>A0A6H0DK65_A
WTPRLGRAIDLRSPSTLSWKEVVLTSRRRAWQQEKVSCFPVGLQEPFKAARVITRGSVDSYHMARLYQKPMWKPLQKLECTALTGGPVTKRWVNNFLNKVTPTHGGRFISGDYKAATDHINSELSEHCLEEICEYMNVPHEDRLTLIRCLTRHAIYEPGPPCEEPNLLGNQAQGQLMGSPVSFIILEVLNLALCRLALEIRHGKYNDLDDVPLGCNGDDCLFYTDLEGYKTWKNITRKAGLFPSIGKNFASDKLFTINSELHLIDQAVHSVGKPVEVYRVGNKTNVVQANLNTFKQVGTQIKPKQYCAPKFGSADYRFKVNDFRDGSTIFQWSAKANIPHMSYVYGSIKGQPMSPGDTKPFTIGFNQRGLMKSRSQCWRAFLDSSTNKVRSYNFLYNSNLEFIKSLPTGMSLCMPEHLGGAGFPSPPTGSRDDYITARLPSRAQRIMAKFIKDAPKKFIPEIREMNRLLSFREDPAYLGTLMDRDMDIRKATGTDCPIPLTEFKQADACPGNRYVPGWSEDHSKYYELGYNYDQDVFEDRLNISGLHMVDFLHFGVDRSTDADITAGMDSKTLKEFLKQHTQRSEKRYRFLYRKLLERSFKYGRGPITDEEMLSTPIKMGWTPLYLS
...................................................................................................................................................................................................................................................................................................................................................................................................................................................................................................................................................................................................................................................
>A0A6H0DK69_A
MHIYLGKLADSLPSSCLRKQSSGADFMRFHLSNQQKLFSVDLSSATDRFPLCLQRAVLEGLGLETWSHAIAEISKGQWEMRGLDKTTVSYSVGQPMGLYSSFALFHLTHILLLETIVEYVKAKSDCFVILGDDILISDPEVALYYLKAMKCFGVEISMSKTLKSNTAAEFAGFVGFRTNKGIAIYRPYKWRPRSSREGKGWKPYNVGNVVNRCFSLGKGLRDIGPKWRSSYEKVRHSLPYRDYDLSPFVHEDKPKVVNEKLTSSSLSAKITKQSYMLSYALNEEFHTLWYLQVYSLLNQEELLARTGLDLKSDPRKGGFCIQEYNPISINPEYLEERFIDEHKALDKDLAVVVSQRCDEFSPTPNQEDDL
..................................................................................................................................................................................................................................................................................................................................................................................
>A0A6H0DK75_A
QHRPSREGIYESSDLLVLESKMPGNYEMAVMAPNCQVNISWENDDGDICRQACGIRVMNDYLLTAGHVMPHDFKLVLWKQDKVKNVVAAEVKNIASDVVAVRVPSDVWTDLGVRQAIFAPATNGSSASIVGVDGRGTVGTISTRTSQMGKLAYTGTTMPGYSGSPYFQGSRVVGLHTHGKGGTMNANGGFEALYLYKLLELELETAEGALESSEDWLQQQFNQGVTFREQFIDDRVILRDTTGHYHILKEVLYLSLKHTQRQFQENPHRWAEEVDYVNHPDREGDEWDGTYEAQANLAPLAAVSGVIPAPFQQGPSAQAMQSVRSRDSASLRIGSNPSPAPVELPAMRVLEQFSPETLIQMAEQMQRSALIRQQRQAREPRTAPSSFTLR
......................................................................................................................................................................................................................................................................................................................................................................................................
>A0A6H0DK83_A
MQMVGTRDACLYQLSSLLRKVQWDDEISPEQIVNATAKFREYESNMHSYNRHDYRKLTWSDDTLTQTHFTRMRHFIRSVLLDLDLDAVNRYSRHGVGGTFGLSSQLGHRFYKSATLPYEVTQSALPLARRLIKSDARWCRALTHKFVTTKLIWTRTAKFFPVIYTFKPCIFPVKLLPKDDVLFRVVPGNRIEFVPKDAEIARTIALEATMNVMLQLGVDGYIRKRLLKFGIDIDCQEINQNLARVGSIDNSLATIDLKGASDNIAMRLIEELFPYDWVEYLYKLRSDVGVFPDGATVRYEKLSSMGNGFTFAIET
...........................................................................................................................................................................................................................................................................................................................
>A0A6H0DKA8_A
MQTLLIKYWHHPTSDDPIFRSRRNAAIRQIVEIHARGKGHKFDEVVEHGEVRRFEPRRSFSDREITKSPHFKSRQRNGEIIVNPYQVQNIVVEYEDRMLDLAEPRFYTTKTDLGWYLPSQVRRWYGPITDLPDVIDGFDQYMGATYYIIGSGIDIPCQPKGLPELPFPFPWKNWDEDQAQALVTSAFAKINSGEWDMLTSLAEAKETVKFIADKLIAAAKLLLKLRHPSAFLGKPKDIVEKASSNWLEYRYAIMPLVYEVEDIASALENLGRLYNKVSSKSTSEHEESIDDGWQKDFDEVLVSYSVTIKRRYDPSTILSATDQMVGFNPLVTAWELVPFSFVVDWFINVGDLLAATTSIPDYCDQGATLGINVRRSASYRMENETSCGPVESHAKLLERSYYRRVIDEGEAGFQFQPDLHWRRYLDAFALSWGPLRKALSSNQSTRRV
................................................................................................................................................................................................................................................................................................................................................................................................................................................................
>A0A6H0DKB0_A
MIHKRDGRMPLSGRTPANAEWRLLERAAEDMRDYLDANDLKLIKDICQKADIERYRQLDSYWGLQSIDPRYQMVGTRDACLYQLSSLLKKTQWTSELSSLQKDNATKLFLEYERKMLAYNRDGYRALSWSDDPKVQTWLARMQHFIQKVLGPLDMGKVLRYATPGPGGTFGLSSQMGHRYYKYASIPYEITSDCISHARRLIKSDERWMRAIYEHPPGGVPLERGELPADNVLFRVVPGNRIEFVPKKHNIARTIGLEPSMNVMLQLGVDGYVRKRLLKVGININDQEINKSLARIGSIDNSLDTLDLAGASDTISMRLIDKLLPTEWVMYLSQLRSDQGSLPDGSVVNYQKLSSMGNGYTFAIETLVFSACVYAVNPEVKFGTDAHVYGDDIIVPHSTTADLIQLLGLCGFEVNTEKSFTEETFTRESCGADFYRGENIRPIFLKQSFPNLDVFAFYSFHNRLKEWFSRVLYINDPSCAAMLDAWCAPKWQLYGPPDLENQSSYLAVSEPRYGCTSTGAYIHDQAIAVVNVYQSEKDDPYFQLLCHSLVPKSERSDRYLDERGVKLRDAAGSQFDITRRGSYKIRAKRRASYTLVWPAHHHSL
............................................................................................................................................................................................................................................................................................................................................................................................................................................................................................................................................................................................................................
>A0A6H0DKB5_A
VSHDLKHNGPEWVADRLKGLTAYYVGDSPFPGWVKKKVRQDGLLQPKGWMGALIGTKTKKTTVLAVLSTVRGSMVFDHPTVKQLSKWREAVSSPPDPGDFKVPNLPNLHLEELESHLKFRTGLDPFGPDDMHGTRFPLGFRDMSVPRGKRFNAGKLYQAWEQTLLHAPGRAWVFQDQSGVRIPGLSQAQSRPILNKLRKGAPDSRRKPPGKRHGRAHPYEGDYPIGHISFLQEPFGKLRTVANPNRFVQWQLTPLGRVLSDWINHQPGIWNLDQEGGIRWIQGQLAQGLHLTSADLSSASDTLDYRQVLEPFKSTHEMRKH
.................................................................................................................................................................................................................................................................................................................................
>A0A6H0DKB6_A
METSIITILNQEIANAVNDLPTHDLHFDDKPDSTTVEHYLQFYRAKKKFSVPADIDEHEMRQACWEETLSNERRISELFDSVETTEWIRGNSTLLRRIKLEIGSILQSFSIDWGADPGFGPGEQFETSGGKTSEFDKFAEHEWTCTEANFELFARAMYANRFTRRLVWKRCKKRYPVDAKYLSNAEHRFTYFSMHLRLVTKFVLGNRFSSVEKDNTKRRGICPEGLGNLYVQKAIGIALKRSQALSGNNLWTGKSDHSELISDDGVSTIDFSSASDSIHFGWIKLLFPPWFVSLISKSRSANTFYEGAWYKVVKVSSMGNGFTFELMSLLLLAVCRALKSKVCRVYGDDVIIENNLAPLFIEVIGHLGFQVNESKSFVASEFRESCGAFFYRKYLMSFDIKYITNPLEARATLNKILLLSESNYWFAWLWKKLIAHVPKSARGPVPEKSYQIDNLSAYYWDSGHTYTSNGGSRWLENLYSRPDFSIQAVQTVQPVVVETRIEDSSIHQFVSCGLRLKNRIAPKRTLRIDESGKKFQSVTIFVDRDGFLMTAQRYKQLRRNESEYLKGIFETEVLTRHHWSAWHLN
.........................................................................................................................................................................................................................................................................................................................................................................................................................................................................................................................................................................................................
>A0A6H0DKD4_A
MSKVSKIQAPSKLSILLFPSVRKSLKYQFRGHRCERIPNDLHRIYATVEQYLESALTRSKQGATLPALKRSLFIKETLKVTVVVSKNDEILRVLTALSSNRATAIYDVGTGGKMAKYGNRRPSVVVLTREELPEMPPEQRGVILQWSGDGARRLAQLLSHRETVRSFIEGDRGVHLPLNSHEIQVIPVWAVTFQGLWGGVTTRATVGLDEDFLRSQFLQIETAVYTSKLELTTSEVVNFRGRYVRDVLLIANQGTRARDHDVRLHRRPHQVIENGVLWDVEVTGTVSESAPNEIHGLFKRVRSFQMVVSYEHSDRHVSGDVLSPDDWYQFGKRNLLASTIETTELLLRSRSWYTDLRVVIRRPKSYMVTVPRDVYTFLDQWLYQKNSEIMYVIGNKGAGKGEMARAFREAGYGFFDSDLYGRIIFQMRMGMPLESALLRYLNASSSERETFPSYFEVQMAAVVSTHKGKVFRDLSSDYSAILSAFQEIYGEVAREIPIEGVFSGVMREVLKGHVIDDGGQPIHNQKVVFFVHASSEADSGMAGICCRLTESPSFLYTLKDRDTRDLLPFEVAYALSVFYSRISSYVCPTFSNSWMYAVIEAYLRH
.............................................................................................................................................................................................................................................................................................................................................................................................................................................................................................................................................................................................................................
>A0A6H0DTY7_A
LDVTTNTCTIRNCKKLGPRENVAIVQTGGSDVLDITADPTTIPQTERMMRVNWKKWWQV
...........................................................
>A0A6H0DVG7_A
YAPVNWGHGEINDSTTVEPILDGPYQPTTFTPPTDYWILITSNTNGVVYESTNNSDFWTAVIAVEPHVNPVE
........................................................................
>A0A6H0EZQ1_A
MYPVVVKDSQGGHYDIVVWGPDDVDVLFVFLVLVCLMLLLFLLRLMQ
.........................HHHHHHHHHHHHH.........
>A0A6H0F053_A
MLARKLRPVQDVRLVLGPRVLLQPAAGVDAVLPHEHVLHDDHVPRKVGHHVEPLQKVPGSVQLVVHAHVLVLAQHVPFGNLGLRVGHLAESHILSVHVPKVLVLEHEQARVHRLGYGEAPVEARQ
.............................................................................................................................
>A0A6H0F082_A
MKNCLFLKFFQHINIYTHTQLKFLYRIQNLLASTDFGNETNTHTHTHTTQIPLENTKFISASTDLAMGLCQKCFSPNFKNSILISASVRSISRSSRAFFVMRLILSQCSILMASRFLV
......................................................................................................................
>A0A6H0F118_A
MQRVEESEKIFVELHQVVHERLDGIEVFVLDSLVEEGLLSRSVFPHGHLAELAVDEVERGARAALFVKIRKVPDQRVHYVQVVRGQ
......................................................................................
>A0A6H0F1K6_A
MDRDRCSRGNSDPYRTYGSFSGRASFSSRRQASTQSSRTSMYCTTITFPGKLGTTLNRFRKFLVPYSLSCTHMYWYLHSTYPLGTLVFESDTLLNLTYCPYTSLKFLSLNMNRHGFTVLVTEKRPSKRVSSTTWAT
........................................................................................................................................
>A0A6H0F1S2_A
MALQRFEFPMSADEDESKFECWGVVMPDGGVAVKLKELAGFLGYEKVDKAYKHVPDEWKITWKLLQIKLTPHWSHLMTSTDLPNNWQPETLFVLEPGVYALMARSTKPMAKEKMKYVYETILPTIRKTGRFEAPKTSQVVNYDAEVAEMKIKLLEAQMERQAIAAKLAEAQHDKERTMAVYDAKLAEERAQHEQLLLVQKLEHQQQLAEYKEREHQMQLQIQQLTTAANMTMTQFAVNALLAKDNIEENQQMRNTLNEIKDRVVPPMTEHPRKMEYIAGYERQVMNNCHDYTVKNVYNMKFYNTPPALTELSLVEPTATKSV
..................................................................................................................................................................................................................................................................................................................................
>A0A6H0F203_A
MLVQLALQRAVAGGVGVAFAVSNQKIKIRVNKARIANLAVQIAAPRIRPPVRRLVNETSLVEQQRAQHGVSRDQNEMLSLFPVGDEPHAARRHQHARIERDGARSKVLPYDSEERRVQPAALGVVGVVDGARRGRTVAREQRSRQVLHRSTRPIGFRAHHRLAPTPISRYIVWGTV
................................................................................................................................................................................
>A0A6H0F296_A
MSSERRRVICSACHSDADDARDYIVAEEKRARPSAVDARCCRCGVCVRAPTRRVADKPKCCRRLNFD
...................................................................
>A0A6H0F2D8_A
MASCSKNNFIYILFVSQKNKLIALIYCVLFEKQVYLIEHARRRTGGADPLFLHCKKVASESRTHIQRKRCDRRLLTRIVYDVEDALHTLRFPLLFCSAKKSVRAWPEPGRVPRARPTRKILRVRRGHCRSDSSSADA
.........................................................................................................................................
>A0A6H0F2J1_A
MNTITNATRTKQKITTAIIMLLEPVVGSNVLNLK
..................................
>A0A6H0F2J9_A
MTDGRDARAVVLKRLYLDGGLSHEVQGLFGGELIKVSVRPERLDGLAYHAFGAHGPLAAHVGRHVVQIEEVFVALLVQEAQQGGGRGGAPDPV
.............................................................................................
>A0A6H0F2R6_A
MEVKPDEITLKLELGGRVGFYASAGVKSDVLGGRAPGRRSVVGLAHPDDAAREPAARVAGGLAQRMVGEAQIVPVRVHDQTPSDDAVRTVQGHDAVRQAHLGERVAARRLEVAQVADVPDLGVGRAVVPARGVEVLAGRRAPVARVAELVHVEAVQAARQAEHVAAYPHGMRRRRLVEVNRAAGVAGQDAYGAHL
...................................................................................................................................................................................................
>A0A6H0G0E7_1_A
MRPDTMSTKQTNPNCATLSPQEEKSFQDFVDHFFDFCDESVFQSQDPIAHCISLDASMSAGIAKEVAKISRPTPGQLKQAKVGSAIYHKKVYHLVTKKRYFHKPTLQSVRASLESMAAHARTNDIRSISMPKIACGLDRLSWPDVEDVIRDTCKGIKITVYTGHRSKPVTKKVVPAKTSARAVPTKPQKPIPKAPVSAWDPIKCFNAPPPSAPIACPFPVVFSDVPIEGYTPIPVPPPMPKPVKVFKAKTPVVANLQLSNEFSVLPIEPVVESPQDFTISHVPIGPINRPKPQRKLPGPAFTMPRAVKLEAKSLGASDSLPRDVRQVPRPFYTSLPKREERQPTFAYGEAELRLLARQAGQEKAKAVINWRSHIDFSQVPRELVSFKSFHRFQKACTPKMAKKISAPEAIRATTFPKLVKQAGLTSTLRELITLYCSQYLKQHISDYLSIAAHIVSIFTSIVSFFQAGIAGKILHAANLGINAYALFNQLYPSIAASSPEEIPEEVPAKIATLIPELVEKVTIPEEKLPVVKEVLMKCEEEFEDEYISDGPGVLTFVKDDMEDIKVLLSQLPESDLLAIRDKMELPLIPEQTPKLKVPPKRQTPPSSDSEIDSEEEEYLRAKYPDQFRGVPKNNSVKTAKGFKNGILVRQSLDESARILFSKIMSVVAIFAAILMIKPSSIFTLDFSKIQASITSLWKFCNDGKQLLEWATSQVYSFIFSEDSPDQKLAVEFMDYFTTFNSTPARTLISNRVLISQCEKKVKLARDFLLTKKDSSNVYLTSLSRQLDASFDKCSKLRDVLSAALPKQAAVGVMIAGEAGIGKTAAGMNLATRFDASLYGKKGVYKMDHADNYFRAYAGEEVAYIEEFCNTSSLKEDKLHRSVNTMLSNGAFNLEGAFEKNQPSDLKLIVTDTNSTFEDIGKMLQLNLAAKIGWFSRFILVEAVWTLDRELLEKPRGENGHLPDFEHLRFKLWRVARSNTDLKFVPHYAEVYQCNVKKVVDTISLSQLQSLVSGRLEQAKENFAVLFPDADERVEKLMSSSLKPQAGHHTVINIHGQAGDGKSTFVNEELLPYFDLVSNYHVIHKADKTWESFARSIKNARIPSHGRLCIVVDDGILNEEDEAEYNRIYNFILP
.............................................................................................................................................................................................................................................................................................................................................................................................................................................................................................................................................................................................................................................................................................................................................................................................................................................................................................................................................................................................................................................................................................................................................................................
>A0A6H0G0E7_2_A
NHSLIIFLSNSVPRPLSYFSRLAKMSLVPLNNSLFSLEATYRRAGYDGNFICGGAITTSFNPHLCFTSTKVGLRNTQGEVIPYGEASRVIYTHVLAALKASNQLEIRNVDLLPHLDVPANFNMDFPSIEAFQKALSSKSHLVYARGRGYITVDPSLQQTLMKQVNFDELRMIPKITTTDDVFPVITTYMKAFRSMNIVLTGSVRIEGLGSILVKDNTVYVAHSLTSSKISFAKEGADIAIVYDGRDYILSPTLLAQILFEDIKDPCIDVELVEILTRQKKKCIESLPVEIFQELLKIQRERRMAILKAQIAAATSRALEVMWKYWWVTAIVGWFTLSKLWKCISSLLSPSPVSKQKAQGRKTRKPNAGDESHPGQNRPAPKIKSTPLWDDEYGYGGKPAPMDPELEAELDSYWACSKQSITPDFNVHPGTSPTEIFSGGLERNMVKVVSTTKNIFGCLTESTSVVFGLGICEDILVAPRHILYCDGDVETDKVYVYDEVYPTKRFLGTALPGCEGRDLVFIQVEGLKFRDISQLVMREKEQVKRASETIFCRKYQTEKHYVYGKVISVHKTPKDVYSDGRPIKDFAYISLNASVGFATYFGDCGLPYLDPLRLKMRSGVIQGIHVAGSCLEGVPRAAFSVFDVRDVQEALEARVVEVSKESKCVGIDLHEDYFVIGDEQIFFEPEERKLYEVISTDIPCNAEFGAAVEVLGCTEHFSSKFPVNSIVPSPSFDSVQQLLGEPKKIPNKPPRDWTEDELAQATKCLDGTVSAAIHQSVMFGEVLPEPDKATLKFLVEAMKPEYSELFSDACDFAKGTEVLNGIKAGEKYHEGFKPLQVDTACGYTLERLFGLTKKSEVVKVAPNGSRTLADTPAGAFVREKMRSSLILASKGLRSASVFKTCLKAEKLPRAKAWKSRVFECQDLHDCLLERCVLGRWSAANAMKRDIPSCRVGTNVYSDWDCLARFHAELPFHIDVDYSRWDKRAHHAAFNAVIELLTHARLTSTHDSSQHVSWINSMKTVIRKACTSIHHVENIMFKTSHGIPSGLITTATLNSALNDIVVLFAIFSLYRKSHGEYPSLSWVRENFRISTYGDDLLISCSAEAVKFFTFFSFSKCVKKNFGCVATASTKDGNEV
.............................................................................................................................................................................................................................................................................................................................................................................................................................................................................................................................................................................................................................................................................................................................................................................................................................................................................................................................................................................................................................................................................................................................................................................
>A0A6H0G0E7_3_A
PFHSSLEDCTFISRYFIYNPRYQMWFGALKKESIEALLFWVQESLRSDKNYLSQLCENALMEASYWRNPEYYRLIVSAVSHIKRENNLEVLIPTYLYTQMDNARLMRGLKRQSREGLTFPAPDHPEFIKMYKQNGKLLCKTTHMGDLEFVDKWQFSALVTDYFKGKYPFKWVDSWINIDSSAEYGFYDINIMGEIDEEGSYVEISKNTLVKNGDSGEKEFRTLVARFDDAVVNELKYTYSTEFVSDDESEVDDSEYCCKLHCFREPSCQVDGRACRKCRSFGYCRCKCVTYMSDKTVEDDLYDWKEVKLYKQADRQPTMGQSSARPTASAAQAEATNVTSTGLVTSELVTPTGFLETAGHVSAQGLNLNVGAIPPAPQTTGMPFDKLAQMKTTSGQVVRNSITSDTKTSAPVFKISNDPTLLPADHKVWLGAHQYWSAQTCHTLEIYGTEGLVGSVIVGWVPDISKTYTVNDLRKVNFAILPLNKYSSLLLTVDDFRNNSFNRLTKDDPNPYPGYVVMLYEPLANKFAADGKAFEVGVWSETYFHPACEFYGPIGSLAPSTDSLPLDSFASTSITAPHEPLETCNLVVNSTQIPLLVSGSNVLRAPRVLSVNTHFDVQKASSRNLKLLKTFTISDTVAEFDAPLCLFFSGTILEDHFKVIQKAVDLEKIDLADVGSLIQSAFNSARVTLSAINNPNGFEDFLNGDVSTLEVVKQLSSISSADIVKLFGFTGKLRLIPGSVFHLATKDTSAILGLVWNTDVKTTVSDNTVTVPTMSALPLFPFPLTAFKVPLDTDWAKCMVTFESGVPLLFTAGEPGVSPVTLQVTSTIQPSFVVHDSLCAVGLITENATVSFSSKLANAPIGKFHQDITSILSDQLSLLGSQILAFELYNGTNLVGTFCYSRDFGLACAPTSQNRVLTGLQCNSITIRNLRAIQSEIIPSTSTNGWDQWVSASEARSSSAFLSIRSADEFGLVRQAGMIFGGAAGLLSGLSDAYWKEKQMDWQSTQNDLNREQARWLQENSNAAALQRATLGYQNTIDNTRLSNLLAGQNQRKLAQLQAEQKRLTDANSAQLRQQTAGVVNQTNVNSGRASGTGVTTGATDRQSVREWTRNGAYQLPDASTDSNDDENDPTTDNA
................................................................................................................................................................................................................................................................................................................................................................................................................................................................................................................................................................................................................................................................................................................................................................................................................................................................................................................................................................................................................HHHHHHHHHHHHHHHHH..............................................................................................................................................
>A0A6H0JFX0_A
PENKETKEGDDVVAAESSFGSLNLHIDPTLIAMNDVRQLSTQQNAALNRDLFLTLKGKYHNLSDKDKDFHIAMMLYRLAVKSSSLQNDDNTTGITYTRKELEQNCPQTSVASTHKNSVNYLNRRTQRLIRRGNENKVFFFF
.............................................................................................................................................
>A0A6H0JTI8_A
MQPLVIASIVALVVVAIIAIVVWSIVLIKYKKILKQRKINKLINKIKNKAENSGNESKGNKEALSVLIGHNAPWNVNNL
...hhhhhhhhhhhhhhhhhhhhhhhh....................................................
>A0A6H0JUH4_A
FFRENLAFPQGEAREFPSGQTRANSPTRGELQLWGGGSSSLSEAGAERQ
.................................................
>A0A6H0M5M1_A
EYLKCFETPEVGRLYKVFQTQSWAIIERAFSSMKIRVSKALSAFISFLQNLADNFTAISGVVTALIRELQDLTLDVATRITNIQFVYRAGKLIVDTTSVIAKLFQPFCDFISPFLRKVAGFAIYTVGNRMLMFTSTGTFLLTKATTKILNKAKYIFDVEPEYPVDVTTSKVVVHEALQQIDTKPTRALEAVDVVVGNTVLQMATDGTAFYPSDGTHASLPGFKAGSDELFISFNCDLFDDETNAQINETLAAYELNQLVAPGDSTPRQIATLVVDTLVDAITDHFPEKTIDLPEDYQVFSDHDDLLLAQYHIPDHLSLYIQAMEGEDDSGDEICIEDDDYDCPQVDENTEGVIPQQWELPDVDKFLLKIQERKTSSDEVLSVDVYPKPDEVGVDDSASEKKPNGDPVPDPEVHPTLESVD
....................................................................................................................................................................................................................................................................................................................................................................................................................................
>A0A6H0QS06_A
MPVGEDVRPYIQSISDISLQLCDLRTEIANLDLEGAQGSETYRRSFATLQVLSRLLHSCSGDLLKAVE
....................................................................
>A0A6H0QS16_A
MAYSTIKSIDGLVVESELTGATLKIYDCEARTRLVFNVNVTHAGDRTARLFNGYGSITLEVRKAIRAYLKHNNFEFLTFERGNPEDGLRPITGRV
...............................................................................................
>A0A6H0QS23_A
MAEESQRHANMMDVKAIDAQRREIRRGQVFGLIVLGAFSSSAYIAYLGHPSVSAVIGGTTIVAIATAFILGRKIK
..........................HHHHHHHHHHHHHHHHHHH.............hhhhhhhhhhhh.....
>A0A6H0QS26_A
MDKYGFGGLVRNLIKRARDDMRQTGRTTSMLERVQPNDLVVFHRHESAKWFERKAREAGKEVRTAVVSPENPSLLSEINPSGRQRIVLDHEWVEIYIEQYVQLACENIAIFEREVETVNPPQYRGSWNNG
..................................................................................................................................
>A0A6H0QS98_A
MNQHQLENRSLRIKRETKSPTLQKRAKSRRINEEYRDASAIALSDQEHFNALWKELEA
..........................................................
>A0A6H0QSA3_A
MPLKTIKQVRKDLRVWGSFWANAEMGQGYARQSVTARICEIMRTQVQISSDLHLFSHQADNFYVPPHIDEIGKAIDRLSLSCRTAVKDKYIKQRHRDDFYIREAENMLIAFL
................................................................................................................
>A0A6H0QSB3_A
MSWQSVTVANLQQLESVNQAACEWFREGKMVDVKVRESAPSRLDAMKALQHHWYNELSAQTGKSAKYMNAYCKLVFGVPIARESDAEFRNLYDFAIRPLSKEVKIRFMAPPTSLSVTGNFNTKQMHRYLNAIKEWADRKRYRLTTNHDLYLKAMGA
............................................................................................................................................................
>A0A6H0QT85_A
MTQRISNPFSGPILHNLKPATPESMHHSLILLHVHEWLFGGLAPPEFPQHLSAPPRKPLRHPPTARHSSCGSNCCSVMGMFRSNWV
......................................................................................
>A0A6H0QTA4_A
MSVPKVKLLRDGVNKPPHIKKMDGIYICIGIWVLEAGRSINPVGQGVTPKSAYLTWRQQVMCEYSKDYAA
......................................................................
>A0A6H0QTB4_A
MSLVSVVSVSHSSKRYCCWLWANEGAHYKPHGINRQSHGPENVRIRHGTGNAFPSLYESQFYTLWLGLINKRVSVRQLTGKRRLTPIISGRARHVRLSLQPRLTHLEQTGYQ
................................................................................................................
>A0A6H0QUN2_A
MGLALIDGFDDYASSAGGDGGSDSVWVGFGGAPVSTYITGLLGSGRALNLVGANNTGGRNRNFAPAVGDTAILSFRFKASQFGQFALFGFGGIFAKTTSGGQIQICRGGFDTNNNTVILFSSGNLAVNTPYFIEVKLTGKTSGGSLELFVDGNSWGTFSGQTQTFNGISSVQLGGGQSGQTWAYDDLYVLNDVADVRLGDMKVVTLLANADTADADWTPSTGTDGYAVIDDDQANTSDYLSASNAGDLSLFDFANLGFSPATVAGIAIETLGKKSDAGTTTIRNVVKSGSAVANGTTRSLGTAFGYQAQDIFATDPNTSAAWTGAAIDALKAGIERVA
..................................................................................................................................................................................................................................................................................................................................................
>A0A6H0QUQ1_A
MPELIFPTLDALPEELRAGATTTEDGKVKINVVEAGKLKEFRDNNIKIVKERDDLAALLGKAKEIIGSDDFEAAAKDIGDLRSVAQRVKDGQLVENKGLDEAVQERTKTMREGLEAQIRQHASEKDAWKTKFEQADGKRRRSVVDRAIAALGLDETIGMQPTAVMDIQERAARIFEVGDDDRMTPKKNGEVVYGSDGATPMSAKEWLTMLRDEAPHFFKGSNGGSADGGAGAFRGKSAADIAKMDPMMRLRLANGEL
.................................................................................................................................................................................................................................................................
>A0A6H0QUQ7_A
MDLHKLTAEVCALLGGKNESQSEHAMTRFVILDGAVALVMRTGYGATANKVTISAFLPFEDVLSYHQRAKFESITVTGTRPAEAVAKEIKRRLLDGVEIKIAEALARVNAHNDTKSTVKARAAKWAQDFPGLSVTVNDDGLSARLYFNKSGKYLSGDMQRDGSISIQRLSLDGENSATALLTLLAGGSQ
.............................................................................................................................................................................................
>A0A6H0QUR7_A
MSDPTADPRPAALILHLVGESRKYGFVPVIGMVDPEIWGKIVELVADTEGSHIARIYPEGDNSWEVTNWFEATTDLDAVLSINVAYVGCSEDDFSHIVGQWTTKDGVTAEIGMEAHGRGSLAIHAIGRKEDLFTVINLTSERLHLVGTDMGADLEAQEALKGVDAADEQ
.........................................................................................................................................................................
>A0A6H0QUR8_A
MIMQVIFGALFWIAFALFTAFKLMVAQRKHDIDVDLNFLDFFFIIFSFVAWPIFLAGYILYRPAKAVVCWLRTRADEEAGKTFGSGGA
.hhhhhhhhhhhhhhhhhhhh...................................................................
>A0A6H0QUS8_A
MNPKDIAKHFDISEQAVYLWFRTKIPANRVIELEKITGTPRYELRPDIYPPEEYKKAS
..........................................................
>A0A6H0QUT4_A
MFKSIIAGLALLASVSVTTAEETEPWAIWPDDHVFDEQIGTLHAITVGCKSFDAALADGKRWIENPENWDTKDNSASCLDLTKAKGKKKRKPVQMMILDVHPSVLNTEATHHLFIVEAVDAKKRIWFTWAFETVRLPQV
SSSSSSSSSSSSSSSSSSSS.......................................................................................................................
>A0A6H0QUU0_A
MYLRVSTADTKGQFTEGFAIEVKHFRFHGLTNGGLLVDFVHADDTKERVLLGMELYGDFKLGTCPERIVELAIVEFAWPVLTKDEYHARVGKGMFLDPQRGHFVAAS
...........................................................................................................
>A0A6H0QUV1_A
MSFFRTSFANIGEALKTISLAIAVLGAMLSGIGYVYGTLSAQKAMAEDITLVTQRVDAIDAARKDDEVWRYRIEQTEKGVGAANQKLDRIEEGLNDLRVQMGKRR
..............HHHHHHHHHHHHHHHHHHHHHHHH...................................................................
>A0A6H0QUV2_A
MTIPFVYTGIDMHAEGEAYELTYKGVSVDMLRDEAGLEIRVSVEVEDKEADTLWTCKLSVMLDPVMLCQTRLQLTPQINHQISAVLIEELPSLRHENLSEIITEVADLLEAFLPR
...................................................................................................................
>A0A6H0QUV5_A
MNYDNKAKQVYFDMSDVSTLANICRTAAERYKETAADFRKLIDYKPKAIATTPDGPFEIDMTPHGEGARIIAEQFERQAQEAMQMLYVFDAAQDFGVSMDAEDFEDAVAA
..............................................................................................................
>A0A6H0QUX0_A
MPHELNAYRDAIDALIGPIEEIIAKVEALPAEARKAAFAAYTLGGLEQAKDTLGDTVASIDEFEEPEVETETEEEPEPDEEDDEDTDEDED
...........................................................................................
>A0A6H0QUX2_A
MTDSPEVANDGDPMLDFAAERAAILSTAHLQMVMEAGENELREAAANITLDMFKKAFSLGYAKGFKDHAEHERQQAAGIQTVEIVSDGVTGE
............................................................................................
>A0A6H0QUX8_A
MSLSLKIVEAGTSFFLTLPSENNRVIMSSPFDADNKDAKLEELRVYARGFSEGFVFARQMIQNMYVETAVSQIDDIKQLGKGK
...................................................................................
>A0A6H0QUY2_A
MLRLKAMGRLLLCCVMPFVVLSACTTTRTDIQLIAPTIPDALRSCRDVPGFPKEPYSQKDVARFLNSLAGAHLDCKEKLAGVISILDKSAAAQKAKLQKKK
SSSSSSSSSSSSSSSSSSSSSSS..............................................................................
>A0A6H0QUZ3_A
MYFELPVPEERQVDVQRLVKMAHEDGFDLSENDAFAVYREYSRAAHGVEWWPEPFANPCFGLESDSEVFYDAMSEFLKWEA
.................................................................................
>A0A6H0QUZ8_A
MTINELLIRYPKASALIPITLLITVYTVLTSISAVLQALALATGIIAIAMGVAVVKSGKDLGEDDDWWSPGGPRPV
...........HHHHHHHHHHHHHHHHHHHH..hhhhhhhhhhhhhhhhhhhh.......................
>A0A6H0QV02_A
MTPYHDALSKCAVRYMFMNYETGAAQSEPLSKFIKEFAQGCFDGLPVPKLCRWLGYIQGVLIERGLTTVQEERDWTRPLFRPLDFA
......................................................................................
>A0A6H0QV04_A
MTDKQKLTAAISEVLADAEPGDAFLCCVMHQADCPHFLAGHCDCAMIQITDTTTAEEVADLYDRIKN
...................................................................
>A0A6H0QV05_A
MIADQPGLGKGHPLTTRLATPTGFRAVGDLTAGDYVIGSDGKPTRILKIHDRGILPVYRVTTSDGASVVVDGEHLWTVYDYAVGEFVTIETTEIAARLMKGEEFDLPILTAPVEFMHKTVTMDPAFAGAHLTRPCLEGEFEIDALQYVDGSISQRMAFLGSVIRIFGWVRKNNIRVLLTHSDRSEDLVEAVVQITRSLGGLVFVERNTRRNKLEIFLPDDVWLPLVGYRTTATKVKKRWSKFRPGLPSRRIVSIHPTGKEQVRCLEVDARDSLYVTDEFIVTHNTVSAIGLSNNLPEVRSMLVICLASHKEHWKRAVEKWDIHGLSVDIAEGDYFPDSECVIINYDILYRHYDAIRRGTWDILICDEAHNLQNEEARRTVNVFGSGPRKVSVTVPDIDEYGNQRLTKDGKKKTKKEKKRFEDIKAHREVYLTGTPIPNRVKNIWPLVRRCDPDGLGRNRLAFVYRYCGAYQTAMGLEDNGASNLPELRQLMRDRFMVRHLKADVLKDLPPKTRQIIPLSSAGLVKKVAAEKDAVKELLRQYEAKAGIHKDMDDGSIAELVMNARPQMFEDYAATVDGSSVNDTPLNKLAIARAELALEKVPMIIEHVQNLMDQGEKVIVFAYHRAVIEALKARWDNSCACIYGATPTKNRQLEADRFQEDENCNPFIGQYTAAGTGYTLTRSKIVVCAELTWLPHELCQAEDRAHRFGQTENVLVHHLVVMGSLDDALLGKIVEKQTIIDEALDG
.........................................................................................................................................................................................................................................................................................................................................................................................................................................................................................................................................................................................................................................................................................................................................................................
>A0A6H0QV06_A
MTSAEIEAAARRLERARHPQWTDEQFEVWWNHDPYFVQRLHNWAHFGPGTGKEHVIWEVKQVLGVSDACG
......................................................................
>A0A6H0QV14_A
MTEVRAYCDLEGLIDDEDRRDLLFFVNELDSEWLRRKYIEIEQAQEKHRKEMEKKGNRRGRR
..............................................................
>A0A6H0QV21_A
MTYTDDTAPVWMKLTIIGGVLISLLLINFGCATRNPGDFSPDQIQAINRIKWK
.........HHHHHHHHHHHHHHHHH...........................
>A0A6H0QV22_A
MASRSLPGLGLTGFWDLGASDWKPGMDANMRTLSVLVQTAVLSRTDALPATPDEGEIYIVPTGPQADNVAIFDNGEWVYITPHEGHFAWVIDQEELVMFDGTDWVVFSAGVKNLSELLDVDVTTASPTDGQVLKWDAVADKWKPGNAAATLAGLTDYDGTPPPAEGQVLTYNDTTDKWEPRNPSAGNLATLGDVDVTTDAPTNGDLLQFNGTSNKWVPFTPSIELSVFASGVLDTSEVIFSHVATKAFTLPSGLTGSRVVASVASTGTAVLKIKKNGADVGTITFTASATGVLAMATATAFAPGDILTIVAPSSPDATLANISASLVGSLT
...........................................................................................................................................................................................................................................................................................................................................
>A0A6H0QV27_A
MLLTTIRDGRVTEEIVPDTVTEHGDIKIKWFVGLQVMSRFHGEVCTQPSHQLDLDPSEWTHND
...............................................................
>A0A6H0QV28_A
MKVFLQNVVVVTALLVILASEAVCRSIERVKAEYRAFKDPQK
SSSSSSSSSSSSSSSSSSSSSSS...................
>A0A6H0QV33_A
MSAATAGATAAMTACLAAIVLDDERRRRAEGYDDLIDYDGPISAPWRMIDFVLAAFFIGGPMVCILAIAWLSK
.hhhhhhhh......................................HHHHHHHHHHHHHHHHHHHHHHH...
>A0A6H0QV41_A
MNRLFFVATYGDMGLEVEFFTDPLAYGRAIKDAMKLHERGDLDSYTNGNAETSDMMRDRVKLRPAAPR
....................................................................
>A0A6H0QV42_A
MGTQGQGTQTESPEQIGPANPPPGRTKLSRGVLVYGAAGSLGLNVGVPATTA
....................................................
>A0A6H0QV47_A
MALTSNAELLSTVSAEALRACKVLVLREDKSLLHDAIYNDGMWLEWKTFPTGRVQSQPEYQPYMPVVTTTVEAHAHLMEGRGVGIDFSGLEQRAIAHMMDEMELYTNGKLYGTTTQSSAEPEPLTIEKLEALMVEYGLMKPKQPKRDHWAMWGFPYITVKNRFFDLETCAT
...........................................................................................................................................................................
>A0A6H0QV48_A
MKSLYWHQMTQGTKRSLRASARLLDTANSFGIEGSSGDGGTVF
...........................................
>A0A6H0QV51_A
MIDTMTLCLILSLFGNLCFLGILYMVFTAPVGPWA
....HHHHHHHHHHHHHHHHHHHHHHH........
>A0A6H0QV52_A
MNKKPSLRFELDPNFTVARRAAILAARNANATRLTFRGEFVMHKPSLISRFADLIKGVLAI
.............................................................
>A0A6H0QV59_A
MLGFIIFLLLAVPLICVLIDRNLLFEGSSAQTLFNDWKASRQEYQKDVAKWGR
hhhhhhhhhhhhhhhhhhhh.................................
>A0A6H0QV60_A
MSPDDPEFLSCTCVHRTLKDSEKIQLLTPGGVVHTFAKDCPEHGMKVLNPEMAASPESA
...........................................................
>A0A6H0QV67_A
MNSKVRFVPDAAFAIRKATDAALTADTSILIGELKTPLGAVWNAAVKDGNVAIKVKASAMDSTTGDETYAMQVITSATADLAAPTVHQTKALRSGWNELLIDQFNLVDVAPTHKYWGLLIDVGGTTPSVKIEAYVLPDSGKAV
...............................................................................................................................................
>A0A6H0QV69_A
MRAHKCPDLSTESLRALLGILDNESSKMTKRLRAEAPSRLV
.........................................
>A0A6H0QV70_A
MNWVYLFRTSAGRWATYRWIMWHMLPPEDRKRVRAKNAHKWIGKYA
..............................................
>A0A6H0QV95_A
MKLPIAKTEIAKKRRPGNGLLPGLRKLAKADIDSVDLTVSAFLPIDFVPLSGRLRIACRCSHGDLPRYDFLARARREEIRFSVAQAMPAREIAFASALSAPAHAARPM
............................................................................................................
>A0A6H0QVA5_A
MNKFLTPDEIAAVVFSRMNESDLNAVRTDAPTAEDMIRYHHGIGTSIRNEFGLWDAGNPHVKVDAAPNAQGVIDDPMFPDQVSHEILKKVWALVQTKTAA
....................................................................................................
>A0A6H0QVB2_A
MAVKEGMEFVEYVSGISPEQEDRFCQSVNEMADDLKSLAERGIALLADRIEVATDLGALITKLQRVQTELASESPMNGIVGSLAGGIVPALA
............................................................................................
>A0A6H0QVC1_A
MGSVFTCKLNPCCGDRRNCDPPRQYNSEPDPTHYVHFNGAAYFVKEADFFASQGGLVMRWGAAWQPVIAKDIEDAREMARTLKWR
.....................................................................................
>A0A6H0QVD1_A
MFTFWQLRRSANLFNVHVKVSLLCDAENKEASVMICINGRIMPKSWAEPKWWEVDTPEKSKAWFQRIDMDSIAYNHRNAA
................................................................................
>A0A6H0QVE1_A
MAVLTEFTASFNHETEGLMRFVVYKSRDSNGMSDRLTAETCALIRQRGFMFPLAGEGSDHIPGSHISRLHVTTTSLD
.............................................................................
>A0A6H0QVF0_A
MTPKVRCYYRHFKGDLYFVESIGKHTESGETLVAYVRADEMYDPEAGRWYRPMAEHDKAFTTPGRFEKVGTV
........................................................................
>A0A6H0QVH0_A
MLHIDEPFKKFMAIAFAEALKRVTEASEIRSQLNSTSLFLPNFAVYEKARQKGQLAFFKVMGVKCRPLNPAESVRHKGKLAILSKTHDKEEALAVSKRVHEALRRGRGARFTNGVRVQ
......................................................................................................................
>A0A6H0QVH8_A
MARKANVDRKAEAVATKIKEIAPHADMLVRMLDETKLDMLLLALGIGRVDLNDS
......................................................
>A0A6H0QVI7_A
MSRISIINRIATQGRFGLLWSTREHRGTSHCISSAFRAAPYS
..........................................
>A0A6H0QVV8_A
MFGWFRRRRNAAALRRASVQAARHLVDTKGNPLSLTDANALIATARPAHDRASRGLSPQPDFSGAFAPRNYPEPSAAPVRTVAYPQSAADPDIFSSVIVPLLVLDALTPDSPAPSTPDPVESRYDPPVQSHEPVQSTYAHEPAPYEPPAPHSVDSWTPASDPTPSYDSGPSYAPSYDSPSPSFD
........................................................................................................................................................................................
>A0A6H0QVW8_A
MKLIDVTDPQYVTEIANLLNLNGKVWCFMAGMHPHPRMNTYLLGVAVLGEAGWQPLVQAGFDTYGEASNLADTLNKHLPYSAETCIAIIADTMSRSRLKQEQDNAHPHDRVYKVKVTFANEGRANLHEDDIVDAIRERLVDEDGSTFGIEDVEVDLK
.............................................................................................................................................................
>A0A6H0QVX8_A
MTTPTYAVKVADGRIIADLSWTNASEQVRLYGAEWVHDYDAVLAKAQEEAKKNSNTNGNVRKLTPVEEAKVNAPDFLAAAAKAAAEVAEAGSSDLADMTREELFEVAATMKLSIDKRTGHAKLVETIQKARDEAAAVETPAAETPAETEE
......................................................................................................................................................
>A0A6H0QVZ6_A
MTEQTRYEAQVSVYKELYGRPEGCRNRLRDEGKPYPKSGCTVCKNGGMVGCRYERDVADVSSMNPCAELPAAPLSPLRGVGLGLPEVDLTGITFVVVPAGGYVRDPVSGKFYVGPECWAKLKGATT
..............................................................................................................................
>A0A6H0QW66_A
MARNITVELDTRKAEAITLWLYEVDLELMDARPRLTFHRHIAVLMHYMAHGWTPAQAAKAVAELYIGRAA
......................................................................
>A0A6H0QW84_A
MICTFAATAILIASMAIQIFVVGSTGLVLAGAFTYHALVVAAGVYVDHLMSARNRLGIAS
HHHHHHHHHHHHHHHHHHHHH...hhhhhhhhhhhhhhhhhhhh................
>A0A6H0QWY4_A
MIAQIDAEIAALEMRIAKLRDARDTIESLEGPVSQGGYHPFPSTFEETKISPGPRHNEIQTKVESRPPPQSSRRSSAGRAFVAGLIDKPASAKDQILTLIRETETPLTSGEIRDQIGSGVRKQTVWAALSDMTKNGVLKRSDDGKYTLASND
........................................................................................................................................................
>A0A6H0QWZ5_A
MSLVDIATQGSQWPQKGGADEAPPSPVTQQFTGLCIGGPYDAMRTTHFMNTLTIPTIGPEQVKGQKVVLDLELFTYVFVGAPVPPKEGTRGRVQNFGFWVAKGNDMRFVLEELMEVYVKSGGSVSN
..............................................................................................................................
>A0A6H0QX12_A
MAFKVRLEYWKLSKNSDGVNTVILDKTIAPADEHEAAVEAAALPTAPLKETYAMCAFGVSGNCVVAVGPDVDADPTLTGKLVQEGGLHWFKVDTNDKVSVIEYV
........................................................................................................
>A0A6H0QX21_A
MKKLLLSTLALTSLAFVAACTPETPEQVAKRVERTSTEGTTLVAVIDGCRLFRVDDPNASHDVYFSHCPAGGGQTDTSYETGGKTSYTVRSVGSGG
SSSSSSSSSSSSSSSSSSS.............................................................................
>A0A6H0QX23_A
MSETPFLQSWLGGAFSHVKGDIDFLNADGSAVITTGDYQEIVQFVEEQDEAFADLLVGDSLAGFALQFPSQDIETHAGVFAPSFAVYGNGHRWDVYLVDGDTDRVRSIVSDLQPIDNDEYTVERVIPLPVKAFEMTDADADRAERGYRIFTPEEIEGTFFTDGGQISQTEPTSRVYDAEIWGTMSDELASLPIAVSVAENRFEKEWKTVPEAPFKAVFEGMFAQHKIGKKEGRCFVTGTLGKSKRRTKNNVIKNYMMGIDVDSGASLEDCFQRVRAAGLTCIFYTTHSHESTGIEIAQDRFHRWAEKSQIDTTPTTESIRRYMAEEMNYVPSVVDAAEFVEKRQDDGMKLIIQTRPIDKFRMIFPLAEPFVYAEQDGAHKDVINLWSQKVLGLGRSFGVDPDPAARDPSRLFYLPRHSKDHQNYRVMLTTGRLIKFEDIPSANTSTKVSSDPFDQAAYIMGATARGQIVSPTLGVEMRQWARDRSHGFDIAQVFKDHCEDKIRTEQSDSKLTIECPFDDDHSNPGDPDDQGCFVQSAGADAETFSFHCSHAGCAGRDRLVHMQKAMQEGWFPDSVLTDPSYDLAGIDDDAEKPQSDDEDIDGEDAKQADYSTRFSEAVAAVAAISKTSSRAKVQELYHQIAALGKRSDRNELASKVAKSLDLVKADVMGAINSLRSSGQVEIEDDAPDPAILVKQLRRTHKRFKADKNKIIVPVVDSNMKGSIDYFVDQCNVLNGREPWAYSYGSQKIRCVQSANNEYRTEPLTRPIIKSVAQYKMEVVKFSSDGSLMHDKLPDEMADQACVSPMLALHKLDGFSELPYFTKDGKLVTTAGYDKDGQRILRYENMDDTNPYGADQLFEVNNANLAIAKKELFGLFSDFPFKDHPNDEDGGVSSKAHLLAMMLQPLVRSMFDGNTPFYMVDKPAAGTGATLLVTTAMRIATGATIGTVAMANNEEEQRKSITARFQTGTNVTFFDNLTQPINSPHLANLATSSEWEDRLLGSTSMVKIPNRMQVILAGNNVRTSDENTRRVLPIRLDLDDDPTDSDRVFAIPDLKGYVEKNSERLYKHLILLVQYWLQNRPANYKTSDWHGFSLPSFEQYCGVMGSLLETIGVEGFGAACKYVKSDSSSAEAWGAFLAALANHPKFRTESDIKVHYDFEESKPMKMVEIAAFYADWGDKEHLPVNGARGVPINDDPTVVQKDMTNAFSAVRGKVFRFDWKGASGEFERIKVKLVSEKTNNVSMWFIRRIDADRIAA
.......................................................................................................................................................................................................................................................................................................................................................................................................................................................................................................................................................................................................................................................................................................................................................................................................................................................................................................................................................................................................................................................................................................................................................................................................................................................................................................
>A0A6H0QX35_A
MPPIRSPAGLEVQTGLDWNGSQTERGAKPNGSRFQTGRFSKREGFSIERPLASKFSQMHGRAVNPAGVRLMPGPPPPLTLTG
..................................................................................
>A0A6H0QX62_A
MMTSDHYENLEKTYRAATGVLNDMVERDIAVLKNLKDITDQCAGGNLPRVRAQLLLKLTVALQRDHSSRWTDKLRGPTPESNAEFIKRLKNHSLDLDTLSCMNYYNPIYRAVPSQLHAAMHYARDTIAMERIKGIVDNGLDTVVEIDMRAARDRPTGGRVYSAKVILECPWATPELTGLRRLLYHVYQYLREDMTYEGLHNRVNADVVRIKMSNLVRHRLHLEIDVWVAPEAECYLRKIWDHSTYDKVTLAQEHISTFTAVSIKIDGVYRCSMPCEIDSDGTVVMYGTLAQGQCPVCNEIRDTKMLIHRSVHSEHDESFPRVPTRRCI
........................................................................................................................................................................................................................................................................................................................................
>A0A6H0QX67_A
MVHENLVKTFMGEDDLRQPGNVFVCGSLTNNAAPAISTRGHCPIRDVCNADGVVGACSNPTPVVYAPCNTTISKLCPTGVGLYRTGSAVQATERSNRFIITGGTVKVYCGSQTEIYAMCADNATVASLQATRTTATIGAKDPWIDSTPSAQIEYLNVTENSVLSLTCPGGALMQTLLRDDQFHAIGFVGAAQVAAPKTFIKTVTGPEILSNWSCIAYTSLGVGSNTGTRTKLFLLNPPQPTTPGPTTVGPSTTTTITTTTLASTTTTTGTTTTTSTTTTSTLANTTLLPTTTTAVVNTTTTIQPSTATTNVETTSTVVTSQPLTTTTTTTTTTETPTDRTSITALLIVFCVLGVSESVVVGSAIALCIAYRQNNPYTKF
SSSSSSSSSSSSSSS........................................................................................................................................................................................................................................................................................................................................hhhhhhhhhhhhhhhhhhhhhhh.............
>A0A6H0QX83_A
MSLGYAAIKQDGVGIALFTDLGNWAIPAHDPLYPQVVDAVETQKSLTEFDYLLTSTDLDSK
.............................................................
>A0A6H0QX91_A
MIVLNNLDARILYHLRDKGPLSPTLIGHVFGFDYDDASAHVTKPLRRLLALGLIRKESKNKRIVEYRCIKVLPPMVIAPSNEKVAIPKSLIKDIEEPVVSLHEVLRAKVLQPVHNDNQKINDLLIKLDEVRHA
.....................................................................................................................................
>A0A6H0QX94_A
MKSFIFWLTMAAAWFTHVYACILTDRIGLLFAGSLIPPIGWVHGIGYWLGLF
..hhhhhhhhhhhhhhhhhhhh..................HHHHHHHHH...
>A0A6H0QXA0_1_A
MSANFDLFAALSAGQIGGGGEEDDGDVSSQVTVVAAATATATAANRDDDVDSDGGGGGISLQQQQQQDDDVVVDGAEIISRGRKDENMPLLANTTARFSKMPEPWNQWSPVYEKRATLKIGYTYHQRPRQFEWNHTWNRYLWLDNTDLNLTGPSVLTDLPESVYMMMSYYDTRGITVPLKLLFDMASTVQDIEEPPDTAFVNLTLCRSKNINRSSQLVTASTLNPKVYGIRVRSSSELKLYTDPENDRCNFLVPESLEDNVILELPQNSFEYPNAPLVGDVIGNVGHYGRASTGWTLYHAEYNRYMYDKENNALASETSNDARALKLRALTLKAMRRRLMKASETKRIVSQKDMPLTSNPTQTKFELVRRSHMAYPTDRYVKGSGFQRNKPYSKRVVLPNAKNEDGNDAMVRLVQRHVKLINTIQPTKQDPGYVRPVSLPDGFNIEAYMDGASRGQGDEDDGLQKDDVNNQQQLHLQKFTVLPELTTLVSDEQRLKDDQIRQQVLTVRLQESERDEERGNRRQKTTKKKQREGRRDRSRSRSRDRSRSRSRDRSRSRSRDRSRSRSRDRNNRDNDNDDGGEQQNDEFLNIRQQLFDKQNQEIQRQQAEMANTAYRGVAVQTLPATDFYTVHYKFSEESRVDFYRRLQAVIFSYSTRYNLSLKRVPSDGNCLFYCLAALCLGDRNQYMRIKQLSLGWIRANYTNTMLIQGSYDTYIKDRESDNKAWGELVDIQACADLFGVTFNVISGTEYLHGSEVTVSMQRYGPTNDTQNAAGGRNLFLRLLQNHYDYYVVNPTVFDTETWIDGMVEFCHMSSLKTYLPFVYGRHPPNETLRGRVKLTDAQFEDVTSSESASQFGRKESPWENKSTFAQIQRQNRSKVIAEGGVLPRNISTASRITIESNDDFRPEKPAFSWLSTSRTAFTAVLLDSERSFPDKQITLSSYCTLTGMIDKQKLEDMAVSTLISMHKAGVTKTVHVMEDEVADPNDPPLSDQQMAEIMAPVKRNESLFDRTVAILKNHTVKPVVEDGQLVYVQEPPGVFYKGFFFNFYEIVWARHYSPLARTPLDAAPYSAHRNASWVLAKMFNNIDRSEYSFILSSYIKYETSVLAYSSGWIDVFGARIPQQTNRLRAEYKCLEYLNNVKPMRYQTAYKSLGPHISMCGDSVGLALGCVGFDPQIVCTMIGSLSSQSWNTIVINPSSPVETVLAATLILGTNIAEFKMMTSGMHFSSQIYRASSFHMGLSRRLTMQEMRDEIARVHKYWTLREPPANLKDCYKPGYLNLLLYDPEKAAHNDLVNSLILDALMNGRSQQERDMLNEIKRSMPSIKRFMHLNALRVCNSVENPVNKLDPNLDTHENILHSVTFTPQNHFKWDFD
.............................................................................................................................................................................................................................................................................................................................................................................................................................................................................................................................................................................................................................................................................................................................................................................................................................................................................................................................................................................................................................................................................................................................................................................................................................................................................................................................................................................................................................
>A0A6H0QXA0_2_A
VRDPVLYAKRVWDNYVESHTNGVQLFHAKSVRVSDLKPGENITQIATNGGGESSFLLVEGKVLVDLIKTACYMQALNDVTSFTSLSINRLDVLPELILAVCVNLSMSGDMGMGQNDEWPSIFKLASSFAVYNHTELSFYGYIPPYSQVDMRYIHCIAPEARIGEAVLRLMTCRAPISNHSEKALDLDVVKIGIRELDCRVILKYIENEKTLPDYFGYFWDSEPGQCEPERLVAVMLIMLIKRNVLHGVKDVYTTKLLKWKDGALAMAANELRLEDQQESVYEDFMEPVLRAATTATIHSQSAIEFVVTHCSRIVRSLNSSSVFPKCLETALEGCGSISELMAVGNQIARVLAQVRSYFDFLAESGEQPSFEEYQQVVRGWEPVFTRKLVLPEGFRLMPVPEPRYSTAADMFDAQDTESLMEEPDSQPVDLTDRQDSPPMVDLTVGRDTDLMAPMVDMTGMELTSGGEPVMVDDIDGSDLLLKTVRDRNALRDAERRDREMAERKEQERRERDLQQEREEMALEESRNRKRAAKLSATVRNVKEVENIQKQIEDAEKSAESTRVRNKNVLDAETQALLKALEIAKRDAELDQALEAEKSAREEAERKAREEERRLESERAAREFEAQEVERKKLEAQKAELEAQKALQLADLERTKKEERRLARELESQKQREAMETQQVPEMVASSTGQIIVEQEDIELPEGLTVAEVEEYKRYYESVTNSYKARLSEAVSKVAGAFVVCDPADLAVSLPALGLVRVGKITLPNKPCTSNKHKLNAWNGLSVDDFMLDEKPNWNAAPIHTFWFKQPCGPPVLEEVSVLPYMIKNPNEKLKVVFSETLGIDRAMRMVANTWKEASTRQLPIIAITANYNYCMSLLMSFRLGVDVSELRKASKALRDYCVKETMLSSTSYVKPANDGLDRDLYNAAMVFVGTETSRDAAEKALEYLQTDVFARGHRCLKDYGVCSLVEMKNFKFTWDRMKLDGHIFYKGGMHAFLPPVGGVPVTEAVLLPALPSEDEAVRLALKSVESLMVEMAPVPPQVTSDQEMVDLRQDTTKQQSTALPDSRPGSPTMDTSGPLLPSQPSQPQSSQPSQPSRSQSQSQSQQDSQPSRSQSQDSQPKPSRSQPKPKPSSSQQSQSLERPSSPMSRADDGLAALALEINAMATTKSTKEIKLVGKKSKKSGSKKTVTKQALAVMMDENTIKATRITDTVVQKITSEVTEEIVVETSQKPLELSDDEEEIFVDAVQDEEQVMMEEAEDDDHDDDDDEYFQDAYDESDYERDDDYDENDDKENKEQTVVDLLADATELWGKHWRLCQYVLWIACPDNRKYKGLGKVWRKIDLTDVKAALELFVPDGRRMARYCRLFRKHPQVWNTL
.............................................................................................................................................................................................................................................................................................................................................................................................................................................................................................................................................................................................................................................................................................................................................................................................................................................................................................................................................................................................................................................................................................................................................................................................................................................................................................................................................................................................................................
>A0A6H0QXA0_3_A
VAHEGEWPEGGMNWLDFCTEPAEQDLVRFAVENMDVAMQAMFRELEYPTNVLSYVCCLAFCIWNEVGLTNEMIIGIQGGEDILNLIEGSRVTDETRCRAWIHALGVKDNKEIFCAAVRELYDNFGEPVDIPYIEELTSAEASKPPGKMGRKKPSTNSSAFQEGLADVLNVSVLEKIVEQITSDDPEAVAQVRNEMAAASGNHQNADQISIPTMVAPKALSTSTESQNPPPPRETFGTDNDMRSADDFDREEDERQQELIAQRQAQQRNANHAGEPVRLIPAVAEPTAADAQNAAGAGHGWFEANGEEATWVNDGGMAEPPTDQERLHNSRLYKELSPNLKALTEVILDLDLFKTANMDEARRRIDARNGEARGERIEQEDYYGGDEDMDIIIDENEGGVDLLSRGRFRSTVAAAGGSGGDYGDDSDSGSPDRRRGNGGAGGGNNRGNGGGGNNRGNGGGGNNRGNGGGRGNGGGNPPGGGGSGQGNASGGAAAVRRNIGYAGQASRTFNNGGAYLNRSRTTIRGPDMTQYLLSSMSDIAPYKSKYDTDVRNAALHNILSRASTLVKYRVAIPLHTPAMAAVTTSGTATIYDPIESFMLWYDNAITQQSSPAWPGLPHITNFDNNPNPDIIFQVCEEVLQKFRPTIPIWTMSTRCLLYTHMDDCLRWVLNNVDEMKTDTVVAFGQYCSMINAAEFYQVLSNLEYRQQLSSAQSIIYYMLLGTLIMPSSHVYTGYDDGYIQLAKKPNILDRNSFVNHLDYVLQNGDNCLNIQGNTRGPDVWANLFYMAKEVCAASGDWTTILGSSQGWAVIGMYLAELIYTNVGTTFNVLMRMSTLLEHMRRTHLYERHLMGYDFMMGGMICSENAVCNDGAAGSVSNTDVWRYSDGNKRNTHFFYLSGLNKLTLGPGSLGTRASMLELRNEKDRDAFKTGINRDCPILIPRPLSYMGPAYFYAQQAIFNDANGFCNGDNTYKNSLRVLMDLTLEYYSNSQPTRCCRISEARHKGWVVSRDAPLRRRAYFDDLLYDPEIANGKQSQAFITSTHNFTQKGDSINTVRPTVYVSNSNVSAILGLQVAKVTSKELVIEADETDYVTNPDFFLLKNDEEDLITPVLGAEIKLRAGFNTFDMDISPFGYPLFSSDGSIATFGAEMLRFSADYSIERANFNITEICTLLSIELTRLESRVLNDIKGSCRLTVNQAAFMHCVLATLQNREDLATSPGTKLNYGSSMGLSGINRLEALGYSKIRVALVGKLANTFKTMNATYKEFSQTRPNTPVVALANFQINLNVCLVHTAACLGLIDIISKIIFKVPFMNGVQCLAPVPLALLLKQSYTNFKKMAEQSESVMTTKRNIASQGVRSNTIVDGEYIVAFHGLGVR
...............................................................................................................................................................................................................................................................................................................................................................................................................................................................................................................................................................................................................................................................................................................................................................................................................................................................................................................................................................................................................................................................................................................................................................................................................................................................................................................................................................................................................................
>A0A6H0QXA4_A
MQMRAKIGEWLFGFIVFGGPILLFGIWVMIEHPN
......HHHHHHHHHHHHHHHHHHHHHHH.....
>A0A6H0QXA5_A
MGFFTVLILALITQATLATNSTLAASTSQVTTASQATLSTTATLPPTTASTAATDTTTTNVSSVSVLTTTIGTSSVVASSTTDQGHGTSSGVSAATSGHNNGSTSTTVATTTSATATTTTTTSTTPAATTESSTTGASSASTSDASTTGTTAASTSSATTTVAPVASTSSASTTVAPVASTSSASTTVAPVASTSSASTTVAPVASTSSASTTVATGASTTVASSTTGTSANTTSASTLEPSSTTTKRTPSASSTTSKTPVTVTTTVQTDQGQQGDGDVQPAKNDPGSKMKTFVTIVVSGIMSIIFQRMSVCIDNKKRKRDTKQTIELNEVATTQPLRNDANAPQEGDVTEKTSINAVNIKLVRKQHKQSIMLFFWGLCSLLSWNTIVAAMPYIQTLPVPNIGNVVTMCSLIPLLFGTCLDALFDFNMILMHDISAAINLSIFILVLMTQKAICSPYVIVGFVAAAGLVNGALMGTTSRIVLKNFGSRLQPFFAGQAISAIFTTSLSVLFYAFNLDSYVVACIMLVLGCVLELISAWITYAKFSEVIKLPRLQKFSTFVNQTKEQMTGLKKGLVEAFSMNKTTMVSVILMFVFVTMYFPAVIADFTYEMNDAWSKCSLFLAFAMGDYTIKSCVMILKKKPRSALIILFLTNSILILILFLCNVKPSYLHFFQPLIKHYVPMYMVCYLFGAVHSFNMLLITANIKTHTSHAGSLLQMCIYIGLGLGSIISLGFRRLF
SSSSSSSSSSSSSSSSS...................................................................................................................................................................................................................................................................................hhhhhhhhhhhhhhhhh............................................................HHHHHHHHHHHHHHHHHHH..............hhhhhhhhhhhhhhhhhhhhh.....HHHHHHHHHHHHHHHHHHHHH........hhhhhhhhhhhhhhhhhhhhhh..........HHHHHHHHHHHHHHHHHHHHH.........hhhhhhhhhhhhhhhhhhhhh........................................HHHHHHHHHHHHHHHHHHHHHH............hhhhhhhhhhhhhhhhhhhhh.....HHHHHHHHHHHHHHHHHHHH..................hhhhhhhhhhhhhhhhhhhhhh..........HHHHHHHHHHHHHHHHHHHHH.....
>A0A6H0QXB1_A
MAEVFNIKHGDYPDTAVYIGRGSKYGNPFQIGVHGSRKQVIAMFCEHVLPKLDLRPLIGKDLLCFCHPKPCHGTPILAEIERRHGKIRSVTLNGKTYVGMSDEDFENDRYA
...............................................................................................................
>A0A6H0QXC8_A
MFCYPIGMQPKALKHTVAKIRQNCPDKDQPGGFLNLRQVADRCAELGMSALNLSWWRSVASSGSFPSVLFGGKWHVRRDYVDELFRQLAHGAA
.............................................................................................
>A0A6H0QXF5_A
MDPLKKPRSVSMTVDPKATTKIKKHQRSSLELLAEHTAALKLNNELTAKMLTFMQEAQTSTPATTKKLQRQLSADAVAVAHSAMAPTEQNIPPMPVPGPLPVNLEKNILDFLKTQKSPVRAIQITRAIQGAQRTDVNRILYRLLEGNVIIKDEKLPLWSIRK
..................................................................................................................................................................
>A0A6H0QXG1_A
MSLAIVLVLGLVLAPLVHSQTNATATPASVVVVNATATSAAAVSNGTMGWVKTTVMPPTTTVPANNNGSWWIPTEVIPRCSDKKEVQDWMSCAQGMVIVLVIFAVVFAIVMVAIVWLVMHMCMKKKKAAAAAASARETTAYNNRGYDKESDDEVVFSRRGV
SSSSSSSSSSSSSSSSSS..............................................................................hhhhhhhhhhhhhhhhhhhhhhhhh........................................
>A0A6H0QXG6_A
MPEPQKQTDEGLMAALPIMIDMLDRMSKETRLPFTVIDLLVRSKQVHEHAQQRLTELFRDEANRRWGEESNFS
.........................................................................
>A0A6H0QXI2_A
MVQIIGKDETQVHECTCRNCASRLRYTRSEVQSFRHTDYGGGTDIVHYIVCPGCGEQVQGVKH
...............................................................
>A0A6H0QXJ2_A
MIRRDTIRRNPLVIDPDDCDPLFDELYEEEQELRDERGSFERLDAGVKWRKPALTEE
.........................................................
>A0A6H0QXK0_A
MFWIVEKLGGYTTDLETFIATYLLVLSTFALIGLYHTLMFVWSFL
...............HHHHHHHHHHHHHHHHHHHHHHHHH.....
>A0A6H0QXK7_A
MRFYVHSASEGSTVYWVRRRNAGDWEWKQFDAKRRHRSSVTTFSYGPGDTDPIPEWYQSTHPVQKFVWCHEGVSYTIEKRATDGWWTTRTGASVPFRKHVVQCTRSDRWGLENDELYSEWWFEWEKLPGPLEGAPSYFHSVSSKETPAEAAARTAKPNPLPQVPKTKHAPLEPVYKIKTTDAPYFVVHRRDKGFEWVQYVTIRPGGMEPSFKPYGPPVHPRENTACPKLPYSGGSWVLQWCSPDRTQWLYKKQGSSKDLWSRHPDSSSTFRQVKVKLCHTTGAERVWWEWHSLKTSALSPEEKASVRIFSKELEMWAKMGTAYGQDTVSSDFDIQEAESSSEDSSDSEEEAAPPAVLKTAAQVHTPQQAAAQDVHMAEAEEEATTTTTQETEAQTDSEDGSISPSQIKQELFPDEPSTSQGTAAHKVTTSTPVQKRAARVYSPLPPEFVKTEPQSQVQVQQQVQQRPAAAQPQQQVQVQQQAQQQAAPAAAQPQQQQPAAAVQVPQVQVPRAPQAIPFSDTTAPEDVLSMRYYTNEWEPYWVIDKVAREQWMWFRPSSIMLLKNHGPQRMPTPVGAYTPIYTFEMGPTTYILRKTGWQSPMLIGECWYKWRACNMDRQYPVPNRPAAAWFEYAEVSTPLTALAQELQRMTRVATPSPSASASTASTSASTSASTASTSASTSASTASTSATTVTAAAVSRKRAGSSEEQPAAKKTKAAETPAPTTQVAAKPTPPKAPAPKAPTPVPAPAPAPAPAPAPVVPTPVPAADSTPRSILKAKKTAAKAAKAHKKTVVFAPSTKGPSESSSSESESESSSPSPPPKKKKQSKKHKKPSSSSSESSDSSDSDSDSEDETPKPPKKGSKAKAKSSDSKASKTIDVCIDDAISAADAKLEKQRKDERRRHKAEKKAAKAAKKAAAKKAARKAEKAKKKADKKKKKVVVQQDSSSSSSDSDSSSDSESDEPPTKKSSESSKKSSESSSKSTKRKTKTTSSRKPRKPDSDSDSDVVTVIEDDDYLGSGPE
............................................................................................................................................................................................................................................................................................................................................................................................................................................................................................................................................................................................................................................................................................................................................................................................................................................................................................................................................................................................................................................................
>A0A6H0QXS9_1_A
MVDKITILPISIFQKQSSYRRPSGPVAPALSGAAPRISGTPRPTRLLTATTGDWTAKGDDPTFTFQWRANGVDISGATFDTYTVQSGDVGKAITCRVTATNGLGGASAVSNSLTVSAIAAPMVQTYPAISGKPTVDALSSASGGVWNDRGSTITGYGFQWYANGFPISGATANTYVPVANNALQYLMVQVTATNAGGSTIAYSAPVGGVAAAPSVPVNYVAAKISGLAKVGNVLTVNKGTWNDTNVPLAFTYRWFADGEFLTGQIDSSMLLTSDHLGKRITLEVTAQNYLGTTIVTTAAVGPVALADAPAVIVPPVVIITPEGPVVVPGTYEPGQTGGPPTYEWHDPAGNPIPGQTGGTYTPGPGDPPVPGEVVITVPGNNGGDTVIIVPVTPVVGPELPIAVRFPSINAATRVGQTITVTPGTWDGRGQNVTITYEWLYSNDSPVSGASGLSYLTKTQDNWKVIAVRVTATNSNGSTSVKTNFTEVLRPAITLPVNIEKPSISGTTKVDSRLTANPGVWDDGDFGLTPLTYTFQWYTDGVLIPGATGQTYLLTAYEVDSLMTVRVKGTNAKGNLTVESEKTAPIRHNYPAPVNVTAPVLTGVPALGESLTVSDGTWDGNGLSIESYRYMWQRSGLYIGGASENTYTVVKDDLGKKLRALVIAVTNGGEGSEFSNSSATIPDIAPINNVLPVITGPTVAGQTLSVDSGTWTEPGSPISGFLYQWRADHTPISGATAATFTLTTAQIGKAIDCVVTARHPVQNVSVTTDMTTTVDASFTAPVNTVA
SSSSSSSSSSSSSSSS.................................................................................................................................................................................................................................................................................................................................................................................................................................................................................................................................................................................................................................................................................................................................................................................................
>A0A6H0QXS9_2_A
PVLSGTPRVGSTLSVTNGSWTTNGQPVTGYTYQWRRGIAPITGATSSTYTLVSGDLNQTVNCLVTAHNNAGTANAASNATIAILPQQFAPSNTVLPTISGTPTENEVLTAHNGTWSDNNATISGYTYQWKRGGVNIPGATNTTYTLVTADVGTTITLAVTATNSIGSTTATSAATGTIASAFDADALTYITAMTVTPDATRQNLINDLVKSLKACGAWSKLDILGIHAAHTEQAAKLNLKNPTHSLTYRKYVTATDPTFAVDQGITTSFVLDTSNACINWGKSPTDLAGFDLNDGFIANWALTDGSGNQVEMSWDDNGQLLFANAYATAYNARFNATGSTQSGAVATGKDFFSMVRNADYGYRIRKGKALLAQQAIMSTGMPTTNRLFFGGPYSGNAANAGSNRQFAVTAVGAGMDDAAVIGMYDALHTYLTAVGAISSVNNLPSLTVSPVITGTLAVGSIVTCSQGTWNNKGSAITDYTYAWRANGVAISGATSSTYTLQTAERGKLITCEVTATNGNGSVTAVTLPAQVTFTVETETQAFLNAMTTQPNATRKIAIDDVVKALKTAGVWAKLDIFSIHAAHDLETGLRNWITPTHLGVEKKVTGVSPLSFVVDRGITTPGSGNTTTQTVINWNKSEAALPNFNQDSGTLAVWVRTLGSTISADLGWVDDSVSWLAASYSGAMQGRVGGGTTLNDSNGGVTTGLGGIIRSASNAMRSRKNKTAIGSNVSVSTGNPAGSNLYTGGAMFGLTSNAQYLATIVGGALTDTEWNAMYDAINAYKTAVGA
..................................................................................................................................................................................................................................................................................................................................................................................................................................................................................................................................................................................................................................................................................................................................................................................................................
>A0A6H0QY30_A
MVDRILDGWFGEALTDAEDSEHKGRYLYEPLRKAFNTIANNTVYDYRVVTYHMTRDDLAKRLSEDSGQGWNVVSISPEDQGAMATYHISQCVCVVQSRKRV
.....................................................................................................
>A0A6H0QY47_A
MEEFIEESRLVIREFRQPDGKVRLEMEIEGDGLDQDPDEEVKTGFAVAATMFRMWNDGTVLARMRELMGFAPSNVEISLESMNGIKPGHA
..........................................................................................
>A0A6H0QY91_A
MKAILICAALLAALSSPVNAKGVKGDQSEVLQDFADCVMLQIDGNGKKPQAAVDACLNDYGIRTK
SSSSSSSSSSSSSSSSSSSS.............................................
>A0A6H0QY99_A
MFSHDRGSVRDPGSSDRGARLERTYGCLSVWRVRMLADPGLSGPSRAMLERVRDLYWREAGVFIKDDVEYASNCLMVSFLAEALEIHLYSGGFGRLWRADLAPNGITSFYGYDKYFHRQVCSRYMLEDPDALLVKLETCKKFLLCVLMGGPFVHPSFTYLNMCSSCLMETEHGVEFMEIRLTDVICGHYCFVHPAHVSPPELGEQEKRLDSMDGAQAASTVHGGVSLMADDAMEDLQAGRKNVLDIKSAREAQSAKKADNVEQHAFRTQNMNVLIECARAANKIRKTLARARDLKDQLGKLRASLKEQEAPKYMHEVPLYKWYLAYASLIDLSRLKRDFIVRPSRINVHEALPDSHLYTLRGSRVTVKRAHEYLGYATATDPALSAGVIKQAGIMKNVSTRSLRVSVYNEYLNTIVPPIVKLNLNGYIVPRYGFFKYYESMQFSPGQLTQHRHHLNANIDLKDILGCTFEQGRKLIGANTLGWQYYWLYANLEAYRIMHKLAGHRVGGNPLGISTRSTSLAKYFLVFGITHVALKLKHVFVIEPIQNLYRLFLCWERDVDDDEDDTSTTTTVHTEAASESASSVHSSSTTTTHDDDAPSASQIHYTQAAHSTTTAAATTASSAAAVLPEEPDDSEFY
.............................................................................................................................................................................................................................................................................................................................................................................................................................................................................................................................................................................................................................................................
>A0A6H0QYA1_A
MQVWVTTGSTESGDDIGPYVWAFEPTGAEVESRLRAALPEEYESVGFVLHNTTAATVKER
............................................................
>A0A6H0QYB0_A
MIDAPLALHRTPFWLRWRGPWRFYKSAEDMTWQYLTKGQYRTLFGRG
...............................................
>A0A6H0QYJ2_A
MEDQIHADFMLSCPSLYRDGGWMYHSNLITHDTTTDAFALYMLARCWDLNDDTRAFFAKTEPHFKTAVRLGRRLMLEYPELVRDVVKPQLYFTLEGTRPRVSYSSFVFIFLFL
.................................................................................................................
>A0A6H0QZK5_A
MEKTQSVRTATGQSARKRRPSSTSSHKQTVLALKSCRKSISIAAAAIERRRLTPPTYRGYDFVDVCERYKNVDARAQQPVRAGASVPMLSTFAVCVKLEDMFCNEITGSVPSREYYLSNMPRNDVLVYAMFGTGTAHKTYAEMFSPLELTKLMEAVFSYPLEWSPFWEDADAPEWFSRTIGTDSFRSLPFDEAFKVAAETLKFCSEIQFTRKIHRPSVDELQAVEKDQLMQHTFRRFIGHKRVQEYSAGWGCYIYQSDAPYCSSNLRPIL
..............................................................................................................................................................................................................................................................................
>A0A6H0X1M7_A
MEATKSRPKYMCTRKGLDKRMLDDRRTLLRRPMEFTFGGVIDNIPSIKGM
..................................................
>A0A6H0X1R8_A
MNKANSGIGSDNTVYGEFVYPIMEVEEGNIAEGFVMKPVSPAFMPNGERVAIKCKTTKFTEKKAKKATRFNAPVSLSEKDKNQLDEFVCYLTENRVKNVLSKLDLASITAKDFGRIMGLTVQDAIEEISRNHGPFLEQFEDPAMAKKLFVTEAQNMIRPVWGKILNHEF
.........................................................................................................................................................................
>A0A6H0X1U1_A
MFKKYSSLTNHYEGKFINGVIMNGLTGGVWVAREKIHGANFSFITDDGITVTPAKRTDVVKPAEDFYGCSAVVAKYSPGIRKMWETLKKTGTYDDLVIQVYGEFAGRGVQKDVDYGEKDFYVFDIRVNGEFLPDNLCSLISRSHGLKMARCWDTVLLKRSKNCRSRLNLL
..........................................................................................................................................................................
>A0A6H0X1U4_A
MGVSARNEDYVPDPWDKLKVWDIYEKNSPVMNFFKAIKRAIGRSHNLTPALR
....................................................
>A0A6H0X1Z8_A
MNVKWKVVAEVREIDGKKYLVMPYDGNPYVALSYPDSLIFRSWMNDVKRQKDQTDNVLCTLGYPEKCKSK
......................................................................
>A0A6H0X250_A
METFDNPIDGDGGHIRRWASIRYHLGDFGVYMQRVGWLWRSYHRRK
..............................................
>A0A6H0X2G6_A
MKIRRNLMLEWWNALEGWQQTLLFISIVLFLISC
.................HHHHHHHHHHHHHHHHH
>A0A6H0X2J5_A
MKGSLPPNPSRLPPCTLFLEEFLGTLLSRVLIKVLITESIHSLDIHIASCLELLCIERLEQSYLYSLEYSLSTLWNASYQLSHRLSTPFLIYLYRTSLGECTVLGKITYQLSYQRI
....................................................................................................................
>A0A6H0X2P6_A
MLRSLLFAVLGSIGITATAVALGASAETQAAILPLHFLWGMLCAAIFG
HHHHHHHHHHHHHHHHHHHHHH.......hhhhhhhhhhhhhhhhh..
>A0A6H0X2Q8_A
MALVKLTRVAEWLGTYIHSLSSVQRLLGSKLDDTLCVLDFGAVADYNTSTQTGTDNTAAFRAAIDAAISKGIRNVYVPGGQYLITGELNLGGTSFTSGEGARDYWRGITQGVHLYGDGPYSSILVFDAQDEYTPCVSARGGWGTHSPRALSGIAIEPKVWVDYNSTAKGTGVLLQGCCFVPVTDVHIGRFHRGLHLWNKLQGPNDTANTFTQGDFTEFNRMTRVRFFNSDIDIDYQVSLGNNSFHGNSFTDCMAQINSYGGIGMRMWDDGSRNAIRPSSMPYEYIANVYNNKHEINWFGSDARTCYLMHIDKAQGRGCNGDMTVEAAVTLRVVGQYWYQSFGSLHSISAINTVVDGTTDTATRPVAFMWLNSAYPQANFDGGDALLSSSLYPRQFDLNNSGNTGMELLNIRGTSAGAIWSIQNGAALGWILGRRAQSASRPGTRSVWQFSYNGEVIKSVAAANVGIQNQNGAGVGMLGDILFRPYTGGTVSLGSPTYSFTRLRTTDWNIDTFGIVPVEDGIKNAGSASNRLGTIFAATGTINTSDARLKTDVRPMSEAEIAAARALSSEIGFFRWVDSVGNKGEDAREHCGTTVQKAIEIMQEHGLDPFNYGFICYDSWDEQVELNDETGEVISTTPAGDRYSFRMDQLALFLARGVDARLQALEGA
...........................................................................................................................................................................................................................................................................................................................................................................................................................................................................................................................................................................................................................................................................................
>A0A6H0X2S4_A
MPAKTMVLRAAKGSPLTNAEMDGNLQSVLDFMNGVLLPTTAHDLNDYDTPGVYGQNATAGAVAGSNYPVDPTGTPVAGILKVWKGATGGNLTAHQEYRTYFLNGSTIFYRNKAGSSWGDWIRIPKYTEAMTHVYLSAATDCNTLNGDNTFYTFSSGTIMTSGTNWPPAGTNITGGEVEVVWLSTTKAWQMVTLPVSGQKPRIYARYGNPTTMVWEAWRMISSVSDIAWLPTANCGDVYVDGAGWFRWGASSYINTTVAHMGFMGAAQDLNNYKLRGIWNVSTAAIANGGTNFPIGEAGTFEVLAQVGTGETAAGYVVQRYTSANSNRTFTRTYSGTAWSPGWRELAGTDNAMTHALLTAVTDANTLTADNTFYTWTGSAIPGANFPGYQAAGYMQVFWHAATIISQELTLLATGGKPLKFARFGNSSTGVWQPWKVTSAFNSTSWMPTSNMGDIYVDGQGWYSWNGTVYATSVHQRWNARAIGEIVYINDGLAGAEVPPTDNLAYRYIKLSAASAYNAGVLTSETVSGSAPLINATAVISLSGSPMNGRTVRLINTEERILRPRAIANVVQDDAFQQFTGYAEVRKMLNGERPLPTAGGALQVAQDIGSGWDRINVGASAALSTDRLIIDPSSVARTANETRMRNLGVTAFMRIL
...............................................................................................................................................................................................................................................................................................................................................................................................................................................................................................................................................................................................................................................................................
>A0A6H0X2T5_A
MKFITHNWIGKTRVLSFDSESTHRQFMKRFGYLGGIREITNEEALAIVVDEGQPADVKSDFRSHIHITATAFEALGGSQPQTST
....................................................................................
>A0A6H0X2U0_A
MSENLHVEVTERGAREVRRNIEDIGTAAERSIGPLRNLERMLAGLISLQALNNLSKTLDTYTEMQNRIKTLVGATGDYNGVLQRLATISANTRSSLKDNVLLYQRMGLAQQELNASTNELFQVSETVAQAIAIQGGSAQTAAGAVLQLSQAFGSGRVQLEEFNSVITGLYPVALAAAKGIDAAGGSIAKLRRMIADGEVNSRMLFQGILKGAQDMQNQFEQTVPTVSQSFTVLRDSVMIYLGTLNDAIDGSETFARGILSLASNLDNLAKGAAVLAIALGPAALAGSLTLVNSLLARMSVIIAAHPILALATLISGSIAALVLFSDKMNALTAVIDENASVLERLVATFEGAKAYIQSAWSNFPQWFGNIIRSAINEGIAAINAGASSLQKSMKDDLDMSEKIFGALGMGDWAKERRAKYESAANQAIDQGFKLANPLPLLPVNDDQFSKAGSAAGDAFAQAYMQSLYDSQKRRQFVGEQADLDARSNRPVEPFDSKGKGRQKKELSDIVYLLEQQEQGLQMEASARERLNQLYQFEQQLKGGLTEKDREMLDRKLQFIQALEREANLYDEIRGPQENFQKNYEALNQLLNQGKISAEEYNQKLNDMRLQLLELDKSMSGGVARGAIKLAEEFTNLSTLVENTLVNSFKSAEDAFVKFVTTGKLEFKSLVDSILEDIVRLMVRQSITGPIAGALGSALGGWLGGGSSVNLVGSVGSKMSASQWGGSFANGGNFRVQGSGGVDSQMVSFMATPGEEVYIRGPGEGMKGSGGGATVFMPLTVNNNASDKVQVRAEQQQDEAGNMSTTLTIDMLENELAARMGSGRGPLHRSTLRAVGATAVPQ
..............................................HHHHHHHHHHHH...............................................................................................................................................................................................................hhhhhhhhhhhhhhhhhh.......................HHHHHHHHHHHHHHHHHHH...................................................................................................................................................................................................................................................................................................................................................................HHHHHHHH.........................................................................................................................................................
>A0A6H0X2U9_A
MSAPLHPYIAQAGSASALGAEGRRFESYCTDQKCWFQEVKLGTIISYHLAVIHKRSAMPLPQPDGCGLRARTRSPPSHRVSCSGCPPSAQPTAIDVTVTPP
.....................................................................................................
>A0A6H0X2V2_A
MAASPKIDEKNLWAWLRKAKAHFGRDLHIQRIESSTGLGIPDVEVCLKKWPISYSFWIELKAVARPARASTPIRHNITAEQIAWHRNRYHASGLSFVLLQIGSGHESKKYLIPGAELLAFQAPLSEEEIGSKAREATDWTPQGLLDACACFEA
.........................................................................................................................................................
>A0A6H0X2V7_A
MLLSSHYAIDSRLSEAPRQHVSPASPKRCRRSNRRRRRRRRHGLLGKSKYVHI
.....................................................
>A0A6H0X2W9_A
MIVDWADCDAKQWDCKPAKMIEKIFSRPLGSYPDWDLQPNKLQKF
.............................................
>A0A6H0X2Z3_A
MRTLCSMNMVRYKLELGAIFRDELRNIVVIVVIIVKR
.....................................
>A0A6H0X347_A
MKWVPGIYILDTDCAGETHGIKLVYCYTDQVNAAVLTEITLRAMLAEGSKK
...................................................
>A0A6H0X349_A
MAPRTAEVTTLGGRRSMMALNFSLASWTRASASCLMCWRLWS
..........................................
>A0A6H0X356_A
MARRSNLQIYIDNVAIAAKRKLTAAEKAKLVKAYNAGDGRVSADTASEIIHKGKPSVGQRAAYDDLNKQAQKQSSEELVDSRSTLYGTFCGRADLTVDLMERLQKHPKWPAIPSWGKWALTMLVEKIGRIVEGDPSYDDNWKDIGGYAELARRNSVGEKA
................................................................................................................................................................
>A0A6H0X361_A
MLNYIAWAKTDRPAVTPCWCTASGSRSIMNPYCERSKRSCRV
..........................................
>A0A6H0X366_A
MGKQPVATRPITTMLTSTLKGGGFRARVPSNKILPPTYSAFILARAGLVRAGPLTEGAVSWLLSSGAAISWIVDAPGLYEVC
..................................................................................
>A0A6H0X367_A
MFCSTMDCPVSMLSVKATPAIAETIIMSQKYNRSRVPMRRVLNLQTASVILFDMVFLHEELIVQSAPALSFRLRFFELGDKGFVGLGQAFHERAIVTNHREVSRQVCALGLIL
.................................................................................................................
>A0A6H0X375_A
MADITYRLEKGSPLTNQEMDDNLRELDENRIKTDTIGQADGVTPLGPDSKVPPEFLPEIPSGPAVGTPNWWPLRASIPAGQIPQDGQEVSRATYPDLAAMVIAGTLPVVAEATWQSDPTQRGKYTLGDGSTTIRVPDLNGMSSGSLGAVVRRGDGALSAGTGGLIQRDAFQNFTGQAQVRKGAGGERPIASATGAFRIYQDAGPGWDRINAAAGAPLSSDLFTIDPSLVARTATETRSLNVTGVWTVHAFGAVVNPGSADAAQLASDYAVLNSAVQTLQSQIARAFGVGQQWFEYTVAERGGSNTYVNSTPQTILVNYQGQTIGAGNITIVVDGEQYERSFWDSTNTGAGFGKTFPVPSGSSYNITGASFNRVKWREYRNIK
..............................................................................................................................................................................................................................................................................................................................................................................................
>A0A6H0X377_A
MTIVAEVKIEEDFWSGGHFHKGYRKEVKLLKAFQNLAPGAKLLAGAEECESCGQGTAGSEGSPKWCCYCGARLFSGKEFK
................................................................................
>A0A6H0X380_A
MAMPLPQPMAAGCALGRLILLQVVMLPAPVVARPNAQPTAIDMTVTSLPSPRNRGTF
SSSSSSSSSSSSSSSSSSSSSSS..................................
>A0A6H0X381_A
MFICTQMRTSCSMNMDNVPDWDFSKFFDLTHFIVDIVDIVDKSKKKAIKSTL
....................................................
>A0A6H0X383_A
MNHVTRCNRYIWLRGIWLHVHLVTCSPTHLRKVDQFWARPDSDPDIAAAAAAAAAAAAAVVDAIGGLLLIRYRRRLESSKTIACCDDRHDD
...........................................................................................
>A0A6H0X384_A
MLLEKGQYYNAVWPVRVVTRVTLEVTFELKFQAIMNSSTGEHHDRRNQEYARGYGQPGRYCSRGSFPGFVPRSEDRRKPSHCDKRRWHRV
..........................................................................................
>A0A6H0X385_A
MDQPHCRCCYSCSNPTSEYPLENRVIQGIPLLRLNVGNFNCI
..........................................
>A0A6H0X386_A
MSHLHLVTLQLVTFAFRYMLVSHTASAETGLPYSASCRGHSGGGGGGGGGKGKKKGRGFPLPLCHSWPS
.....................................................................
>A0A6H0X388_A
MSTGLKAWDINGALVLDLTDRITKVVASGFVTLSSASPAATIYVPGLVADESWMVIASGGTYVQYGSGYFVLRMSNSFGFVPGFDVSYTVLRR
.............................................................................................
>A0A6H0X390_A
MSLEQQLTESSQSTLMLTKSVDLLAAILGDVIGSVDALTAALKANGISIPAGTNIDTLPQGTVKQEAKDNKSNKPEVKKEETKPAPFEKEDFTKRMGEIVELVNANNGDGRAAAQAVLALTGSDKVGMTLAMDAETQAKAINNLDDALKLLKAGDETIQVSGEVMELLTGMLKDETTEEADDFGDDAGQTEDTDSGDLPDYYDDDTKIDITQVQLAMRAHAGKFGKDSAISILKAGGSASGAAKDLPELRRKSVVDMLMKGC
......................................................................................................................................................................................................................................................................
>A0A6H0X394_A
MPDMIWPGTNPSLPTLLEAQDNIDIANGMFPGGPVFSGGNLTFDKIRGVATPAQLPKATATVEGIVKPGTGLEVVTPGTISAAA
....................................................................................
>A0A6H0X395_A
MTVPSYELIKDNIGWARVYWARGDLESKSARINEVQNPPTIGWSHVIIMDNPKQCTIFCPFTFQTYQVSKRSAEYASLRTPEQKLNIASLGKHLLEKWATWTKLGMRRDFGMAAIVLRILGVEPPITELSAGLEYDDFGDPIEPAIESNRKGKQSEEELKKPVKRNSKRGEVLAWFLEDGGGPKSVHAAMAVFKTTRSNILSHLFILQKDHGIGYSLASNTATVFVPGKVDPFLKEEA
..............................................................................................................................................................................................................................................
>A0A6H0X3A6_A
MAGLGAFLQGAAGGVGAAKQMDSMQKQNNMLKKVGESQPGTQQPQAQATQQPAQGAGLSQQQPAQPQADNSWAFIKSLFGGNS
...................................................................................
>A0A6H0X3A7_A
MSYTYEDEEEDTPQPQREPPKQHSQQSNQTSQPFEDSFLLRQQKELFLDNLALNGNVTLAARAAGWKYPTVAERYRAEDEHFAEAWLDAQTQATDAMEYEARRRAMEGWDEPVWYMGEQVGSVRKYSDRLLEMMLKAHRPGRFREVQQAENTTPGVLVITQPQGQTAVEWEKHAAPQQKHLLERTV
..........................................................................................................................................................................................
>A0A6H0X3A9_A
MAIRLHRLAWAERTALRLIKEYGAPCRMTIDFPGQPIPGQPGRVGPSLQETVNFSGVVLSNLTDIQIPSNVVFSDVLMAASSEFRPSVAMPSPPTEYLLGAATSIFKEGQWKELRVKHVQQVVPNGNSIIFRFFLGA
.........................................................................................................................................
>A0A6H0X3B3_A
MRLISPCSVGMRVSDTCTETIRVGTFPGFRGTELSRVAMLQVLLGCRRKAYFNRVFNIEILRIKAGVEPRSNSAMI
............................................................................
>A0A6H0X3C3_A
MRAILNSISDTRRCISSVIALWLQMKLRTVLRSSMSALSMTVLLCCSSHVNIIGLQDCLVHRKSAKECN
.....................................................................
>A0A6H0X3D2_A
MRRPSRPNRSTGVKPKLQPRPASPGVSFGPSWRMQNFPLPVAAGGSTVLAPFELPI
........................................................
>A0A6H0X3D4_A
MITIPVTGYAIVLACSINAGTPDCIEQLATGYVWANAQRCQEELDHAKIPGAQCESLSGITVSDEGTGPALARMIDVEGM
SSSSSS..........................................................................
>A0A6H0X3D9_A
MEITPEAVKERIAALESSGEISLKEQFYLEYMRESLDKDRRIEQLTAERDALREEGIGTNTKAAADIYFQLVEELDVSPGGSLVQCIDNMRERLAAQQSTGSEPATVPGKWIPVSERMPVEFKAVIAFDGDQVYGEAMYSSDDGFTIDGYDPCDRLNLQNVTHWMPLPAAPQPQNAQQNIPEIIPDSSVIGWLRYDYQETFKKIGGPLFILGANDPSDAWGLRYIPVIKAADSVAISSTEDTEE
....................................................................................................................................................................................................................................................
>A0A6H0X3E1_A
MSLMYGLILGWLFYQNCHADTMIKKCAVFIITASISLIFGGLAARG
hhhhhhhhhhhhhhhh......HHHHHHHHHHHHHHHHHHHHH...
>A0A6H0X3E5_A
MIKPNPGALRARSYNKRRQEQGDIKTTVWLKGSTNAALHVLAKEEGITRDELIERLCRAHVADKGRLLEQN
.......................................................................
>A0A6H0X3F0_A
MPETWRPWTDEEKAWLASNAHRFSAEYIGLRLKRTAEGVRCKAERMSVRFTRWPDEDIRFLRKNAARMTAREIADALGKDKGQVVYKAKTEGILFGPTRRKFTALQG
...........................................................................................................
>A0A6H0X3F3_A
MSGDSIFALCMTVAAVFFFIGYFSGRSDERDAEIRRAIVKNCSRKG
...hhhhhhhhhhhhhhhhhhh........................
>A0A6H0X3F8_A
MKAYFECGKCGKHSKVEFEGTIKCPHCKSTHGKRCVVKHGAPPDWFNESKGGK
.....................................................
>A0A6H0X3G1_A
MTTENIVQDTEESRIAQQKRETLHSLLYIMAECAPSAEKFMGIDVKALARKVDEAYDQLGIKITIDDGEVSPLKVLLDTRPGDNVLAMYAGSTGEKTVCAEEVRLGSSFKASKKEYADMPERLKAINVTTYLEELRGDLVSHFSSIPDGSINYCSLGMTLAEYETHAEKLQSAGLFSDGYHTFEELYAHRVRLFSALMSAHEDKAWWSHRHHDGSKMDGWIIAGIKTPVGMVTYHLPESEIPNLPAWLELDRGMQWDGHTADDVLERLKSL
...............................................................................................................................................................................................................................................................................
>A0A6H0X3G2_A
MNVNELPQYKCHKVVRAGKILATARNPNEDAVFLDVDGVVNKWLSTPAGWLNKHNPDIGGYLVAYEDGYLSYSPAAAFEAGYRLLEPTEPLPGNGTEPDKVADSTDPRFGKGYKYRKKAVVIDAVQWHGGNLPECKHFLGGSYLGQRAERHPGGANVIMIKTLEGQHIASLNDYLIRGIKGEHYACKPDIFEATYEPADATASTDKEAGDVPYLYPCKGGEGLAFVEGALPHQVRVIEEYNQLYKRHVDLMKFFDTDLYRSLSVEERNRLKEQSLFMAEYQRVLLERIRAF
...................................................................................................................................................................................................................................................................................................
>A0A6H0X3G5_A
MSKRFGRNQRRKMREKIYGLELRLYEIRLWMENNALREKSIPKAHRSHRTYFGGEQCMSCGAMLGGKAASEPCMGPEPMRQQKEKYDALLACLYDDPLSNTVKVDQDRFRAAFMKGVRL
.......................................................................................................................
>A0A6H0X3H1_A
MPALTDGQIKNALKRVAKSQKPETLADGEGRGTGRLVLVIKPMPTRVMSNWFAQQWLEGKRKLKKLGEYPHMSLADAREVFTRDFSLSFR
..........................................................................................
>A0A6H0X3H2_A
MRFTEEEFNQLQARQAKSKIPAPKQSTSKAKLHALGRKKKGEMNATEAKFANYLRGLEITGEILWWMHEGIKLQLADNTTLNVDFNVMYADGLLVMIDVKGAKAIIEEDAKVKMKVAAEQFPFVFRYAFPRQKKDGGGWIFEEI
................................................................................................................................................
>A0A6H0X3H9_A
MTEEKKSRHSRAVWGIAALFSIAGACAGFAASHLLISTRAASEVSSIRTAYEESRQSRQAALDMCLTIAPQAAQKAAAAATKAADAAEAAKKAAGKVATDEERIEGEIK
.............HHHHHHHHHHHHHHHHHHHHHH..........................................................................
>A0A6H0X3I0_A
MKVWRFCHRMAGRLRPYAYIRAENPCEYRAIMRIIASGKNHSLRVATASAPGPRNYRAQFVMYPRRESPL
......................................................................
>A0A6H0X3I2_A
MGALKIDLRDGDVLRIGDTTVRMVYKAGRRCGLVIDAPDEVIIHCDKRPDAKEGQQEVDIQSKNAIGMT
.....................................................................
>A0A6H0X3I4_A
MSRHEDIESSVVQTRTEAVLSIKKRQNGDLYNLSYDLNDILFRLRGDGLPTAGGANEKNVEPTGFVPCIEKELSTTDELIGAIGEKIREIRSLI
..............................................................................................
>A0A6H0X3I5_A
MIRIFMAGQNVPEWLEKVTQTDPNKPYVRPKVIFNHPTVVYVKNSQYHIRSIIAPRVNVGVIKVHCGENFTLYGQSPGNSGKPVNINCSPIVNYFELFLLAIIAVGSVFIFK
.............................................................................................hhhhhhhhhhhhhhhhh..
>A0A6H0X3J0_A
MTPCDKALPLKEYIDLNFAGNRAAFARSIGTTRQHVNKMLNGEWIVFQGKLWSSLKGRAKTTND
................................................................
>A0A6H0X3J4_A
MLMGTAISGGSLGRFISACFAARRSTATVDTIGPGAGRRQSHRAVTRIRRSVNGMTLLIPMMKCQGLLMDERKQYVNELYFKMARERRQLLQQVGRLQRQVKDLEERLECYGTEQSTIPPIQITFQVREWMVEYGLPWEVFYCYDHKQWVDELDNSLPYFCDNRCPGCRGEDKK
..............................................................................................................................................................................
>A0A6H0X3K9_A
MNHEIEQFKAENARMWRSLVIALVVCVLGFWVPGAILAVKVIELIKQVTP
................HHHHHHHHHHHHHHHHHHHHHHHH..........
>A0A6H0X3P4_A
MDYICAASAIKPYRILQGVSVSKRDIKAKRWLKRRLRREHGEWWKPVFTVYKVANGMRAPANAKVFVCGRRPGMNTIRAMRDIWCG
......................................................................................
>A0A6H0X3U6_A
MCREWKANGKPVVTWGKPVKAIGNQTQNPAQEKCYTQARGFSLIHARVSPVGVRVCALACVRSRVRVWAIQRVRVCACCYPWESD
.....................................................................................
>A0A6H0X3Y5_A
MYWLIIALTWGGSAPVAVPIQDEATCISESKRLDRTAYVQYTLCVKSSDEKVRP
......................................................
>A0A6H0X3Z9_A
MADTTQFEQAVDQVIEDSERLHKVVNGSAIDTVIVEDGSTIPTLRKALLDNVYFKTPPQPWVAGTQATVFNQLYSFTNSAGTFWWYAPGASPSTPITLPADPSTSTAWKVYNDSVVVSEKFAPLNTPAFVGSPTAPTPAQGSNSGAIATTAFVNLAVAAAINSLAGSSPSYAALTVVGASTLNTLVVSGTSQFGGTLDASGVLGKFQKISLSGQTATLSFDYTAASNYLKTIISPNSVQTNNLTSAVIVNGTASADNTTMSLTGVGNNTFDYVYIRGNSSKASTEPRLKVTGTTELENVRVTGSLSGVNVGVDGLDIHPNSIITTTTAQIGSDLTVNGVTTLGSASIQNLGVVSSLTVNGNSTLTGGFTAGSASSVAGNLSITGLLAVTGAVTVSTNLTVTGNANLNNGGTGTTTVNNLNVLGTLTGVSVDVNGKNINPNSVLATTTIEAYGSLKGASLVITGEATAPKVTANFVGTIPGSVTTPSAGTTWTPGGTGSDLTKMNNIYNVDVTNTLTIGPWANLGSAFTATIYLFQDATGGHAVTLDASYKIINGGTISTAANSVTILQVTYCGRGTVYDVAVYQRP
..........................................................................................................................................................................................................................................................................................................................................................................................................................................................................................................................................................................................................
>A0A6H0X4D6_A
MQLAILIILTVMVIILLGIGIWASVSNNDDDDDGPPTDSSSQTMMRTTQQCLIITTIL
HHHHHHHHHHHHHHHHHHHHHH....................................
>A0A6H0X4E4_A
MIMKTVKAKDLKGGMIIELPDIAPGFKPGSVLITQIEIEAPHIVEVSFYYKKRYMADLYHPEAEFKLISE
......................................................................
>A0A6H0X4E8_A
MEKKEATSDMLMASTRYGNVFMKGCFIDISVSHFRLCVNRMYNLSRRGGDCILQLQEMWLT
.............................................................
>A0A6H0X4F0_A
MKEIITNTDATVISVSTTITPGYRLVCIDMHDGSEKTL
......................................
>A0A6H0X4H0_A
MEKQNMYKTAYSSEFCCYVGINRAWKDSNGKWIFECSNVTKGLDNFLFRESELEKFCL
..........................................................
>A0A6H0X4K3_A
MKKQPFVTHKHAAYRNKVLFPHLLRLANDSAKDAIALGKDGGLDEVIAVTYLKGAYGHLPVADYQAMSGSFDIYGNC
.............................................................................
>A0A6H0X4M8_A
MAIYDLGTASLAANGEVTGVGTTWKAPLTLIRVGATIVFKTEPVQIYTISEIISDTQINVYNPNSETVPAGTGYAILAHDGITVQGLAQDVAETLRYYQSRETEVADAVDAFNNFDANDFSAKVAQVNTQHGDIVSIGLQVSTDASKVSADKDAASASALAAESSKNSAATSAQEAEDYAASLDTSRLLRKDMALSDLTDKPLARLNLNVYSKIETLNFKNIYPTMTNQEIRAILLSGGDIFVNSGQYYVASATQTWALAQNTRLYWSAGALLSASSNNVTLLRMSSEDVSSAFIRCKVYNPRLSTVGFNNCIGLHAFNARNNSGVDGLWLDLGLGSSNNGVIIEKFSYGFRFNDSEILNGGVGSIRVLLRNGPNSVLINNHIGYSGDHSGALPDYGIVIFNGSDGSFNFPEDSDLWPTAATVINGGYSQNTSKYGILDSGVSTLVNGTYLERNGVSDVALSSGSYYFTSNATHHSLNVGESCFKGSGANHATIGAFNPADRSIGLYNFASGVNCRADGSKIWGGFLNKIGVVGGLILDLGNNSLKQYSSSLPINTREGYSSYRINVTSGLDVTTTTPRDGECINLILRGANIQSLSFNGIALDVTGANTSTTKTCLITAIYWSEISTYIINQSTWR
.............................................................................................................................................................................................................................................................................................................................................................................................................................................................................................................................................................................................................................................................
>A0A6H0X4P5_A
MLTFIYGFIFASVLIISLSCAWVAKIIKRGQFAQARYDEKKKQWRVSGKFISVFNEINDIRSGRKPGAIKYVD
..hhhhhhhhhhhhhhhhhhhh...................................................
>A0A6H0X4P6_A
MQNARSDIYDIAKNYLTYDGVYVRWMIKIKKSKFYPGDIAGTLDADGYVRITIGGVSLLAHRFAWEFDNGDIPDGMQIDHKNHIRNDNRRENLRVVTHKDNGRNTKKSVRNKSGCVGVYWYDSRSKWWAFIGNSGKGERKSLGYYYDWFDAVCARKSAEFALGYHENHGKSEVK
..............................................................................................................................................................................
>A0A6H0X4Q4_A
MSKIKKGDVIKCIGARGYEFFTGCEYTVEKVDSQGFVYVYSDEGNKVAIDYPVCPTYGTFKKVD
................................................................
>A0A6H0X4R0_A
MKFKLVDVLQLLLFGLSWVLLFLVMIILVVVK
....HHHHHHHHHHHHHHHHHHHHHHHHH...
>A0A6H0X4R2_A
MGASRPVRLLEQIKGITRSWRNCREELLMIILCIVLYILGALPVYAIAKDVSNSDNNWYDMVIVAAIWPIAIALGVVKGAYKKLKEQ
.............................HHHHHHHHHHHHHHHH..........................................
>A0A6H0X4S1_A
MSIVHGVIYKGKTDGKVRFVTPSGRVYMWAYGAWRFQHQFNESIYNSLRSCIGNGVSNIYLASSRKVFMEKRVALDPIDYFAVEFMGHRFSKRRLFRKGEIAMEQQNAAAAFGKAARQRLTGYHPCFPPTPFYAHCKRPPKNR
...............................................................................................................................................
>A0A6H0X4S6_A
MSVKAQNVVAHIEAKGRAIVKLDRAAGVSQITITRREFDRYVVGTHPGSIIRSLTRTEMINLLNDNSLYINSWS
..........................................................................
>A0A6H0X4S7_A
MGTVRGHVVNLEFDPDGYSDCQTLMQYSPDAARKLAAALILAADEAEGK
.................................................
>A0A6H0X4S8_A
MSKFRIALIDTTTAFCHPVKWYAIQKRVALFWLVTVGHTSQLSQARYWLHKSGAPHRKEKVLKVVE
..................................................................
>A0A6H0X4S9_A
MINDYEIKKESKIFNDSDGDSCCIYTRKTLGVVTVEMVIEHESGAFPMRESTTVRAMGEHLIKMADYMERHNEQ
..........................................................................
>A0A6H0X4T9_A
MSTVKMYCYIVMSEPCDPNYDTTVHCVCLSEQMAKQVCEKMNMRDGFNNYEYYEAELQKWSYAKNVH
...................................................................
>A0A6H0X4U3_A
MFLAWCDKCGDAIYSDDEIVRKDHMNMHLECSELNEETFGGDCDGTYDDAM
...................................................
>A0A6H0X4V2_A
MRLAWIALLSFSANAWMLPEGAPMCTSKSALDSYEIQQSGEPVSEIELIQIRNDCDLTHPTAKVNPHFMGVYSKVQAVNYKDERKVYFVVTRDLIKD
SSSSSSSSSSSSSSS..................................................................................
>A0A6H0X4V8_A
MKKKDIGILERLDQMTDDELFEKLAKCDDAGLYPAIGSPSDFLSRDQAGSMTTCNAMANRAVIMPQCGEPYGKALGAP
..............................................................................
>A0A6H0X4W3_A
MLKFNGKTMKKAVVAEEFAVEDENFCISRTGGYDSVMAKPGMELWVINKAECENYGSTEMSLCWIPKFGFATTLASKFVDHIPTESPEEREALDMIDTTSKQVESLAKGNVVEWDGEDELPPIGCKVMTSFTESDCDNWCDFHGPSEIIAYHNDYVWVAHHGKFNRIHALSNIEFEKPESPEQKAERERLEAAYDLYLKVQERDEGPGFAASFKQFQDGMMSTCRKDYLSIVDITGYRKDSK
..................................................................................................................................................................................................................................................
>A0A6H0X4W9_A
MLKQKPIMEIKENEYFSNGVNRKVKQLTVSLYDLKLRCDINEERDVALAKRLANDLGVELKVSP
................................................................
>A0A6H0X4X1_A
MKRTNLTPRKIEVGFLYNQEPFYVLHFMEWSFEEISLNGILKFIENLESEELKNCSISFWDKEGLGMKRTWNCDGEYFLKNYELKQLDK
.........................................................................................
>A0A6H0X4X2_A
MTKKKELKKPVSVSMTESEKKQLSEKAKKSGRTLSNYLLWVAINA
.............................................
>A0A6H0X4Y7_A
MNNEEMVKIRIIKSPYSGVDKSKLPVVAMAWKYQEEGLEPFYMVDADFLPALSKKGMAPGDWPFAEDEVEVL
........................................................................
>A0A6H0X4Z7_A
MPFYSYNVIPFLQVSEYIIESYRNIQYLLSTLSTYIYNNNNNIDKRLLYKDILL
......................................................
>A0A6H0X4Z8_A
MGIKYYVTECHHPQNDTASFKVVYETTDVKSAFVKMELHEKTFSPIEDDDRTCYIKVVRDEQN
...............................................................
>A0A6H0X503_A
MWLLKKCYTGNIININCESKLVGSFVYEGWFFESPVTIHETIANDLDYEHYDADLKIIDFKRVR
................................................................
>A0A6H0X507_A
MGEGYLDGVNNWYWSKGAQKRPFEFHFRCYCGENDRYTWEMMNIEKMSDEELFGKPGRNRRDNQMQF
...................................................................
>A0A6H0X518_A
MKAKQVIEQALNRLLDEHDEDPRSPLIRDLQKATG
...................................
>A0A6H0X524_A
MSKISELASTGSSSFSKGMKKDRSMMQTLKRREQARNTAREANEFANLVMSFVRGSNTFE
............................................................
>A0A6H0X548_A
MSKYDKQAQEWVNNPHAWQEHEEDFVVEQFKQLWKSVKAPLMVLFCIAAISGWAIWL
....................................HHHHHHHHHHHHHHHHHHHH.
>A0A6H0X566_A
MPSIQVTGQLVDPTTGVEGSADIRIASVINYGQTTKKSISHKSTDASGNYDFQLVYGKHLILVKFDGEQIYNRIGCAVVGDSTPDPIELIQLINLSDENPPSELVTELQQLREDTLNDIVDTSAQALENAGYQGEWVSGTSTALKGETWQVGGRYYVALKDTSVDPINDNDNWREVVNTESVTTAQNDILGGSVFKGSNGDYVQNGDTVPSGTTHLSVLVGSETKIVAMSLVLSGAVSNYDDYNLTVDIGGTSSLLRKVDNFDYKAKNSNNFANVRRKIQKDDGSETLTINVNADSLGYGEDTTVDPQPADPTPTVAGRVHTQTRASDPWPQSLETYLSPLFQNTVTVNNRGYSGDNTKAGWNDWDLDAGQDLTIICYGTNDAAFGFSPYQTLEEYLHYYRLIIEREIRKFNSAVMLMTPPPQKQLSANTRLLDAYREAVYQLADEYGCPVIDGPEMLKNVDSTLFSDNVHFRSLGYQVIASNVQARILAKISNPSVISGGSNMTVRFPEEGVKARFYNWGTQLAKASQVTPPLTSFTGGYVIETSSFFEKFVFAFYCEKDDVIAMPNVEVANSTLAVQLNNGIWQPQYTFDDRVQKIGDLTSKPLPYYEYSVLDDTKSINRNSVYDIAKANRIHIPTRGWYTLTLYIKSNGSTGSPRLTIGGVNFESYEMVEVWDRHFYGLFGNQKPVGNVTPRYIGQLYTDKTPATTSDPTTEVVWISTGLNNNNWKILSNIDISVALDPNGNVTPYSIGQMCLDTANGFKWYKASGLTSSNWVQISNN
.............................................................................................................................................................................................................................................................................................................................................................................................................................................................................................................................................................................................................................................................................................................................................................................................................
>A0A6H0X575_A
MAKRKSNKKVKHMMAIGYDNAASKVGYWCQRKKDLIDCARFMRGEFLWWPSCGAVSLTASQLRGES
..................................................................
>A0A6H0X5G7_A
MDKVCYVIFRGDNMAYMSIGKFSKEIGVTLKHYVIGRVN
.......................................
>A0A6H0X5L0_A
MVKIKTIKKMTLPELIQWGWKNGKRNSQGVR
...............................
>A0A6H0X5L2_A
MLTILVLIWVLLFLTVLFNIKVGNIFILGDYVEFKDKFVAVSFLLFLLLSMLIGLIIILKGVYGQW
.hhhhhhhhhhhhhhhhhhh.................HHHHHHHHHHHHHHHHHHHHHHHH.....
>A0A6H0X5M3_A
MVGNRPYPYIAYASVSGLRGRSRIELTRTR
..............................
>A0A6H0X5N1_A
MVSYISTLLKHFCSWSMETCLIMNDTSTSSTNLQ
..................................
>A0A6H0X5U0_A
MYLGIFILKSTIVCYTLSIEHIEGIKRIQNL
...............................
>A0A6H0X5U3_A
MTNIKAVDYLSQVRTVGEFEKVVSLVIARKNVIKSMFLMGYNMKEEIQELREQIHIVNNWIIDRLESGAYSGNDLVLDSLRENRTHLINSSKEMREWE
..................................................................................................
>A0A6H0X5U5_A
MKLTQYVGLVVDNMVITGIEKYFDLSTEKEEKCFIINNRYGINCALFINSYM
....................................................
>A0A6H0X5U7_A
MLQERFTNITVVLQNKKISFFYIKGKLLFGFKMHYIEETRK
.........................................
>A0A6H0X5V0_A
MSIIEYEVDCSALCIKGYKVWYPSGVILIWEFSGFLYKYTTKALL
.............................................
>A0A6H0X5W7_A
MSFRGILKVGTLIAFGYLSLYLISYMIVHF
...HHHHHHHHHHHHHHHHHHHHHHHH...
>A0A6H0X5X1_A
MNRYNIVIVYKNGLSRSTSLNSSNKEGAIKHALETDMDVENIISMTVVEYVREDI
.......................................................
>A0A6H0X5X2_A
MDLYKSDLIRKLERFRSKACCQHTLYQAHNLWTQVKDHLTKQQQLDIRDAWHHARMDSNRGNKVLHDTVNAVIKEIKE
..............................................................................
>A0A6H0X5X6_A
MITFYTNDIAYNLLMVVAVLLIGGFMLYLMFKL
........hhhhhhhhhhhhhhhhhhhhhhh..
>A0A6H0X5Y2_A
MLKISGKSYSFYDESIISIEADPLTEDISIEHERDMTTVTVGGMWIIIEYGTLKYEII
..........................................................
>A0A6H0X5Y3_A
MFEYKNCNGCGLRSHLLIPQDNGRHLCPPCSEAEDTILCSHCENECDGFYRVDGEIVCEGCFDTDRGFPM
......................................................................
>A0A6H0X5Y7_A
MWLKIFGAMWIMQGCWDAWKGYKKCDSDYILLTILAFLAGLVLICASYSE
.hhhhhhhhhhhhhh..............HHHHHHHHHHHHHHHHHH...
>A0A6H0X5Z0_A
MEKEKGALGMEIDEVKVIIVNKQGIRTLMPNLYMAKSYAEGLWKGEVDRIEVTQTYKFD
...........................................................
>A0A6H0X5Z4_A
MFEKKHEVTYSTFDLILINVSCFVTGGLIGYGGLELAIKIFG
.............HHHHHHHHHHHHHHHHHHHHHHHH.....
>A0A6H0X5Z8_A
MISVWVDVENYNKYKNGEDAIAWSTQGKNQKINLLVPLTNVKCVEDLGREGIEIDIFNGG
............................................................
>A0A6H0X601_A
MRDLQSVKGKRDFLRNVFSKATARKEEVLDGRNFRDLDEYEKSLIMEINKAIDKLMPQIEALTFVLNEDSEICPVLLRVGRGLSAGEVMGSTDWYADESKYN
......................................................................................................
>A0A6H0X607_A
MAIIWKCAYCGEEFQYKDTVICPECGSDDTDFHYDEEAK
.......................................
>A0A6H0X609_A
MDLPTNEEYARAYEKWYCVTAKNPVSLSQYKSIMSRLPQDIKTINKWLDEGRKPV
.......................................................
>A0A6H0X610_A
MSHEDFCKDDNFILKNYIIIYYNRFVNETQTHKVMATNKFRAGRLFYKTHNRKAYHACIEQIVEI
.................................................................
>A0A6H0X615_A
MIDTVAKLKVHLKLFKSQALKAGATQFQLYPMFCTYYDKNKDKYGVDKFQVLDLACEILIEED
...............................................................
>A0A6H0X621_A
MPYGIIYKVTNLINNKIYIGQTVEELKERQRKHFYSCDNNKDANTVFYNSIRKYGKENFKWEIIDTGDSKLELDEKETYWINETNSHISNGQGYNMTSGGDGCDGFKHSQESIKKMSDFRKELYKNKENCPMYGKNHSNEAKEKISTARKEKYTGENHPWYGKSHSEEAKKKMSESSKGVCAGKDNYQAKAIIQLSLDNEFIARHDTIRDGAKFVNGQHSAVSKCCSGQRKKHKGFKWMYEKDYLELKE
.........................................................................................................................................................................................................................................................
>A0A6H0X645_A
MKWLCNLLSHKYKLIGESETENFKKVQYACERCGEKRMEITVKD
............................................
>A0A6H0X657_A
MVSLKDVAFMFFTSTKTNEVMVYTNNSDKEKSTEVRRLIKWRDKVKKKRLRKKLNKRIDKLVGR
................................................................
>A0A6H0X664_A
MNKNFKIIIQKVSSNEEILSLGFTSLLEMEIAYRILMSSIIGTTSYVRTMARDDSGVWNGFEID
................................................................
>A0A6H0X675_A
MKAIKDLGMRYPSDTATRKRRYLECQCECGNIVEIRKDQLKDTKSCGCARNEVRNDIPIGDEYGRLTILEDLGIRERKYRERFVKVKCECGEIFDVDWSSVQKGNTKSCGCLQKERASESCKKVGEGNLRHGMDGTKIYKIWSGMKQRCDNSNSMYYEYYGGRGIDICKEWSESFEVFHKWAIEKGYQEGLSIDRIDNDGNYEPSNCQWLTLADNTRKMHEDKKKRNDAHE
.......................................................................................................................................................................................................................................
>A0A6H0X683_A
MMLGISMIFLIVSIWLMVKIFVEKHNGLGMKIWITTTTALWIFNVLYELAKIN
.hhhhhhhhhhhhhhhhhhh........HHHHHHHHHHHHHHHHHHHHHH...
>A0A6H0X685_A
MSQLVEGYALVTAKGHYLTMEQVASHDIEVLTFANPDMATLHTLDLAIQTKKEIIDNNGYWNYSALEEQIPVGIVKITKLIKVEEVAE
........................................................................................
>A0A6H0X692_A
MYTYHENRDSQMLTRTQLRNVASLAFVEITSGLYQVNKDRMGHMGRKSFVDVREVSSALNQYEKVVVFGANGGMYSNTEFNII
...................................................................................
>A0A6H0X6A5_A
MRSRVKERKPSILFKAVVIFMVATVIYLWGYGQGQEDTYNKINDEIKVSQVKK
............HHHHHHHHHHHHHHHHH........................
>A0A6H0X6F7_A
MIIYKVTNLTNNKIYIGKTKNLSYRKYTHKCQALTRDSNTYFHKAIRKYGWENFKWEVIDETETDEELNEKESYWIEKYNSNIQTVGYNMSNGGEGNALIGELNPMYGKSHSDETKRKMSEKMKGKTHSSEAKKKIGEAKQGENHPLSVLTEDDVREIKKMLNNGCKQKEIMEKFNIKQPTVSAIKTGRIWSHIE
...................................................................................................................................................................................................
>A0A6H0X6I2_A
MTDRIIPKSTRVWPGLENAVRAILWGSVAGNAHPVQFWNPQDKDKNVPLVVANGINRLVHVGYYNHGTGQLEPIGPKQVARSALAGCKYSDFSLALLNMSFSEVGTEHGVLVWYDDEYLTKAYAPLDAVYYAVSHVLLNKK
.............................................................................................................................................
>A0A6H0X6J1_A
MNNGISVEFETIDGQIYVSVYQRIWDDEETDNAVFLIHQEPVMEKLLPVALESLKGRLDIDLNLKK
..................................................................
>A0A6H0X6J8_A
MDMYIFYCGMVSLSLFLMGMWLGYWLRERDKVDGVVSAMKAAIDNNAVPKGVQQQMLFNTPTIQLLMLVHWKLKHHSKVGKGSEEDFARCRSIASRIMRIKPMK
...hhhhhhhhhhhhhhhhhhhhhhh..............................................................................
>A0A6H0X6K0_A
MKSSAAVIASKSKMEQRLEFVKAELAVAREREVFHDGQVYTLSLGKPGEKEEVEGALLGQFTNDKGMLKLRFQVGSGMDMRIVDAAPTTVVRTVEPIYDEEGKEIKIRSSGILISLIKKIEDRLANFEQDLQDALAREALVVGDIYTIKVGRGETRREIQAMLYAQEQNEKGTRVRFFAGEGFGAEFFDGTPVMVVTKGAVTDDPEFDEAIADAAEAEKEVAELEQAAALEAEAESNAAAE
.................................................................................................................................................................................................................................................
>A0A6H0X6K2_A
MTVTDEHLRAGCQIYTFQEWRTKTEREVLAMDGKGALVFYKETLIPLMDALKLGV
.......................................................
>A0A6H0X6K3_A
MGGIKKTIKKVTGGTLINALFDPGRLFYNTKEDEAAKQAADQAERERQMFEQQQRQLQEANTLSASKVTEGAAKVETGAGSDVGADIGIDGSTPKKKKATASATLGVV
............................................................................................................
>A0A6H0X6K6_A
MAHADENGLLNHELRIKNVKKALTKLSEEDKEWIKQNYIPNNPQFGTKALSEKFKVSRGYISNIGNSR
....................................................................
>A0A6H0X6L3_A
MINTDLVTDASTSSTIPGSDTQVGIEINPAVAELGSNLGSGGTVVSAPRPTVPTFQPSNSLEPMLEEAEFFVGAGAYLTEESLFRAMYDGLDEPEFQRDSTFDAAKTLQQDKEAIRLNPDFQKELLGSVSLDDYQYRWGRIKDKQIAQTAMSEAPAGAFVGAVVDADLLLGLGVTKGVRTIGLATRIGAPYAPSVIAGTRRSLAAGGAVLGGTVVGGTSYALGRTNEEVLWDAVGGAVGGLLDGFTAIPKASRTMPTVPNAAEQPEAAQDAISSYNPGFKQYVASWDKLNAYSPDLANKLLANPMDDVAESAVVWGRSTWLEADRALYGLEQAIKAEVPRWKSWFPQTRARARAETAELGRAARQWLNNAQQIEARGGVPVPPTDPRVKRIVDAYTEGNFGTIMGTRAQEAGVFGADALSPSKYYVPVRHSYLKMQEFIAQGKGSWTDLHKMYGQQIARIYPRLITPVENGGLGLSPEALGKKFVYTQKLRQADPKAQAFRGTTQDELAEVLRAEGVEEGKIKGLLSTLQPKADEAGKQKNLRTRMDWDYEGTYLGSEGQVMSINEFMDDDLLGSLQTYARNMSGRIGLARVGFTKESDLDDAIGKALDSLPAAERQKAQEFFGNVKAQLLGQPVGEAAPDWFRTLTSYGASTQLGNSGVYAIADYAQLVNEFGVSTVAKHFLKSLSGVVNAKSITKEQAETIQQVISGQLFAEGRVRPYVTHLEDNWVGPAGSIHEVAQYGGQYIKYLNGSEFVRRHQINAVAGIMDELVGNLADVRKAEGSAKYFRSLNMSDTDIAEATAQVQRHGTVIDNWDAAVKAKMMNTLISATDNIAITIRAGEQPAFIEHSAIGRVLFPYMRYVFGANQKILRRNYKRNGVMGVALYMTAAIPLSVVAGMMSNIIQGRDPEEDLVARTVRSLPGLGVASLAADGFMQGDVGGTAPVFAGPNNLFQMVDKLKRGELEVQDVLKTVPGANVFLPTRWLINSTKED
...........................................................................................................................................................................................................HHHHHHHHHHHHHHHHHH.......hhhhhhhhhhhhhhhh..........................................................................................................................................................................................................................................................................................................................................................................................................................................................................................................................................................................................................................................................HHHHHHHHHHHHHHHHHHHHH............................................................................................
>A0A6H0X6L5_A
MEEFTIKDVKYKEECWCEHCGDLEPFTATYGDGCDYCVDCGRMGDLAINDADYEKIQIEEVRHKIQYFEKRVESLHKFLITKE
...................................................................................
>A0A6H0X6L6_A
MATIDLTGVWHQEVQRITNQYAPGHGMQPDAVVPITTIKHEPVDTSTGSKLSPPPGNLKLPQAPTQSE
....................................................................
>A0A6H0X6L7_A
MKENLVSEILCTDVDAVRTVQFLHKVVQDTIDSGLVPEMVQEHYQWYSNVLVQELTGVNILVYRSEVDSNRYAACAFTSNDIDHHVVGYGLTAQATFSTCSVCLKSLMLNLKSLAKELGMSWVKLQHRIGVHTYRAKLYNVR
..............................................................................................................................................
>A0A6H0X6M0_A
MNKPKIPSYVLEELEAVFPEQVGTTDTAELLVNSGKRMVIHYLRDRIKRQETRVHERELSI
.............................................................
>A0A6H0X6M2_A
MSYSIHVQSKDGVSFFVDNLPLEAAKVLEAEFAKRFPSFDGYAITTYAIESTMVPVCL
..........................................................
>A0A6H0X6M5_A
MTKRNADAVRVEIPYGYGLNFNHEWQFKAYIVDKLRGAGIPVGLLSGGVTRGTLEEFKDDSNACYVFTWRE
.......................................................................
>A0A6H0X6M6_A
MAFAKATNAQQVALRDALVKTEKLVQRAAIGSGSAKDQGAAIDALITALEAAIAPVKAAA
............................................................
>A0A6H0X6M9_A
MEIKVGSTYTDKEDSWFVVVLQTDGAYVYCVNSDNMPIKYSYAAFLDNCTPIVGSGGSTVHSPQHYQVFPDKEAIEIIASSMTTEQFYGYCLGNFLKYRLRIGAKDEVQQELGKSNKYKELYEKHKHLCK
..................................................................................................................................
>A0A6H0X6N0_A
MADIQIPSFVNVGGASFAPAYAKGNVDTSTGVSAIPELAKAAGSALTQIVQYENDNAFLQGQADYYAKTISEQSWLTTDSYQQGRSLSEFSTGILDYQQQASELARASVQAGEDLNTFTQKLAPVLKGMNDKVAALGLTGEAKDTALKTVLTSVASAQKLYQKELENETIRNRELGANQLGTAAVVAAMQPGADGAVIAGNLDAVFQGVYQLHANEDPKNALSKASKKSLGAVKEIVTRLQASSTDDLNKLKMLSGYMQRATNWTTDERDAALNAIDSKFMEFEKFQDTYDQEQIRTLETRLLSGEATIDDIRDAQSSLHVRVDAGTKDPSQANPLFSKLHALSLKADKAYGDNLLVSNGTYADWLRSGRSLGELGTKKTAQLVTAFNGDTSAAGVYLMRDSTRTNIPGEFKRGAELVTQGFQSFLNAPANSITEVQDTQADAVRTYATAWNQAADNPGQRDALIAALPKEWQGAMRQVLRSPDVDVTDMRQLKGALDKARDGIEQQARAGFTAQFTPDTFKSTFFGDNGLQAKLFNQPTDALLMQYSREANANVLRNKEYLTSKGHLIVDEESAAQALLQEGLAVRTASGPVFLNPEFKQSTGIENNEMLAKVFEQVKQEVSSKSGGRSKAENVRVVVTGGTATFIDYDDNNVPLRQYVQTPDDLNRRYRAWVEEQAVTAPENILDSVRVGGPSGVTLNVTRPWGNAFMSNDLGTKVAKHLARSEGWTPDWRNTRSAEGQADPNLKQVDVIGIGISKQDHPDWVERLDAAKGSPAKMSQVIGDFAGEYFKTFPAYVKEAGIPQTFEFGRRPDAVYIGLADAMWHGGTTGAKQYAAAIKTASTDLEQAKKDLMSTAVYKQSGPARRKFLERGLIAAWMPRGANVNQ
......................................................................................................................................................................................................................................................................................................................................................................................................................................................................................................................................................................................................................................................................................................................................................................................................................................................................................................................
>A0A6H0X6N1_A
MAVQYSIQRMVSDGTLSTVVLGIPYLQRNDIYIRIAGVETPQSGAPSGYTWSFVDNSTLRILPVVPVEVEVTVYRRTDFDSMYNVYSQNAQFDESTIDENNQQLLYIAQEYFEQGIPGASIEALEYVRATDDGYYYRFKLTDGSYTPEFLVPSSPDTKLANRAMWTRFAAESGYVLAAGDFETGGVLLNSTQVLLDESTQGIYSWSGAYPVGGYVVAPGIDPTAVGSGYVPRTDVVLRDQLLDGPLTQMLSGRFALRDMVSVLDFDGVIGNGIHDDTVGFKAASDYLVSIGGGILLVPKPSVKYMVGDLVMRCSMVGIGKPTIQNTNTANLTKGIRYTGVTPHIGDLLVQGITFDGGVSADPADWASGYDSFTGNFGLYIAYSPSRVTVRDCNFSNAHWSGLRIEECNGVLIENCHTRRTRGNFGDGYYCVGSRNVKCVNSSAYDFTRIGFVSDLGCSDITVDNFDAEYGHHQSTNYGGSEYNRPVWLENTQNGKILNSNSKNTEGGSFTIAFGIETPVAGNRATGLISNCTSYNSGILGVVTSPFGVAGDIRVEQTRVYGCHTPFQTSGEVAAGVSTIVYDKCHGEASGADASSVFGFNTGASGHVAVIVKDCTGKLLDHSLVDSTSNNVADFGGYTGMIGSLTIDNYQNVNNYGVIKLTQISNMYLEVNIKNSKFHWFYCPVVMRSNVNIENASFSKFRASYQIAANEAWPDLTMNNVTFIGLAQIGSLRVRGNCKVVGNAAQIVCDFNTPNTSILPLIDAQIDIEKSVPVGGAGLIVNQAPGVITRNIVRGTWKNTEGVTVPTATGSFFQATNTNAFFYGYGLLKDASVVDYCSTAGSLAAISVPGGQSVTLN
........................................................................................................................................................................................................................................................................................................................................................................................................................................................................................................................................................................................................................................................................................................................................................................................................................................................................................
>A0A6H0X6N6_A
MKIDFTIEAQSAEINVSLISFDSFDAFDEMWEGTDKHQGGVTIKNPEATRGRWQYFVPRETSLAELASAYTAQGIHNASAEAYTALQYQLERDLCACDYGFRASVTVGDVEVVQDEYVGCCFSHSYLDDADLETTARAVWDECGCTAEVVSAAVNKVKEMLAAVPVLNAFVVNHT
...............................................................................................................................................................................
>A0A6H0X6N7_A
MIQVEVSASEIIKQKYSNRAKWYVADKLHAAGIPIDRLSCKVISGTLTETEDVKRGVYVYRWVE
................................................................
>A0A6H0X6P0_A
MLNHTEVKLVKVGSLNTAFRKNANQKVALTISALYHAVVHGNVAFADDWQRTDATMLDAVLRPLFPMSYSNKDKKYSFNGVKAKEVQEHLNVEFQKEDFPAFAEKVLAFYSANEKQTKKKELSASDVAGDLEKAAKALVKKFMANGVSLDALKTAIVLAEKGELK
.....................................................................................................................................................................
>A0A6H0X6P1_A
MDFAPTTNYIVDVTTADKAELMAALAGVSGIVSVQDGGVYREDNAYSQVHIEALNAVWTLKQLDALLYSLNYDVVGIV
..............................................................................
>A0A6H0X6P4_A
MIADSGDPRTQHKRLILLYTFKDLGNHAFLVHILRDISDLFRSERVSLHKAILPTLSEKIASMLTSEGEAEQYHMIMRTATLGTIFRGQEVTQTILVVFLAKAFHEQLNITLRYNANRGLEQILSDYSGGYMLIIIGKGNEQREGILIRLGLQSVNP
.............................................................................................................................................................
>A0A6H0X6P9_A
MKKCSFRNLKLLRSQQTLILLFCPAIRNLPHVKITPICRDLTEQANNKLVRVQRDHICFIDLRPPVKQITIAVAVKRNLYTCQIIVQLAFQSLIVNLDTSGTVRLSQVLCIIFFAHVKLCILPFILKQLHIRARHRHITSQIPPLYMHM
.....................................................................................................................................................
>A0A6H0X6Q0_A
MSLWPVIRDLFIRRAAEAVIEEVVETAQEALSNRDKDKEESSKQDIKQKRPDKK
......................................................
>A0A6H0X6Q5_A
MVDEKRNATRLSTRAGTIGERVAVLESKMDSTEQDMRELKELVTTNFKELKEAIEQIRSRKNPVMEFLEDNWKMLVVVAAVFLGKDVTALVQWMKAFGG
.......................................................................HHHHHHHHHHHHHHHHH...........
>A0A6H0X6Q9_A
MFYPRDRKISVDRDELTWNRSDLFIEILRSDLFNKGTEAATPDFNKLLQMFPQNIDVNVPAYPYDVQEPKVNWNNGEGTDTSTPSKVYFAATLNVPFLAAHPMAVCPSSPDRFSRLMPPGDSNSDVDFTGVKTIPQLAVATRLQEYKDLIGASGSRYSDWLYTFFASKIEHVDRPKLLFSSSVMVNSQVVMNQAGQSGFAGGEAAALGQMGGSIAFNSVLGREQTYYFKEPGYIFDMLTIRPVYFWTGIRPDYLEYRGPDYFNPIYNDIGYQDVPFWRIGYGWKGGSPSQSMTVAKEPCYNEFRSSYDEVLGTLQSTLTPKATVPLQSYWVQQRDFYSIGLSSNYNEISPSMLFTNLSTVNNPFASDLEDNFFVNMSYKVVVKSLVNKSFATRLSSR
.............................................................................................................................................................................................................................................................................................................................................................................................................
>A0A6H0X6R0_A
MYLMYYSEDGRLITDEPLPSTIKIMTISEFVKRANAFGHLRGAKYWELHCDGLCIISKQGIPV
...............................................................
>A0A6H0X6R5_A
MRTRREATQLRIQRRKEAEEALEQQRRDAAQKLGISYESYMARFIHLKVGY
...................................................
>A0A6H0X6S7_A
MKSLYKKLTSFYQYHSYHGAKLCKRHKSRGKLKRKLKFIQKG
..........................................
>A0A6H0X6T9_A
MTPAEELLNIDAQIDRLTQEVERLLCERREVINRANLNKGATSALAPSNRTPRTSPLC
..........................................................
>A0A6H0X6U9_A
MSDLKPPRMPNAPAPTEPSADTAVTTVPAVEPNGNTVPVQPIAEQVPVESPVAPVAQPVAEGLSAAVGSTGNAVLDVAVNAFVSMTGCTDEDISRALDKAAQYQDENLIDVAFLKERFGKNSEQAIALAKAVLQQNIATAKAEASAAQAAVVEVAGSREQWDSAVGVFNAHADADTKRMVKVLLDNGLFKQGATQLMQFVSTSGLVPNTQGSLIKGSPAGSGNGLSLVEFNTELQALKKEANGRSLEAEPYASRYNNLMQRRAIGRAAGK
..............................................................................................................................................................................................................................................................................
>A0A6H0X6V0_A
MYETLLYAEYVYEQWQIEQEVNEHVNLILTSNEEKEA
.....................................
>A0A6H0X6W4_A
MHEMRSRVAEILEITGSYSVLSSTYIELLVYSYRYNSVIYMNYRVIIDVHKIIYVLYKYNLV
..............................................................
>A0A6H0X6W9_A
MITHKEYMANSAELHYAYYLQFATEATKRFVLERIGMDKLLRSTCPHLNDIVKHSNGGAGSWVWDYSPCNVTMMREVGAVSVGYLPSPSMCTCVGKAVAKELIREYNEKHS
...............................................................................................................
>A0A6H0X6X4_A
MIPLLVMGAVSIGSQLLSGMSQKKTAKAQEQAANAMARERNLAILKETARNIGEVNRQRTVLNMQTNQALFHIGAASSANKSDLSVLDGVTDSIGSTSRVLLSDIERQEAEAKATTLYNLETEQLNLNSSLESMINSSISQYSGMQTGAAAVVQRNMMAGIGSSIMQMGASAYTQGLIGGKSPAQANTISPVGTQGLQLAMASKR
...hhhhhhhhhhhhhhhh........................................................................................................................................HHHHHHHHHHHHHHHHHHHH..............................
>A0A6H0X6Z0_A
MPTPTTGAISIGTVRDYFSRTGAASLSQYYRGGGIVPDITENAHVPTSGAISLNDLRGVYRLSTYTTSFTTTYNTTVSTSNTTSRSTSRSTTRSTAYNTTRSTAYTTTWTTSRTTSVTKGSYSTSYTTSRATSRSTAYSTTRSTAYTSTWTTSWTTTYNTTISTSNTTSRSTQVAV
................................................................................................................................................................................
>A0A6H0X6Z1_A
MDNVKQKTKHKHKNDRVNFITVSTPIHRRIKITHVAVYHVTIRRKLKITLRARREQPIIIIIAGTLTIITDIIHIRTGKHTIFIGQLFTIHKPILIVIDPEKYIFRAIGQLNKHILEIL
.......................................................................................................................
>A0A6H0X721_A
MSKAIFTLFRIVSIYGVGVVTPTLYASNPLTVIAPAMVVIGFGISLISDIVSNEKN
...HHHHHHHHHHHHHHHHHH........hhhhhhhhhhhhhhhhhhhh.......
>A0A6H0X731_A
MNTWDEVKDAVNGVFKTTGEFTKRFPDTDVVAVVFDNALPQALDKALQLAFIHNLDRNSVDCQVMLNGYEQLKTKGWIGDGC
..................................................................................
>A0A6H0X746_A
MVNQVRRINGDDYIVKSHRDNKCEVQKLSHAELVLDTYDVHELESFELITTLSDTF
........................................................
>A0A6H0X783_A
MKPLCYMPFKQFITRANNQITFCCSADYEWFTDEKTLADAWNDEKLVAYREAMLNHDMSKLSKACQMCITDNDPQRLTEHDSEVSPIMPADSVRWLQVFPSNECNHACRYCYSKLSDLKARLFNEEDSSTRFNDLSTTINTISKGLSSLTILGGEITRSSNAPEVLRSVGDIKGTVNIFTNGSSLVLADGSDLIKSLKEANASTVFVSIDGLREYQDYIRLFADIKKVKSNIEIIKEHFDVVITATVSNVTLEHLETLVSDFDSLYDGERVRLSVHVVGEPDNPYSIYNIPVAFRDQLLSRFKVKEEAYLKDGREDLSRPFKHVAECLTLKHSVCKFNPEFFVLNKRIDTKTKTNLSSACPEFYSHIKAYDLIT
......................................................................................................................................................................................................................................................................................................................................................................................
>A0A6H0X7E6_A
MHHFVFQNGEPMRVGNPQEFIEKFNKYFLPELQKRLDDDPKTRGGRIVYAGPSKTDTIIVC
.............................................................
>A0A6H0X7E7_A
MMRGYLILFLSTLLRSVFKTICRIKSCIDRTTAIGGGTKSCNLRMYNAVNTEVARQNIFFGSAELFETQEFFVQVPAGAVTFGVWSDLDQEYFDYALVYKGGFAVPNGTPHLISNINGLAAQDIVNSPISGNVVNDTSWFNAYNSNSNLYENVNMPVRETDNVHWGNYVLSNGEKCFTRSTGTQSMIEMSEINIDPTRPYFLSLWVNSIDKDAGYLHFSCRVKDGSDAFSTLKLADGTDASTYATIDRVDNFPAANGKWILMQAFILPHTWTDAQHQAFQDKYENYFGVYNPEDDPSSLTAKGVGSYTTNAVSFYRWKSDHAKMFLRYRDEGSVTESQTMWALPIVSEVKVACFYEDTITAIDYAMQ
...............................................................................................................................................................................................................................................................................................................................................................................
>A0A6H0X7F2_A
MELQLLIEDWGVSSYATAETGEKPLVEAKMPAEKGGDLYIEGIFMQSNVVNRNGRG
........................................................
>A0A6H0X7F7_A
MVEARSVGTDPDIEAKFSALNSLEEFRREDGKFQFKLHYPEVGITNIWKQSNNFAAKGVGQYLTNGNLAGGQFVTEQTTKTGSWVVVEKENPGSSKYVVEQPTAAIFDQIVFSVPQTRLLPNRTYTMSCWVGYEVDTDHDTAALFHSRWYDGASNPYTLGHIPGDVFESAGNERIVDGILWKRHYARFTTPSTLSTSNMYWYCGYTSDVAKLPTGKRWLTNFMISDAPLIKNYTGDYDARTGGVRGYEAISIQSDVQYWGGIEYNTGSNSLADGSVNHSNWYYAIGAQAASGGSTPGPGQTVNVTELWIYAPVGSRVGEYELAARHIREFSNNNYRLVATGVANGSSNLASCYLNDVSLFTPETKQAYQIRLLIMNDDLTVKTSSKYLLSSSTERGNFVNALNNLTNEIFIIVSNGSMYGDVAVDAAINQYNPVEYRGSSYFSQYSYSYAAFGRADLGIVYDRCIFDHPSDGDSIVDTAFEDKDGIGSAGFGNALLTRDTVPVDTRYNLSDFGVVEGQYLIYKVRACIDRTTAIGGGTKSCNLRMYHFPTSRNWHEDWNTTAINYVKYERDIHLDISSWYVDAENNVLSITLKNEEPSIHGMIVPPRVCLDLTKVREIITEILK
................................................................................................................................................................................................................................................................................................................................................................................................................................................................................................................................................................................................................................................
>A0A6H0X7G2_A
MTDLTQFDIKFAEIKVVYSMRAEHQKVAMRLEDGTIMLHEVLFMDAKGSYCESRKLWSTTVEKACAWPGYESAQLIDKIKAAGKVSLKHWRAASNGDTLTTFTK
........................................................................................................
>A0A6H0X7G6_A
MTVFNANNKGYSEGYPLFLGEELGLFDTINRTYPELEELYQQQMAQIWNEFEVDLTQDKMDMQKVDPKVTELMVKTISWQHLADSVASKSISGLLMKYVTNSELEGLLNCWSLFETIHARTYSHIVKQTFQNPVEMLKETYDNLKVLDRSQAIVEAFDRLEALPKDSTRKEVMQAILGAIFALFALEAIAFMASFSVTFGIAETGVFQGIAQDVKLICRDEVMHTRFDYAILSILLKDPEWSHVYNSNISEYKRILDSVVEGELVWTDYLFSEGRQCVAV
........................................................................................................................................................................................................................................................................................
>A0A6H0X7H5_A
MNVLFTSLFGSKLYGTDTPESDTDYKAVYLSDRFTYLR
......................................
>A0A6H0X7H8_A
MKNIEIVRKRVAARLEYATLRKNMAQVGISDKDSFLTIYHNMCELGLWDAKSFPEPDPIWDEWYKDLYPNYFEFWQIKQWNDKYAVKIDDKAVETPHMGALAMALAIHGTTQEAYDTAKAVVYGQLNLPTPVLNGCRNGDFDSISCCVITGGDSVDSIGVAEHIAYKMTAKKAGIGIEMATRSLGEPVKGGRIKHLGKVPIFATVDKAVKMFTQVSRGGSATVAIDVYDLEVVDLLLLKSQRTPENRRLDKLDYSLVYDDEFLDAVINNKDITLRGKVSNITKNINARKLLATFLTVRQETGRVYCFNKSTKRWLTCTNQRLALLPRLGATNF
.............................................................................................................................................................................................................................................................................................................................................
>A0A6H0X7K0_A
MPIVTGDLKFKKSLHVVAAGPGNGNTHDLEIDSLGGGISATELVSGELHGLFDAVPSAEAASGRVEYRLIYVQKTQCREP
................................................................................
>A0A6H0X7Q0_A
MQEDYDPHLQVCLLGGLLTEKQIAAHKAKQEDHSDTRHIGKGGNYACQYGAGIETLMRQLGIPLEVAKAVHSGYWKLNWSIKKIAQSTTVKHANGEMWQYNPVSGLWYWLKADKDRFSTLCQGLGAYIFDKWCEATGNIVRERYGATMPFVAQFHDELILMVKEGTLGVWHDILKGCRLRCKSRRKPPATTTTPPFSLCGWVSTTKLSIIFLKLPKKCFLFSMIFLSFNLFCPKAL
............................................................................................................................................................................................................................................
>A0A6H0X8X0_A
MFIVTMLGAVMFIILLLVLVNEMRPFMTEENKTMSLTFGVALSLINLFFITKYASLFQLLLEK
.hhhhhhhhhhhhhhhhhhhhhh.........HHHHHHHHHHHHHHHHHHHHHH.........
>A0A6H0X8Y5_A
MIDQTMSDYSRIMNAIEEYLDLRSYQYTDVIQYDKERKGFDVAIVEETENGSEYLDVFVPNERIETFL
....................................................................
>A0A6H0X8Z9_A
MMKIGVSLMIFGIALLVLGNITIWYLKRREKTMTQTTQTIRAVCIDNQSTRIDKPEPPTGLTEGKEYVVHMYNVNEHINKPPMIRITNDLGQRASYVASRFNLIVG
.hhhhhhhhhhhhhhhhhhhhhh...................................................................................
>A0A6H0X971_A
MKLHEIFNISDLEDQIGVCVIENAFDGIVEGVDYTLENVPACHDDVTRTVIGEASKKNWQDKSYRDKTNKARAEAHAKCTSWGQTDEGKRSIADYHRKTQNRPWKAKRFQSGKECLERWVNLRYYYSEWLKHDKPSPYRFSKIMNQKSAYYFETVIKYFYEHGDPSSDAEYLLWETNNVI
....................................................................................................................................................................................
>A0A6H0X990_A
MFALSLLMLILVVYLFVTDKTKRTIPFMILLIATAFNSIIHYYLMDILSLSVSLS
hhhhhhhhhhhhhhhhh......HHHHHHHHHHHHHHHHHHHHHH..........
>A0A6H0X9J3_A
MYRLVMVMNDSTVVKSSALACDNNKSEFGYEDRSIERKAKMLAKRIEKFDDVDSCKVEKFTS
..............................................................
>A0A6H0X9J9_A
MGNLFSNIYVSRGDGYRKVPITVSSKEHFVASLNSQELNGDGSVANVATLLPRIGLDMVSCTYDATRKTNIANRKLTRDFTGDRPKSNKLFNPVPYDFEFEVSVYTRHQDDAFQIIEQILPYFQPQFNTMIKELDENEVVVDQRDIPIILESAVPETTFEGAAGDMRHIEWTLNLRMKGWLYPPTNAQFGEIRTIYLNFQDEEQTIIHAEREAVTSSYDILWKVRSEVEALNTFGWRHSVDSLYGLVWNTRGDIVSDLEIDWNRRFSITDALQIDWSTRSSASSELLVDWNIRDVVGRDYDVDWYNRQIIESTYESPWGVSPIASNELAINWDTRGFVELNTDIQWSEGAIAESSLDVDWNRSQYVEAVSDIDWSTRAVVTSVNDIDWSTRSELSASTDINYNMSSQVTSSYEMYYLPGELAWNFTDVTYNIEN
..................................................................................................................................................................................................................................................................................................................................................................................................................................................
>A0A6H0X9W1_A
MDIGTLTALCERAALLSVHLPVEKRDRCLSMIDVLLANSHWPDLKIGGWLEHIITVCIENGITTIDAEREFSRPIKHAYYRSIGLEPPVTIDLSRSP
.................................................................................................
>A0A6H0X9Y8_A
MNKFDDINDELDCILHRCEIVKRNLRKYCTFAVEMQYRLMINFIGMGCYQQVLPILDNLNHHPDTSQLDNIEIMQSVKELMKCAGKLDVLHQQDAFHQMKSTALIVEEANIFAAKVGRFLEK
..........................................................................................................................
>A0A6H0XAD3_A
MVSFHLKKFHKTVYIPQGLWYYTTISYGGVKMKFKFYYAKHKITGEFIAFTTSTTGEGDIFTAVFLSKWESDQPYLSSREDLQRLVNGEYNDSWSYLVHDCVKKAIKQKHLEIVEIEL
......................................................................................................................
>A0A6H0XAI5_A
MNINVVIVNIDLTEKKMTKRKEYMETAEKAVRELAIAYYNEHGKFPDRYSVLKSALTRSYKNMLSEVSDIIQT
.........................................................................
>A0A6H0XAR8_A
MIKNKLIKFGASWCAPCKSASKFLSQFDSDKYVEIDTTADEDTAAKFGIKQIPTFVLVNVNGDEVDRFNGFNPALIKQAIEKVK
....................................................................................
>A0A6H0XAU4_A
MSLFNYAWIEIVDNPTYSCTAVCFEQTLNIRITWIERSKRRAISVTGSSGKVYLQNTVINVDEPIKFNSNAVEDGYDCSIVLQSVPDAPKEVDYLNWSKTMFLTVFRITEN
...............................................................................................................
>A0A6H0XAU8_A
MTIVLIQIIIALFFLINLYCEVSKKYRNCELHVSLRWIFMIASLVALAKVHILAAMPVVVQISALIIVIAIAKILYDHVLKRQIRIRNFKLKKLYLNDFQKHTHR
.hhhhhhhhhhhhhhhhhhh.............HHHHHHHHHHHHHHHHHHH.....hhhhhhhhhhhhhhhhhhh.............................
>A0A6H0XAW4_A
MGYSIGQSKFEGKYRFIGYSVEAYCDQEGCNNVINRGMDYQCGDCQGYFCYECLSEHGKVEIELDEDWKHEFGEASSGCTHNCVWKDHHPDFLRHLLTDESWANWRVEHQYDELKDMRKQYKDHLMNCGTKQAGLFDISYEEDSVGLGYNRSGLSLDIDLDLSSVRSLHEKLTNMLLITNDLDEDGNFV
.............................................................................................................................................................................................
>A0A6H0XAX0_A
MYGNLILEKFKLNSDDEVIRLGGVRLLSCSGTEYTHFFGNIYMFEINFQHHRKESVKGQGDVHSFKLTVKSGGEVKESIISHESLNLTGESGLIDTVKRLCMEISKERLDHALGGK
....................................................................................................................
>A0A6H0XAX4_A
MYVIHFAHQVDGHKRFIDPIFMQALEPNDFYEMRGWFTRITNSLFGYSDEKASKTLLDMMAPENIKINSWISITSPDDVSTLVYCIRHVPEKATFPRGA
...................................................................................................
>A0A6H0XAY0_A
MWEDVFNNPHGICGYGGRISVTEGKKPEDHIDAITRVCLTMGDEKLLKINANSLHIGDHVHLGVDEGIGESWMDRRRINPDISSIVSSIGINTLNATSVVTIQGKVHRECPPNKVVKYTQLVWKSGNSARDNLAVMSVNEYYAIVAPTNRGYLSNTRTSTTIEIWFEDDHHFHVYENDVRVFKSKSAKATANFLETGEK
.......................................................................................................................................................................................................
>A0A6H0XAY1_A
MAYKDIDHKMIVTIGDKLYKVVGGDESDGRHLLHLKRVVEGDVVPYIHRIEPISNLCTITMRGITRYRIEMLDGTIGFIAAEDIK
.....................................................................................
>A0A6H0XAY5_A
MEKLDPTFNTRTSLKGSKLVGRNKFSDYEFTFKLDNTAGANTWLHAIYKVQEAYGVVFPVPVIYKDLNGVNSFFCPSVVVQEPKVEQGSEVYPTEWTLICPRATHTIGGNNRDAKIAEILSTVSTLIQVSSLLDINLSGISSMASQIQSRATSAWRNLF
...............................................................................................................................................................
>A0A6H0XAZ2_A
MSYGIGIEESSLRIEYGNLDINYEKYVDTVEAKFTVKFYVDGENTKAYTACMTYNKWTKTLDFWEESLSLPEINIPFSKIEEFRNWLVANGYED
..............................................................................................
>A0A6H0XAZ9_A
MKRILFITGDFDENEVRTKFYDSIDQMVKDRAGWESFQAMKDYIEENGWDDEELDGSERMLMELIETGYSVDEWHHYEVYYGDMVMGVGDV
...........................................................................................
>A0A6H0XB06_A
MDKYYLGRKASIMYIDECTRLGDSLREIAEKISAESVPKVPVICLDECRYFKERQVESNDWRRKSKRGFNGYRRHV
............................................................................
>A0A6H0XB07_A
MKLVRGGILWDSEVHKRLIERLGGVKAIEDKLKQSLMYGEVHYYKKALEIKDAFEAHNVEFKK
...............................................................
>A0A6H0XB15_A
MQTSTKYDVGFDSDGLLVSPNGILYKGDGSIRTLYDNGKGYKFVRIHKRGTKEAKQFYVHRLVAEMFIGCVDGLQVNHIDGDKSNNCVSNLEIVTPKENIKHSHETGLSKPRRKYGSTEFRSDKVFTQAYLFVKIGVGNITQIAESLNMSRTTLSSVMNKRTHARLTNMLDEVFNL
................................................................................................................................................................................
>A0A6H0XB21_A
MAKHKQETKDFKQKNFQNIRVKYGCGVCLQQGGEAVVLDKVGARKLIKELSAWVGVE
.........................................................
>A0A6H0XB22_A
MKFIKYPSIKRLTERAINNVRGVNVELPEFMVTEKLHGANMGIYSNGTDFRIASREGFVRDGIKFYNGRAVADKYKEAILQHAKDATVELKASGIDGEVVSIYFGELFGGSIHKGTPYSQEQDFVLFDFFIVVDDTGNNREILHQNGCKHFEILEEEGLLVCRAYDKPTAIKNIASAIGCRPIEILFIGSFEGAILVKNDFESKYVCPQKVKESGVEAHGQEAVDYLCITEGVIIEPVYPVNYFGDTFKYKSKNMKFEEKHNTGYKEKTSAVEKALNNLTDEERDTLTDMDQYITNPRYDAVVSKIGEVTIKDFSKVLKGFVDDVLIDIKSDYAEDEKDFPTLSKDAMMLFTNEVKAFIRPKLLENS
...............................................................................................................................................................................................................................................................................................................................................................................
>A0A6H0XB32_A
MGDKPSDIFRLEDRCIGFPRKHQEAFKSSLKAMNDSVAIREEIQRSQMAMSEYMNMTKFIEEPEVQGDDDYWDCGDTAIDEFTASVVGQGNNTTATANAITTLNCKADAMAINDLHQKVSDASVRLDFSGKFKAVCCHNPSKMVLKDMYFTLKSGHIWRLDDLNGYELMKHYDAETDVKLDHYASICPRFYKFLGKSFAVWDEGDTHLVDIFRELYDLKDINRFLSFVLKSGHYLNVPYTTTDAKVMKDFGKPVYPERFNGRFDEERVSYKTAADRLCERVTSRRDRISDNIAPQANDLDISYAKAMKAKRDGRSYIQMCSDGTMVSVGEHKSQLTMSEEIEQRLIDKYLT
...............................................................................................................................................................................................................................................................................................................................................................
>A0A6H0XB41_A
MYGWFWDDVRTVSVDSFKSLSSCQSAGEQLKREHTKTFIGKATYTCVKK
.................................................
>A0A6H0XB46_A
MIKRYLYQDKYNPRKTWQVNHMKGAKYLKQFIDGVQCGKGIRCNMKFIKDIGINNFKLI
...........................................................
>A0A6H0XB51_A
MVLLGWSQREVYTHRLYDHIRFSGETKLTHVLDSDGVQYVGTEVKFEGKVKESDIDEAHKFLKANVFGPLEGKEPKLFIIDEV
...................................................................................
>A0A6H0XB52_A
MPYTLVSESWWKNVVLPEVERENEVAYHVLLNMTEEYDKFGINGTRAIRVACFVPSYKLRHSFRFDSTRITEEEWKRIDTVLEEKGVYGNK
...........................................................................................
>A0A6H0XB53_A
MNIEAPEMSIEDMVNRDVLNLNNTLEHLIKEKFPSIYLVKDQMFFYIHRNEDKAKLGYFKTKKGDITYLNLDDMVLFSEVSNLINFLRVHPFGIFALQLNGYIKQID
...........................................................................................................
>A0A6H0XB55_A
MEFNVGDLCVGLGHTGLIRIDKVMPKRVEVTLLNLRTDQPICWTSCMKTELRPATEEEKKVMYRIDFDAEFVELRVGDKLICVDASNQKVLKEGNFYTVAKTDDYNGRNRVYVEEYKRFSFMKDRFKKVESIDGK
.......................................................................................................................................
>A0A6H0XB60_A
MDLEVEVLRKYDPVTGLILYSDFMQGQFIQGYMGDIAYIIMLWDVNGVPKAYKLK
.......................................................
>A0A6H0XB66_A
MIESVVIRCIKHLNPTLTHIVGGQNGYNPKKIFIIAEEVDSYLVGTATRTLTSRTGVWLQQQTKEHVVRVGVQGTVSPELSEIAEILQLMLDTPFVRQAFQDEGYTLKVDKQIIPLNMIAQNTDQYKRYSLTLRLSTSISIEVKQPTMKGVQVKGTFVEDNGYKLGEYEETIPEDS
................................................................................................................................................................................
>A0A6H0XB83_A
MAFYAIKFTLFMINSHLEVRRVIKAQELAKQKRIDYENSIEFQLTSKYLSEK
....................................................
>A0A6H0XB88_A
MKLFLVVNEKSGECIGFDNLADAQHAATGKNFNSDQRQGWYSTLGSEYRESIIEEGDEQFRIAEVEIDLATLKNAEDF
..............................................................................
>A0A6H0XB98_A
MSYSLVEVELNHSNLTIENIQQARDDAQSEVHDIEEKLSELDEDLEEDKEEIEKLETKKSNLESDIEHLDDVLDEVGDEHLICDSDLQSYLKDFAEEIYYSELQSMPSTLKSNIDWDGVANDLSGDYTEIDIDGNTYHFRA
.............................................................................................................................................
>A0A6H0XBA0_A
MMYALVLLVFGNNVYTPIEKVEIKHSLNYSQCKKQMNDLNKNIQGAQVQFTCDSYRLR
..........................................................
>A0A6H0XBB0_A
MKLNNHVPHKLKKRVLKKSGSKPNRSVSYYRLIKSAKIVDKKAYRYLLDRLRIREVLNDEENHGFTGNLIGDFTWSQTPYGGAYWASVHSDIVRYQYDNAYRNKLRKLDI
..............................................................................................................
>A0A6H0XBB8_A
MAFKIYDLDDSTFLVETNEDDILFGYSCDVRFLTDEIEVNNIKVCHLSDNIGMSENEVKILEDEVSDRKSELESMITEYWIKERKKESDD
..........................................................................................
>A0A6H0XBE4_A
MRKARIKATRQQMIDMGIDGVIVNGEVIKDGIILDIKELQINFEGKPAFQFVGTYNDLIDHTWYISADLFEFI
.........................................................................
>A0A6H0XBF9_A
MAKYLKDNQIKAGTTIFVVHPKFKYIECKFITSKTFLSDLAGSKIKKFKFKSLKYFEINDGQVTILEPLFKTKSSELIERFGYCGDDGIPDKNGVFSYKQERRAFPTLNKAVKYWMSCQTPENLKR
..............................................................................................................................
>A0A6H0XBH3_A
MSIKVWIAPVLAALALGVLSCTQPNQTAHSAGAQYTGYITPSNGNVSKYPVYAKTEYGTQVYRIIDCEAKSVVYTSDSGISAIPMRDSRVVGQFCGGE
SSSSSSSSSSSSSSSSSSSS..............................................................................
>A0A6H0XBH5_A
MEFVMSHGNILKLFETAKYAKVSTQRTHKMLCDAILYIAKDKLNISVIVVRDKKHEESVRDLAERLFSPPLLEHVQYVCYDEYKSNLKGKPVRYFIDPTCVEESIMLLLKDWQRYD
....................................................................................................................
>A0A6H0XBI3_A
MRFNVNDLIGLIDGENTYQVVERDGDYYKLLCTDYVEDECIGYDVNVYSYGCEIWINRGDFHLFELLS
....................................................................
>A0A6H0XBJ0_A
MKLNNHVHNRLKKRFLKKFVGKNVCKVREEEWRINYKYYELIKALKSKPVVEGNVISFLLKRLRMKNLMPCRDLGQHFEDDFSGFIIYDFAWSSTEEGAVYWRRMDEWIDENLPEFGDMQ
........................................................................................................................
>A0A6H0XBJ5_A
MASPTSTLSPAALTALLCLAACLGQTPTPPTTEDDVIVPGHTVSPDVLKQQLGSGLNEEEGSINRGPMDPSAFPFRVCSASNISDIFRFRTTNSCPNTKDHDPTDGILLIFMEHIVPYVFKVRKYRNIETTSTVYNGIYSDAITNQHEFSKSVPHYEARRMDTIYQCYNSLSLTVGGNLLAYTDNDGYNLTVDLQPMDGLSNSVRRYNSQPEIHAEPGWLLGGYRRRTTVNCEVTDTEARSVPPFRYFVTNVGDTIEMSPFWSGGANETEPNKEPQRTVSVLRDYTLVDYKDRGSRPQPHTRIFIDKEDYTLSW
SSSSSSSSSSSSSSSSSSSSSSSS..................................................................................................................................................................................................................................................................................................
>A0A6H0XI07_A
LRLAWLGITDLPLSDFSPNVVLVCYGDHAVTNVSDNMIDNFNAVTIGKFFSPYNKEFTDLDKSRNTVKWRTLQTATFLKHGFLKHPTRHVFLANLDKVSVEGTTNWTHARGLGRRTATIENAKQALELAFGW
....................................................................................................................................
>A0A6H0XIT2_A
FHSTFEITCKTCNIDDLELSDDEFGAKLFKNLQRIEEQQREYLAKDQKLMRMIRFIKERCNPKFSHLPLLWQVAETIGHYTDNQAKQILDISEALIRVNTLTPDEAMKASVALLEVSRWYKNRKESLKVDTLESFRNKISPKSTINTSLMCDNQLDKNANFVWGNREYHAKRFFANYFEAVDPTDAYEKHVTRFNPNGQRKLSIGKLVIPLDFQKIRDSFVALSI
.................................................................................................................................................................................................................................
>A0A6H0Y6K5_A
MILRFICIILLSIATTVFTRPTVSYSSVISSQYLKSINLTMYNILFRSHYTCNTVRTDRKYAPFIQTSQCVYATQSSSLITPEKVLHDSCGVTTTITLPSSMATVKDVLIGTGVCNGNSIKNCVPMLTAHTLGINGGDFVYRVNNITVNFSLATQVVKQIVIFIDQRMSDHQYYFTSQYCLQYYTYANGDNIVLGKSIMYKELNNQFCLTEVSTQCTLSGPFNHLHDLIDVLPMDIQILASGLDPQYSLYDTTYHDLIGDIIQLNTTKAIVIQRNNISYVSTRDFITIDACYPIKKIPLTSLLNIDHYMHEFHNYILSNAESLQQYIVNMCIKIVNLTINQLKEALQKSFDQTIKLMTDAIPKLQEILTPFIRMLFKFTVSVILLLWNEFLKPTLSETFNSTLVAYICNKTLELIFTTYIVNIIIVLIVMMLQDHNYTRIVCIIIILIIIEEFVKYIE
SSSSSSSSSSSSSSSSSS.....................................................................................................................................................................................................................................................................................................................................................................................................................hhhhhhhhh......HHHHHHHHHHHHH.......
>A0A6H0Y6R5_1_A
MSVTTQHLTSAVELDYFSYKLGLQGDKLIANTALAAITDSTSLFGASLRDDCVKQLIADARKNAQSTIKCVVISQQLSEDDQALLRTLYPEFTIKYNAKSRETHGFAHASRILESSLIMQRLGYYNTAKKNQKKIVLKDVGGSRIYHAMKGHCAVHVCAPILSMEDDIRTTTANDVLTNTPNNMNDMQRNSVELLKCPSTHYCQNKAQNCNVKAHYMMFVHSLYDMTPSDVANAMTAANTVRAMGSIIFDPLIILTKEGVLPELRVTWKKFYDNNRVANIKFSFIGDSQPAYVHSYRNYMEWITTTLICDTKYATPTYYAVRMNDNRCGIQFLTMTRLNSAHIPATTTYVDHYLSEALSYSCVTYYQWSETYTLFRMNKMKKIKLIVPTILWDQAYDALRQQSDGSFTVNKAHELVMCYNRKTIINGQTVSHKQKVASNIVDTLANALYVRVYIDKYIASQALTTIMKDVESVRKLSGSFIENAIMMCKKKFRDIFYKINTDASFLAPYSAWPVLSQYYTFPVDITAAVQSRTYVTDLPEIIQAQKNSYSLGFEQMSEKEITLEPINGTESLQPKIQHKPIYALTETSGNFKTQDNTVTSVSDIMVNNVALKKKNDKKNITGNESLPIFPSAYTNDCNIQSNEYYTKMSVPGDGNCFFHSLIAFLNTIRSNHDDVINVDAANLTPSDIRRTLIADITNDPSKYVGTNNEVLMTDIVSQLCVDKRPVDEFVVAAAALYYDITICQHYDSTVAAYDGKSTTYNPGKPVVFHVLLTVLSADCGHYEPYIYNKCDASQSDAECAEINSIDNVEIPYEQLQTMVTKLYGNTEEDIIEAKSRVDHVIYDDRGNVCIALSYLDTMTKYPIHFSRYRNVLIVKANDVDIHDMFRTVDNNIVYVIDDPIYVPDDIFNDNATTVNDVVYNKTNDDNNIEAEKIVDMMLNTVTLAVIDYLPLNVTAADYDDYDQICDRIQMMIPTLQVGADAIIRTLIPLSENQFIQLIRILVMFEGYAITQGLAEGTSSLAIYVRLENYRGAYGQERSKTDAIVQMHYRGMQEKNKDMYDDLHKILSNVDSAVTYDRVELTSERSRELLQDNLERKKQQYMLKMSPRIVHNRSERDDDSIISSVMPSGGLAIDNVYFARYIVETYMTDLLPIKLDSLMREKIASSVLNVAEKAILILDKIRESKENMQAYKSLSVRAINIVRSVVAFECSKCGKTSYVPAIKARYVTSCKCCVDICYVLEPYCIVYKIKKKKYHEMLCDYANNHNENKKIIEACHDIGDAYALYKLHITNKLF
.............................................................................................................................................................................................................................................................................................................................................................................................................................................................................................................................................................................................................................................................................................................................................................................................................................................................................................................................................................................................................................................................................................................................................................................................................................................................................................................................................
>A0A6H0Y6R5_2_A
NDNWDKMRKSIIENHELISADISSKLRKTLMALGIDYTTGCDNSSGHANVGDGNSCGENRNEMKTETIEMSDESKNEKKPFSVALYDAIPKSTNVERTEQVDYCKDIGDMPRCDRLKNALLELYNIWKITDANHTSELRLIYNVASSTNDISVMVKWLTTRNDNPSVYVHGVWYPPLSDKDYMYAFDGVGCVDFKTVRLDKTYVVTDNTRRKFEPTFIEVCTPMIHSIIDITISTKFEFVSGVPGCGKTTYIMEHHGPNDLVLSATREGANDFRERAMKNHRIKKKTDRDSPTFMTAINKQYRTVYSYLYNDAKTVHEIVYIDEAMMLHPGMITAIAILTKCKTMVMVGDAKQIPYYVRVDYPAVYDKLSDIFEVTEVLYKSYRCPIDVAKYMTRYYGRFVSMSSVAKSMTAVYVSGQSNIPPSDYDVYLTFTQSDKDLLRNTYKNVYTVHEYQGKQADSVCLFRGVPTPIPVYDSEAHHIVALTRHKKHFVYATVVMDKLYDSIMINSIHGGGTTLAYTTESLMRVKPGSNIMYFVSNSTTQIGLAKDLDKKFVNANRVTLLGEYNMNSTYVSEDENKKKNANNIHVYGHNYTSGLVIRAQLKDVRMNNRTNVRMVDRFVNSMVDIIRQYNISSLHMADCGVSSDIEWNNFIVKIDRLNVPIMIHDVSGKLDKYHLRDVIIGYHNIVRGPDDPQDDTSNIIDIESVCLENMYMPSVYVLVYCSDMEISTSLTERYHYAPISILNKKNKHTVKSLNGCVYASVVICTKDVAYYKSKYHNCKVVKTLKSIDKYYELTPERVDQAIFDMQTFINKALPNAYGIDTSNDVTMVATSDISVQLQMSSFDASRMHIYTPMSGSVTPVLRTAMSPPRPTNSLKELVKAIEKRNCAVPKIQVTMDVYAKALELYRKTIKYVYNDVPQYETVDISDRTMDEWLATQNSNISSIIQKIGIHSQNLGRYSLTIKKNSKPLLDMSCVNTYASLQTVVYTSKDYNTYFCPIFRLLKKNMTKSMSDKFVMYSDMSPRQFAIHLSKKLSRTLLNRYHSLEFDVSKYDKSQNLLHLLVDCHIMYHFGMSAEDVYRWFVGHAYTNIYDPTNRFASDVFFQRKSGDPSTWLLNTQQILVLIANVINEKQWNDVIMVMVSGDDSEIISSNKLSIYKKKFSDVFNYEVKVYDNLTSIYFCSKFLITTDLSVYLVPDIYKLIKKIGRHDLKNREHVLSYRYSVLDTLKDMVIPQNVAIAYQNAICERYMLESFVYQSLVDSLYTVATTDEAFERLYKKNENYYRSVQGRVSDI
.............................................................................................................................................................................................................................................................................................................................................................................................................................................................................................................................................................................................................................................................................................................................................................................................................................................................................................................................................................................................................................................................................................................................................................................................................................................................................................................................................
>A0A6H0Y6U7_A
SRGGVFFSDSPERFLGFYRTLDEDLVLHRIENE
.................................
>A0A6H0Y743_A
MAIQEYSPLSILIVILAIMAALKLIMSTFVLFALVVIYAVTYFFVYVNTNTSYYVTSMLTTRYYNAAATTNERIVYLLVDYAYRDSIDCDVYGHCSGVVNNFTAIYHESYANITPNQFYQYTGQYLRTSEYGSYTITPTHIEIVPFNFVAFNAVVLFIAAMFIYVLYHKITGTCNTQYTAL
.......hhhhhhhhhhhhhhhhhh.HHHHHHHHHHHHHHHHHH........................................................................................................hhhhhhhhhhhhhhhhhhh..............
>A0A6H0Y779_A
MQAFAKKMRAQRRMQSLVPYTNGRAEIIDEYIDVSRPVPTYVNSGGTRNVNRPIYVRKMNKRNQSRSIKSIANTTIHSRNVATDKRIKQKKISQFTYGYIDGFVHRFMTRLFLVMSEPFVLIMMSALIMLIYIHHYHVEDSYIDKISKKLNETETTRPIANWINENTNRMFGIVMCLIASTQVPAIYTYSTLLISIILILVLPKQNIIVYFTTTMILVLYHKLKLKTDRIVIIVVYIAINIIVYYDDIVKYHVPAHDTPKSSSSSKPKQ
..............................................................................................................HHHHHHHHHHHHHHHHHHHHHHHH................................HHHHHHHHHHHHHHHHH.hhhhhhhhhhhhhhhhhh...HHHHHHHHHHHHHHHH......hhhhhhhhhhhhhhhhhh........................
>A0A6H0Y7V7_A
WGYDELLHHIRKFYAWVLDQAPYNELARNGKAPYIAETALKALYTGVQPNASELSVYTRMLKEMYDDSILQENDLEVYHQSNESTEFKDAGANPPAPKPKDIPPPPTITEITDPEDPKQAALKAARAKQPAAIPE
.......................................................................................................................................
>A0A6H1MM22_A
MMDLAHSIKTELEKLEELEAATNVYECQYTRDPENEAFEQAYDNAYKAEHAQGEKVKDLIIKATKCDRKTAHSMLYGKREKLNDLCNRLA
..........................................................................................
>A0A6H1MM30_A
MVAFLFGKGMDMAKRGRPPKVNIEDLINDADEYIATADPPILAEYAHLHGITRQYLYELANSNSELSDTIKTISEAKEVVLERKGLSGEYTASMAIFSLKQLGWKDTAEVTDTKALDKLDSILGELKNNAETEPQTE
.........................................................................................................................................
>A0A6H1MN84_A
MTNAEAMEEIRRILNECELTGKARMFLEKALQQLSIIEYS
........................................
>A0A6H1MR37_A
MEPVNTYAGWQRNGYTVRRGEKATFKTKIWKPCKVKDEETKETGKKLIMVNAAFFTASQVEKI
...............................................................
>A0A6H1MX23_A
MEKLTAGKMNNDGVAALVAANVRGLKRDFQKAYRRYKRLVHNAAQLDFYKREGKPEHQITIYTYEHTLKEIIDCPWFSIGKLSGEDVANIWRKEVDNEIPKIENRGRKEC
..............................................................................................................
>A0A6H1MY30_A
MPVWKYDEAAISRAEYEKNEAIYSELVVMIEQQAANDSVYGDVLLQQADAQATLAEQDEVLADILLTVQGV
.......................................................................
>A0A6H1NP64_A
MTELIQITLGCIVALMFIAMLMLSVKVAVLQRNFDDINQRFGKMWERLNAQTKLMARHADSLQKLRRRSDHHATLIDAQHRRMEDGQRGPDWGGAVLATQSNPIPEIVGSSPDRRTAPE
..hhhhhhhhhhhhhhhhhhhh.................................................................................................
>A0A6H1NP68_A
MNRTTETNFRFECADLGSEFLDLMVARANQWTDPEAALYQMGFAYDNVEFSGPQITADEIKSVQSSMSAIADDLGSLGLTLATAGDNEMTTMTTAAQEWVYFVRNTAAETLRRYDASGLSDASQVMGVNGFQDSVLTATEAKQKIERGFARVVEAPQTKEEAAPAEWVYFQCKATSGWDLNIRRIRSAADVSDRSEALVNGSWEASRLTLGEMRTMIAFGSAEFVDAPKLKMAKPSAPEWVYFVNLGTTGTLRRYDANNPAAKSQYRAPGMDWEDSTLTGSGALQKLAEGAAALCNEFGSACQPAANPDESEATDPVTGFTYRVAKDGGIFSKPAGALSFCAAVCNVKTIQTLIRLGLVKGA
..........................................................................................................................................................................................................................................................................................................................................................................
>A0A6H1NP77_A
MTRRPVPIVATSIQTGEVFNYPSRAAAAESGGFCAATITLCIRGIVPSHAGFKFHATAKLDPPRRPKLAAKVKELRATGLSYAKTAKALGISESTAYYHARNRA
........................................................................................................
>A0A6H1NP87_A
MTMAKKYPVRATCIKTGTTYEWPSIVDATLDTGFTYNMIKLCISGQCKSYSGLRWTTTAQLRSPGPSPRIIETANLYKTGITIPEIAKEMGISVNTAKFHIQRAKALNLIELRRPRHG
......................................................................................................................
>A0A6H1NP95_A
MTDQEIYTAVMENAMKADYLSKTSGPYKITGYTPFGELPAMNRIKFTNTGTELWFTRAVAGTPHAKDPCRRDKYGVGYMGIGKNGPSIIDSWGKHRRSPAYSTWRSMIWRCYAGGNACYTDVTVCERWHNFQTFCEDIQKLEGYDKWAAYHMGVRPDGIIELDKDLKAIPGQPKQYSPETCCFLTKTDNLRVRWNRPIHPEGVKTLQEADHHPA
......................................................................................................................................................................................................................
>A0A6H1NPB2_A
MFHMGQAPIPPSTEIIPLMAVPVPVIQVTLGDLIALGGFAVVVARFVWDIRKEKRRVK
.............................hhhhhhhhhhhhhhhhhh...........
>A0A6H1NPB5_A
MAPILITTRDYTLAHVEGQLYQMTRLGTLPLLPERQDVVRVDEDGKVYRPESGDRLYLLGRAQDVANPVYNKRC
..........................................................................
>A0A6H1NPD5_A
MKKHINLIIIAMLLGSSVAAIWCTLEKVDALDRVAESNHELAEAIHQNTQLMQLIESTPKTKRLH
...HHHHHHHHHHHHHHHHHHHHHHH.......................................
>A0A6H1NPD6_A
MHLITVTMFICAAMSLIAGAGLIAESQPVVAAPAFGFTIAFMKAAQYFNKQPD
..HHHHHHHHHHHHHHHHHHHHHH....hhhhhhhhhhhhhhhh.........
>A0A6H1NPE8_A
MTIKSFSTTIATAFITLSLMTGIAHAAGEIDIFGGAGQEQPQKAPEEPQSEPEKGDHEKVLDAMDKLIGTAQRAEQQGQEVIRIFGRS
SSSSSSSSSSSSSSSSSSSSSSSSSS..............................................................
>A0A6H1NPE9_A
MKKIITAIALTLAAFGSSAATFGDWESAPQHNLISTYAPEGSATAQVAIHNNGNVGISLYPESWEMIPNSRSIRTTNGVMAVNGQRVNFIIETHNDGSVHMRPATAKGRLFVVGEFWKKAAVTFTLDSGAKSVISAKGVKAAWAHLMSKEAI
SSSSSSSSSSSSSSSSSSS.....................................................................................................................................
>A0A6H1NPH0_A
MNTLTLGQEVTLISGQLATVQQLMADGQVKVRFICDTCSLTVSRDKVRPVVAKHDGSTGCAKALLNVMVNHGCGFGYNDRAASMSLDHMTGAANSMRSEMLHILAEYRHDTAPEIAAMRSAVVGLTGFVGVMVGLKCISDLKAVLVRGLA
......................................................................................................................................................
>A0A6H1NPL4_A
MANHNQLIPVIATHIKTGRETLYPSITACADEGHFSRQYVMQCVHGTLKTHCGHTFRAAPGVAIRPELAPRAQEAARLRKEGKTIEEITVEMGVAADTVSKYLSWAKASGIELPVSREKESPRMQECLGHHFNGLTRSEIAAEMGVSAGTVKSHLMKAKSLGLISTISPIVLEEAEA
.................................................................................................................................................................................
>A0A6H1NPM2_A
MMNAFEHDGSSNNKRLDTFATQVSKKLLEFMHNVVAALTGRNLSINELRSMLPQVLECKRFFEARKDETLETIGSRSKLFSNEVLEIDDDTVNEFKELFLMRIPLKLLIQYCDDFILVFNILKNFFDKTLIDERDISEMFDKFGTNVKLRLLSEELTEIILRNKQPSSNLKFSLKVKSECLRGFTTTLSSMFMYNKGRRNAYAKAITLNLQLLIEHSGILNGELAYSLVVG
.......................................................................................................................................................................................................................................
>A0A6H1NPV6_A
MVYYTCKQGKHLFGRTQKKSIKNLVKTIDKKK
................................
>A0A6H1NQ75_A
MMTEGNGNGKLTEKIENMILKYEELEKVVKQVSQEIHEIKEQVEVKNDIKDFNESKYYNNTIRGNAKPTKEMIIDNKLEPCYQTDSPFPHLYHTFDPQLNNITDMLMYIIKNCCCKDKHEQKEKYPIIHPKILDEKDRQIKDLEEHIRELEEHRCITILDLKKYFGNRFNEDKKPIEYIEDQPRPSYRGRKPLWPQII
......................................................................................................................................................................................................
>A0A6H1NQ84_A
MSYQYRRGPYLKGSTKRCTLEDIEPMKEILSTTKREILEQFPRSEERSKIIGNLQGLIDYLVKRQKREAENPELTIQEKILKRLNSIEEKLEKSNSFSSIFDDLEETSHQTNQVNIPPSSEN
..........................................................................................................................
>A0A6H1NQ90_A
MEIPDLSQLSNIVLTDNPGTNPGIPYKGKIISIPKNLLPEKTEYSLAYDGSHEQRILPMLRFITAILNNQTEILSFLSINQIKSGTVFTEKYFEEQKNNISIQLEQNRKNIFQKLEELKGLYDKKQDTIIQHSNRIINLITEIEHKKDLDEIKNTLKEIKKDLVDNNNQKEVKELIESLKDISDRI
..........................................................................................................................................................................................
>A0A6H1PS34_A
AAKGSYSREIVYNPFNYKNFRLGKMLELGQETNISSRVIDKACSKDEYDEKGNSVKELIYYIENNNLDDLIEEVYLDRKEFDKDRTVQVLPRKHKLLKECKKYMLVRLVEKEKELKPAARFFGVASFKIKLYVSTVMELVKRAMKLIPGQMMTMTEDERRSIMHKMSSMLEEKDSYSIFLDYSGHNTSQRPGNNAFILEEICDMYGFTEGSREREHVINVLYIFSNMEAIYESSLSDFVYKSNYQNGAIEGWLGPLWGIQSQLMMEDMLSSLGFKRYIGTTYSDDSCGVFIEKDLNNEKLDDIIMRIQWYAERMGLLVKLSQTQVTNGRCSMLKNHYFKDLPIENNYKRMMAISPNSSVIWGDELEQVKNIDSGYTSSCSRSNHHKFQ
....................................................................................................................................................................................................................................................................................................................................................................................................
>A0A6H1QTP5_A
MFVIAIGTKFVQLGGKKSDSIDTFGMISYYLTALLGAMTIYYRVAPSTMTTSLTVIAMFGVLFFFQDLVDMLVRKPATAAAEDAAATANATAAANAAAAAAAAAAAADAN
hhhhhhhhhh...........HHHHHHHHHHHHHHHHHHHHHH.....hhhhhhhhhhhhhhhhhhhhhhh.......................................
>A0A6H1QTS1_A
MSYICLCRKYLIPGNHKFLGNFQNFQNITDIFWNFKDTLKVKFRSFNTM
.................................................
>A0A6H1QTW3_A
MYKVVPGHKGVVVGDHKYMIERTVRQSLHRVHTKKQWDPRSLSAITKYYLPNGELYNAMIHGPHILIEEKSL
........................................................................
>A0A6H1QTX0_A
IKVGGGQSDTGNPAHPLDVVGDANITGTVNTGALTATSATVPNDGDFVMGGKPLTSASGLHWDRVNSRLGVGRTHQRTP
...............................................................................
>A0A6H1QTY0_A
MNGVDVFCGEHKKLIFAWKHGYPQDYLKLINRVVNIFIIRSLDEWLISMFHNPHTLALPLAVEFKDFLTFENIPLGCCEPKRGFVLTNGKLQNITDFRKDIFEIRYEKIKSYIEFNHKYKDVVFVKLDYIRDKENCRTFLEHLNIKYDLGMSDIIPEILINLKTGEPGKKREYDTIIDEESRKLIERLKNDKVEGWIDELTFEMS
.............................................................................................................................................................................................................
>A0A6H1QTY3_A
MSTNKIALTIIGVIIALIIYYTTMSKKSNYFYYTKDGRMVEVKQKK
...HHHHHHHHHHHHHHHHHHHH.......................
>A0A6H1QTY6_A
MPEPEPEPIREPTPEPEPVPEPEKKGKLGYILMGVMSLILLKLKI
...........................HHHHH.............
>A0A6H1QTZ0_A
MAYQLQPGLAIVQNSGALPSVRATEEIFVYPQPSSLNC
......................................
>A0A6H1QTZ5_A
MWQVFVIVYLSYLILGPHWETKILKGEKLAIVDSAKELGRRSIFISYVALLFVAWFFRKPSSVTFMNALIMTGAATVGFYLKYGSETVPMHLILVTFLIYSGRQYMNPQLWVTLALIGFYTLTHEKLYIG
HHHHHHHHHHHHHHHH......................hhhhhhhhhhhhhhhhhhh....HHHHHHHHHHHHHHHHHHHHH....HHHHHHHHHHHHHHHHHHHHHHHHHHHHHHHHHHHHHH......
>A0A6H1QTZ9_1_A
MVKNLPAVERSTKIRFGKHVPDSTDQAENTIVFNASNTLVPTINENAVYLSPIRNRPDFTPPEVVLLMYDKVTKEITESGESVNALVGGATLALTVDRANVTSNTVQFRFAENNTGFVTDSNVGISNLLPQHTVSVGSNLYIDEFGSNVLVVSGNVAILRDLVVDGNFRVNGDTTVIYTENTAIKDALIELGQNNTSADTTLDLGILMHRPDDLSNVVLGYREEVAEFAIAYTDANPTDKTFVPKTDEDINVHVYGLTHVDANIYAHEDLLVDGNVYVTGNVSVTEELTISNNVYAQKDVEVVGNVYVDGNVVAYKDFTLTGNAYVSGNVNVTEELTISNNVYAQKDLEVVGNVYVDGNVVAYKDFTLTGNAYVSGNVNVTEELTISNNVYAQKDLEVVGNVYVDGNVVAYKDFTLTGNAYVSGNVSVTEELTISNNVYAQKDLGVVGNVYVDGNVVAYKDFTLTGNAYVSGNVNVTEELTISNNVYAQKDLGVVGNVYVDGNVVAYKDFTLTGNAYVSGNVSVTEELTISNNVYAQKDLEVVGNVYVDGNVVAYKDFTLTGNAYVSGNVSITEELTISGNVYAQKDLEVVGNVYVDGNVVAYKDLLVSGNVYTLGNTSINDQLTISGNVYAQKDIEVTGAVYVDGNVVSQKDILISGNAFVYQNVSVSEELTVFANIYAGKDIEVLGAIYADSNIVTYKDLSVSGNIYVSQNVTIAKELTISGNVYAGKDIEIIGNTYIDGNVIAYKDLLVSGNVNTTGNIVGHRDLLISGNVYVSQNVSIGDQLTVSANVYAQKDIEIAGNVLTTGNTSISGVLNLTNATTA
........................................................................................................................................................................................................................................................................................................................................................................................................................................................................................................................................................................................................................................................................................................................................................................................................................................................
>A0A6H1QTZ9_2_A
LKTNLTSNVEVKLDQLSNVVIGVQVQILGILQ
................................
>A0A6H1QU10_1_A
MDACDPDADIENLRKLIKINAGVDIKLTKNQICQAYQDIQDGKLPLPPLVMNSSRTYLVDKKSPLKPNDYEQLFDATTKRADLKRIARKVELKNVEQMTKSQIVDAIGKRLRYMKIHEPVKFARKTRVVPVNRNVNTAVNNTAVNNVNTNVNTTNNYKVNTNVNRVNNVNRVNNVNRVNNVNRVNNVNRVNTNVNRVNTNVNRVNTTMNRPKNSKLSLPSGGLFMRGAKPKFLGGTTNAVKQPTEKKGFFASLFGKKENKNFINSNKFKGSKQGYVFRTGEKGTGYYKNTGVIQGPQLPPTNITQPIPAIVPKNEDFALELASAKIKQLGLKRENKFLNMLKVETKKRKDVVLEAEKAKEAETQFLSFLDTLNISNTNRNSFKQRMATDEFNQLRVEAQLKADDKANVVRTNEEKMNMFLKTTSLGNVNKTLFLNKARVEGSNINTLIEEARKLNSDVKGQKLANKQEQFRNILQNYNKLNGTDKETLIKEVSVNTNANSMRRMADDFLKKRMEEKKNATAQNLLSFLTPLGINQKNKEEFLRRFRNENVNINSIKAEALKLQESKGSANIENLRTKLNTRLGELGLNQISQNAIMKKFTNGNRNVNKLIQEAKNLKSTRNAENMNTKMKEYIAYLNTLPGLTNNDKQILMKNMNRNKAVSLSNQRVATQKQNERNQFEKFLNTLGLNNGDRGTMMNKYNSNSLTMNALQKVAQELKNVRVQEQKAANKKTLMNYLETANIPKNTKVNIEKRFNTNQANLKSLQNEVNKIVKNAQNSKLTNNKARLASNVKGSILSNTNKNAFIRRLNAENVNIIGLRSELNTMIKQMVESQRAKDRDELEEYMKTQGLSPENQKVVLNRFNVENKVALTNLKQEANAILTSHIQQKRNTNMRLLTNQGRQLGLTNEEITNLTNKLNSEKLESLMNEAGAIAKKKKQIKKNEIKRAKSDYINKLGLNANNKRNIMAQNLNFNATKNLANQRLQTKIAEKRAKNITKLKLHLNTLNLNNGEKRKFYNNFNKNVNLNTIIKNATNLNSQKKSSRKAGKLAEFKKFLNEQGLNTGEQQLFINKLNKNQENVAALKVEAKKFANQKFATLKAQKREELVKVLGGLSNLTQDNINGILRNFDSSNINVNVLSKRAEEINKSRKNGKYAKDKEEFYKYLNTLKNLTAENKTEITSKLSGYFTNWNSIKRLATNTAVRRAEERRDAEKADLNNYMSNMGFNNNSKRIFFKNLDDGKNLKIVKSEAAAYKKDLNAKRKATARKGFSNLLDTLYLNQPDRDALLEQFNDDTTGLNQLQNNAREREAKTIERNRGTLTLYLADELKLNAPDVNLLLKNYNADPRSLNTLRNRGRQLKNARNEEERKEIRRQIKEYLNGLNLLNNKNKQNIIKRNLPYNNAKAEGNKVQEFKRIAKRGAERNILTNA
..................................................................................................................................................................................................................................................................................................................................................................................................................................................................................................................................................................................................................................................................................................................................................................................................................................................................................................................................................................................................................................................................................................................................................................................................................................................................................................................................................................................................................................................................................
>A0A6H1QU10_2_A
IKNLPNSDQMVLLNKFNTRNVTLNSMLNEAKDLKVKRITEKRARERTELYNTLNGLNMNVEDRNTIMNKFNKSNVTVNALKNEAAKLRNRRIAQKRSQNRSELEAILDGTNLNVSNKTRILNMFNANKNATLTSLRVTIDELSKKRKVEKRLATRVEVDNYLKKIGLSNADTKTVLNKFNANGTISLQNARNEANSLLIKRVSEKMAQNRESLVEHMNGLNISNTNRAAILKNFDSEAATLNNLKSRATNINAALKAKAAQRQELSNYMNNLSINSKNILNKFNSGRSTLDKLKKEALKMKALSNAKAVNAKKDDLRGYLKETRLPNTNKQSFLNRVEVNTDMNSIKREIRELNKVLKSRNDEIAQKKTELSTYLNTLNDLTPNQRSGLIRKIVNANTNIQSLKNEGNRLNKNVKNRRNEQNRLYEEKRRKAEEAQKLKDEKKLESHLRGLKHLTSKEMEEYMSDLKDGKALLVDLIAVSKARNSENEKDKDVVRNYVRKSTIPQSKKDVYLKQLSTPHVNITPIKGLVNANVEAQKVAAETKLKTLTNLTTDERAKFKNRLQIEPIEGVLKEAEKLNSNRKTARKNKNKTTKNVAKALQGLTTLTRENRKSFMNKLPQNGQEKVISNAVALNIQRKKNMANEERKKKLGENTKAFDTKLRSLRNLTDEERAKYMNNFKMAPSTADVIMKRAIERNARVRGLRTGKEQNMKNLSTQLQKFTNLTKNNRRKYIERLKTEDKRNILREANAENVRRKTEKQKVLNDEIAKRKAQEAAKKNRNLQIKTVATKLQGLTSLERENRKKFMNRLATNGANKVVSNAKALNAERKAEQAAQKKKEEMERQMIEDKKKAEEAKKKMEEAKKRSQNLQTKRIAKTLQGLTSLERENRKKFMNRLATNSANKVVSNAKALNAERKAEQAAQKKKEEMERQMIEDKKKAEEAKKKMEEAKKRSQNLQTKRIAKTLQGLTSLERENRKKFMNRLATNSANKVVSNAKALNAERKAEQAAQKKKEEMERQMIEDKKKAEEAAKKNRNLQIKRVATKLQGLTSLERENRKKFMNRLATNGDQKVLANAVALNKERKKIREGVEWKLKQIGAKGSNLQAFMKRWNNSKNKTIFNNARKKVINKQPLLNKVVREIPGTFGQWRRGWEDAIRKAETPQELERLDRLLDEKSRLRTEIEKAPIAEDKRKGQLRFVMQLRNDIGKRRIELARDIKTKKDTGDAATKQTAQKLQSMDKLSRNNRKRFMNRVAGGEDTRTVLTNADKLQRDRLATERVKQQKAEQDKKALDDKRRREEEQKKRADQEKAKRDKLRGDTAKMLQGMSGLERKNRQEFMQRLERGNNPATVISNARARDQMKRKPQDFTFNKRPSGQIKTMTAAQRFGTPTKNRSTTGKSLKQKEADNIRKRREAQQRQRAKSKSGRRR
..................................................................................................................................................................................................................................................................................................................................................................................................................................................................................................................................................................................................................................................................................................................................................................................................................................................................................................................................................................................................................................................................................................................................................................................................................................................................................................................................................................................................................................................................................
>A0A6H1QU13_A
MFSVGKPVPIAPPIRVERKREYHPRTYTEFVRGLKNGEFPEVLIKPNQNLAVFDDDEGNYGDARIIQIKTYGKRLPRVMPMFALI
.....................................................................................
>A0A6H1QU35_A
MASKQKTTQQQLGMWIPVSILVAGIIVSIVAISRNGRNGYFKLK
...........hhhhhhhhhhhhhhhhhhhhh............
>A0A6H1QU54_A
MLNYIDPSGHSIIGNGYVIKHHITVIDMDEQASKFSFWLDIFKNITDDMYINPLPRKHIKKFYTNLKTLKGDFVVQLNEKESLQRVGDKVHYIY
..............................................................................................
>A0A6H1QU70_A
MSIDVEQSVRFSRRMLVACVTGLEFLNKRYNPFEIQLEGWSESVMENVDDYDGVFEELYVKYRSKVNVAPEVKLIMMLGGSAMMFHLTNSMFKSALPNMNDVLKQNPDLVKNMMAAVQNTTRAPSGPADAAPVGGTGQYEMQGPGIDISSLMGGIMMPPPPPMNTTPIPVSEQDDDDVSDIVSISGESTGGEVKEVNVDGSKSKRGRKKKKTEINL
........................................................................................................................................................................................................................
>A0A6H1QU75_A
MSKGLIIGGVLFLMLIVIGVVVYFMMMKDEEPILVPTAGPAPGPAPGPAPGPAPPKTIKTNQILSTVSDPVTLTGVQANNPSTFNAKTKGVLIANIAIDADSEGVIFESGATGRGIVLYAFDGSIYFQAGAGNVAGGTIEVSSPINSTLSKNQKTEIGVSVDVSANPSRARLFINGVEVDNSTSGATPSLSGSDAAGSGKKYGGISVSRLSPYSVYSDTIYDVTLYPGVYI
SSSSS.HHHHHHHHHHHHHHHHHHH..............................................................................................................................................................................................................
>A0A6H1QU79_A
MSQTNVQTFSGDVEITGGLSVTGTVISTVGTDKVQLTTTSASETDYIPVSKGATGAQALYTDSNLTYNPSTNQIAANLSGNVTGNVSGNLTGNVSGNIAGSADTVAFTARNASANTDYIAFVDTATAGDKALFTDSNLTYNSSTNTIGANLSGNVTGNLTGNVTGNVSGNIAGSADTVAFTVRNSNTTDYIAFVDTNTAGDKALYVDSNLTYNSSTNQIGANLSGNVTGNVTGSLTGNVTGNVSGSAASATNASSAASADTVAFTARNATDDTDYIAFVNTATAGDKALHTDSNLTYNSSTNQIAANLSGNVTGSLTGNVTGNVSGSAASATNASSAASADLVAFTARNATDDTDYIAFVNTATAGDKALYTDSNLTYNSSTNQIAANLSGNVTGSLTGNVTGNVSGTAGSAGSATNASAVAFTVRNSNTTDYIAFVDTNVADNKALYVDSNLTYNSSTNQIGANLSGNVSGTNVSATTLHYPTQTIQPVLNGGGTVTYNGSSYILWSQRVIAIPIESNEMGASGYIDIETPVSGTITYFSGTTGSTTATCTAAGVPMGAWQALYYVVTPGQASGTDQTRFRLVSYQNSSWNPDSNWILICVRNGDGQQLKWLPGQTILAPGQSYDSATRGTYGAVFADSATSATRLTTARTIGGVSFNGTANINLPGVNTDGTQNTTGSAATLTTSRTIGGVSFDGSANIDLPGVNTDGTQNTTGSAATLTTSRTIGGVSFDGSANIDLPGVNTDGTQNTSGSAATLTTSRTINGESFDGSSDIIVEPYISNDDTGDANCPIVFTQNTTAGYKRLYEDSALFFDNTNNKLYCPTFDGNISGNQSGGSVSATDITYSGTITSPSGSSRDKIRVWNNAAYTIGMQDNITFGSIANDYAMTFQMNNADNRGFWWGDKLTQPRKVQWLYQHEVGSMLPSA
...............................................................................................................................................................................................................................................................................................................................................................................................................................................................................................................................................................................................................................................................................................................................................................................................................................................................................................................................................................
>A0A6H1QU86_A
MAYLYLIAVIFVLYLMMKNKTRGMNKAIEKLVRQSARYAVAAQQDESPVIAILHANYATGYFYALKEFASESQIHNATGIDVKSSKSIS
.hhhhhhhhhhh.............................................................................
>A0A6H1QU97_A
MLLRVLTTLPQRKKVIMRSKKDESVWDPDEQRRINENKKWKAGDPEEDAWDIDKERDAVRYKRESLESIFKLQSDEEIEILKRMKERIDVWEDESYLEEPTE
......................................................................................................
>A0A6H1QUB5_A
MIIIGAPLNSGIGQHAFKYTQVFENASYHFIGSQLPEAEHGLLFLLPVKPHIDYIKYVRTRVKNGKELPETLEYLIRHFMGVEGMSNSIFW
...........................................................................................
>A0A6H1QUC0_A
MQVKDQIVALERTKEFHHEKYLNNIHLIDDKIDRIEKQMERTKSQVKRDLLKRTLDWYEEEINKMDEAIDVVTTKIDNEIQRLRDVELRREKSFEYNIENIRKCCKNRSTATLFDAFESVANALEIIRAETGQKSGQKS
...........................................................................................................................................
>A0A6H1QUD4_A
IENNVFVDKNLQVLAKIFGDNIKFTGFQIQQYKSGDKFEWHTDDAYDQKRLLAFIWYLNTVKPEDGGSTEFLNGKYIQPTEGSILFFPPTWSYVHKGNVIKNGEKYIITGFIIQSNLKICDESST
.............................................................................................................................
>A0A6H1QUF0_A
MESLRKEIQDEMNRTRLDKTRLYELLLKIVGETSAGSVGPQGPAGPRKEIQDEMNRTRLDKTRLYELLLKIVGETSAGSVGPQGPAGPRGPAGAQGPAGPQGPAGPQGPAGEAPAPAAEKPKVSTKKTTVTKKA
......................................................................................................................................
>A0A6H1QUF1_A
MIIIGAPLNSGIGQHAFKYTQVFENASYHFIGSQLPEAEHGLLFLLPVKPHIDYIKYVRTRVKNLAIMTVCETETVHEDYGLIMNETQRVAVPSEFCKRVLSRQFPDNEFYIIHAHIPPPTKPYTFYHIGNI
....................................................................................................................................
>A0A6H1QUH7_A
MDSPCYYYEDFHVTQGSLDPSVDCTYVLIMHGSPRKQQIYQNIVKSNLTTNVVFQYNYGYKKCDKELRKNGPNYDLEDANKKAFKHALDRGYKRILLLEDDCEFDERVRDPEVIEDLNSFLIEKNPSIYSLGTTFSLSSPIDIVTQKKHHLLLYNNAAHAVVYNENYMRYAIDADFMLGHADFETNRHTSKYTYHKPVAYQKVEETENAREGWGYVWPILNNLIVKPTGIDKQVQPGYDIMKTNNDILAIICSLLIILAIFLRFK
......................................................................................................................................................................................................................................................HHHHHHHHHHHH.......
>A0A6H1QUL2_A
MYGVVFGGANWALTGLSITQQMQYLPFQALAFASCGIVLASMNNAHEKLNDTQFEDWATRDTGRVFMTIFALMTLFGLDFVPYYQ
HHHHHHHHHH.............hhhhhhhhhhhhhhhhhh....................HHHHHHHHHHHHHHHHHHHH....
>A0A6H1QUL5_A
MNIINRQKALSPKMWANLNKNIQIINRQKQAELKTLEKIKRKFNRGVIPSPTEMKLYWKYAKPINNPRLKK
.......................................................................
>A0A6H1QUM4_A
MSMTPFYIENFCLWVKTAVWDAPRRIYLDIDLERHRLSVEQSVKSSAE
................................................
>A0A6H1QUM9_A
MSKLCTEIPNKFGAPGGTTWDDRNKVCRITERGCEARVTNPISQPMFTASGEYRTFSENDRTFGEFWKKNPPGFYVWKATANSGGRKVCARANFLLWQWCEIPRSRAEQHEPGITNTPRFEYNIRNGQEECYIPKEYCDSKGMSYNATTRDCYVPNKQKIAEFFSGSVLVRSRRASDKKLKNNIRILKKDFPVQGINVYTYEWNYVALTSYGLYGNDVGFIADELDPKYIYYDDLGYKHINTDIDDELMQKISAFLDIKDKLKNIIL
...........................................................................................................................................................................................................................................................................
>A0A6H1QUP0_A
MPTVDVEQNIMKLRETIEQMTQEVFRLQGTLRLFLDFKKSGLKVVELPHEPREEAEEEPQAEEPQAEEPQAEEPVEEVAESSTQE
.....................................................................................
>A0A6H1QUX7_A
MTAPVSISDTISTFFLLAFIFFVIRSFMFSGGPGGMPPNPFLKNQDFSAEEEITTRFSDVEGIDAARDELEEIVDFLKQPERYFGSGAKIPRGALLAGKPGTGKTLLARAIAGESNVPFIQCSAANFVEMFVGVGAKRVRDLFEVARENQPCIVFIDEIDAVGKQRSAGGMPSNDEREQTINQLLTEMDGFDNETGIVVIAATNRIDILDDALLRPGRFDRKITVSLPSVKGREKILGVHARDKKLADDVKLSQIAKQTTGFSGAELANLLNECAIRAVRDGNGTITNDIVENVYQRIIVGAKGDTKFSPRKKELVAYHEAGHAIVGAILPDYDTVRKVSIIPRGDAGGVTFFQPSEENAESAMYTKKYLMSQIMVALGGRAAEEIIYGPDLVTTGASGTLPKCI
......hhhhhhhhhhhhhhhhhhhh...........................................................................................................................................................................................................................................................................................................................................................................................
>A0A6H1QUY8_A
MSVSSMSNIAASFGPAGPIINIIKDLNTQLERYVRRCSMRR
.........................................
>A0A6H1QV16_A
MPHWREEELTRLRKEYNFYKETEILDEITGCLRSKTLKLIIDYHERMLGFAT
....................................................
>A0A6H1QV57_A
MYTKAIYRTIISMTPFYIENFCVWVKTAVWDAPRRIYLDIDLER
............................................
>A0A6H1QVH2_A
MLIVLFIVLLLCCSMLFGVGLYTYSDDTYSDDTIGPSVTPIYRFETVDGVPQYTEIVPSDCTGTEYVKKKSCHNRQTGDLLDGTANKCGDGVEEWILDPDASGYQTAIGNGTCESDFRPCNVVCDTPCEGATWIEGACIRDGVVLDGSETDKCGRGMRTYTLDENAPDYVASTGRGTCTKTYSSACDVECPQNAVAPPACVYSSTWQRSANGCVVSKEDRADPVGYDQDGWQESFKLALEAENCTGEKRLSEWETCRGPPTPVNCVGTWGENDGWGPCTGSCGTQPTQSRTYTHKPTAANGGVACAIADGVVETRNCGTIVTCPVDCEGRWIDVACPTACGTPASTVVKTWYTSTYPQGTGKACPTPDDPEAQKSCPATAACPSDCTGYWTDPPCPTACGTAASTVTKTWNVQNPAVGTGTCPSPSTKSCPATAACPSNCVGSWVANGNPYQTGSGGCSGRWTKTPQIYRITKARVGTGRACEAVHGATRELSRSHGKPPRCRFSDKRLKTNIKLYKKDYPDQGIDLYSYEWNDIATQLYGLSGSTIGFIADLLPPKYVDIDEHGYKYINGYPDDTMQQIVSFLDRQR
SSSSSSSSSSSSSSSSSSS.........................................................................................................................................................................................................................................................................................................................................................................................................................................................................................................................................................................................
>A0A6H1QVU4_A
MSSEIIILLIVCCCCLMIISGAGFWSCTGGTFDTDQFDSSKCLSIGNKSDTDFVYTDPNSTPTSLEFTTCIGSIDTNETKICIDKNSGSAGIKWKWVDTDSARKCKAEVAKYRIDVSSLLDNHSVVYSYMVMGGDTDSFTFKNAPTAFLDNATIKFAVLPLSAQGRLVVQSIEKETDENTTTTLCQDTLDSAIEFSTLQVTPNVNNKPAPITCEGAVWSDWSACIKDGSPVTECGNYGMKTRKLISSVGSCPRDESQSCYTGSCPTPPSAPPPPPPQDCVLTGDWFNFTRSGLPLCVGGQKIQKRLIEVSAMYGGTCPGSTRTVSC
SSSSSSSSSSSSSSSSSSSSSSSSS.............................................................................................................................................................................................................................................................................................................
>A0A6H1QVZ6_A
MVRETYGMASSGDAMGCQVPTQDNPMGNVLMTDYTDAPNRLEACYYPTVKPIVKNYLDDRIPYDAGRSRSAHPKYQRNAAARQFITAPVSKIPGDQTGFAEWLYGPKNGRNCRSHPEMCDPNARGVQLEAFAGLDPAGDSRVSHRGHGFAPA
........................................................................................................................................................
>A0A6H1QW25_A
MLKIFVVFHKKIFDECYENVPQELLDKYFTFVAVNKDIPKTYTKGKYNVINEWELVNYDDEFQKRGYNENSVIYHVIKNGLHKNHKYIGFFQYDMVFTENSVNTILNEMNSKPTCFYLSAHNYKYCAFDTCNELPTMKFLSMSYEMFYDKAFTHSEKDEYPLFNSYVIPIDTYEKIMEWVITLYTSIENKLQQKHFGHVGGIFERVMAFAVGEEKLRMIKLEIEHDHFYKNNLSEA
............................................................................................................................................................................................................................................
>A0A6H1QW56_A
MSPTEVEKSPEPSQSSQIVMILVVLLLVFALGAAYFKLTGSVF
...............HHHHHHHHHHHHHHHHHHHHHH......
>A0A6H1QW57_A
MSNDQDYINTNLLNSDNTGVNIAQDIVVSTVATGLVEDSVKGVVYNFGGKQALNTAFKKYDVKFTKEMMERLSKRASQKVTGSITKRMGQLFAKKSAQTVLKSLGKTAAGAAARAGAITAGGCTAGPAGCAAGAAIGGIIFVADLAFTIFSTLLDIRDTEGILNVFHKDYIEEISKDFKESLNAGYEEMGYPGLMDQEVEFFPDAFVFNFDEDGNMFIDESSEWTKKYLQYRDEYIRNLGISDGWEERLNSTEVNVDNYINNAIKPSKNGTLISLSSSLLSCCCLILFSVLLLGNE
.........................hhhhhhhhhhhh.HHHHH.............................................................................................................................................................................................................................................................
>A0A6H1QW66_A
MIAREMITTYGFGKYNFDSRTMSEEANRLVDMEIDQLVDECYAEAREILSVHRRELDELKNKLLDDEIVDGEWVYAMFHSEPPRHTRGDLDSLDFN
................................................................................................
>A0A6H1QW76_A
MTKVGNGLYDFEDDITIIPAESICGWYDCKTLEETDLFMKVSGGYTLLDDSDDEEYVCSDEDEESDSESLIDEDEDEA
..............................................................................
>A0A6H1QWC9_A
ISGVNTGTNTITVSEGLTNAYVSSTKNASPSYAAQIVRVQVYDTLTVNSGAGITCNAWDGKKGGIVAIKCNTVAGSGTIHANYKGFRGGHYGTGNSPGYVGEGIYGGGSTSLVGRVTGVTQRTPLGGMNTGGSGGEGASHAGSGGGGGGHLNAGTEGRCRYAGHENPGGFPAPISNTQIFFGGGGGGGGDDDGEASNSWGGHGGGIVILLCDDIASTVTLESKGENHSSNSTSQGAAKGSGGAGGTIRLSNPTSATIDVSGGLGYVNNISYTAYGGDGSVGIVSSAQSDVLRLELTSLTLLDELQGVSGAVVLTGVQQDTAKTFYNKDRGVLVASVTIDQSTQGIIYEGGASGVGFVLYATGGTLYCQCGDGGSVGGSIELSWPIPASFNTSTPTEIGISAEVLTSTSRMRMFVNTQQVTQTSTTRGIGTGVAGSNSAGSGQVYSSLAVCRITEAQGTYTDTIYTVNLYPNVYIE
...........................................................................................................................................................................................................................................................................................................................................................................................................................................................................................
>A0A6H1QWF0_A
GFKGKTVGIEPSDELCLGVVDSCLNRLEEYNTPCVLCNYWLSIKVKCEIV
..................................................
>A0A6H1QWI5_A
MITRKRGVFYRQGRPVPEAEQQQYRKIGIPPAYTDVVVYPNDPKLVATAIDGTGKKHYYYNDTFLEKQRKLRKGRATHIDFSKIKSVTTRILSDPKHPLWDDALTLRMIAIAYLRSGSRDNDDAIGAMSLRRKHVKLSRDGQTLTFDFPAKSGQRRFYEVRDKTLHDAISRQQKPLLSGNSTHTRVRDLLRRITGNGDIQIKDIRTAGSMQLFQKHLKKYNGDEKKATDATAETIGHTPSVSKKYYLL
........................................................................................................................................................................................................................................................
>A0A6H1QWN7_A
MAAPMTDYLAFLWGFILVGYGFKYDNAVLTVLGASIVVEHVFQYMRKV
.....HHHHHHHHHHHHHHHHHH..hhhhhhhhhhhhhhhhhhh....
>A0A6H1QWR8_A
MNLIGTGNQIGQSIALVRLVVAIFVGCCFCSIGAAIFTKKPDDKNNNPKRSGMIFMSVGGCAILLAYLTYLFTKSFKGAGTMYTAFSAYDALTKK
..............hhhhhhhhhhhhhhhhhhhhh................HHHHHHHHHHHHHHHHHHHHH.......................
>A0A6H1RK95_A
MRVGYYLNRWLQKLYVYQPFVAYCNPTCRAHEAHRAVSKYTQLQAHTCSKLCDETWSKHHDFDESSWRFVQRKDLRAANAALRQACLIPPSKLVILSYFVTLFISFLTQSFSTMSQQLQAAYEEAGKQIGASASLFARALQAAKARNETISEDKCLRILKELTHKGNVYAKPSMLKILARQISQKPASFVAFEEKLVQASVAVDGGEAQILDVPLSSIANVDANELKVLGSSASDLDAKATVKLDVIRLKSSSNTSASNAGAIVVAAVDGRADNPEDAVLGGMVHLPHKHQEADCIFFPSYCVSTYDQHMDKALRIMSSGSGFNLQPGSVVSTISYALVGELSAQPGRSTFCKQMAEAMNRYCGTSLCYNGLPIHPYRPQECKVEEVVLPWASSSRNVVYSGREEGFSTWKPDSSSGPSGIKISGLKSIKGPGVPRLNQSRRHDFEAEHDRDIRMEGSSDEHAFKLNERETLPGMLQALTEDQTIVSEHFEIEKIAGNGRILKTFNMFEDCSKKSLGRAANLVYNFFSCAFIKPIFKVELIFEVPIGYTVPLLLCYDPLRQVDDSTPKSLLLNLESIIVNPRDRAKSEVFLVSPPGHTGCFSPWQDRLQSCGAFHVASIGHTLANMEGKILAELRIGLAAGTIFGSGELPPPPLPDGDFMFYPGHRVQLEYLRTRYLISHITVNSKTQPGTTYKTLLRPAIGYVFDKGRKSSKNTSAALFSHYNFWNATVEMEILLSSRRGVAGTATIYFVPSGIRLETTSPSWLAQFPNQTFTFSGPTKLNIHFDNYAWLGGSLCHGENNLQLGFPTPICPTIITILQSPPSAAQGSSSEVHLFYRVTGFRNLELYERASLSYIKAPSLAVPDPNLNAGWAALVKNGQSKEPLAQGSACATAGFSNGSRILTVVPFDGELDNVLVMPASPAILDSNFNPESRNMVQMKLTPGSIFRDQASLLAVLISSTPYFRGRMRFWFIPTYIGDEYRTLDVAYLNNPLEDYSFGLTKMDNSFQRTMYGGLVVGHSTRGEPIALDVPARHIFSRSRIRHKDNINAFLDSNGLFVVRMPSFACLQRLDVFCELLEPIHLWGLAIGREDVADVKSQYVPATIILPTDSGGFNEFYSPP
...............................................................................................................................................................................................................................................................................................................................................................................................................................................................................................................................................................................................................................................................................................................................................................................................................................................................................................................................................................................................................................................................................................................................................................
>A0A6H1RKW8_A
KALRIMSSGSGFNLQPGSIVSTISYALVGELSAQPGRSTFCKQMAEAMNRYCGTSLCYNGLPIHPYRPQECKVEEVTLPWTSNSHNVIYSGREEGFSTWKPDSSSGPSGIKISGLKSIKGPGVPRLNQSRR
...................................................................................................................................
>A0A6H1TES3_A
MTIGRSLLCVLVICELFIFIGCTPGVPVIEWADRNYALVQVSQTAVAYEELVTRSESVNVEISWNVWNGGGGDEAYVYFDHDIVWSGDAKPKRATIRIDRGGSFSARVRLCDADGCSVSAGSVQILVADTDGSHMSPFKFVPVWNENNVPYAATTDRVVAAYFVEWSVYGRNYPLDAAPLPNLSHLLYGLVPICGPNESLKNQIPSSHAALQRSCAGRKDFQVSIHDPWAAVQKPLRGVSDWNEPIKGNFGQMMAAKRSLKSLEILPSIGGWTLSDPFYYMNDPSNRATFVDSVREFLDTWKIFRRSRHRTGKFPGGKGANPLVRERKVRRAKSISGVNART
SSSSSSSSSSSSSSSSSSSSSS................................................................................................................................................................................................................................................................................................................................
>A0A6H1TEX4_A
MRVGSLQVHVFGVQGDLGRARGVAATQQGEIYLVVHRLTAVGTGGAGVGAVAGHGHDVAFQHTSGHGTHVALHRVVIHPSLVTDVGFGFETRLSAYGLTVGVHADLYTVLGVDVFRQKGRLCHHADLLLLVVHVGVHGVVGRALGRQTVVGRAAVGFEGGPAVDGAANVEVRAAHVQDAIVSHGQLKTGLIRILSVLPIHRHKPQLESLRAVGRDLLSGCHGGVTKLIAQMEITVGGAGELHQAGRQVVYRLLAGYVHVRPLWHHGRYRHGVGASDERGVGTASLKSLCVFFFLFFNTRAAAMNGKASTVQEHKDK
............................................................................................................................................................................................................................................................................................................................
>A0A6H1TEY5_A
MNRSDAFGPVADKCAWRSHCFLIADHLARCDAACFARSGLHKLDYFVKPPLSDDLGDVPDSYQPGHGFTLSWSPLYESKRVFPPFCNPEKFDDDLPWAFVKIARPSGHVEVVCQCDKPTPHPFLLDRLCEAYRRAFTPHDPFGIRAGDLGPATPV
...........................................................................................................................................................
>A0A6H1TEZ3_A
MATGAHTLWTVNPPPGPYGTVYSYCTLARLPGWAAERYGVPGSTIDGRLILPGENANSPFVGVRGRAFVSPEATGGLTAVVGGANGN
.......................................................................................
>A0A6H1TEZ6_A
MTSAQKSSVSKKAALSTLSAPLARSAARRSSSWSAKTLRLLSSRVAKEPYRELDSSLAMLRRVALRSASARSLAAMFTLTYSRARQFQAGNTVVRSSGTTRTRQPRLQRVTASRLVHTSPRRRSLVQHSRPPRREQKGGSTSNRRSSGGSASITNMAGRRRLSK
....................................................................................................................................................................
>A0A6H1TF15_A
MRASATASEPVPARPITPPPPSPPSSDIPLAPPPSPAAATAPARKKRVAAANRAPLREETPTRKASAGKRTKTSVTCRKNTGGRDASRTPAKKTSRGAKRTAAATPPTTTTALPSSSNQIGARDETNGRPAKTAKRRLVTRPPSGGDGDGGSRWDKKTKRAEALHRRLVAPPAPVPELPTADQHRDSHLSEVSSEEETPSEFEDDNAETLSLETIYEEEERDSHHHPERDPPYDYEEREPGPLVIDEAPVAAAAHRRNGKLDAAAAAAAARTGYRSWRRLGASIQRAYLAGNGDPGFAQRLLMHQFGVTVPRRVVRYYGAKTEHRDDAASPA
............................................................................................................................................................................................................................................................................................................................................
>A0A6H1TF27_A
MDVFGETHSVFGLAPPGANREHIVAEIRGVPTAASFALHGCLLVPWPALLTDYERRVFETFVYTCPMPGLVECRRSHLVHGFERWTVHCHCDSANANASLRSPCTLRCQSQARLVCSFFRVMLLGTAYDRVYAFYRFRANAQSCAAVYYIGSVWLRDQHLVYLYFPETRDIRRCTRGMSFGFSYTTRACVSNFVVLQCLSCARCDEMSARVCCRRTRLLIKKARALLRRGPHARTRDGRLKKRFKRCVYLSARLKMLHRLARYGQCFAMDDYVCPPARSRDYLL
............................................................................................................................................................................................................................................................................................
>A0A6H1TF72_A
MARIVSTGVWWPPVDVHSSFCVCDPNVCPTAAAARARRGSERQAAAAAAAAEKGKRNLSAAHRGEGSEPVSVLRWEAPSGEVSLGDGLETAGTHVCGWDYETPGACSCFEGREMTEKDLLCFENLYGMEDGGGLSTDDDGGYLRVEEEDFELDYPESPGADCKSCEWHRRRGMQVLCSLCYMRLSEWIGGEYVRGERVYRGKWGSRK
...............................................................................................................................................................................................................
>A0A6H1TFX1_A
MELAEYLENFAVLRRVLYQSSDRYGDWWRWLTGYKLARLVHEVRAEHRYSFEALCGDEVLQRLLRDQGRRLEPFFHSVLDFSTAGRSVTSLAFAVHVLGALTRDGRGQPLSDDFWLDTVCVAVHRAICLTLQCHRRRSRGSRGARRREASSGSLDLADALPQPPPSPPSSTVTAQVERMQRRDSSRGMDAEGAAEAAEATAAATQRREEQVRRALRSDLSTTPRRGAF
....................................................................................................................................................................................................................................
>A0A6H1TFZ7_A
MSSAERRGVTEGRGVSPTTANAGASTGGVTGTVAVGDLRRQPPLSTAPDGVSPPSSGLALLTDAARYIDEVDDATLLRMTETSSSPAPAVPIDAAPPPAPPRYTFKRVQRGAASVAATSLPSFPPDDRRRPSSNPPSLTTPGSSVTPGAATTPTATVRETGVWGFTNPPVLLRKWTTTRTADGERDSRDVVTFPQAGVVTDRQKDSPPAMDREASNTADSVRGQSRYGSGVHRLSSSPVLMRDDRPLRYSDDAGSTSPPPPKRPYKAPAADQDDVPARVAARRDARRTEEGTEETEDGEQSMTAAHPPSLQQRWQRAREVAFTLCEQLKVDEGEATMTADRATLEVFKKCCQNFLTDRRVHVPLTFSTHGTLVTCMARFVLDFCLREAEQYDEGDHGVTGCVSWEHDSAGLEGPRCLHGLAMISKEHVVEMDVSSENGQRALKENPTRAKIITNRWQRNVVQLRHDNAACCFHDSAQAPGSFSSQSCGMFYTELHKARQGFAQAMAFQKACYPRMANAGTHLLTCLKCHCNWETGSGPVLGRQVCKLTPFALTAAGHLDPSTVSDPKVRASVTFPTLLVFQCCNPTYRQNRSAPQKSCDFKISAPDLIAAVQLAKRLWSEVMGRPAPIYVPEYRWHPRYQYVNTVLPVGQKDDDDALF
..................................................................................................................................................................................................................................................................................................................................................................................................................................................................................................................................................................................................................................................................................
>A0A6H1TG08_A
MDLCSFSVEQLGTGARSPEPFGLGVASVVFYSSESVVVYAGDTLVVDTGVYGLLSEGYFGTLGALPGSVSGLNSCVVSGLVPGGMRHRVRVTVSNWGAHRCHIRVGSPLCMMLVHESVVCRVERAEGDSLPRPRDPVARRLRWEDDGEDGGSSTDTDFLEPDDRVGRPASVAATAAAARSESEDSDATNIDDTTTDDDEEVEEDENEDRGGGGGGGGAVTRGDEGMDEEVVFRPEAGGEMEGQEGRTPEPEPASEAHPEPEPERDWVDQMVPLFQSLVFQITLDGTAVKESILGKLVRGMLDQVRNVLVFEHHMRMEGPGLSSRARRRYRSLLDAALGERGSARRLRLHLPEHRRAMDLGFVSMSQRRESRWRVVCDLTVGGMRYDVQDPQDLLTELRDTVEHYWRRRGPGVAVDVCRSPNLF
.......................................................................................................................................................................................................................................................................................................................................................................................................................................
>A0A6H1TG69_A
MSDPAVPPASEPRQQGGASAGGILGQFRFGGRFAPAAPVAAVVDGDRASGEDAEAGQQSGDGRRGGGGGGGGDGGGDAEERGAGASRSAVGSVDHAAAGGVLVAAGGRGCRPLPAPVPVRPQPVAAVPVLVAAEPGAGAGGGVVGGGVQVGVAAGGYDAAVSVVCMVPMGLGDVMIVQDGGEEQVREQNYIAAMAHGMMVGLHQQAQGAGEEPSLEGVLRSLQQQMEARAGGQQQRRGGGSDDQQAATARGASVSFESLLLRQERQGSGAVLLESYSFENIAAYVMGPQDDWEQCIARHAKLWLDPRTVYRVTAPVHINSVCYVVGNGARVIVECEHNTVFNVAGRRRPVSIYSMWAVTFQNVVFECAARRRVILCKCSTDVNFHGCNFINFPGVCLDVREGGRIRGCYFLGCRVGIRSFSAPRVTVRSCTFEKCLVGVMAKFKIKLVHNAAVDTYCFCLLRGAAVVKNNTVMSPTRITDQNNISVVTCASGQVVPLTAVHVVGNPRTRWPLFVQNTFSCCRVYLGNRRGSVSFTGCAMHFCALIMEREVMPKVSLAGVFDQSLSAVRVVSRETGGTVARQCECGHVHVLQIPLVCGVTEELRVNHRVISCDTIDHSSSGED
..............................................................................................................................................................................................................................................................................................................................................................................................................................................................................................................................................................................................................................................
>A0A6H1TG79_A
MGSSGEPVRSNRGERDRRRRTGEADAVTRLRRAAKSSTELLISAARRIPISTLVILGRAPNRENGSKAVAPGGEDVRVAPLLRRLAAEDDATGRETAEAEGDPDRDMTLEGGKDTLAGSTPRRDSREDAGETEAEEDVEDGVL
...............................................................................................................................................
>A0A6H1TGA6_A
MHGKVRARMSVRGLPSRPGGRALSQRHQGVVAREVEYEHEGHQLFAVASVPGVRFHVVSDEQATHGRRRADGEKLNLFPPVTRVTVHAVKKVLSSSGVAGVIAQIGGPAVRAAGGRLHVLDQGEGPRVVLIDHQF
.......................................................................................................................................
>A0A6H1TGD3_A
MAAKASGGETTGEAVRETAAMAPNGEDCYVLYNGKRLAERVSFRRFRKAAARLRISYDSWEEGCWIEASGASTLAALRRELHR
...................................................................................
>A0A6H1TGF2_A
MDIIFFLFFVLFAFIFFFLNVALQSVMIGAAAIRAARDRRVKRRSVPYSASVRHRSAPVRPVTAVPLDMSNPTPGLTPVTPQHPVVTHAVAATTPAAAAVPTVQVLAPVAATAAHAAATCHSPVVKVDASTCTEEAMDYQNQGHAATAVTVRPVKRVTQGIGVQTVDVHMTPVEELYRPPPYAYRSAAPRYYRTSRRRAPAAPRVVPVVYHPSMAGPIFHPPPPPPPPPPLQQFRPRSRASSGARRRNTSRAPAVTSSRRRTSISATTGKRKRSGARVVVTPVPLAPASTNARPAAARRTATALPVAVEVKSRRPTVPVVTYHPSIRSR
.........................................................................................................................................................................................................................................................................................................................................
>A0A6H1TH76_A
MQFVKIPPLKADGDVHYYACWNCNLWEACCDQWDDFYCGAPSKLRYQAWMVLKCFYWCYCFMRKHKHGKARNSSECLRRVLFVRNSFERLQNEAKALLGGRVTRCFWCGSLPTADCIGWSRECALRWTGGGRCLICGSYTERDKTDRVAACCSKEA
............................................................................................................................................................
>A0A6H1THA5_A
MSNNPPPPVKRRRRRALPDEPEDVVATPPNVTGPLSYDRLVSMIMQRLSALGGGAASAAAAASLGPASAGVSTISQSYPPQVVNSRMSSSLQSQEPEDETAVGLTENENRAVRVQPALHYEPPAYDPNAAKQDDRVVVTASTLALAERARDRRVNAISLAYPLSYGLQVRPDVRSAAEANPGAPVNLQLVAPLYSAGGRISLRYQDPFTLRDDDVSVAGVDTLALKVAAPLAVASADATERGALVLRYQFPLETRDNLLSLRLGSRTPLLVDPSTHDLVFHVGAGLAVSDTNALTVNPKAPLTVGAGADSDPLQLQSSPPVVVGSDGHLTLSLGAASKLDDQGRLTARVSPPLAVDETAPDNSLQLQLGASGALTLDAANALSVEVADPLFVQNPGNALALRTQDPLHVDQGRLTLRQGDGLQVQGNTLTLRLSNPLRISNGALSLHIDSGRALSVSNDGRVGVNADGVLAFGDGRLRLRHLHPLVNSQGALSLSTAPHLQIANGSLALRMAAPVGINSQNEVTLNLASPFAVSSGGALSITAGHGLAVEGAGLTLKLQAQGPLQLNDQGLSLNAADPFSVNDQKQLVLQTDDSYLYVNPASHRLTMRPIGFQHSSHVKIRGMTVFFRLRRLGIMPVHMVLRAGSDQAHPVTKDSAGVGDTFELLISMGKGGTDIRSNTFTLTEMTTSGAVDPNRLRYCLPHSGVYPYAADRLHTDVKGTSFLLSDGSIIPWYVKYNQESPDVTSLKIVFDTSSLAYDQRLDFEPIETTYEGNEWSAVEPPPIR
................................................................................................................................................................................................................................................................................................................................................................................................................................................................................................................................................................................................................................................................................................................................................................................................................
>A0A6H1TI30_A
MRVPAPPGGGPTVAALALFIALLLSSLAPVVAGRPEVETDHRHRDPSGLDGDGDYFQVSDSLQGPPSLIGPPGPPGIPGPPGPPGPRGTPGLQGFRGFQGPPGPVGPPGPPGLKGEDGPRGFVGNTGDEGPPGPPGPPGPAGPPGPPGSCECSSKHQYLMNALQPADSEIMRWVPQHRPIVQALNGNPVSLTPCAHMLHDYRNGSDPNHLKIEFQQHHHGRRPTPHDPVYRLFQVAYTEDGLLTHEVASPSHTAWHLQMIPNPHNPGKPSVLLYASSVNAEDEGSYTCIVFWTEGDQVVTNATTLLMVYTPPPTVPVEDPPLAQRPSEEGLSGLAVFGLVVLVVGLLILAFTAFHLWQRRKRLTFVRRRLTGGPRGGINNPAPGKDLASNPLTPSSSS
SSSSSSSSSSSSSSSSSSSSSSSSSSSSSSSS.............................................................................................................................................................................................................................................................................................................hhhhhhhhhhhhhhhhhhhhhhhh.........................................
>A0A6H1X4T3_A
LLGPGLSFGQPANRTNFDVRLSVEPPMVFGQRGQLTFLVGHGLHIQNSKLQLNLGQGLRTDPITKQLEVPLGQGLEIADESQVKVKVGDGLQFDSQGRITTAPNMITETLWTGTSNNANVTWRGYSAPGSKLFLSLTRFSTGLVLGNMTIDSNASFGQYVNAGHEQIECFVLLDSQGNLREGSNLQGTWEVKNNPSASKAAFLPSTSLYPILSESRGSLPGKNLVGMQAILGGGGSCTVIATLNGRRSNSYATGHSIIFVWQEFNTIARQPLNHSTVTFSYWT
...........................................................................................................................................................................................................................................................................................
>A0A6H1X4U3_A
KEGALTLGVGRGIRINPAGLLETNDLASAVFPPLASDEAGNVTLNMSDGLHTKDNKLAVNVGPGLSLDSNNALQVHTGDGLTVTDDKVSLNTQAPLSTTSAGLSLLLGPSLHLGEGERLMVNTGAGLQISSDALAVKVGPGIAVDAQNQLAASLGEGLENRDNKTVVKAGPGLTISNEALTVATGNGLQVNTEGKLQLNITAGQGLNFANNSLGVELGSGLHFPPDQNQISIYPGDGIEIRDNRVTVPAGPGLRMLNHQLAVASGDGLEVHSDTLR
....................................................................................................................................................................................................................................................................................
>A0A6H1X536_A
KEGALTLGVGRGIRINPAGLLETNDLASAVFPPLTSDEAGNVTLNMSDGLYTKENKLAVNVGPGLSLDPNNALQVHTGDGLRVTDDKVSLVTQAPLSTAAGALSLLLGPSLRLGEEDRLMVNTGAGLQISNNALTVKVGPGLHFPPDQDQVSVYPGDGVDIRDNRVTVPAGPGLRMLNHQLAVATGEGLEVHSDTLR
.....................................................................................................................................................................................................
>A0A6H1Z4N8_A
MLCQRFMVLNLLSTSLLMTQVSLYRFTSHTELMKTKLSKLGTTKELFPVDQKLTKIEIYGIPETVMRCPGCIAVLSLLNSLSIPHTFYPVINQTPSGAVYDKPLIVSLAKRAGFKSLAIRYPVIFVDNKKIENIPAFKSLLIELGYDRDLIED
.........................................................................................................................................................
>A0A6H1Z4Q3_A
MFLTVLSAVQNRSNWSIGRLVIFVTNAVIVNTDLSETKMAKRKEYVEAADKAVRELTLAYYKEHGKFPDSYSVLKSALTRSYNNILSDVYNLKYEHMEKYGTELDRSEAFKQILGI
....................................................................................................................
>A0A6H1Z4X7_A
MQSYTWSVVTSIFVIGAPRRRRIASLSCLGLYDSLAMVYSSNNRIYSKKGPKPFYYGAGFKVTKSDNSTHALSTRTYGSPSATGATGGRLANSVSSAVILPSAAVKRVPKSATLSDSTLTAAKPVSRVPTLPSTVPKRVLIPATLSDSTLTAAKPVSKVVILPSAVVTRVAKGAILAVSNLISAISPSLAATRPVKVTISPLFLVISALIGINCDSIELTSKAKAVTSESVVSVLDSSAVIFPLTVTSLDSSAVKRLSCSRSLAFIVTISALISPTEVFNAPVRVSREEIEVSLPSTLEVKAATLPSVTTKSSLTDSISVETLGTSVHVALRRA
..............................................................................................................................................................................................................................................................................................................................................
>A0A6H1Z507_A
MTTPIASNFTGGDTPPVKIETGQYTFAVSGEFEGATATLMLNIGPAVGVPVSDASFTEPGAKVVWLPSCTAFVEVSSPGERTAINAAISPMSSSTKS
.................................................................................................
>A0A6H1Z513_A
MRFIGIVSIIGILGSLAMASVAPGAAFAGILGFGVVLAFASMGVRASNE
.HHHHHHHHHHHHHHHHHHH....hhhhhhhhhhhhhhhhhh.......
>A0A6H1Z520_A
MARFTKYFPTPLALNRNALNPSTVGAAFIGWDSPEADVNGMQNLATEATRARDVGKPMSATDAAHFHKLLPGQRLTVNGYVYAYD
.....................................................................................
>A0A6H1Z532_A
MDDPHHTPFCPTCGRPNPIQRSPEWLLTRFSGIFANILALLLECRRDRRAASKRELCYAAYADHEGGPPVTAPSVVQATITRDRPKLWKLGWDVVGPSVTGSGYQLVALEQPR
.................................................................................................................
>A0A6H1Z537_A
MITYSRTSPTEIAVALDGKNVGVIRKTKGGYHYKPKGTRITGESFATVEEVKASLEEE
..........................................................
>A0A6H1Z538_A
MYIATIKTAEGTIAHKSDAKADLMACYRWASVQGKAGHDWARDVSPTFKVLTDAATGEPRRLEIEKA
...................................................................
>A0A6H1Z547_A
MATLSETRKADRARMAKELVKTVMECGATCEVLEEGADTYRPRRVLIAIEGPRGLCCGIDFDGETIQPNIFVNGWNMSTRTDACLARGRFPDGEVNPHHQRKCTTVVRGFDALLEHVRTVLTRAADGSLFDAEKEAQHVAENGTWQDRAASFAKWREELRA
.................................................................................................................................................................
>A0A6H1Z557_A
MPREHIFEPGEGDYVCKHCGAYAYDVTLMEGTGFDIECVNWSDIPKVKKRPRRKTLWEEIKELLS
.................................................................
>A0A6H1Z558_A
MWDIPRTKAMLKFIEKEGPGGTGRITGLSIEADGVFIYTDSTQWCDDAGSGTFRGDSETAAIKVFKERGGPAPGSDWELAQKLIDGTVTPKEVDEIADRLKGLIQHL
...........................................................................................................
>A0A6H1Z574_A
MLEFLSAVVGLVAAIALTTFLRAYSAKRATGKWPHQCPESREVFRSIP
.hhhhhhhhhhhhhhhhhhhh...........................
>A0A6H1Z585_A
MATPDWETIDPGWVREKLEEIKGDPDYFRKNFRTNPFIPEIFPLEVKNSVANRHFNWHSDVTETDTAADAAQSKEIYPDG
................................................................................
>A0A6H1Z594_A
MSLYARIDALETERDALDALLSPIYDRCIKEDGIHHSGFSFMEATTTANDCIVLYGVDHRDGEERSVTIPASVIEGDLDAWLAQRREAKEREKAEAEREAKERELERLEARTRVLRGELSDD
..........................................................................................................................
>A0A6H1Z595_A
MMRSDWGRKTFSMALEYPDHVPPKSYRKMCQYEERHLSAKILVGDDKETRKARARATANVNNFVSNLSSVIRTSLFLEKTDGTCYLCGEALSPTEANWDHVFPRALCREVLGKVITNGNTMPAHPTCNHAKGTTPPTMEQAREAQRVHRESGIRFFDQDPQSYHRYGNKDHDWNHPLWRHILKEDPAK
............................................................................................................................................................................................
>A0A6H1Z5C2_A
MRPHWVLPAIRAAYAAAKEIYLDASAAEELNNRYMEVTGVWGGYGLEEGRKFRLSFFRSPDDFIMYWETPDTSTECR
.............................................................................
>A0A6H1Z5C3_A
MTEKEFVLTFRWVVGVLIILNALLWAPGLISAPDDRSVIVGIMLLIGSIIGATSFVMGRCDKYLRIAHFHIHHAFFK
........HHHHHHHHHHHHHHHHHHH.........hhhhhhhhhhhhhhhhhhhh.....................
>A0A6H1Z5G0_A
MKHIKNYKTKAPWSAVIAKDGMPVVGGTELALTPAPANIIP
.........................................
>A0A6H1Z5J0_A
MSAGYVYAMTNPDYPGAFKVGMTERTPEDRAKELSAGTGVRSPFSVYRAAYTPYAAGHEKVAHAALAGFRDSPNKEFFYPPAEVLNRLFDTLEGAVLYQDWWVPLVEGSNKLEGNSVPPISEDELRTPVAKTRFRAAEELELTEDGTCPHTLVRHGNIHANVRLPKELGGGHLRKSLKTSDHATALEQMRIILKCIARDLDTILTSGD
................................................................................................................................................................................................................
>A0A6H1Z5J3_A
MDVTADDIVAYARTWIGARWRHQGRGETADRGIDCAGLLVKTAEHFDLPHEDMMGYRRDPSRDFVRQIRRFTDPSKDVLHGAIGIFSDSVQPCHTGIFAVENGRITVIHSEASPRGRCHEQGFDNSTPSMKDRLVAIRLFKEVDYGV
...................................................................................................................................................
>A0A6H1Z5X5_A
MRDLTLAVVAGLFIGGLINFPWKDYFFPVNPYENVTIHSFEETPKGHVLHASFFKNECEFRKLEAHARSLGEWERLSLSDVGGEKGDRVAGWHTFTLLADTTGANYDDIEFRTRHHCPTDDGGNEVVDRVFYGTSLGTSE
.HHHHHHHHHHHHHHHHH..........................................................................................................................
>A0A6H1Z5Z2_A
MGSLKDRACAASVPAMIAFICSILPPEACLFEAYLEG
.....................................
>A0A6H1Z635_A
MTMRVHLGHSSTRCWFDSIDIQEIPRVGEFIDNKGMFRVDQIVWHLGDNPEATIYVTTFESVQIPGDGWDTDIEKAKDGIVKLLTVEREGTPIVVIGGWDNHWTGKSWVYFDQRVPVGTTPRAWKPLPPAMGH
.....................................................................................................................................
>A0A6H1Z642_A
MKIHSTVENARKRRATYAKRMHDLVAAASSEGVLKTGVRIYEQMAETRWKIDAIDYVLAGFEDGVDAGAFLAVLAGVRRDLIAKGAHPTGGMRAEPDAYWHELGKMERDMQLAEKEAQNTLRKEQVSESLRG
....................................................................................................................................
>A0A6H1Z657_A
MSQSLESSRFETPMFKKFESNAVELNKPATGPLMPEANEIKVISNSFLALENTISANTGGMSFKDNLLIPEDKMEEINTDIKMRAFEKLHGLNVTSVKALENYASVVDDVIEEYKGPWLQKLMAWHSHLGYHEAIELAENSWNAIKTKIIQRELRVYALTAGWQLHSIVENKDVSRYTPAQKRGIREYVGSGYEDMNNVLLGIRDPNTRTSILTNEEIEKAINNLDSAFENGEQLPEGITLYRSQRMIPDIYLAMVKNKVFYFRNFVSTSLYPNIFGTWMTDSGVGVLPDEKRRDVALDKSDEGLVYSVKDTLVGIGWAITGANKVNVVLPGGDLAPSNEMEVILPRGLMVKINKITDASYNNGTTRSNNKFIQAEVMTADELNEAVVYDGDALMETGELVVYKDGGELSFDSFVSNEKKKNSDRGLGLLASCIDIDALQYKFVQG
..............................................................................................................................................................................................................................................................................................................................................................................................................................................................
>A0A6H1Z660_A
MTLTKDETAELFTVQVRGAIATAYLHANKTPLPHHAQMIRGTREITMRDIGEVGFETGVEFTTALCPRDEGAIA
..........................................................................
>A0A6H1Z667_A
MSVNNFFNAAYDKVTIYTVDGEPHECTRLNARELVAMGGYKWDKSSTSAAAIEAATPSEPEPASEPSEGVEPPQVDPSEVDHIRAPLSEIAHTIAGEADVSKYLEGFTLDALRTMADERYGEKISARSSKEKAIEKIIAFEDQKMAAEMDE
.......................................................................................................................................................
>A0A6H1Z668_A
MRQREQIEGDLIQITARLHDLALSGIGVENLNNVRLLTEAVNSLVREGEGYAPQVVQFPTTDGEPVR
...................................................................
>A0A6H1Z675_A
MKHTSHKQAPGHYIYRGHHIRHEETAEGPDGTLKPYWSISGEIGGPNEFSGHQELPQLKRLKDCTGWLDAHLDGDQKEKRRIEREHWRES
..........................................................................................
>A0A6H1Z677_A
MANTKIILPSLSQSETLFGDAILNDPFPPFIGVEASFTEDPEEPVDPTYRVDLHASNFDGTSLISAGTDVEEGWALSDAGSANTVFVDDANAVGPAMKFDGASYLTSAEQPGVASALDVLTTGTYRITSYMSLGGGIGTPRGTFFSYVSASRNTNLEISGSSDAVNFRVRVNNSQWVVSQATESLVFPQGELIRVTMDVVDNVASLFVNDLQIAPSVPIPAFTEIDGRVTLGAAYRSSAFNFMEHWLHRVTID
.............................................................................................................................................................................................................................................................
>A0A6H1Z679_A
MTKAEWDAHCAARTLHYHGTMLRWAVRRLIVLTGVPRWARKTLNKLERVLNGNLN
.......................................................
>A0A6H1Z689_A
MFLTPVRDTLPVLPVSMVKLASSTTKKAPSVWDINALAISGSDAFMVRLPDFVREDEARGL
.............................................................
>A0A6H1Z6A0_A
MARYAFPLMIITLCAALGADIAADWIGGYTTALAERTAQQMMELH
...HHHHHHHHHHHHHHHHHHHH......................
>A0A6H1Z6A6_A
MPEITNVQLVTRRRRETVPDLLDAMVEVGVLEKKFADRINELYRADIAAAQEEGRSEVLDILRSITPSLRAGKKPEGL
..............................................................................
>A0A6H1Z6C3_A
MSVDAENIFALYDDLAVEIIDDDRPNEDAALSYSNRQLSENICRKMGWEDFDLFDAHDFESIAEGGDEGTCLAYAFLSFLRWRLFTEASRRRVGIEAFNQKAAAYSEFWYIRLVERWNEQANGTPMKAWVN
...................................................................................................................................
>A0A6H1Z6C8_A
MDSISVPVWFVTPGGGWIRRGALEPHEPGSTRRYVEEELGLNPDDYGIPKDSPYDEKGFD
............................................................
>A0A6H1Z6D6_A
MADALTTPTAFFDGEGVEASPTSLKSRRRKERKAEKELRQARRNPKPVTARTENQQLYIDSLHENSLTFGIGPAGSGKTYVPARVFGQQLVEGKIEKLYLARPNVSKKKHENGFLPGTLEEKTAPWLVPIFEGLKASMGPSEFDRLRKEKRIEEIPYEFIQGRTLGSDKGAACLVDEAENLDIDDLYITLTRQGENLTMCLAGDVYQARIANSGLAEAISMVERHGIPDTGIIEFTDEDIVRSGQAKHWARAFRAHWGHSNLRNVTNCGNEVGDTVLGPNALTS
............................................................................................................................................................................................................................................................................................
>A0A6H1Z6E4_A
MDHVEIIQALITGDVLHIRDNAEAQRTGRPAEAVLQRGGRVPMNHALRAVQNPRVVVEPQTKPCDAPTDWMPDGVCFVAS
................................................................................
>A0A6H1Z6E5_A
MSAKETPQARAARLIEGLSSKTYSAGEVKTMLNTITQMGVMPTAKSVTMAPVEEIHRGDVFVAPGVGGKSRPWVVTHVYDSFVVAIAMSSGENAPGALPLNCRFWPGSWLGGATAQFSRDVAGVSVTRPLTDMDTLDRAEEMVVQALSGQYVSSVVSPTVFRSRRAA
.......................................................................................................................................................................
>A0A6H1Z6F2_A
MYIYGFKVKLHMKSGAVLQGYVTELEKKFSGNELTGLSWSGTMPFYVRLDDISAVEATRVLNWRRMFR
....................................................................
>A0A6H1Z6F7_A
MDGQGVLQAHTPSENATETRTKDTKALAHAARILCRRKGRIKTLSWLPA
.................................................
>A0A6H1Z6G2_A
MSIKYEIVHAVRVRLTCNCGGEYVANGRDDLTHNKFGHRCASCGSEMKSDTKFPAIEHFTEAELAALATQA
.......................................................................
>A0A6H1Z6G5_A
MTRWPELQEIIDRFTIAADAAVDRARRQVAEWRVEQMKIRYHQFSISTLEPGPGQILQTYKGVPIQALIDGTAEFPA
.............................................................................
>A0A6H1Z6H4_A
MPFWRDDDFVQPAKPGDKIASRPFATGGVVRGNPVPRSGVRIEPPMYGEAEGSTAYWLEGFHRDSGQWVKLVRIDDEDAANKAITDCHSKTQPASDKVSIIWDDFSAFRAEKYVTMRWHR
........................................................................................................................
>A0A6H1Z6H6_A
MNSTEHLLSLVTNIADELSNPPLVNEETGDVITETLFDDDDPEIREEWDGDEEGTFYTESGEVVEVVRKRLCDTEVYDVEYTVSGNLEFMGARLMVAGGGPNIYINTRTETVQGYWGSDRFERSYTDAQGIHEYWEEMYNTAKG
................................................................................................................................................
>A0A6H1Z6I3_A
MFGLKNTLIRETIKRLQDPENWNPDGSYKHGKKCIVTACFDAAVDRSTHSGCNHRPALRVIRETITNQYGDSRKSRWREDGVIIGFNDHPLTTHADVMAVLHRAERRTRPFWRGPMEASA
........................................................................................................................
>A0A6H1Z6I5_A
MTPETAKSLLERLDQMVTVAADNNAMKKGDLSWALEEHRRLLDVVEGRGSEQGR
......................................................
>A0A6H1Z6I6_A
MLHIIGWLYAFLLSAAFSAGITLAPISVVWTSIWVYVTFAICLIPGYIAAWLTFVLFFALMGVLGFGAALGGVAALRAFKKAGR
...HHHHHHHHHHHHHHHHHHHHHHHHHHHHHHHHH.............hhhhhhhhhhhhhhhhhhhhhhh............
>A0A6H1Z6K2_A
MEYSFPDRPIAPTKPCMFDDSELSRTSKVLNALDAVFIRPFRAMALAYGYVFRGEKVQTPYEWSEI
..................................................................
>A0A6H1Z6K7_A
MPDPIGAVIGLLSIAMLSLLWKHCEALENGNIDKEVK
...hhhhhhhhhhhhhhh...................
>A0A6H1Z6M8_A
MTERVQYPEVAWTCEYDDDRRWDGKAEGFEFSIRYQWAGRDKGFWCALVNSRAIQTGSGPHGYRFESAEAAKKAAVATMKDRIDAKVQVALNTLKTYTNYYVS
.......................................................................................................
>A0A6H1Z6R5_A
MTDATTTEYKLIGYPEAVQILHEKGLTDLDSEWLRGQADRGKLPSTVIAKKRRFLDTEVRKFVDRLAQDAASAEAPKPRPVIHKKNVKRRFS
............................................................................................
>A0A6H1Z6R6_A
MANVSITSDMFETVNTHELRNGDLVSVNGTLFKLRDRQERDLKEGESGWKNGPVVWFRTDVVAIGDPDGMPAHWREDWIIQGNRAAIWQRLDRSKVKA
..................................................................................................
>A0A6H1Z6S5_A
MPLGKTPILQNELMAEGDNQKYLLFNDALVALEDASNRSLPINLSANDVALTETQTTRFAVIECGGNTTARTLTIPISVGSPPVTTNRVLAVRNTGTASLTVTHNNSGADITVPAGSTSLVYCNGTDIISLGGVSNAATFPIRSDGSEVVSALRALNFVGTGFTIVDSGSGTATIEFTIPTTLLGMTDTPGDFGGHAGKVLAVSATEDGVEFIANPGMTDASVKMAYENNADTNAFTDAEKTKLSSVEPNATADMTGAEIKAAYESEANTNAFTDAEKAKLATVDSSLFKGTFLTEGALTSAHPTAALGSYAYVDAGIGVDVVMYIWDDDDSTWVANSGGSSGGTETAASVKTKYESNADTNAFTDAEKTKLSSVEPNATADMTGAEIVSAVNSELGGTGWQGGGGSGGVTAPVFTEQTAVNYDVTDADLSGTAIVERNNNTANTVTVPPGLTGMHPVNIVQTGTGTTTIVQGPGVSISSLNDMVDISGQYGFVTLIPKGSDTYLLVGSLA
...............................................................................................................................................................................................................................................................................................................................................................................................................................................................................................................................
>A0A6H1Z6T2_A
MHAYTELTGRTEHRYRHQLLRFIPPLDRYFLKDFYDRQQAEMEKAQKKAAAHRKH
.......................................................
>A0A6H1Z6U0_A
MSYRNITVDGKDYKYVVGRTHVKVRGMEAVPKEDVGHMEDVCCECCGEPLRVLHAPITGDPNEFKQLRVSPADITAFIRRAA
..................................................................................
>A0A6H1Z6U6_A
MIEENSFPMTPKRARAMGWNACYQRKSRKQNPFPEGSEFAAHWFGGFDASDAADSNSDRADAEGKGGYEE
......................................................................
>A0A6H1Z6V6_A
MQPAAAPYKNEKTKMYGISCYVGIRDVVTRVAKLIRETIHYCFIGFVVHSEINIPTPLHLFLLTSCFLWEKPGDSSGESLVHLCKSLFLLENTCTRGKFRYLP
.......................................................................................................
>A0A6H1Z6W6_A
MTHTTSLPPEEIKWEDCEMERYDTNNGIVLRNMRQKPFGDVMFYLDGADIGFAKTDLGPEVLERAEPIFKTMLDIHNRANRAGKRYGRRQAKNEFRRWLEDD
......................................................................................................
>A0A6H1Z6W9_A
MSCHTWLWFPLWVLLFISVVARPAEPATPTVEVEVAHV
SSSSSSSSSSSSSSSSSSSS..................
>A0A6H1Z6X5_A
MSWKPIDENTPTDRWILLKGGTTTEDNYVDELTDADMQRPVVGKMSDEWDTWEADASWDICYWDGAWRTTYHNPTHWMEVPE
..................................................................................
>A0A6H1Z6Y7_A
MNPLIMSGTAPLSWRLGVTGRKPGKRVNAFGPIRLSYHNLAGK
...........................................
>A0A6H1Z6Z4_A
MSFRITTSHSFIIDGDELNAGARAFVRDARMFVMDGTDFGTASDRMFLKDFRLFAIDGQALNHTRPRVNTTGLFAIEGRASDTGLRAFSTLFEISGTPGQQSIVAVRETNFFALENASQETPP
...........................................................................................................................
>A0A6H1Z706_A
MIGFHEVRFPEDVSWGSRGGPVYKTQVFTSHRGYEKRNVDWSQPMMQFNAAYGIKTDAHIMDVLNFFNARQGRLFGFRYKNWCNYRIKEGVIATGDGYSKRLPLWKFYGFAGSRHYKRLRKIVRGSVSGVQVGVEPVVEGVDFRIDYDAGEIVFNDPVGYGIPVRAINLEFDEPVRFEEDSVENVIEQYNNNALNNLAMVSVRGSFSAGSAFSPDRSETGKPDDLYGRTMLLLNFDGSEGATETIDHSVIQNPVTFHGGARITTDGFRHGNSSLRLGGNGHVTTLGSPYQPKGLPFTVEMFAQRPTDGALIQPLVSLWEEPTGQRSWSLRYSVETQRIEFIASNNGVNERTIISHPWESVQGHFDHVSVDRLVSGWYVLRINGIVKQTARDTQPLHASTAPLAVGGYTAPQPHEGSFQGLIDSVRITLGHVRYDGFANAEIPLPYGVS
................................................................................................................................................................................................................................................................................................................................................................................................................................................................
>A0A6H1Z707_A
MDDSVWDYNPGTPVWSSGQEAHDHGIRDIEDPSEEARKRIDGLIKKLDT
.................................................
>A0A6H1Z710_A
MSELFIRSIDFSSLDSQYCVQALIMLEGKLTRARARAVPGAPLWSALGQEIESVQALRNRFSFIGGSNESTQAQSGA
.............................................................................
>A0A6H1Z713_A
MQDNHARIFIRVTLEVDTRDLVDVDADSYDPNDDFAAMMMSDATPFISFEDVEEVRRIPEKSVI
................................................................
>A0A6H1Z717_A
MDHDRKTELVTGIGKARRELNSALSEAIAAGLRVDVSTIESKTISGPFPRVQMVTQVFEKLD
..............................................................
>A0A6H1Z723_A
MKYLLVVLILGNNAEAVDQVGPFETEAACERVLRAVVAADDWTINPLDCFPTGGSN
........................................................
>A0A6H1Z732_A
MDTPKFKAIIICSDFEEVRRLKGRFPEDWRIVTEGACLGGFRADALFVTPRVSTNTSWFDCVARLRLWDSSSPVVRIEVLDAGA
....................................................................................
>A0A6H1Z743_A
MREFVFFTVIGALCSLIFWAAKVEDAKHTAERGHILSRCEQVGGVPMRTLFGEVVCVRNEVVIRVSG
..HHHHHHHHHHHHHHHHH................................................
>A0A6H1Z762_A
MSDVVFPIGKFSGELVTDVAMASPGYLSWWTAQPNLVEDHPKVAEEIARLNGGADTSPEHNKIQSAFLDGEFVSHALSPVLDELAIPPEEKIANLVNEINETAENGRALYYDQKSDIGSFNGRSLERTLKYMSPDTGKVWVKADGTKVPTPDGPPDEDLYLFTVATYSLYVTRDFDPKDNPFEEKCEPTAFESFCDVTIEWDWTSSITVRRSIREVTLTKYKRYAWWEARQTGYSHFGYPEGSIKELPDEIVEIELEDLEHVIEAKARATLAMELKPTIGDEYPKIMRQMAGQKKFSSVSDRRGYVGKCPWDRHILYTRSNVSSLSDDVLRKMFATNGIDLIIDGKSKLPA
...............................................................................................................................................................................................................................................................................................................................................................
>A0A6H1Z772_A
MTGGFARMVEHLRHVAQIGQPGRREEVLVSRRALKALIEDYDRLDADARARHRSEFPEAYPPT
...............................................................
>A0A6H1Z782_A
MGVRIICSWKVLFQKAHAMGQARLRHIANPTPETEQELADLEADHKAYEDLCLRADEMRDTPNLERAPA
.....................................................................
>A0A6H1Z784_A
MAYTPWGNVDLTNRLTLFDSLAAIPAAAQQQAINYIDATQPGHSTSPLLKLAVGAVLGSAAGGAFTAAGEAMGISSASAATVGGSSLGMFDGLGDFLSVGKDILSGISSVSNLLKPVYDLASPALAYGATQDQLSQQYRIFQESKDFSAQQSEQAWLRGELSSSTAYQKATKDLEAAGLNPMLAYRNGGASTVSTPGASAPAYPNVPSPGMNAVTTALQVRGLAADVALKEANARVASAQEAKTTQETSNLGTIGKQLAFELEKILPARQVELIQHALQMSTQSNVNQANARVLGEQVRNVINQANLSSGQLAKVDQEIRLLMGDLQWQDAMKAVPALRVILEAIRSVGGRR
...................................................................................................hhhhhhhhhhhhhhhhhhhhhhhhh....................................................................................................................................................................................................................................
>A0A6H1Z7F2_A
MSWTDARVATLRRMWAEGETASQIAKELGGVTRNAVLGKAYRLGLHQNVKKDATMAIDIQRANPVVEQISNDNQIIAGQVTSLMNQIALTRAMQEGYRMACRDNGLPVPDMEDPRVTYGFGGVA
............................................................................................................................
>A0A6H1Z7I2_A
MLYLLLSSVASSAINAVLPGVRVIPAIPHSAPMASYWRLRLVGGKSSAAFVLGSIEFRDAIGGANIATGGTPLASGELAGFEKANAFDGSSATSWKVARPPSEAWIGYHFSSPVSVREVALLAASPDNSESPVAFLLEYSSDAISWNLMEVFHAPSDWSSADFPVGSGAIDTSVVYGSGGGVTSLPDEVIGNVYQAEQDFTITRVHLRLNANRYAHAAILAVRPGTYEITEVIAVSEPSSLGGTMTLGVDPSYIRAGEHFAVVAFSAEQSSSKNIAVRKVDTDHHPGIATPVGSFLQPSKDLSVGAVPSGASETGNSLISFEAVYRNGVGSFPSGHFRVPGYVPIPSGWYSPEEVTVDGNGVVTSIANLGWRGPAHAATPESGKEVTIASNFRFWGDRPVFVVGSMDGGYVLGAGGFPAQSFMSVATYGPEESPRETFADYAAYVSGAPGASNELELVGHFGAPYFFNGKADYIVVGDGYYNGSARDPVLPFQKTALGAMDDTDGLNAGMLWRDNFSAARSWEGTSGDILIFEQKLSKEQLLRLGQELERHFDPVPEVTAFEVGNYALLGGGGGDNISAPKADGYIIHGGGGVGNSSAHTHNVYVLITE
SSSSSSSSSSSSSSSSSSSS.............................................................................................................................................................................................................................................................................................................................................................................................................................................................................................................................................................................................................
>A0A6H2A6F2_A
MYTTIPHYIIKKVSDKEKVNYQAIWKVLPVEVQTIFVSKKTASFYIVDRYANSQFFRNLLTMAGKANFGVSISSSSKSHLEIRLTFLNTHF
...........................................................................................
>A0A6H2A7R6_A
MMTIEELAGLQKVKNKLECAYKQLNDATESLETTLINEPLAIINTDYSFLANNIEDAREVLNKTITKLDRYNEALATNKEEIDKYLHLTKSKTK
..............................................................................................
>A0A6H2A9A4_A
MTEQKISSEAVSAFIRSRGDHVCSIRDTMHVYVESDEVIVKIIDNNSGGSATHYSGCDVNNFERMYGSA
.....................................................................
>A0A6H2A9G4_A
MLIPVTANNVSPDLHRMQEVGFFFKRPDGSTHSMSVAKTQADNVIQCRNRRGNFIGYWAGPTIGYVNNAGLAVSINPFDNFIVTYTDMDQKKFYVTERRSL
.....................................................................................................
>A0A6H2A9L3_A
MSTYAELLITNNELKEAIVSVEAYRHRLARYQDLLDGRDVASEDLSKAMSFALESIDPAFSIKEGGIITLRALKDALVRAAKAARDIVRMVIETLTAFYVKFTGSISHVRKTQQKLSRRLAKLGNRTTNTRLTVSGLQRLSINGEFIGDRPDNLLDIKEVTNYILMTYPKMTSNIARNISRQALNILDNQGEVEYKTVKVVVDDSIRQLAERSELLGRANGEAINMLAEISRKLAEPVGNYTHWLAVTLKVWLTFVSHCITHYENEGI
............................................................................................................................................................................................................................................................................
>A0A6H2A9X6_A
MDGLLACEGIISKLIEEGNTFRLNFSKYFSFGKVQTPGNLFMFAKFQLLRKNNKYSIARVMPVYIN
..................................................................
>A0A6H2AAE2_A
MKISLISYTQNAWELLLGTKSTRMRGQDPATMTEAEKLDHWKYMLDTIRSPFEFVDFIFQIEGVSKNFTHQLVRTRTGAYQQETSRALEISAVVQPEAFRWEFDEPATVNGEPDPTYHAREELNRLWHDAIADAQTSYQKLLEAGASLQDARAIIPSNMETKIAAKFNLRTLSDMAKVRLCVRTQGEYQEVFREMRRLVLEVYPMFDSLLQPHCVATGSCAFPRYGSKVLNEEEIQQKSYDRFMAALETKPGQIPVVDVPLEPIYQCKFYRPWMDRSAEQEALRRDFWGSEKQEANPVAINGKSM
.................................................................................................................................................................................................................................................................................................................
>A0A6H2AAH8_A
MTALSQKKVQTPQGLRTPPTFANLVRMTTVGMSNDKGSWSGVQFELEGLVKNPDHFKAAADLYKSFVGGEVKVDYSKQEQPRGDAGGVGEATEAEEF
.................................................................................................
>A0A6H2AAK7_A
MQLRPRQKPRNSTSPSQTTPMQTGSKDQKLCQTFWRKPTSPARSPTQHSWKQATPLKQFSRPPCTPPSTQKSRTHRPPPTPLLGSTCPPREPPVSRPLFSEQERADQWGWRPQHGPRTP
.......................................................................................................................
>A0A6H2GCL5_A
MIFDKYIISLDTFKDGTEEYVLFRKEDNGFLTYITSFATKYAAIDHAFFLEYNRYPSAYEEADLYNWVVMC
.......................................................................
>A0A6H2HSP5_A
MNDLSSPKNPIVMIALLLGFMIAGVQMNSHKDHFITQPAANLSR
.......HHHHHHHHHHHHHHHHHH...................
>A0A6H2HSQ0_A
MSEHFEQLRKEKELIKMREAFISDWRSDLMEEEEHPYVDVMPSADQKEKDAKKPKEEKKKKKEEKPEKEEVKEGFFSSVNKKKQAAARDRLKRHAAGEEVYFKKEKKSSGKDPWSTHPDDAKAHSKGYQKGGEVKEEVEELDEKWTDFFTGDSDAKRARRGEGQYGRQGISKSKYNPKTGTTQTPSDNIGGRQDYVFARKNGKAGWKNQKTGSWQPATTEKGKNFAVTNAAAARHDAITKERNNKPTGRYSGVQAEIDRIKEREGTKLTNDARRALGKPPVESEKTMKPVKPQGTSTTTRPSSSSTTTTRPSSSSTTTTRPSSSSSSTARPSSSSSSATRPSSSSSSATRPSSSTASTTSAPKPTSVKQTGDKAKDMDTWAKANPKLAAAKAERDRTRGTSSTTNPLMKDMKANLPKAAPKVSGGAKAAASTSGPKFNPSSPKISGSSTPISSSGGAKAAASTSGPKFNPSAPKISSGSTPTPTSSSTPKVSGIKSPRLASALSNTDSMKFKSEEVVHESIKDDAEHQKNFKDAAENVAKGMAARRKKLDLGKYKKEKK
...............................................................................................................................................................................................................................................................................................................................................................................................................................................................................................................................................................................
>A0A6H2HSQ4_A
MSLNKVNKGFSLMLPRQEPEEVKTKRCSHELKLKLFGYEFRLTLDFTRT
.................................................
>A0A6H2HSR6_A
MAAINFPSSPTQGQSYTENGQTWYYDGVKWVSGGTFGQSALTPMYQQGTWAPTLTLGSATVYENRWTRIGNQVTVYCALGSFTDTTSNAAIAVEGMPYQVTGKAVGSAIVNKAVTSNNVQVDHVYIESETTLQFINSGANDTDNWRNLLHSGMGSNNCDIWFTITYITNDTTWAPAAGATVS
......................................................................................................................................................................................
>A0A6H2HTP5_A
MIEGRVKYPPFLCYNILRQLLSMNKPTIQKLRKAIAAGERDPFLYGEDELRYLKKQLRVLEEGRDAYNQARRQTQGFSK
...............................................................................
>A0A6H2HU09_A
MSFLLLTKEQVGRVGRMVTARFLISYQRISGVHVTLFLEPSEGSFFIMWRLWCKALGEKSSPNNREADVVAAIRTVVLLGYMVTNCFIVAGVIRHWDSKSTVPLHSHHD
...................................................................HHHHHHHHHHHHHHHHHHHHHHHHHH................
>A0A6H2MW12_A
MDRLNDECHCLAVRGVPLSKASPSCAMLGIYEIVDGGNYRGGYAPSYYPGVKYPHDTTPKPEWGR
.................................................................
>A0A6H2MW33_A
MDLQRDPQETNPWSLSTHLQDAHVDAYEQSRLLWCKPLNLDEDDEDGEDAMVVAHEQWVNPEEELIANNSCFRRTTSRATPTEQLPSARTYQTIQLSVQEFSKPSMSIRSQTCELYSSRKPHQPPAGRSLTSWTPTASLLASQVRSTSSEQQKVVRKPGLLKRLTGRSGTPLRRTNSGSSTKEMAIVHR
.............................................................................................................................................................................................
>A0A6H2MW49_A
MSNLAFLKLFLVLCFSLSLSSSTTTTIWETDTFGFNRITSVNLSYGDLFAATTPGLIKGEGEVIAPPLLRASNAELTSQPYTTLTGAILKKICLDARNVSSKVLKASRECLEVFSVSGTAMLQTATESFLWMLVAIWWTAYLWAAKFIWILVTYFTIPVLALGTLTLITMVIYRAARWICSQLPMHFILFPLTIIKFIIGMRVRAKKTPIVKEKACEGYTTFSIPQTPPKNSVVEVIFKDGSHAGYATCVKLHNGHNGLLTAHHVCQDNDMAIHSLRNGAKIKLEQFKIFFSNSDLDVTIYMGPRSWESTLACSAVDMVCANRLAVCETRLFGFENNEWRSRNGKLLGTFEKKVSVLSNTVEGDSGSAYFHGKNVVGVHTGYPVTGENFNLMAPIPSIPGLTSSKLVFETTAPQGKIFDDELINYFNELCEEFSISEARSIMKNKKMINYEASVKKQNQGNGKRSTDCATNGAPNIQETKSETTTPLPATGAPSSPPSVPASSPSQEDMMGKILEALLNRMNLVDIETKIVEKVSNQLMKSKNKSRGKRGGKGTPEALKKTSEASTTGKYRPPHSRSPGSVKSERLPNTTTPNKSKKANGGENSRSSIQNWRQVPVVLVGPNSDQKQS
SSSSSSSSSSSSSSSSSSSSS...............................................................................................................................................................................................................................................................................................................................................................................................................................................................................................................................................................................................................................
>A0A6H2MW50_A
MISQENVVAIAGNFSQLPKANIDFRFLSGLAVGFIISIPISVISLYFIYLKVSAHVQQIVNEYGRG
.......................hhhhhhhhhhhhhhhhhhhhhhhhhhh................
>A0A6H2MW80_A
MTLISFPNSSCGWFPVPPQNNSWKRTKLAEKTLLQSSEVLDNYRRAIIDYKFLAGIATGFILAVPICVIGLYYVYLLISSNIRSIVNEYGRG
.................................................HHHHHHHHHHHHHHHHHHHHHHHHHHHHH..............
>A0A6H2RX11_A
MSGKATKSGKPTARSQSFALARKNNTNPPAGFVKKQLPGGSSKSISEWMLHGPNVPVKSFSGMISRTENLTVNSTASGVYYTMKVRDFFKDFAADTKVYGIVFRYCLDVSNGVYGLIKGFDVSAPVAPNPLQRRKFTAKQASGVQILAPTGMTVGDIPDDLWFVIK
......................................................................................................................................................................
>A0A6H2U1B8_A
GIEDLIEKVASNALQLSQPKPSTSQQSLPNTNSSEPVHSQEVPALTAVETGATSNVVPADLVQTRHVVQTRSRSESTVESFFARGACVTIMSVENYNETSVAKSKLFAKWNITYTDTVQLRRKLEMFTYSRFDIEFTFVVTERYYTANSGHALNQ
...........................................................................................................................................................
>A0A6H2U1H2_A
MGTAGDGLVWIDGSIRAASVYTAWTSPGDGERLRVLIHMAVLDNGGNARPTFAVVSVTSEELRARGDLPRGSAQRFAAAVRAATSPAKAPLETLRDPELWRVVVACSMAALERDAGPVNLFAPARVGVDESAGLVRRVEMVDGPCVPPRAALLSVEAHVPIEAGAIAAQEARRPDACAAWLRLAALQQEPGAALDASVRVRITTPMCTFTRRYTTLRFPPVEAEGAVSDLFSTHDASVVVDAASPPVSVRVLVPMGFDYLVSDSESFSTPAVLALFGQWHAAAFSRTVGVPQVFAFLGTEFYPRGGGEDYFATIGFPGWPTLRVPVGVKTDGEERKRRLETHARTMGMWPALGRHAFLTTDAWQRAAAHVARSASRPVGDAISRWAPNGRTSQLVDPPDVIGPAVAARFRVPHVAGLLLSAIARAYPQLTLERGALRFSDVARDSSENRWAKIVLDGAAAEVLDTCDAAARCVGGIRTALEARIEREATAAGFAICGSDGDTFWGVFATTSPNARSVAESAAGAFAAVAAELLEESGLHPPTPVRAVCEGVYSPAVLWHPRGLWLGGRDSDVLEGFSLRSRAHERAADALREAFWRLVRIENPSAALRDMRDTCDGIITGSFPHRGDVDYWSLTEPPQNCRIPGAALDGGTTLDAERGDRRVVYVKTCEGGAASVPVELYRAPLVIPPIDCARHLKDILGEVVAAFRAFAEVRWGTETAFSYTPEDGPMFMFQ
.............................................................................................................................................................................................................................................................................................................................................................................................................................................................................................................................................................................................................................................................................................................................................................
>A0A6J3UN81_A
MDSQLANAPNAFNYIESHRDEYQLSHDLTEIVLQFPSTASQLTARLNRSCMKIDHCVIEYRQQVPINATGSVIVEIHDKRMTDNESLQASWTFPIRCNIDLHYFSSSFFSLKDPIPWKLYYRVSDTNVHQRTHFAKFKGKLKLSTAKHSV
......................................................................................................................................................
>A0A6J3WY01_A
MSKRPGDIIISTPVSKVRRRLNFDSPYSSRAAAPIVQGINKGLRHQ
..............................................
>A0A6J3YIS4_A
WYQSFSSHHGSLNTFLLVEKPKFQTRTLSLLSFSEGRGVSVCVKTLKDQTPMKTFLTVP
...........................................................
>A0A6J3YL18_A
MRVTGAPLDPLVMAIKALWFQRALICEPENSGIGEGKKPSGYTQALLAYGSQLGCSEERVWLTATGQIKPDELAYWKYKDQYFMWPLVPNKHSPGWLKTCCQTQTFKIRYSN
................................................................................................................
>A0A6J3YL31_A
MASWEKKKELTHLHAPEDNPLADLSILLDMDEMDPNDSKDDNPGASKLAEQLEARPGTSNEKTYQFGYKDKEDQRPDLKLRDWVPDPEHMTQLNLSNPESGLILSEDIGKSFSSLRLGPGAPDANKPVSQGPILPVVTPWPLCQDHAAPTLYSILDAYTRGYQNQQLQIPPWLWQCQEDHFGNKCTMTQFLVPPLGQVTVKLYNSHTVIIVGQSVDPWENDNQSGGVQQPCCKYEPRIPCDRGLCFKVIYEGNIWNKVDQPC
......................................................................................................................................................................................................................................................................
>A0A6J3YRU4_A
MSYKLIFVVVLPLSCVLGVLCGYKLDPMIHVCAKGTEVEVAGGAGDSSPMRRFVAAYAAYPPFDRHFLCITPGVSAFLLCLWDLLPSSPGRFF
...HHHHHHHHHH................................................................................
>A0A6J3Z2A7_A
FFTTTTKPQEVLFQTKVMPHYFVPGGDVTVAMDKDITRTIWQPSHLAYITSMFKYWTGSLVYTFKFVKTDYHSGRVEVSFHPFSDYTAGTYSDYTYRIIVDLREKSEFSVTIPFISPVPYKRISRPDWDKPYSKYAHASTGTLV
................................................................................................................................................
>A0A6J3Z3R9_A
IIANSFDRLRFTGLGDLLIGIEGEQPIPKEGIEISVYYSIADDFSFNIFCGFPPMVYCDETYSAATPDLAQYFEDEVTIAQPEMMMSMCQGFVGSLIGHHLQRATTYSIESAKESIRDVVKDEFKTQIKPELDNLNKVIGEAANSIGASFGDILPQQLIINAMGQLMQVFSNPSPVAL
..................................................................................................................................................................................
>A0A6J3ZHY6_A
MTDTIDKDIKEQFEIQTDHNLASLHDADWWADYFDHDQEFGAFMEDAYSSEGKYSIRVNPYTGKKEMMVAGTDSYGNWLQNVAEGTPSAWKGVSLKKREEASEYYDEIARQNNVDVIYGHSRGAAHLTDMQYEATYVGIDGATSIGHKRPDMVNVIGDQFFDKVIGRGHKDTVRLEGRGFHNVTKSKARVKRENTNKKQLVARAKKQAKFQDKSKFTAKKTRTRSEIRKTDPRKKKKVKNERRRTRRVYNKRRF
..............................................................................................................................................................................................................................................................
>A0A6J3ZI89_A
MAITFSTLLPLPTETIKLASDKWQDLTGPAVYYACELKPGYLGVIMYKFDYLRALSVHNPSHNGARTYETVDYQYLPIPVVYHIASLKEKLWELFKELEITYLAMDRCHELIDQMSQGLFYDSRYVLPDLVTPHINLPFTEWLNCLAMPEAITRPEFEAFLGTKKPANMQDDGLVGYASSVGSFSIASLDDLKDIANTEEKENTAPFTHLDWDVAAVPLEQLDINEIDALFQDPVSVTDNIDADIIIM
........................................................................................................................................................................................................................................................
>A0A6J3ZJ60_A
MPRRKLTATKRRRMQANPAPKRKAARRRPPMATAKQALAYLHPMAGTGIRPKIHGDSSQLSIGVSNKYVTQYDSDNIQRGETIDIILYPGLNGGMVTNCYVDTNPKDPNGLPTSGPMSDLQFGNGYCLGHNEHGNGLQNTAVPVNDAPLQIWNNTDITSWRQVSFGAKLQLLNTDETNDGWFEAVRFKMSQDNRQMCITSDTANTGNINIDDYWFVHPKLGFMKRELDEFMVQEPSYMRGRLKDIHNFHFNLKHFDGDHPCQMIPSRIALEDMVWNDLRTGVIENSAATGLFSDGGHLNDSISNFNYKTMDCIYIKIHPGTTGSKLLCDVVSNQECVYHPSSDLSQFMDESTAQQKRDFTKFIAKGIEAGKKAGELYNQYHPQFDALYKAYGKAGVMGMINDVFANPDLYMG
............................................................................................................................................................................................................................................................................................................................................................................................................................
>A0A6J3ZK69_A
MAYGSTTFKQRSMAKRRPIRRRRARTVSRKRASSSTGSRLANKKRRIKPVSDLQKHVQVINHPYSLPGHPAKIPDGAVSHSLNRRMRYTGTVKNKQGEDTLHILLYAGFGIGAVAFNADGISPAASNTLPMGFTDQGMEMSFWALGAGLGTGHQNIVNQSQVSSWRPVSHAGRLTLDAVSEENNGYAEVVRITNPNNIVDHWGMAPLTNGSVDETKAAVVPQETAVTGMLPYLMGLALNQQPGYEQIPLKNLKDKEFKLNPLSSEIKFNQIEQRYNLEVGADTTYNAATDTLSFSRDNGAVHSLFDGILDNNHDMIYLRIHCRDNNGSTQFGSQLMVDIVQNSEFQLHPTSPFASFQHAAPKAAKNVTKIIDDANDNIRSSKSRVGT
...................................................................................................................................................................................................................................................................................................................................................................................................
>A0A6J3ZQT2_A
MPYWNQKKTNALIRSFRKPYNNMRSTAKNIQWHKKQSRSILSRYHQTHPQAKVSAWEFKKLEKQVRKNMAEKHTLRINNATKTQAVSNANEQTNVDITAAVKSYALFREHVLGDKFRFKGFNIRMVSGCRYIRCILYRSKRTASLLDLTGFSFPYTAMYDNSPIKAIYFDKTYVRNANEHSSPSNPNQQWVLNLNKALNFTQVINSDNGDLTENPPLRLLIIARGTAGDATDYSYEVTYQNV
..................................................................................................................................................................................................................................................
>A0A6J3ZTW6_A
MTFTVDITPKTPTGVIDETKQFTAAPSGQTEGGTITYAWSVDNVPQDGAEATFSYTCRSKDY
..............................................................
>A0A6J3ZU97_A
MKFNYNPEYTPNPVDKPFDMDIASMYGTLVKPLEIKETFMTARTIETGKTYKLVD
.......................................................
>A0A6J3ZUP4_A
MLDVLKAYEQSNGGRKAVLIYQKPHSCGTASIISNIEGEVDTYMCFKSWW
..................................................
>A0A6J3ZVQ9_A
MSFLEMQADSPQQKTAPYFVLVGILYQTGAELDDKPFTSFNLSFGSREEAERARDKIREHYLDRRDIRAEIIRCY
...........................................................................
>A0A6J3ZW33_A
MHYKDYDVTVVNTLTGTQGKGSSLSFIAVYELKDGYRFSEYISPEMYSSIEKGDNYCKFTSFRRKTDIV
.....................................................................
>A0A6J3ZW66_A
MWKAPQNLQKTFTYEVTLIYDYQEQSESGGSGSNSRSSSDTTEPTDPPAPVRKTLVKNYTKTIVGNWSRWANKLRSYVYERP
..................................................................................
>A0A6J3ZWT3_A
MEKEQSEDRPSIPEFEKTDANKLYDALETISLLEKKLDESEKRGSELAASYCDGVVGDEYGHTYCRYKVERDAALAEVERLRESKGDPSGSFDRCMKMMYERDENAKRLDAALARVAELEGKLTDWVREGFRLNEALTVAKSRYGAPEGYALIPVRETEAMHDAVMALLDNGVARADTQKLLDAYINAATNKESV
...................................................................................................................................................................................................
>A0A6J4A229_A
MFALWFAVAGIYEESQKQTEYLKSLVSLQARECGIGYGPGDAGCSASAPAVPVEPKLSHPKLKPGAQLAAAVLFFAALILLLVAGDWIWNFFQSMPK
................................................................HHHHHHHHHHHHHHHHHHHHHHHH.........
>A0A6J4AGK4_A
MTEVSATAPTLGVKIYMVEPRMSMSDACAKFVRGEASGPECLQDCTSKNLTVVTAAPREHGPLGTPGIMVSVPGIAADPGCASARASHAAGIIEDHDCQCEYNTTGRPIRIKAADVYAVVKDQRKTMFINSQGMAIFQKSDGIARGERSVTESAIEKGVFPKEVRVQDEVIRAPNLQACEIVPEQPYRMLGGFDHGTHAFVVIQPNMRKTSINRLRVTMGNVIAQQPRAVTKGKDAAMSAPEIFVRESHHTTLIAMAAAGQLASQGPGYAYAMALCAKEHRRLLRYQIWRNKGRRSAPSRSIFDSKIGPVDVTQTCEPMGAMVSCPGAQRNYRPGAPPGLYKVAGRSMLISAATVKPTTKVVDRSSDDIVAARLRQFRQEIENP
................................................................................................................................................................................................................................................................................................................................................................................................
>A0A6J4AGV1_A
MPDGHSPDLIGTAGRANVEVKVSTLSEPPLQEGAESGNIVVFNPVTKSVRTRGPQGVLLNAMMEAASSVYEEVLAIGMEAVRGYIDLDDPEETRERALPYDWKFGLTKDIPEWIKNRDNAPEAVYVPYERKEMISKVPRIMTPEVIDTIEYKRCWGFIQGLTPSRGGAVLQKEDITAFGFLRNEKRWFYPVEMKGERPTKPKKIPLGLPSYDPELLDEVYAWYQKGTRKNQLGWPFKAMPGLYVMCTTLQGAQKYTRSKTLMFLFTNALCPEPHHGKPELVGPGGDSRQTSDVVWSLHRMDVGHGKHKTLRQTLPAAVMAAHDKDGKSFLNWEGPVSNFPTAFSNAVMASYMFHNCGALSEARVLMHCVASILDGGRVYMESIEVLPEMIKTSRCPAARAAMVAFARHVDARDEQ
...............................................................................................................................................................................................................................................................................................................................................................................................................................
>A0A6J4AHJ8_A
MLKQWEDTTDTASRLVLQMVEWLTSHPHSQNGGHTLLGKCLAAISYLIVNPEEEFMGRTGEQWIRSATRFKAVLKNSEHKRTEPRAIVLTTPLLAIMACSVEGKSELALTRDLRALIKESPAERLLSLPVQGGVDRYQNMDGTKFNETQSPEDLEMIFEWAMGPILGKTLTFVFKNEKVIWQDYPQRQEDGKFRRPWRSEMSHYGMLMGMFNYGATLKTLGGLSKEMAGDGVPVFMFSDDAVSTRPCARQLHDVAFNISTKKSHESPHPEINSFKAVHTAKAGTVMAEGFGQLGGGLKAALGPIGTTLSAAGSLWMMMQLGLSQDEVPDWEEIQGAIRARFLSTSGKQLFMPDVPEEHKAHVPPEAGGTAELSLMDVVRGEWAGDCDTCQLYMQYLIEGQDITSKPFAGARRVTQPRHEGDALNSFLMSKKGRKRPGDEPSYMKAAKILQTNVMFWEDGPISKIEGQLAIRQLPFKVV
..............................................................................................................................................................................................................................................................................................................................................................................................................................................................................................
>A0A6J4BJG2_A
MVGTKIFSTPRFLQTLGSEDGRRMRECDRDPGRCVFMRCHSSVQNISYIPVGNILLQLTVLATVLPNRPGLR
........................................................................
>A0A6J4BJH3_A
MSSNPVKVRPSNLGEHARVRGALKVVKDEKVCIYRNGLLKGLMNGDWSVVSRDSTWRFESDLELGVRVYYIHNPVRSEADSEVFEVGGYDQIPSRAWEKDQSDYLILKVLV
...............................................................................................................
>A0A6J4BJH8_A
MESSEGLLEVCDYCQAELDPVEEHECPGISRIVRRGALGTLSAGDGLGQHKCKYCPSRFLNVHKFNKHVKFHLKPYQCEECPLSFATKKDYQRHIDTHSRQFTPGVECEDCGITFTRRDGMLKHQRTGKCCGKRLSQE
..........................................................................................................................................
>A0A6J4BJI1_A
MSSVESGEYPGLSNLGLLRKFLDEYGEADDRGHRAASNSSKDVCFLLGGQALDAGSMIVVDDYVYYQSSTKAYGLYQAVQFLDSRGPVGLRVLDARAFDGVRRLWGLRRISELADFARIVFEGKDKELVGSRDIRVPTATALMSSILIANGLEGLDLSKNN
.................................................................................................................................................................
>A0A6J4BJJ8_A
MSKSRSSASSSSRGSDDPPVIMPYRRRGQKSERDAGKLELEESAKSVRKLLSSGGSVAEVETIQSVFDQNVEQEEKTAFVPQRTFEFGKVELSTQTRKNSFLTTGYVGVRKDGVAYRPKDNASAILMKPGLGTAMRREDARYGQNLASALAGRGLVTNRRVLVLGSGCASSMAQFFNKMPSSVLCVDNNPVKVSVLESLVSQLDMDGVVSVVEGDARKPEDFAKPGELFDLILVTKSFGAIITSDGHDAHQVVTNWLSLLSPDGVLAIDTQTFGRTASSNGHVSGCFRGEDCEIATVFGRYDDKFYNLDKISSDLRLTVRECLNLSVRGNCGKQGEPLVDSEAQMWVMYLFSVTPRTLVPVVPHKSSFPDEPVTVTDDILEMEGGTDLLSPAVKGSKIVPWKGLGDIVCREHVYPKFDGMPGMMMFADGQLTFISAELTFTKSAVYHRDRYCFIAEVCQGRVSGGIDVPIIVILGIYSIEGIHFDPNDMKTLESNRHSFESMLRPFGVVVTSPSLLLSLRKDVVRVPALFNDKQVHLDIPVDGLNVSVGGAYGNFVKPKPLCTVDLENDQSEDLEEAVSMGMLDAESFAIEWAKEPGVWEYGLRGGVLRPRRKRTDKRRGATVVRIAQDLAACAAMDVVIERADSVWELYNSMVNRMSTYIGSRNERRQFF
...............................................................................................................................................................................................................................................................................................................................................................................................................................................................................................................................................................................................................................................................................................
>A0A6J4BJL4_A
MNRSLETSPGVAKALGYLANQAERSRLESLTEADLVVLRDSFSSGVKVVEFKEALQRSRGKDPLSVLGPEGRRAIVRPTTKKVFVVAYLTSQDVRNAYPISQDEFNRVKSLFDGGSHESAVSALQTAISGSLEKSGKTRTVEVRLGVLPTKDVTSNVLRSLMDSLPQQMQSMNISCVGSSEGYEAYVQKHTVTGLNRKHVGAAARILTYYLNEGKDIGELKKVPGVSVEKDSD
.........................................................................................................................................................................................................................................
>A0A6J4BJP3_A
MSSLSYKLAPDKSGLDVLEHLLINKGTVSRGVHHTLDCGGDGDLHFGPQGILRGDSFIVDAYLFYRYDDGHDLAYVMCFSGKGAISIITNRAFDGAQRLLSAGFAGEIRDFAEEVTTYREDHPYNGSFKFREFSSELIGKLLKAKKFE
....................................................................................................................................................
>A0A6J4BJQ1_A
MFNRRQNANQKPRVRGGKQISPDAIAATLAGLPAVVTAVGDANSSLSARVDNIGSLSVTSGSLMTGMWKKQISDDAIDESAVQHDAMKLQAVAMLNAGSEQQGRAIANVMNDESLGEMGTEQYLNKLNAARYIGNTNPYAHQLLEDATRFRKVTPVSNYQVQADVHPPVQSMEKVTTGRVTEVPESVVPKGKPKRYNRRVVQTDVERERDSDSEWEDDVEVQRPVFVRGNRRSVSRVSPVGGSFRRPGVAPADGN
...............................................................................................................................................................................................................................................................
>A0A6J4BSL9_1_A
MAIATAVELLCRFWPALQTLLHAIINRDLFTRGPWYILAVALPLSVWPHVRRWMGMATASAVAVYGGARGTPPLIDGRLARKTDPPASRYNPADAGGRKYPPPDNTPPASYAVAPEPGPITPDAQTPDPSPPREIDTEQSDIIRDRRPQEALNGLYYAPPAPDPNTDWPSEAASSDGYNSVPILRVWQALTVEYSTPITSKPLADHTVRLLKRTPPEGQAILKKAHPELNLTFTNTSNSKHAVAANMRALVRHTLACQIGHGLRIANVGGNVNAWVSMGMGDGMVFLSPPHLEERDPQRHRALKRTLVELNSVGVTPEVKELTLEQLNEKVDVVISVHSAYNTPLAEIMRASYRCGAQVVYVAYFMTPDLLLQDQGMLLSAECRFERRWDRRLRRPVIEFTQVGESGETYVHDMDNIVDLAATSGVNVDRGRHYTGTVLTSEDDMVVMQYTLSHGYAEPMRRMYVNEAAAQVMWMATSVPHSISGGGYFECDITLAVVPRDILVHALAAAGRTKDPHPTDVAANVRNLKSSWDHRDPNGPMLGWATKAELDANFGAVIITVGGLLKAADWTGDLQRFTTGRLDPWWKTLQLAFSPAEVTRRNSQDALRHVLGNMHQRVTVEGSILDAYPHENTLLQPTEPLERRPATAPSAPSSSGPDSAEPSPDTGVMETKESEPCGTVEQSVRSGPDGPVLNETLIVTDYWHAETPLIRQQPLTYGTDENGAESMLVNHTTAEDTMEAETHPSESARHTEPHWTVQWLTSVTNAIRRTWWTFNGLPPAVLEEQMTEALGKTRQRGARDAATPPSRPMRSPGDPTRWEGTIPHASEPPVTRGLGGRTIYNSSDVLPDAQCNGGVAHALGISVPTQNNCLLEAVYQSPERYEKDLRNSGQSRVDYYAGTLRTRKAVVTARPFWMATADLHTTSEDDSILLALESGRVNRIVPQSWGTSLSTALSKSDLQPIQSQDLVMLCLMSHLEAKPATSPHCFWHAVSPTGPTQLQQQLGMCPSLDVALYCHCNNIALIHERTLYTNSEQPLASIRQF
.................................................................................................................................................................................................................................................................................................................................................................................................................................................................................................................................................................................................................................................................................................................................................................................................................................................................................................................................................................................................................................................................................
>A0A6J4BSL9_2_A
LLVDGRHVYTVNTAKARALVGSLSLRSVTQWTLPLNGDVSDDCLALDRLLREAEVTAAKLAALTVGDSRKCAVMELLAYENKVYIVILQRLLLAMELTKPEDLRATRMVQIYSLADAKFVSSPPTEVQSHCWTGSEFAPVTYNSHSRTYHCTRASGAYLYFSDEISFMRERQLLERALPLLPQLASHNWSKLHVELRHGAPGCGKTTSVLNDHTRGVDLVVTASKAGQMEYQELTDARYHQCYRTIDSAMLHGVRRSNRVFADEATMVHFGALLLVAWMADARHLVCFGDRDQIQFIARTPGMTVSHSEIQADKVVKIVRTHRMPQCMMPIMSQVYPGITTSNKREGSIVINHIAGGQSVPSDVSVVLTFTQSEKADMQQITSVPVMTVHEAEGKTFDHVAVVRLLRQDNIIFESRPHIIVAISRHRDRLLYCTVNPRDKLSAILRQVTTIQPADTLRVREGVQEVVRVHTCEPPSMAQLQYTAAERDPERLQHIWHYIHSRTNCNTNIAPTPTRTLWLSRSLPKGHAPANIPISTAQDILHSIFDPTDYDAQYALLHNDMIAHEDHIKINPAVYMAARPSTTDYLTRVLDTPQPARHSGSGTEVLFSIAKRNAPTPSQTGTRDPDLADLTAQRFMEVFVDPAALPTALSNSSSHMAAFVKEFFSTRDPAQLAQLAAAQAVEANPNRYSSAVRPDHKPPLNNTQNVSLVAGQVVTAHAAMTTVRFTAEARAAQCVLLECLQPKWMIDTGVTAASRDGHINAILMRHSTMKMLESDFSKFDKSQEEVILAATCKILAKLGMSLEAAQEWYDCHRNNTLVFHKLGIQVLTEYQRRSGDVLTFLGNTIVTMMTLAFVYNLAEAYGGIFGGDDSLIFLPPTALIPDQAPQLAALFNLTAKIENFAEAPYFASRFLVYANGRYAFVPDPIKMLTRLGRRDLYCIEHIDHYLISYSDNMGCYLNSDVRHQVSHMARIRYAHLSDHMATDLGPLVDFLGSLVNNKSKMRTLFTGTARQLNRRLPAAIRANMDRRKAFKDPILTWDDAEL
..................................................................................................................................................................................................................................................................................................................................................................................................................................................................................................................................................................................................................................................................................................................................................................................................................................................................................................................................................................................................................................................................................
>A0A6J4BT25_A
MLYSHAMIYFYGGDLFRSIAIITRTQYAIICIYKDISQEGRHIRLKKSLPSEEIALHMEPRFLLVCLLFVVLLQPAFVFNMVLGYILGYLIKKNYARLKVMFLTNTFEQPEEDQIQPSVEKNPFEDIDPDVIKHLKTLGLDTSLDGEDLAYLQRFWESMSVNKNK
..............................................................HHHHHHHHHHHHHHHHHHHHHHHHHHHHHH.........................................................................
>A0A6J4BTK6_1_A
MVKRSNISKTMSNKKQYTHTASREKSRLAKNLDETIENVSSSIGVSLEVQSTKNVLEGLTPFRRNVKLIKHNAPVSARKLVRERATIQLSQPQEFINNPLLDKFGPHVYNLSRITPNLIKKMMFRFKHDELYVGELPVPLLLQHQYIDYPWGSNQNDADGTKTPEIPSGPGKEELEMYISCGIPLEDLIPPGAMTEETKPLFKKNGELLLTSVLQDINCRFGSMENYVNLCETNRPSGIQPAKIDGHYVTNTYLPSPVHQCACCGTYNTMNNYSAPANLAKAYFDEQIKLAEDGDVNAQIVVKRRGLDASFMVPDVLLSNYAWKDITPGTWPHRSVNDYDYTFRCANCWHSLEVGIEEIHECASYTDRYHNLIDMRGNSILDQLITTGVGDIYSDLAAEDRTTLLQHDENIVKKYLRTISHRVIKVPTNLDPACHSNLRSHYPGYTQKLTSNMFAVKPELYSELCMAAAWLIDRNPDGNYRLDSTSIDLVDRSIMYTNRQEWMVKLKKTSPDFKSRPMVILGEKLRDINTVYELLMQQSIVYYFIIKRSSDALMDGTGATYTKSNITSIYVDGKTDPLTVNASTYELLETNQAIRVGANIILNNTLLDGIHVTIGSLSLDNRVTLTNRLSQIDDQTAVTIPVPDIMSIEGIMPIINWKHKTYSVKLDLFRTLCIRNMDGRATTTQLRQYAVAFSNTVYNVGETRITNRHITYDDIDFHVACCRAMMMHENQVADASMAYNKVLTCLGPLRALLPQLTNGLTGIILETLTRVVEIIMDKAGADIDTVLSTVKTVKFFNVNALENVWEKLKDTSINAQLSPLRVSNAEVTKTENFPNCVHHRALINCMHKGENNCKCCNLPHNNQSSLCDCCQPVKLTVDPNNYNMSQQDDNPGNKNLSKSSSSKPNSKSKQKQSKPKQNKPNTSTNQIESSADNSETKQTSTTPEKPLIKLTKEKLKLDVIDEEALMVATNVPKMFVDGLHNYPELTSKIQPARELQLYLPYMLAGETILKNKELKIVELINQKNDSINTCGYNALKSATDGNLVMDLDSFREVTGCNENFRTDDMFRYMRIKGENLIIAIGSEFHVSRHNKSDYYYCVIHSSATTKNDIDHYYHGKLQVIDKPNTVLTSNFEFSTSELEVVAQSLGLNFDSFVSISMPAADNLMLIALAQASRAEFDHETNTIGRLVSVGQDEYWQFPINNHVNNVQSGKIYKKIRKTNSAIRMLIDNYDQPSSQQITHKDSGIPERLEKAIDDYCNSLAHSIRYCKTMLYQQDKHKYLKSYCTVETRQTKNGVWISGADASLKTFDHCAIQYRSNKTTINKIAMVIGSRGDGKLFLSVDGQLPTKVRVAALKISSGSAIRTLIAMSGTLPDREELTELVRKSTGIVGV
.............................................................................................................................................................................................................................................................................................................................................................................................................................................................................................................................................................................................................................................................................................................................................................................................................................................................................................................................................................................................................................................................................................................................................................................................................................................................................................................................................................................................................................................
>A0A6J4BTK6_2_A
PGSGKTTTIINNVNEETLVVTMTRQARLTLSKSISGIKPNIKVISAEMLLNYPLSKFNKVIIDEATMLDYTYLIPIANGKIQRLEVYGDNGQIGFVDMSMDAGIRATTNLLTICQEYGNIEERNATYRLGDPAVSELKAIIPNFSSLSSSKTSWTWLNCANDAERIVWHIDNHQSDLILTPYQETKHQLEQLVLTSTRRTTRTITVNTTHSSQGLEVESVMVVLKATTGGQWGLNGDANYLASALTRATKQVIVLVIGRPSITNLSEATSKLGGSDCLLYTVIDEMEKGSSSKKLTELIQNHDISVESEKKDDDYHTTIKHKLGNIKLLITRQKVSIVSKPSFIPEVKIFDVLTNLTNQDTEIDTTNAPEKLIKYAKIDELQHKFELTETTAINKVRVLSWLVESTGTRELVIPLKHESLTITKTGGCCLWCGISVTYQGATVTVNGQYRTVIKRVCTADNKIGAIMLMNWFKNNDNCDIFGNLTTTKNFSINMYKERIKTLPYLFNNPDMHLDNFCDMLKDKDSQLMQMKFPILGNKSKFRNQHNFVIQQLNRKNWLKRNQFKLIIHYKSKTEKLVNLSGSDLTMLYNTTVLDMAANTEVTDKTYLFGQGTGIDGLNMTLEEHQIHNTVVARRINAIKSKLLSKKARSTTDILWLTIGDENLINKLKLEQPNLSINKFKSNNCKPALLHLIENYGTMLIGKDNQSTYIYAGYTINAPSQQNQHYAEYLSLTSDFFSSTMWSDTEQQLISDIKVFNEVNATTIQPITSWTQLQHNYQMQNNANRPVVNLGCKLPLIHPEKIAEMLSNNYSVYGIIPNPTANNGLFKVENSCLIFKDHNITMNCLNNYYYHATTGKPVRTDNLAFKLNILVHVLGFIIVKVEPIPVNSTVVAWINSELQEPARFKAKVPWLNVDVRSLLAGEPFLDIKELLVDKKFYRMLMMRLTAEDKTVKDAMAYARSLASVEVTNATYIGSTSQLNLSSVIDTCRLAIMHRTALLSQLSVITKLLNKASDVSIIRIMLKNMLTTALSLTDKLPGLLSAETINSIISNVIPQLNNNYLSELIIANDNLLIKLGHTSGKLVMYHPETEPHYPPESEAEIESYGYEEDDNESNLGEDDTTEDEMPEEVNSTKEDVSSHNDQTNNKANDELQNLTTTNDDYESNTKLERLWLKTGTTWSDSWLQKKFLNTLTDNVKSNKLMPTSITNIITGDEHQFIRQCEQIVMDWDNSESRYLIDPSSNQFRTRLTGKPQQVLLITLGSTGDVLPLITLANCLHQNGIPCTIMTHYDHFNLIPSEHGFWPITFSIKQQLDLVIKLFCPYSGKKINRKVTEAYYQLILASMFKNTFELDCRLVIAGAITPAAECFAAKYKCDIYWIRPYPWLDLPIVKLK
.............................................................................................................................................................................................................................................................................................................................................................................................................................................................................................................................................................................................................................................................................................................................................................................................................................................................................................................................................................................................................................................................................................................................................................................................................................................................................................................................................................................................................................................
>A0A6J4BTK6_3_A
WVRSIANASAQMLITIMGRKILEKYNVTPGEDTRLEMSKQLATFNLELLPEHMKKKYTNAIITGPLTAKSSYVGKADDLMELTINNSEEEWGLVSYGSVSSDNSVKIASNLAKAITKHNLNVVVNLSGSKHLLEFESFMGLTSDGVTKYNNKLVWLSTGFSYSRLLKKFQFIVNHCGAGVFNEAIDNAVPIFAGPIFGDQPVWIEAGSKLGIVHQGPNYFQLETYATTEQFISTGIAKLPSLKTNSIRAKALKSNIVQPSLTSVLGKIISIETNVKIDNVPYLKLSRTLELPVIKCCRQLNMETGEYICQFGKLTCLYNPTNTNTCVIDSMFAAIGDENLLTNVADGYNTHFIHKLALQYCFNLIIVSGKSIDEITNNKGSVGRGYIKFSNRPTLIVGRVMSSDVGHCCLLDGSVVDITTMDEYSTAGAIPDLELPVSKEIAFSFQSLLSEGYQGFNKDLQYKLLLNQLEKEWLTRYEILTGICVMTKHHNRLIVSEDKRVMRPQLCLLCGPTNMRFGWCCAEFINDQTIYSYGSFTERVNTEIIINLNVPIESKTKQKLAKIIHREETNKLYSLSRYDQSQLAQQHGITTDIIHEEAKGKVIVYNYENRSHHLHNSEELMITMVNQGKLLVQWGLDKSNPPDSPVEKTKNQPIDRLIMKNGKWYRYNEFTNNVLAAIESKLNNMKLYRTGALGEVNMQKIVLHKLYKTVESKSGAKMLDYTILPEKTLTIEPDGTLTAKLILSRNYNLLEDASSIDWSSITAKMLMLQQGTKYVVFDQKDVSIIITEDLHIYYHQFVKGGANEGSSSIDVITTAMGAQSKSNNKWFEISNDDNLNLTALEQDYNIDFMNNLQLTSIPACNAVTPRSANELTNQSTYIINSVNWCVNLTQGATELTDELTTDVIDLWELTDLSDQIIKYAPLTVGSLKSKEKPYKISKCRKHTMTQFPIRSRPVLTKLIYMEHNTITGRLMSIANIRKIIPNVRQTTRRLATTYFKPTWESACSEFQSSKITYSSNKTKQWIAKHHNASKVLKDLETFLVEGNQIRSIADINIHLKLESLLKDPAIQSFKQQQPRSIMWQHYYVAAIYSPIFMEVKKRLKFLLKEHIIYADGYKASDLSKVLSTIRAGKYYYESDLKKQDRQTDKPLLDVEMEIYRLLGVDDKVLNSWRTVHEKWRFKGTYSKGLCQEMRTTGQATTAIGNVITNMQANLPVIEKYGATIKLMMMLGDDNLMNMEVLVNTKEAEKNIAVTCNMQSIGIVRTKGGNFCSMVCHTRSDGTIGLGPDYVRLKNRFEVTNGVHETTETNLEMRSQSYLSMIGSTPEAIRIIKEKNWTIKPEQWYEQNTLIQATAKIYNTDENYVIDNYNKLMQMIDNQQIFEHEFTQYEASRKM
..............................................................................................................................................................................................................................................................................................................................................................................................................................................................................................................................................................................................................................................................................................................................................................................................................................................................................................................................................................................................................................................................................................................................................................................................................................................................................................................................................................................................................................................
>A0A6J4BTL6_A
MVRVLNTEVRRVGPLVYVKRRALARILASVVRHVIVLITGWAVYYYPGLLRNDVRLIAPLVASWVTLSVNTMARVPWMIIGKWLRSGRRVQTELFVAACKPAISVEAHVRGKRRVFAMLLSALTFMWLYIPDQIVSVSITEAERMAMSRLATRDVHAGPIGGGTNMSGSPIYDISGLQMLAEDNPVVDAAVFIERDNDIIIPLSPQEASLANTTYYRLTLKDWPGIRLIKSRKIAAPLTTCKTEDEAEKFEFAMGSMESRGKLIHTVVYNTANEQGRSGIYSESVEVQNVRMDVKFSWEKDRVVVKRIENVVEESTLQLTRDMLESARIDMCKAFANVVHYGTKRSAKMQVSRTHVATIVRTGTGETWSGFGNRTIMKGQVDARRPGVRAPSVLMFLATGLSLVGVLLSVIEEVASKLDNNLMSISSNMSGLVNGRRLCSPKDVRLATGAVPDPIGSTIALEIALQGCCPRTNYEVGHLQLTDGTPRRNTEVVVDLRGQIRVKKRKRKKKRKREVVSRTDEQASDLSGLIALSISRLAPDRYKGREHEAIRRRPDFRKLARPEFSLAGQ
......................HHHHHHHHHHHHHHHHHHHHHH...........hhhhhhhhhhhhhhhhhhhhhhh....................................HHHHHHHHHHHHHHHHHHHHH................................................................................................................................................................................................................................................................hhhhhhhhhhhhhhhhhhhhh.............................................................................................................................................................
>A0A6J4BUC8_A
MARLHQSATADTAPLAERVGYCYLRIMPEREHALAAETLGYTPRMTEVLTFYQTRRLSFDLEYQVRVVRDPDCHVYHIEEDKTASLRAGAIFALLNPGHFIGFDPQRSRADSNMQAPVTCPSLPATWLVCLLSTAWVARAVGIYWFAVMISATLYGAVVRSTALPYLVQPGLLVAGLPNWALNGQHACILAIGLGGMTAISHGPVAVSLYIAGAVLLAACALQGSPFECSCFRNPDYVTHTADQAGYCYLHMIPAFLRPLAADHLGSYPTVDAIVQVCGRYGVNLNHEYPVRAISNAATRTTHIVAAGDHSLSWNELRGQVDSGFRMGGEFGPPPLGMCVWITTLLVVSLAAAWTCHPTLVHATVCSVAIIILLLAADVYTRTRNHTKALVPEEGYCYLRMFPPGTWAEVSAALGAVPTLGDVRDAYHAFGWPSNTWLCVRLVSHTSTAMHVEHSHEHTTLDQLVIIYGQTCRVGSRYEFATNRVRFAAVWTLPAWVVKITLWWMAIATAVELLCRFWPALQTLLHAIINRDLFTRGPWYILAVALPLSVWPHVRRWMGMATASAVAVYGGARGTPPLTHDAGPASHNIRPNLQSGQQV
............................................................................................................................HHHHHHHHHHHHHHHHHHHHHHHHHHHHHHHHHH..........................HHHHHHHHHHHHHHHH...hhhhhhhhhhhhhhhhh.......................................................................................................................HHHHHHHHHHHHHHHHH...hhhhhhhhhhhhhhhhhh.......................................................................................................................HHHHHHHHHHHHHHHHHHHHHHH..................hhhhhhhhhhhhhhhh..............................................
>A0A6J4BUI9_1_A
MSHTVAHRHKNTTQGSLRDPKGTKKIRYKQGLSNDTTLLIGKQQSLQLSKYGDKLFKDDIIAQPKGKVQKKLTSLREVFKINKKHGLYGRSNLDSNTVMCPTAISLKSFETMNYSEQDWSEGFTVTQLVAWQFMIDSNKSPWAVTDQERDRFMQEMCLATGNLKLVASAKAAEQMRIRRTQPKLLPAFDIDYLCIDPQMDEETYMPVENVNCPNAALIVKQAFKLIDYNVLRSLYIEWDSCASKFTEVNKFNINGVTSYHCCEDEAIFYQCKNCNVVNRAIDKSCTSAKYNPGLCGVCFHHLEFDCDATVIINDVVKSLQQVATWSVGASSKLHDLTLAGYLDGSQLPNKSLEEHMARHDERLFNQVRTKWWFEIAEIPAHTSNDCKKHLGRRFPSILLKQVNKGSAYNADDAAEFFVLSKIMRGLKSSNTKAIVEKTIDRNWLVENLDKLNKRENLLLLVHKKMLNLGEGVKTYECDAVYPGPEHAEVMRLNLDVIRALNCQYVTLNKTTYRIQTVTESEHWNLISISIHNGTRNKYVIKKTDNLVKTARIPYVAVKLLDMLPISPIHSEEFTIEHNLLRKLMVRNMTGLMDMTELINYGRALAQTRITSGNFVSQPYKYTPKQIIEHSYIASTIMKRLHSQRYHLTNDELLNHLVASGMQIASNLIDNKLPKFNEVREVLTRLGSKFRLSIMKDVYQNPVWDDLSNWAYEVGLENAKIYDLGKPSKLSQPASCNHHTTNCEHAQVSDMYCRCCKTHAPEKHSYYCHCCMPDQCSHNDSCNHKCEGQFEHVGDKICKCCGKPAPVELCSMCNDKSTFNEEMSFVPDVEFTVKHKVKKTVFKKFTTNTSKKQQPKPIKTRVQFTKSEDPVNSEDKKPVSLVENAVETTVDEPWSLVGPSVDDQSLKHILNSDESTFIANIQSLLDEDEIVACNRWDGEWENAINEIPLASGISHLVRMKPGMSQLNQGKWESINEKEAEVTNTGDICGYCCMKTMNKDVSLKQLQSVANCSGNFSALDMLKLCEINNWNMAIDVGHSLLVGCYNPGHDKFMTIKHINENHWVLCQILQLGYSTVGPHFDELDDNELSKLSKSVLDLRSDTMEGVSTVAKALGIARWYLKLSTSPLY
......................................................................................................................................................................................................................................................................................................................................................................................................................................................................................................................................................................................................................................................................................................................................................................................................................................................................................................................................................................................................................................................................................................................................................................
>A0A6J4BUI9_2_A
KSLGKLEVVRQQDKCFLTNNNEHKHDQYTGLINLEVPMSDWPTLSLLNDLQNPDNLKEAVLSAYHDVPSKPTNNLKPLRTTELSSAVRDLLQYIINLDSDNGEKLIYKKQMLRAHPRTNTVKISSVNDKTKPNDIIVIKYAGKTYLRFLFKSGGHWVIMPGEFANRKVSIAQTKLSVGSMLLRITSVINMQLSDVEGLIESAIVYYGDPGTGKSTKLIAIANEARSYTAVTLTRPARDRLVSAGLNSNNVMTLEKASITKINTEILLIDEATQVTWFDIAKLITTKVVQLYMFGDTAQITKKDFSTTPGTRTIEPAINLTNNKHKLTINHRFGGDLYEELKPLLNSTPSDKAPHTEVIKYSSEEFDRSKFTTILENDLPDVIITFTQRTASILRSELSTLMEPNDQPEVVTAHSYQANDANNVLVIQWESSGNSLTGVTNMPEYNFSAATRAKMKLIWWSISGHTQDVSLAARINDDFRGSGLHQLLPDLMLALTDFSQKMHLPEIGTEVLNLMPERLEKLQNLCETDKPDLTTHDENILRFDVMANEDKFSDSESDGDDDPVAQPVMIQKLNVQVAKQHAQKLVNKYGATLKFSESESQIDVQIIDTKFNSGLVMHARCGKNYPFTVELVHIAMIVPLSRGKIKRMFTDIIAMSLQDELIRPGDPEFNDFKDGSHVRIIPKQEPLCEYDVMLPWAVGIKFRALAHLRFLLPENQTLEVRIDNQLFVVEKTMGCSQYCGLKFYKDKVLKFIIGGSHKANLRRNVKLFDWDSTHPSNELLNNSNSFDCELNYNLYDVKLDFCLALERILAFANAGKSMLLNKLVGNTKQPWSIMTTSNKNINDRLEKAVGTKHMPGEINNYIGNCIMEYSGKLLRLQDPHDQRSTNISHLNQLLQKSQYHEKQRPWFNIIQEILGLNKIGALTIKGLYLSEERHKELRTPGYHLLMDKLSNALKQIYDTDDTPLWLSVEQINTYGQTLREEFPNMPLCPHAYMENSSAERLIESVIYFRGKQNGFSQFALSHFSIPMMNSDLDSTAVTILAAPGNEINNHLNLAKETIKVLEGKIQQRTESKLESDQLQLKLSKLQNYTSGNKTSLLTDYPYEKPIVLGLKCMHNSLEDFHKLLAKT
......................................................................................................................................................................................................................................................................................................................................................................................................................................................................................................................................................................................................................................................................................................................................................................................................................................................................................................................................................................................................................................................................................................................................................................
>A0A6J4BUI9_3_A
RQLELWLPNITNVTGPYNHSVKDGLDIIYYDNSEDPIQMSKLCNTITTETQLIHTTSDGKYIFFKPTDNIMGHNVYTVEYTVKPQLYCSVNATVPTNSIKLTLPIVSNVSELTRTGKLIRIKTFNFNKNFYEKLMYKMLQKDITFKELIYYARGLTHSYMYSATGYKPQYNVNPVSVVDACCVAYIKANYLIQPFKSYDSTDYLAMLKNATQKLHSWLSTDGTDMLNDNLTTLAIDNDKLATIIDSWVKTSTNEVKPHNRTVYLAKLDGTNANLVDMHKVGSWSWVAKEFSRQRKLINPVLKKKLLGFAKTQFDHKVNQLLSVKRILIPGKPEPVKTTTIEPSSTKLQINDTGFLVTHCGMGKTTLANMSNAIDADQILESGKTNDPAYLAAYWQRLYELSNSNLVMINSLGLFETIKLYNKTKLRCIAILPRYEVQKDLESQKQYERIDYLNTHYNSLSSTKQFFTNVTSERLIANGNLNIKSHPKLKSKLLKYMIEVVCDMNPQQSQVPSCTHNMLELNNKNHIVKMQYKPTTDDEHNKSIISIMANELSIDDTLNCTLWNLMNKMYGCKNFKSNTLVLGRKGLVLASDNLQELNVLRAYIMTSLAHAFDETEFNDNDKVIPGVNDESPEESNSSDGESHTSNDEIIEAVTNLSDKVKSTTYGAVRQHFPSDHTLILRKKRILFVAFGSRGDLDPVILLASAMQQVGAHITIVSHSIYKSELESLHFEVIEIPTDPRQSLRILSLAFDGDLHLLKDILKEHIGSLGAAIPTLESMAFDLILDCPFAMLGCAAGYAHNTPVMFLCPFLFELWDTPEGIRLHSMLNKLGMVSNICKLMEAHDKNFVYEELADFIESNNNIMYMCSEYLVDPNRLPAGHLITGPCYNNRPNASIPIIESMFKENKKIIAICWGSLTPTNTDKIADVIKVVVSMWDLVVVTGDTTATDAWDNNNIIEQHLSGQSVIDNLLIIGSIGYDYLFPRCDTVLCHGGAGTIHRALAHKVKLLITPFMGDQFYWANMVEELGLGCCSMDLNSTNIKAACQRLKQIDMTNFSDDLVESCKGDVNNNLNSIVNFFNNKRNSTLTYEGPLGFCKIESTIPLPRLYSLGHWIWSGDHQEIYNPDVAGF
......................................................................................................................................................................................................................................................................................................................................................................................................................................................................................................................................................................................................................................................................................................................................................................................................................................................................................................................................................................................................................................................................................................................................................................
>A0A6J4BUI9_4_A
CFKECFEDWLKHGSVRVNDYQSLSQVIKLEKYVEVTDIIGLSMLCKFNLILINDVTQQKHMFITNPLGPTIGLKIMRQGLLSHCVRVNFNTKNADQIIDVPRRAPTSIPETIRFSDHNVNSNITMSINELKDTVINVSKLQAIPAESDLAKVLAKPINILNAEFKFKNLYHTMNRQAKPVTFYNTFSTRYGYVISKVVPHLINRFVIVSDVEARRVMLCIKLENCTVLLGDQPNAHCDYIAVTTTMLKLPELKVKLEKKPLDTNNSIINITSRNYLEKNEKVSNWPVGSTTAKLLHISHFDNRTHHEVEGRVQDKQVFDHYVKQTLLNPDVSTIKYYGRVTGIESKALVLPLKSMRIDFWVGLRMVVETDNPRIRDYLLNEGVWNDLGLQFKIKHNYVVNTKNNTLNNMRIADSRLSRMCELTGNVTKMRQPPLALGTHNIDKQRFTELFRAQEIAAEKFWTSNGCSAFGEEELMVTTFEGTNTTLKAMNHTGAICINCKLHSVTGLITVSLVDKKGGVGKHELMNKTDGIPDDKDVDHDHTGQSTGIWSQTSDVNPTKFTKWWNLPESKVNNMPADNLWGLKSADVLTDTGLESILTNEVLTGDDNEFKQELLVNIEPNKTQTTKFSNTDFDEPDVFSVNLYEDTDLTDHTAKYLPENNVRIKCRETGFKTKLIEKSIKTNYPVYSRPVLTKLNNAEFNAVTGRLASVKTVRKVNLNVGEEVNRFANIYFDEDKRNLLNSYKTDPVGFDYTAIKAWLTSRPDAVKIAAEVDAIMVEGFETNQLNTIKVHLKLESLLKENPVKYMKQLQPRIIAWQSKGICALYSHCFKNIKQRFKSMLKQNVIYTDGMTPDNLGERCRNVQIKPTYNFVENDLTKQDRQTDHNLIDFEMAIYIKLGADKNLIESWLRVHKNWRARGTYIVMHGDAMRLTGQATTALGNAIVNLICHMDLVERLSTRLILMLILGDDNAFLVDGEIDTVTLRRWIADKCNMFSKAKSFKNVCQFCSMLLYKTTDERLELGPNLVRMKRRFEVTNGVHKLTDNNAEMRAMSYAMMLGKDQQLDELVKEYEWPITTTTWYDQLSNLQANAEYNEISQEQVLSYKQNLIAYLKEFNTYKSVYWTVDTEKR
.......................................................................................................................................................................................................................................................................................................................................................................................................................................................................................................................................................................................................................................................................................................................................................................................................................................................................................................................................................................................................................................................................................................................................................................
>A0A6J4C8A0_A
GVRYSIGTMITEMRREWQRRDRVGSVIEALFQGPPAFKLTTDEEALSYAEEQRAFRGIPNFGNTCWFNAIFQLLKSLAIKEQSVQGLVYRFGDFYKRPTPQRVKWVCKLLNIKFGEQHDAVEILYKIFDVFKCDVVIGYDSSSRLQYVTLGTCKEVPAEAVLMFNGRNGSGHWTAARKLNGEWYVFDDETVMRKDPNWSKVVLVMRSQGLLTKDDHTYPKEAGVSAKPTTSEQCSYCQSSSDVEAMFQGPPTFKPLKISVDPETPAPPAIADLLASVDSEEVREYCKKKGWIVEVPVDERKLE
...............................................................................................................................................................................................................................................................................................................
>A0A6J4C8D1_A
QPCEDCCPINFKKCMPLVCGEAYQLKDRRTGARYSIDTMITEMRREWQRRNRVGSVIEALFQGPPAFRPLKISVGPETPAPPAIADLLASVDSEEVREYCKKKGWIVEIPVDERKLERNVNMAATILSSLVLLTSVITLIYLV
.......................................................................................................................HHHHHHHHHHHHHHHHHHHHHHHH
>A0A6J4CAB2_A
VAFCQMVSTVPYHVPMAAIEEKGMLFTSSYVLASTNSGSIHPPTVSNSKALSRRFAYDVDIVVSEHYKTHNNTLDVTAATETCDDCCPTNFKKCMPIVCGEAFYLVDRRTQVKYSIDTMITEMKREWQRRNRVGSVIEALFQGPPAFKPLKISVDPETPAPPAIADLLASVDSEEVREYCKKKGWIVEIPVDERKLERNVNIAATILSSLVLLTSVITLVYLVYRLFAGTQGPYTGLPNAKPKAPVLREVRAQGPLMDFGVSMMKKNIVTVRTGYGEFTGLGVYDTVIVLPRHANPTGQVIVDGVETQVADAYNLVDDDGVSLELCLVTLQRNEKFRDIRAMIPENPTGASEAVVCVNTSAFPNAFLPVGKTEYYGYLNLAGRPTHRTMMYNFPTKAGQCGGVVLSMGKVLGIHVGGNGAQGFCAALKRSYFVKEQGQIEWIKTNKESGYPVINTPAKTKLEPSVFYDVFEGKKEPAALHPKDPRLEVNLEEALFSKYTGNVEIEMPDEIKEAVDHYANQLLSLAIPTEPLPMEEAIYGTEGLEALDLTTSAGYPYVT
..............................................................................................................................................................................................................................................................................................................................................................................................................................................................................................................................................................................
>A0A6J4CUA3_A
MNKSYCIEDHPDTFSDLGSIVSSNYTVPRAKFENLSQQLSSIMPKGKLDLRPQSMREVSSSPLIEGKPHVEAIVQPSLRAVNIVRPSPSTLKLGKEGLKPINQPTSNTEESDLNETEITRNRISTAPPPPPSPPPPPISYHPLSSDNLDTVSTTALINQQLPNHQNQFDENRLMANVAKLIAESNSAILQSVLSRTRTPSHLTQDMTKEHDHAEHLQEDKDYYPIKDRSTPRDIKNDEKHSQNTGKPTQIHGNYQTSDLTKERSSSGSSVIFSHNDEIIQPMRYSTSKVDDTNVEETPKYSNGSLGKVLDIDQMSVASGRSSRSLRSLTSLKSIRSIRSGTKSRSSASDIDDDSSDYETGIDAQVKRICENYSISGPFISDDLNVVHEICNEYSNIAKFMHGRVSIFSNHKSASQRVYRYIASNNRGKWLNSKQPSTMMPDSRVLDYIFRTVIRSEKLVVRHPKLQLDGLDEGRKLDDRAFSEIIENVFRRRKQLFSSQVGHIQRYKEIQ
..............................................................................................................................................................................................................................................................................................................................................................................................................................................................................................................................
>A0A6J4CUB7_A
MSNQHTRFTSQAETNLDHELAKDAGTDSLEPVQPSRDIDLESGKPRVHQTVSPQTTKSKAPELSKETVSSTLSTEEADASAMLETVMRTWIVRPPRYKISTYTPCSTRMFYILNCMNTVLMNNFYARRSMPALHPLPVRIYFSILWIIQTLRCMKFVNRIDQDQSDFIVRFLSAYPPEDLHIPGPLLAVYKSLSTSQPEDKSFGKVSPHVSDLLGPSEKSDLIRDSETALLIPQVPILMAMNHILANLPNNVTSESQWSPIKPGTGNLPAAVTFMGSTFVPNRTTWTPRQSWALSSPGIEYPIEANAQLMDSYRQNAFILDIPDAPDDIALTSDFLNLSDLEWFGRLNEMMAIYARYFHGSGTLADCALSGVSANQVYGQYKDQSTAPSRPTGFGDRTSRVKLVCTHKTTTRELPQLFELMAFNSQTNMRLPSNHPFKPNAGAPAYGVKEGPFWDIRPESSDSSLDESYLGIMAKVSQMHVQKGLL
......................................................................................................................................................................................................................................................................................................................................................................................................................................................................................................
>A0A6J4CUL6_A
MDSKINFPEDCFYCKKYHGTKNCLLPFDVVRKIQIPTDFALAIMEITHLHDVYGDSILKHNSTMTKLSDDTEQYELNERTLKFNSVAIKTGNLLSKADLPNEETRLEYHNSETQTEESATGAAVIGESIGELKPKSQTLPYNVKGKEIGKSYANALQSTESRSSWSDQVEEEILLKEKEASDKVCELATNVCNELSLPTQENEGHLFDELLKIIKLCRNIAKINRSTIPSKKLLESILYETEQLNKFGTKYKKTNSSKLDGEIAFSKELVTIHNHEHMFNWCDGIKSLHGDYCILNYDQLSLQSLTSKRDGETLEDACIEIFKSFRYSKLISKESKDEIDSAIKFELERQNYLDAYQWLANKTSLKKGSSALKDLSKVSRKYSELAKYPALDERLLYHIDDNLKQIVHESLSNQAKNVPRLGNEVNLEDYFFKLTAYFLKTNRGWKNENSFSNPSHLTKLQEHTQVIVPDSESLKVFRILKSSIDNFRISYKKKYVMNVQ
....................................................................................................................................................................................................................................................................................................................................................................................................................................................................................................................
>A0A6J4CUS7_A
MPETRPVSTLETPNPPTAPENDTGPAIPPPNVQPHVSAFNPSDTQATAPAPALQPSGSPLAPRPRRRAAPSTSDAHPNAILEIVSALPIYSDPDDSVTSAIIPDSLAMFSVVNTMDTLMTSTHRFLQGAPIWHPVLSHLYFGMLFFFQTLRAQREAGELFPETRNLLLQIEHYFDFRSLAIPGPLVHFFSALSVAAPADDIIGNASVGLPADPKNSGSSGYLLSNNMWPRLPNIQMLLDVAYRQVYNRQQAPPPGCDYDFSSLFGSALDSNTRARFHLRTPNYWNLSDVPQQIWESCHNTRRQMKLPTAMNLNTTTFALSWIQWLRLAPIGNEILPDWFSPIITVMQRYCGFFKGSRSLNDITVTGNGAIFVQITYAGDTRKMLESDPAPETVVTKASSLSPSESEKDKKGKSKDEDPKSPTTIRTPTNTPSEIVRLPGLTSYLKHNHRNLPALHLQIGALTQVNADDHGHFANSVVRTGPAWDVRPYYQRSEKFNYSRIIGGNLVDNYHQDTRS
...................................................................................................................................................................................................................................................................................................................................................................................................................................................................................................................................
>A0A6J4CVJ0_A
MSDSINNIRVRQVSGSIPTSQWVHSRRARMKGAKKLSEWMKGRARWGVELLEPVGIRINELTSGELYWLQRAQRGDAILPRLEVRDTGVVPDEQTVPRPSSINDAVRFAYGYPNLSDAYVNHLMRRSPTVAIIGRAIFKAYRVIVDAPPPLRRHQSAELGTEARPPVKTSFQAGEYIAPHTFEGGADHILRVRKGRRDRREVNMDELYTSLFNDVGGFRFCS
..............................................................................................................................................................................................................................
>A0A6J4CWD2_A
MEARYARGQVAPEFGVDPNLGGRLLEMPTRDDSLSTLSQKMTALEAVVKRHRSLAVATGLMGTAKQTTDPVEAAKGVMSVVELEMYEDWQAGTRLEGWSKSKCVKDKSKFGGNEKSMAKWLVGLQAMYKDPSLTAEHVSWIATERAFLAPCLLAHATVEGMKKGMLVMGKDLTAEELAEYQTCKRIIATAAFRVAEIKKIINEHTGLIDKAVKYVQGVEEIYARRMRTTTVHEAPINRERTQLGKRKLAGPGNLEDLKRRQGGSVRRVAEEGDRAARRRLGRLAISREASPEYAPQSPRLGETNPVTTALGDVMDI
............................................................................................................................................................................................................................................................................................................................
>A0A6J4CX26_A
MEYLSKLTERLSIREKFNKNFLYIGFRNPFSVWKPRTKGHDEHEHTVLHYMIQNMYPWDYEDVMSYKMTTTTNDDVENDFFSGDIEQHQVPKDENYLTALTTVSDMFRPSHLIRPVHFADLRLYPWNKKPSAEPPFSDHKKYLSWLNESFLNGTIPNRKPSFANLQDLIFGITRQQIHKIKEAEADPDDYLYYCKTHAKPALVKRDDIDPETGKTRNKVRMIFGVPKLMIFAEAMFFWPLFEHYQANIGSTPLLWGYETLNGGWLRLNDELMRSHLRSSILMIDWKRFDKYALFDVIDDIIDKVRLYFDFDNGYVPTTRNPVYNNWKERKQPQRLQNLWDWTCYARKAIPTVLPSGRLYKRLFAGIPSGMFTTNFLDSIYNAVMLITILNSLGIRIDPTNFRSFVFKLMGDDSLTQLPMLIPPNQHSEFLLSFQNKADHYFRSIVSIDKSKLCNRPFGSEVLSYFNNNGFPVRDYNELLARLLWTKSKNPRPELTMAACIGIYYASAGNCTYLREVCFSIYEHYRVQGFKADRSAVLGFFDPNILRNIDIEVDKFPTLSDVQKRLTTLSMRSSERAEKYWPSWHFLSY
............................................................................................................................................................................................................................................................................................................................................................................................................................................................................................................................................................................................................
>A0A6J4CX33_A
MSNNAGFTVKLDKPKKHRKASSKITDSEYESATGPHPTRQPASKQAEYHPSDKEAKISVNIDDIIAAQDVQTKRRSTSSSKDTESHGSSSKMNKGKQESPLSERAKSKLPLTAIMEGFKPSDNDSDQSRQEATTIKGSRKSFEAEEKRHSKSVAIVEPNHRKKSSQSSSSSHGTNKNRENDKRNTHPTGIMALFGGQSSKTKRIQSNRRVSKKLPPPIDTQAHIKAMSSEEETESLSEEEFVRNSPMRIPEDQREIYFESRKDKKSTQDRVNPSKQKNRSEDRISTRSPPPGYDTSNPFEDLLQEINCQRIFQDPELDILNRFCIEYVGLCKSTISTAILTFSHTKHYKRVYDYMKNSTKFATTPTIITNPSESLPVLHSKLFLGHFRTSSSRAPEPRVPLPHLEHGHLLTEERFRNIVEGIFSRKCFLLSAVGVSTEELSSLE
............................................................................................................................................................................................................................................................................................................................................................................................................................................................
>A0A6J4D1B3_A
MTKTLREKIITQGIENPLTEAAKIEICEFIEKEFKYKANGDNLEKFFIYERNIFNYTKMDYCEIVKKQLKAFLESEGFAAITIKENGSRAYCLSLEF
.................................................................................................
>A0A6J4D1G9_A
MNIKAGDLVTIREDLQKGKYGADSVVDDMLEYCGKSFKVARVRNAGTKLDLEGNPWNWTPEMLVDKPSGNIIGYRCLVTGGKDSWWSVGKVYEVTKYQGAKVIVDDEGDQRFIGGNTLPELMEYLKERYGTVFEPVYAETSDEDLIERIKKEIERLNKDQENLFGKRDRINEQAIQLGSKARKLEEVLEVLEEYK
...................................................................................................................................................................................................
>A0A6J4D1J8_A
MKLIDEEALLNDVKSHINYNPEDDYDEGWNDALEMCAEAIKQACREANEEAAKTPISMNGTNLGYLTPSEMSPKAPESDFKVVTEDNTIKALKAVREAIEDTYDTEAAVAFIDGMLTALEM
.........................................................................................................................
>A0A6J4D1K0_A
MLLFNDKNELKRRIKALEEGLSDANLLKKRYKERLEELNKHITAMDYQHEADEERWTEQLESYEEKLIQRDLKISSMELLHEQLEEQIESLEEELEKASEGSVAMLSDLRLAESAYESLNELLQKVTESLWESGERLWELEEENSRLREELHDAMMEIERLKKESKSPYQTAVINVDVRDTLTKQLAKSLKQVNEAFEKRYKKKYVFTQNGASDHYECSTLDELLNELRITCWIKEADINNIREEYESLEEIFNKEGKAYTTLSFFSIEYNSRINITATIIKEEI
.............................................................................................................................................................................................................................................................................................
>A0A6J4D1M7_A
MGRAGGSFSEGGRGARQSASDKFWEIRHYRLPIYIFPKILYKASRQLPDSYSDKLSEAIPTAIR
................................................................
>A0A6J4D2G5_A
MFNMSKLPFEKELKEALNKPTLTQRETALTALVGKLQYALVDSEYDRFMYEQWYEENAEDVRGLDADLEDANAKIDSLESEIQHLEEQIYDLENGIESSEETVEELTEAGVSFDEEFVDVRNDTQTLDSLRLAGFRSFPVVLLDGDYETGISGFHPPKLKAFIKAVQEEV
..........................................................................................................................................................................
>A0A6J4D3A1_A
MELADFNIAARNDWLTGDMRDLNTAVHNLLDLLELGAEDVSISEYRAYMEGVSEALEHLTNSLTELTGLFVAAKRIQTKVDKKMEETSNGI
...........................................................................................
>A0A6J4D3E2_A
MEFDSKQYAKYTESDLVKLSERVVELMEILKLGSDNISNYELEHSVEQAEEATEELLEGLRILAEHYELFNETCQEDDKKWEENV
.....................................................................................
>A0A6J4EEL8_A
MSKLAIKYLNQANDVLSPLGLSVGVPSQWMDNQQARTSFKNSVILACLIIDSAANALQCEDEQSMKENGFTDMQDAINCYIQANLDSWTQNDWPESCRDVNAVLSRLSAMVEAIQNKKKKDSKPSIASKIMKSVNLASYALVAAIGVSAIATNVQAKDSLSTGLQSFVSTFKNAPDMACRDVGSDGNDSFWKVHFNSVTVKDVRVTLTPLGEKSGVQSVINLKRADSDHDMVTYSLYQKIEKEKLQFVTNLVSYGDVSETVLATTAYNDGVAVYTTFINFANCEAIQ
.....................................................................................................................................hhhhhh....................................................................................................................................................
>A0A6J4EEP7_A
MNLRPIKGHVNLSTLHKVANDLGGMDEEDLKQNLLWIANGIKAAKAKMARAQGKLKANKYLIRRRNTLPQDVVSLALSGYKAAEVELQEAEFEKMRFQENYRNFRSIDYIRKSLSLLVAE
........................................................................................................................
>A0A6J4EER4_A
MARLWAVRVKWANKDLGGDCIKLFDTRQEARLAKKATKALGLAEKVEIHRWFQNDNNSAGSLTSKVHY
....................................................................
>A0A6J4EEV8_A
MRTLWTLDCQDDEGERWTWKYFLDKPTPDNPALDFTSYEDAKKLVNGEKVWSPDDEVQYFLTERKFS
...................................................................
>A0A6J4EEX6_A
MAEVYFAGDGHLGHRNICNFRKKFSSIEEHDKAILAAFDHVTKRDKTFFTGDWVFEKYALDIIAEVKGEKHLVLGNHDRLELLPDMMKVFRHISGDYKYKEFWVTHIPIHSDEMRGKYNIYAHTHNSTIRDWRYFCTSMEQIDYRAVSLQEIRKELESRKEWVASLLQKDHPITSEVQEMLSKQAESNLPFQRTVEQTSFKGLLEW
..............................................................................................................................................................................................................
>A0A6J4EF89_A
MEEEDDDDVFCTKCGMTVDDAYDPSVEICPCCGVCEYCCSHNSED
.............................................
>A0A6J4EFD1_A
MLTIKDLHNAWKSNTAAVIDNPADSWGRYTEIACYEYNDITKLQYHHCPDYNDIEEKGFNENMSNEIAVLLGLMGVTFECIRDIDRRMTTVIFRRGGVFYAHDYINVVNDISISDALGDALSRCESFVVGDPKREDYETEYQFKKEYREYCLLYAVFTPGEMLDLLALVQSE
............................................................................................................................................................................
>A0A6J4EFE1_A
MRGKTLFAASQRHDVMTRHAVKFGCYHALKKHVRMLETGERIESQWLGLRREEAKALVTFYGVTAWPGERKKLTKRRGEKVTRYIPRPNWYRAGSPLVLETRWRCRDIEGAHSTDELLRKIKKSNPMLACDKVSDLPGVTPVHMLMLNPDMLREWRNA
..............................................................................................................................................................
>A0A6J4EFK8_A
MTQKVIDELNKFIVEHSDRMNDTSLSDWQRMDAARTVIKLISIRREVENESD
....................................................
>A0A6J4EFM0_A
MNYTSTKVLIDSINNSSEAVQERLIQDVSNDIKFFVKRRLLGSKAYYRAKAELTKRVFLLHGLVY
.................................................................
>A0A6J4EFN2_A
MSKVSAIDAIRQPFQFQSKSTQTHSEPRQIRLGGTEKSVFDIAKNKSVTIVEGGELVNVSHRIRTGKTAKDRAKKGL
.............................................................................
>A0A6J4EFN5_A
METIAIIETHNYGVGITLNYDAMADVGNLLLITPSDMKIIAFTGIMLIGADYLELAQFFARNGLLLDVDEVQAICETFDNYLDKVVSGEQ
..........................................................................................
>A0A6J4EFQ7_A
MINHLTLSPLTVLVRTNREDSVNYLRINADLSRPETVATAAADAFYQDIRDNLDLGECDPGSAGDAWRENGCEIVGIAEGHFNIATSGCDTVSSLCGYLRYAIDSEKPRSVAAVCAGVLGGAK
...........................................................................................................................
>A0A6J4EFS1_A
MNKKDTLNQNKGIRLVDKISEGEAGTRYVTTHFYPGTKGRSKQIAISVTETTDCDEDIETLGRFNRSDAEVIIRQLRSAFDIPNEERQMIELLQNQLDASQELIENLSAVTVANIMYENGLRTAVLTPSRIVSGLTPALEIDATRPDQVKYILKEEPLNAQDTTDNGRLDS
...........................................................................................................................................................................
>A0A6J4EFS2_A
MEWRELPGYEGQYSISDKGDIRSNYRWYLNPKTLTRHKKDRELIMTPNVGSAGYARIKLSDQIFHPYHRLVAIVWVSNPENKPFINHKDGNKLNNNPSNLEWVTCQENNIHAYQTGLNSGMLRAETLSHVWNFISPEGVQTEITNLCKYCRENDLSKSSMIAVHKGTQYQHKGWKRNE
..................................................................................................................................................................................
>A0A6J4EFT4_A
MTKIEAAPSFCSTARAIYVSADDQLTDETARQMLSHNEIGKRLCGWGQ
................................................
>A0A6J4EFZ0_A
MKYYLIEYKSKSWTDAYNVVASCKKEVVDGENPIEATQKLQQSCKDAGCSYELVDVKEIK
............................................................
>A0A6J4EG22_A
MRFDFEEEVVVQEENRSSDLFKPLETIPAFARNELEGF
......................................
>A0A6J4EG44_A
MSKETVDAVFENSRKALRSISVFSLKSVGVLLCIGLALGGVNEVYEHFEKQKRNKIPTTEQECKVGTAGTAGILFNKEESVIISFSSNGKDYKYFIKYSEMEKDGDVTTFRGKGVSNGVPMSAEFIRGYSTTLKLDTEWGKESIYMDSDCKNIPTVTKL
...................HHHHHHHHHHHHHHHHHHHHHH......................................................................................................................
>A0A6J4EG53_A
MSTVYGVINSQGVHVDVSNSERGAKVFATKNGYTQVTARANSGYHAHIIAHKVGNMWRDGAPDIVREDAPEADQVNAEDNRRTLAVKTVGEYMTRDGRRVTVTHVTPGNGGNSIKGLVWDATPNGFKPSIRFMWHESGKYSVLNGVSPFDIVARWDMSKQPFEVTGPGEYLLRNGMRVTVDEVRTGTPYTFKVKGRIWKKFRGKVRARRSEVWMITGHINAVGQSEMDIVAPFTGGSQHG
................................................................................................................................................................................................................................................
>A0A6J4EG62_A
MTTTFDTLPNLKIVIDHLSFDNGMEFDEIALKCLNKFDATRLEELCTRFCGAELHTKISVEELNDGKPSEQCYNYDELVGTVGEQMAYGEVGITEFLIKKYPDLQYLDQYLNEVFESPLD
........................................................................................................................
>A0A6J4EG66_A
MLTTISSVYQLVKNYWYLLVIAGLLAYCGVQKIHIVELQKDQIKLQAEFDTLKSTAQQCTDKVTQMEQDSKKLLDNVNAAQQNAAKILDNSKNTIAAILKQKIPTDCEGAMKDLVPKLKDPNWSK
...............HHHHHHHHHHHHHHHHHH............................................................................................
>A0A6J4EG76_A
MSKTAQLALQDNAELNYPQNNRNIIINGDFRVNQRVSGVYSPGILSTPTYAIDRWALVHFQAGKLTFQQSNNLTCPVTSYGYTITVASSYTPVSNDLFSMSQLIEGVNTAHLKWGTSSAKPVTLSFWVQCSVAGTYSVALVSSASTYSYVTSFTVTSANVWQQITISIPGPTVGTWGVSNTTSLVLRFDFGSGSNVITSNTNSWQSTVNFRANGSAAFVSQATNATMSITAIQLEVGIIPTPFEVQPFTKCVIDCMRYFFNNPSTIMAPTSAQGTGAGDRRILVPFPVSMRTTPTITTVGTNITGWAQTSPMSAQAYYSSTADALVQPGTTFDAELYS
..................................................................................................................................................................................................................................................................................................................................................
>A0A6J4EG79_A
MMKHDKPEFVDAKHLVIESVIIDDKIVGMAAIAFNRYNVGMWSVNCDAKVDDNDIPPTSTDLVPWIKELKHTKDNQTKQDIVQLLCIGGESEQSAINGLSNFIERHQPDYCWSFDGSTYAYLRSMKVPEKSLGNIVVLPISVLIGSATEDNPLLDTLKIPMVPKTKAMLEFRILAGIFEDIETSERNPIITGLKNEVLQESMQKLLSVA
.................................................................................................................................................................................................................
>A0A6J4EG81_A
MANRRTKFIYVHGADQVSQVFRSIDETMMQAVSRVPPVGYPIEAGYLTPDGDIIVTRVKPSYSAPWEVVE
......................................................................
>A0A6J4EG85_A
MKLFTHQYSTGTGAQVNAPSDYIAKVAIVNSDTFCETITLADGDRYVFGFWLNIHKKQIAVFKPSDLMIEAWKRSHGGLLTALMPNAGGRDADKVRFVASMRDPSSGHGFSWQAVAGDTMKADFIAFLIDQMGAEYADDIKKHFHA
..................................................................................................................................................
>A0A6J4EG88_A
MDYVSEYLDVDIGNDGSLVFNSDSFLNKVNNILSTPYGTMPFLRKFGNNIEYYLFRPFTYANATLIGIEVENSIKRQYIDATVVVEIGDLDFSGRVYPFSLTISHPKLLEPLSINKSYQSHV
..........................................................................................................................
>A0A6J4EG92_A
MTRELIITELADIIAAVNILLKNDSAVNPGTISKYGREIVSEIGMIPENLIGEIKNVAVTYDNGQKSLPTKITIPWERAEIVVKARDTDTEDLVRRLVDDRFNALVRGTHSKLTNGQLFDKETVDELRLQLDIANNSCAVLQMREAAANNELAEMRDAADRTKRAHQKDIAQLNATIKSLQSINRYTEPTGTVLDAYHTLAKQDEIACRLILKSAINLFPEDCEDLKRIADFDLATYHFNDKPERVKNYIHAMLDNLIAAGTLHQVTRQMMYAMHNEANQVNRPRVEIALRELSPPDRVIAVHDVANKDIERAYKEFRDIVNCEGAIHE
.........................................................................................................................................................................................................................................................................................................................................
>A0A6J4EG96_A
MSMKSLSELRALYKEPQLMHKWSIEVPTWPNAVAPSNPDVLFLITSSSLPEPEYENVQVELGAFKFNYNAKESRNGKVTWTFFDNTDSDIIKYFFIDYANKRQNSASTTSITMESAVSADLIAPIVNCNLLAADGKTVTKRAQMVNVLFQPTNFGGELGQEAAVQKPTIDVLFDSFVWVKV
.....................................................................................................................................................................................
>A0A6J4EGA7_A
MLYIDNLDRYKDYLVTIVCGNKESGITDIQGILTDEHFNLPTRAEFANSDTSMLVDAVKGAAGAVAGKAGGVAKSLVDKKFNTLIQSARDWQSGSGIDFSVNFTVFKSSKSGVSNTPSFKDFNANLVKLTQSKTTDVNLPQQSHYDSFVDRLTDIQQITAKEANLFTVNIGNWFQCSKLIPTSATMQLSTYVDTSGSPIFAQVTIAFESYRNLSSSEWAEILRK
................................................................................................................................................................................................................................
>A0A6J4EGB0_A
MSHSANSLPSKYGLYGTYDKRRSAKKTIAEAKPRQVPSILQNINESRKSINESTNEYLVTGVCGGEQWQYRVTAKDETEASSKAQEQAKFKFNRKFVMKNGITTTNVQKTGSGEFEESHRLSALLKRK
................................................................................................................................
>A0A6J4EGB8_A
MNLAKTLSAKLGSINESANTNESLASLLLAKNGIKESAPKDEEKLDIDNMTVDQVTTKLLQFSRAHYPGIASKLKVKSDGKNMWTEIPGEDRTYCMLDLDTGKMYVIGD
.............................................................................................................
>A0A6J4EGC0_A
MNKAQSFISKVQSINEAASFDIMDAILATTPSLERVRDGLLVSYKHKDGTFTLVNQPGSTLVNALFEPVSGENQVFRTTKDLRDFIADLGVTA
.............................................................................................
>A0A6J4EGC1_A
MNNFDRNIESFKKELAKNIKEARKNRTVTQSVLATLSGSAQAVISRIENGHLTCVSLEKLLHIMAVLNMEMTVEIKGKTHCQETGIDIKVSHVSFPDYRKNK
......................................................................................................
>A0A6J4EGC8_A
MVAINESLNKDKKVQTIKESFTAEKNTEDDLWCVKNEAGECVESGLTEEDAKAKADELNQE
.............................................................
>A0A6J4EGE8_A
MFAIVRVNNKLDPIKITLIKGNNIADTYPEYNKEVRNTALRYVYRASDARMRILDQEYIGTRKHDWESTIEIQFNEIKRVCKRVDNTADFKP
............................................................................................
>A0A6J4EGE9_A
MSNATSSMKDEVQKTSTDVLMCDDCGAKCCHHPKDRFNTLEYPNAIMLVPAEHQGKKCVDLDDNNRCKRYDTRYLECRTYPYMIDREGVMYVATSCPSYKRVVELLQQGDQSTIDYLLVKYNILINMPDHARELHDNRVKNYISTVRLNLSSFESAVKVSY
.................................................................................................................................................................
>A0A6J4EGF1_A
MSECKWALQVNWGGNRSDIAATISLQRTREAARTLRRMFISGGQKPCDVKIYKVKHTNGVMQIDTNVNYR
......................................................................
>A0A6J4EGG2_A
MPAILPTKLAINREQTGRFIVTNTSAKPGDEYVSSYGTVVKILAVSKMVNKNKVLGEAITFESRDGIFTEMWKEFSSIPAGANSPRYKLVKRAQ
..............................................................................................
>A0A6J4EGG3_A
MISYLAQIKNLSLGELLALLNDNSPKNRLVRYLVTSVALVHRYIDKYNKTIYSTDLILTTVLALVQLRLLDKRPVSIDIISQMIQHELNIVTSVQYLEPGTMPVMDEDYEPNPLESLLIEEIKKEILECTPEHLKLVMAVFLSTGELMIHAYSPIDKVLFNTILESNGYVMDSITNLNVLDKLESFTDKVLFLYLLNKTEPELFILLTSVRNVNTIVLLSELKSFKLPSVAKIVEIFDGLISTVKSTTSEIALTTSEAKLFERLAKDINLDIEQLTMAKVFSDSVDRLYNDFEEVLDIALNRAKNTGLLQPLNAVLNTEIHKQNSIIRHLSKNK
..............................................................................................................................................................................................................................................................................................................................................
>A0A6J4EGH0_A
MNIEEQQKITHKLQDKINEGVNDKEVHDLLQKSLDLIYFLQEKSSVLSKLLPRE
......................................................
>A0A6J4EGH3_A
MKTYIADGITKSSRYVQVYENQFGVLPYGVRLANVVDGYLMVVDEESSTYDSYIRKYGQWELYSVGKQFRLQDLAVEVGAGYLMETTLAEDIIKPTLSAPQTL
.......................................................................................................
>A0A6J4EGI4_A
MFKAEYEDPTAFEENVYEQTGCDVRCYQPTTMTLPNGPVPAIIFGVHDNDVDLFEAQIDRKNRRIWSLKEMLDDNAISPANPLVLKYMKCDPTIH
...............................................................................................
>A0A6J4EGJ6_A
MECTHSAKKTVTSTFIHPIIGDEEVETNVINEFTYEDISLHRFKCTQCNKVFYYSEAARKYYEEGIKSNILGLDGKGEL
...............................................................................
>A0A6J4EGJ7_A
MKVRELVTALNRMGDFYANHEDTNKQGKRFSFYKAARSLKTQLGMDTEADEFFDFTVFSGIGDGIQDRLIKVIKGEWVYELANAPGADPIQHADKELAEKLAGFGIKTQSDVVDAMMDKKLCHVLPDELIESNGRIRRDKVEGVMGWLRHIIQELGEGEMIPLGSYRRESPTVKDLDFIVVDIELDKLMNIIRTTTPLLVREVTVGELMRRTVIAYNGITVAADFKMVPKGTEGTAILHFTGPVKSNIVSRAIVKRQGGVLNEYGVFVDGSEVSSTLNMNETQVIEFLNEKYGTNIPLDPASRS
................................................................................................................................................................................................................................................................................................................
>A0A6J4EGK2_A
MNSKYQRFFAHVRSGYVTVVHHGVMMVDVLVGTGANVSIKHLLTADEISHLGNRIQQRVKAARHA
.................................................................
>A0A6J4EGK6_A
MGNSLGLLPGGMREKFEPYLMPIIDVITQRYGKGFYECQLGNSNIEFVPLEYLRGRSFNDAIVIVDEFQNTTKDEAFSIMTRLGETSQLFCMGDTNQHDMRGRESGLTWATNFIDEHDLYEFAEIVDGESDDIVRSGFCKAIVKAMEKEQDK
........................................................................................................................................................
>A0A6J4EGK8_A
MTKLRSLLYIPYVIADLIVLALSYIVIFWFLPLFADKDGNLPKYLYWFQTFDASLDEGWKSKYDGFNPNPQGFWQLYYARLKWLWRNPCYGFDYYPFGFTFDLTQWTIRKWESNDQRELFIATGQGLFSIIYYGKYGTWKLGWKAWNYFDSNTGKWKENYSWGDQHKIPLCFSPNINRRKV
.....................................................................................................................................................................................
>A0A6J4EGK9_A
MAWYNKMDKIPRKYFYWEGNIIRTIYSNQRGFWLVRGRNLVRCDADGNILDPKDFLYATSTEATMSIPQVINGWLWRDMNKGLYPDFDAYNEQERQEYLNGWTDEKLAVRMKAKDEEDTRRRAEYDALPQIEKELNNFDWTHDYSDDRNASVSAAAHAIRILEDLDKNHTPEQAEIIFNKYGKGYGLKRFRHLASFYRGEVEERARMRARREAGYA
........................................................................................................................................................................................................................
>A0A6J4EGL2_A
MPTEHDLRVAFHYLETQIDLHRKASADRQRVRDAANNERTKQEGESAREYYNSPEFREEVIEAIMEAGATRMQAEGRTRDQARLFNEAINLGLM
..............................................................................................
>A0A6J4EGL6_A
MSGLIEAPGLTKVQGNAVIASATAQATAAAASAATAQTAATQAQTAIPPVQVVDYTALRAYTGTATVLQVTGYLVSSSPSGIVGLFVRDDSDTTSTDNGGTIIVVTSGVNTGKRYKRSYVGGVNIQWFGALGVGSSNDDSTAIQAATNAANTKKETVIFPPTAAHYKLSTVITVPDGVNIYALGATVKRYHAYTVANSAFQLSGSSVIYGMTYDGNASGINDLSNFTLYNDFNCAPTVGGQEARIRFDTCIFLNSPGSFILPGCARDLEITNNKFYEYTDHCIYAGNTANPTQNITVSNNVFRATSGATTREAIKTRKGVNGYSIFGNTFYLPNASAMTLDFGDVTDANNRNTRISINNNNGICQKFVGAIGSFKAGDPGDKCNADIEILNNVIDCTYFFLIGTFNWTQVAGTYASADSIVIQDNIIKGGSIVAFGQKDRPVRVGSGATATAVLTGNSVTSITVGSGGSGYTRNPVVALRDSTNTGFGAVAKATLSGGVITGFTVISGGINYTSAPTVYFEEYGINSFIVKNNTFLPREEVSAAAPGGITAMGDIGYIEITGNVFECMTSNYYGANSPVSVVGTTTSAQTRAALHNDVLRGAPAKPRSILIERNYISMSNSLMYEGGSAGLASDGSMINDYDTLLIGDNIFDLKFVAAGASAQAVSVGNSTRAKWFFVRNKQVNHTTGITVCDLSGPRLLWTTPSNATFGDAGIPRGSKTYDPPSVAAGSSVTTTVSIANAFLGDPVTAAFSLSLGGLTLSAYMSSNGTATCVFFNPTASAIDIASGTLSVVSHQ
...........................................................................................................................................................................................................................................................................................................................................................................................................................................................................................................................................................................................................................................................................................................................................................................................................................
>A0A6J4EGM4_A
MLSISNLGIVNDVKALQLSSIYQIQSGLDSLDIIAITLFGDQNYWKYLAYYNDIENPFGLISQGYTSIKVFSKSDIDLLIN
.................................................................................
>A0A6J4EGN0_A
MSLSLDQLIDVILLESGQFIADLDATLLDKTKLGTMVKRELAWYSRYQPFKATVVSSLYDKKVFSLQADGFVPKNIVDIRTDRFNFIGYTTAPIPGPVHSYYWRYENPILYFRYPEGPYQMSYISDHVYDDVNQNLPTIDIGDRIVNMMVGRFMMTVGRSRKAFTVDEIPLTTDAEAMYSEGKELYDKTEEEIKQNSRFNLAILV
.............................................................................................................................................................................................................
>A0A6J4EGN1_A
MKREHTWCVWWRYILSSGTKLAYNDKPKLYYTEKAARMAERDLNKFYDFGVNGRLEYIALPIGVNPYDQ
.....................................................................
>A0A6J4EGN6_A
MSIATFKKAAAKAQKICEDAATVAALTREYGKEPTTFVFPAAGILYGQLVTSLRHRVSPATQIVREGDNVRVVTTNPTAAVQVLKQFGVATTVDGATLSDVHVDNRDATQA
...............................................................................................................
>A0A6J4EGN9_A
MTAPSEKQFARVRIIRGTSISQDHQFGMRWPRCLAPSNYKDENYADDPDMPFEGVWNGRYWDLRAHGFGKFGERDSYGNGSIYVGPYEGVEIISNDVPEYRPAIVTHKLKHVGDLPWIPTEVLRLANEVKHQNYKVNTPTKFQKRELIADVGKPLMYQLGLLIKYRPDELDYVYFSCANGAEEHVDQLDPAKFRDTTFVIPVILPNGDNFITAEDEKMKVEIGGVYQFNHEKPHSMTVADNTGAVVIMVGVKK
.............................................................................................................................................................................................................................................................
>A0A6J4EGP1_A
MAWSEYAGKQCAGNLLHHLNKVLPCHVVDSVTIVGNGWIEYEHRVLARYTWTEENGVHIPVFKYEGNYAHLNQQGNVTSS
................................................................................
>A0A6J4EGP5_A
MIKTSVVITHLRKLGDIYFKTDDINRATTFNNAATAILSRYPEHLPEDINQLRDIQGIGPSTINECKAAIETGTSPRLLELEKRAAEPSEDKVKQSMDMIKNLLKNKK
............................................................................................................
>A0A6J4EGP8_A
MKDAMTSSKYKGDDNGAHKESLRIAHLLNTYGFNVIRRKIEAAPWHTLAPQDRYDMKQMPSGSYFETHIKANVFYHANMDELRGVAQYHGMHMSRNPFKVLGSSHTRMFTLRDAKTTHMQFWNRAANCIAVLNTVSGVQVMEEPEIEFALFDTNVHHDSKWIQA
....................................................................................................................................................................
>A0A6J4EGQ1_A
MTYTIIAVVLFLGGVATLGLVINRINRTSELESDQSSDCPYKIEPPEFVDSGEATSRYTNQD
hhhhhhhhhhhhhhhhhhhhh.........................................
>A0A6J4EGQ3_A
MKINNWCIVTDVFSGLRGPEASSPRVAGKTAPYSDIITSPIYRLKEGSTVEEMTVITKNGSEYTLGVVDTEYLNLYPDAPTRLFNTLSAK
..........................................................................................
>A0A6J4EGQ5_A
MGDGDSTSSSFAVGQLVRVGLWQRIKFLLSGEMYVELKYDATHEGAASVSISNVQLELK
...........................................................
>A0A6J4EGR2_A
MWPFRLKSEAKVDTHPLADLRTRIVGIQFRSAGARSAIAQANIGDELRIVREKTNRKDYNALQVHIKKFYNARDEVRSFVGYIPREDAAKISPFMDHNNITVLRAMLSSTYRGRHANDIEPSIIIQED
................................................................................................................................
>A0A6J4EGR4_A
MSRLNSSNIKNHGISQDDIVTACKVLSAVPVGGSVNVPLLKLKRVSHNTYVIDTCDVEETTNANDILFGSD
.......................................................................
>A0A6J4EGR5_A
MGTRNVQVKGADGNYGPLKPFYTLHKDDEFMLFESTGEYLGKWKALTSGLEGKVEAISLDVTEPTDTTEDTETTHA
............................................................................
>A0A6J4EGR6_A
MISLIVWAVWSLIVGTVIYKARNLAIKENPAEEDVKAIKLGSVVLVHFAITLPLVIVLCML
hhhhhhhhhhhhhhhhhhh.....................HHHHHHHHHHHHHHHHHHHHH
>A0A6J4EGS1_A
MSGLLQHFTVSADTKEQLINAIKIALVWDKKVTHYKTGIDINNQPYLSFLWSDKDNAVPLIASLDTAEDIAAQVYAWLKNVEYGRGNGGDGSDSKGWHITNQSVKTDKVYSCPWASYQVFVVYPEWIYYGK
...................................................................................................................................
>A0A6J4EGS3_A
MISNYTLRKEYNAKCITELIKFLSLFPHIEDVKAWVMSNTLEVHYTSKNDDVPPSAIISLVMSKLDSPKYSYQYSINTSRRTVIEFKTTAVDQQLGFHQSLTPIEDIPQFLLKDNAVNQNKTIPHTIKQAFESILSKDVYLVSIQDGMKIEILMNTRFIDVACDLVRYRDRAWQNPEYDIAESKYKIWTRNTDGAIRQVYGE
..........................................................................................................................................................................................................
>A0A6J4EGS4_A
MSQDSSKKIDYVVAGALYDFAARLTTLDQSITVGAKHNASPMAELVNKFINERGVDQSEAMVQDWTECLTAGPDQSKTAMAFQMIKQAINNDYGYAWSWHCNIAMSMKDTFSGFPIDKELLHRLCNEAAARFMKLCFDVDTSKEPGQ
...................................................................................................................................................
>A0A6J4EGT0_A
MQTTPQRVSVYNELGDFAGNLGQLQVVVQELVKKYGRDAIVKFDAGHNNIDCDLEFPPLMLTDWFPKDVKPVHTGEYEIQVTEKQMIRGVWRDIPHFTMRAWWDLHNWVYTVGHVNKNLPLKNQSVSWRGVRSPGNDAYYNSSLAQLAPIIDVSTIDINKIDLSPGPIISTSNGPTLTILPT
......................................................................................................................................................................................
>A0A6J4EGT2_A
MERNVVTNYYFRRQTMKVNRAVDPEAAVLHCVRHMRQNSYGSTVAEVVDKSNFHELVAVVTRNVNGRISIVYHREYNPDGRRR
...................................................................................
>A0A6J4EGT7_A
MKNKLLISLAGMPGAGKDEFVKAVLASKLRELSPIILSNSDKIRDIAVLLCNLDPTRMNDQDYKASVQPGTYGKTVREILILIGDGLRGVISPEVNISPTLWSDIAMRRFTLGGDGLYIKKDDRRIEEYDATLAAGGYLIYIVNTKKQANLGDAADQAYQEYAKSKAHYIIENNMDEQFYKDAEDVVRKILVKEYAEILTV
.........................................................................................................................................................................................................
>A0A6J4EGU4_A
MAPNIDIIKGLAKINYALFDQVVQQATRVDTTTEGPFKLMVYYQHTNIIGVSVLDRNVTKCYTKRELKDIIIQNKRLLKEAA
..................................................................................
>A0A6J4EGU6_A
MQSHVLIIIKKPDTLAHIAHGLMYGAECYENLPIGTPIALEYFHVSTSYQRRNLASALGVDINDFATHSIDPEKVNPEHLVTIEPDHFDDFSHIMGNYQDQIIAMMFMPYM
...............................................................................................................
>A0A6J4EGU8_A
MHKHPKPHFKYSGGVYEVVYTDDDPFGYVKDVKITVIMMFTEAGMEDLIGAYRWWKKRDPKMARITFAMMMRRTALYRVSNPRGRSKWVVNDNRILANIRSRYIKAYLQSEVDKARKKTAKLKPAKHYIDMIASGYCRVSNNHRTVSRIDTPDWKLEQAIHLKPWDPDTVELRERSGDYYRRCLSKDKIRYLEPEIYKLFPASSDGPDYFLPLMGDINYGQ
.............................................................................................................................................................................................................................
>A0A6J4EGW4_A
MISLAVWLSLCAGAFRLIYLADGIVYNRRNDQFHFMRFITLWGRSFFSIAALLMWLGVAADRW
hhhhhhhhhhhhhhhhhhhhh...................HHHHHHHHHHHHHHHHHHHH...
>A0A6J4EGW7_A
MDNNKFSQSILRKADPRNHLRTPANARYIKEHVKTLTPLEIKELNHVINTKG
....................................................
>A0A6J4EGX4_A
MQTITTKYKNGNITAKCWNGSVRVQSDCGLSSEENHRAAAEKLVAKLNKNKSVSWGIIVSAPAVGDGWTFIIDYMPEVKPLNMTITVEFKPCTNKYAAYMKAYSWLFPRGVRVSYAAWPDVDWHSTEGCAKYAAGVMLDMVNEECKKTGITGYKLGDYGQLPNDDRVFMLIPE
.............................................................................................................................................................................
>A0A6J4EGX9_A
MRTPPKYIPLRVIEKYSKVGGYLEAHPQGDLVRREEHDRIVAELMEKNRIYSNNWSKASKRVGKLMRIIANIRKQIDIGKIGKYAEDDNEVR
............................................................................................
>A0A6J4EGY2_A
MSLEHKNVTRINDEYVCTHCGKSWDVSDTEPPACEFSSVAARPEYVRRRHHGTFSSGPVPGIQNLPRKEMKTYDLAAIEKRILGAMHESDYGAYLISYHGKATLIYANNMIECVTFYNKVAGQLHGSARPTNDIILSLKATDLRFERAKSLDCYCTGRTPRVEMNPTIMAKASKEHTNNGNQYPVINIIEFANHFSGALK
........................................................................................................................................................................................................
>A0A6J4EGY5_A
MSDPVKWNMMYKQGDKAVLVREEDLAVFNFNNPGFELVEPRSQWYSTVTMLVVGNYIAETDSIDKW
..................................................................
>A0A6J4EGZ0_A
MSNAAGVNIVVSHEDTVHKNPQDILQVTPYPDGQATLALSNGTKIVVARKLLRAALDYCDLIDPQE
..................................................................
>A0A6J4EGZ8_A
MLREEGYYVIAKSDGDVIAGPMDTKDQAIKYCNEVDSTRSTFIPARYFNGQWYKVEK
.........................................................
>A0A6J4EH06_A
MVTIKYNGNVKLKRGNGFYVVLKNGLNVYENADFDAALAAFRFHCGE
...............................................
>A0A6J4EH09_A
MKNMNMSKMIQQLMGHQISQVDNLVWDLATGQIGVKSRNGITTISANAVTTSAKTKTTAPNADEQFGLVCNPIEHFSMAIPAFAIATPFDQLKVQDIVVDADNRAVGWITKINAKTLRVLKTDGTNTTWTPPKVQIMGMPAGGVKVVKQLINVDGGLQNLQTSLMPMMLASQMMGDEGEDDTIGQMMQMQLFMQMTGQQSNNQMGGMMNMLPMMMLMKKGF
.............................................................................................................................................................................................................................
>A0A6J4EH11_A
MSQITYILNPTNTMIAASDGRHIPVAPGNGDFSALIEELKLANLAVENNDGTFTFSPDGVVLFAPPQQSLDFVRSQAFDSIDSQAYVLRTKFVTPNMDATYIAKVLQIKDYVAANYPVDLTNYGYVTAEVARLGLNATALADRETAANGILTIYNAWTKLDAAIETARLVGKAAIKAATTLDAVTTALTTAQTQFAAILASADAGTANTVVNQ
.....................................................................................................................................................................................................................
>A0A6J4EH13_A
MTHDYARDYCLLNPADNNQMLRSLNTTTGEARFTSKPYDAMWLTNKKINNIIDIYNKHHHVVLQIGAVRAI
.......................................................................
>A0A6J4EH20_A
MSGLTLVLTDMIEEYTNRPKIERLWLFIASRISGSLTMGILAFAMSAKMNLDFATTAVSIIIAGFGGTSILKKLVIKYVNKLVDKDDIPINNEVK
hhhhhhhhhhhh............HHHHHHHHHHHHHHHHHHHHHH..........hhhhhhhhhhhhhhhhhhh....................
>A0A6J4EH22_A
MNILLLHTKTDIEPILLTSVAQFEQLPDASKFDAAAKEIIEQQFRDHNTGCLLCPVPKYREYFADRNNPPIWCVTFSEKMDMQVFKDTADELRKLGDYIMYAPLQFDYPPVVAPSDSTA
.......................................................................................................................
>A0A6J4EH23_A
MSEVDKVIASYEADGYIVTRNRIHDEESVELSHKHRRVKDVELRNFMQELFTAWQRDFRKLTGKE
.................................................................
>A0A6J4EH24_A
MSNVPQNIQELGLTSYDSFLEYGDIKTVLLNRLKALPNWAEIDKTFSGSGTLELILHLVCASHEIQSFMNLRGVQESFLEFAQLNDSIYAKARELGYRINRPNAPVVIIEYTGVPTVTLHSGDTVGTYNGYDLIYFGPNLIIEQTDQFSAYVGKFNQQNYSFDPTTSAQVIDIITPQTLQYVDNTNIRLLFDSTEQIKTIFPEDYIVFQKYADFSESLSQAKLFVADFTLMHGLAETMSSSLTRSYTVQYIETDGKSASININDLTLDTGYRAVNVDSLGTTGDAASDIVKNAPLVYSLLRRAITETDFTFLLSSLPQIKSAAVVPYGGVAGVWEITPNVSPTVNNFISINSLNYAYQNITSLPQDSVTTILYKQLRQDNNITPELIPASGGNPTKIRIYSKSSRIPVNISVSSGYTINIITTQVLTRPCILHVRYVGHNTVDTAVPLTFSEYTQVENVVDYYKPVGLTLYYEHAVRVPINLTFVLSLTSSSDVDLVTQLATQVIESYNLRTDLLIDSADILNTVEKYINQRFNSKVIQYTIDSVPVSQYVDKTSYSKLTYNLSFA
......................................................................................................................................................................................................................................................................................................................................................................................................................................................................................................................................................................................
>A0A6J4EH26_A
MCIQHGDLVISGKYGLVLIPIRALASLSSAHARMTIARLSGLDPMTANEYRDLLVKSGLSLEELLTVEDN
......................................................................
>A0A6J4EH30_A
MATTLPYPSPSWIYEGLDPSQWENATGTVINRAPKQLLLNDIALAAAIDAANANIGNLRTIASLDLLTPPNIAGVNTLMTGSLDDSNNLIMAFGKSTTVWTFNTHNKTVASGTVASSTTTNITSTSIKNLIVDLLPGRYIIQFTSGVLAGYARIVTVTANNSVSWNTALPSAPAVNASFEIYQSNAYLFNYLQTISDQSIVNAIVFGG
................................................................................................................................................................................................................
>A0A6J4EH32_A
MFDSATLKNKLGIDHKYVIVDGLPSDLRYTGKDISAVYVRDLMFDEIKALSLYLSKDNYDINQLATAYRDVVKITTKDGNQFDLIDLELADFHYLVIVSSILTDEGANWIVERPCVECEKPFEAKFSYAEIEYDADKDLVFPMKLLGTDKSIHPLLVKDYIVMLDDNVSKIRKQFNLPYDEATTKQLLSYATSLEYSNLQELVDNINLINSSPKNIAIVKDINKSSLITIKPFRHSCPHCNALNLYRYDFSVIRGYL
.................................................................................................................................................................................................................................................................
>A0A6J4EH33_A
MMVRKFDRTLKFAEKRARYLEAHLDKLNVDEADIVLLHRELLRTKEELSKVHPRFRSSDPPTHPTWSLPVTTTAHTLQTL
................................................................................
>A0A6J4EH38_A
MKQSPSRKALRGIAFLLAGLLTFILPPLVMDQFMRELSEECFHK
........HHHHHHHHHHHHHHHHHHHHHH..............
>A0A6J4EH39_A
MLIPVLSDKLDAFIKRDIVQGKVVDNADPLNKSRVRVSIPGISDKIETDHLPWYPLLQGSSNSHTSIPPVNSRVFVRYIDIYNSIVLGSAASTTPR
................................................................................................
>A0A6J4EH41_A
MSTTVNTRLPKICFASAGDVVQLPDNATGEIKPEFYLVCRLPSTRSTKNLEAAIQSNGLYSHPAQHFLVNIDTGEAVAMPHLSSRARIMHDPTKVLAEKKDPVRVVYCDSKEEAIINMQRDHIKFLQESVPVKLELNGNAMFEDIDNENELLGMMPFSVVIHSGNKAVINAAKMRIESRFSFKVLANKDITVRPTIYLY
.......................................................................................................................................................................................................
>A0A6J4EH43_A
MTTAKDLLKKIEEASRTTRLVKDIRIVDGHKKIVVEREYVEECPDGYKRDPETGACVRMSLKEQRDRSIAATKAANKASTKRNKSISMRRRAALIKD
.................................................................................................
>A0A6J4EH47_A
MRPSSPSTSHSTQVPQKILHQIAKKKLIRRRRIDLDCGLLILPSV
.............................................
>A0A6J4EH49_A
MIDKLISQLTSDIIDFCNTYNIKLEAQYTPDLPGVLTYSRNFLSRTLAASPVSLDGKLYQNKLLYRVDTPKPAEYAPHNNPFTVVSGYEKVSQNYSMSFDTSTNTISKVRVAPTGDDGLVRARDLSILQIPVEFTVITENLDLVFALSSLFYQQIVHLNILSVDLDLFGDGNKSTLPYFMNWDRDSLEVGYANFENSSALNTLSFKLVLSGAVFSEFFFEDHVINRYDLTIGSIRSDL
..............................................................................................................................................................................................................................................
>A0A6J4EH50_A
MRAKEGLKPTRLWAEFSHEIAGSEYFFKVTSRLKGKGNGDSPLVLTECSTGYRVCDVPFTVIAATRVSEQENDYVAAGKQALITVLSRNVDFGKSVEKALRDIQIAEQNEWDDDIPF
.....................................................................................................................
>A0A6J4EH51_A
MTLVRQVNEAWGRLMTTPLDIEEAIAISWQNNDRYTKYHKLLSQKYKLGPNKEFKIRGTEHYVMRYGPTNHKLLRGKYVYISLNFQDTNRAKYGYITHFAVSSHEYSSGFSKTATGYAVEGIQFKPIPKDFKKFEDVMNLIIGAGADFDHDRTKNTAALALGDDGEVQVDINKRFEIMAKLVRIVSMKTIPGMIIVGTGGLGKTYTVMKTLKDLGMLEGEHYIHVHGAKVTTTSFYAMLYENPDSLFIFDDSDSVLDDGDRINMLKSALDSGDGPRKVTYLSPSVTNMGMETSFEFKGQIIFISNRKMVDFDQPLISRSAAVDVSMTREEVFERMLGIIDKMPNGPDKELQLRAYNVIKKYDEKKPGRPKDLNMRTLLKIARVLSSSEGGDDVADYLLSVS
.................................................................................................................................................................................................................................................................................................................................................................................................................
>A0A6J4EH52_A
MLSDNDLNAIAIIGVVIIAVTMIRAVMKTPGSNKPSYKNYITKYNRYRRDKRL
......hhhhhhhhhhhhhhhhh..............................
>A0A6J4EH61_A
MNHIVRRIVESMTPPQISEADWSDVTSLFDEKVLAYWDANTKNATPEQRQRFKLAIQRFSKMAREVKDPLQALYYEYRALGLPENQAVMAARSFYRREIKNGVISDTISDIETGETRSLAETVETADYGHAGVDKGIFTSLTSLQSEPQRLYEVDDFFTKLFASPLLDQTDRIVLVTYLTLGTGPGFRAKAGGSGEGHKRGAGAAGKLEGNAPIDLEMIMDKPPKELDMVKQQIKDLIKFGVPEDEITGNKIFHGATKGDQEDSAVQMRGLIGGGTKRVVTSQGHIQNALKALIGKESLADIKDFLLKESHTPTIDTLFSINEYFIEEASDEKSEKIANTIDAYLTHGRGITIKDLIPAIISAVSINIKNKTRLSKSKAFNGSVKSISRHYVDRAKTGKLVDIYAVQDLFLAPVLDKQFPGIRN
SSSSSSSSS...............................................................................................................................................................................................................................................................................................................................................................................................................................
>A0A6J4EH62_A
MKKFFIFLLGLIIGGLVGTIASNLAIGFIANYRQME
..HHHHHHHHHHHHHHHHHHHHHHH...........
>A0A6J4EH65_A
MRDIVICRQADKRVDEKTVCQLVAVLFEDHYLVDNLLHTFDRKATKIRRCDYKIYTEMSINSGRVDIVLEFDDTAVFIEAKRTTISASEQMSRYCKNTKYHDVIGIQLVLFDEQVKILKYLEPDLNIISVESLLEQIDNSNTVAKVLRPIVKRATPPSYEEWLDNHLHQLRLKEQYSADKNIHKPEHPLIKFYNIED
.....................................................................................................................................................................................................
>A0A6J4EH71_A
MKCIGTDLSRTMKEYYLSHMICLALQEPHIVNYILSTHFNINNYNFDYNIIAELLIPDTGRVDIGIVFNNNTAIYIETKLYTKDASDQLTKYINNTIHDYCVGIQLVPFESQVRALLDINSDLTVISAECIAEMVTTDHKTYLKQVLSMFDDLNIKQEQKEDNSSIKHRSKRDIKYDSLRIKGLAWLHAIGYKIEVTDEIILEYNKLLKLLSPTEPRIKFYHLSYLCGSRFSAETARRLALEIV
....................................................................................................................................................................................................................................................
>A0A6J4EH72_A
MNNIKASQVIEQLFLQFMGWKDTRLIHRIDQFSRDEQGNRVAQGMYFRVQMSMSNYGYEKDGNTKHDDWERHAYRTVHIVLLDPHYVFAAVSHKEKEFSTLDPREFENLSNHDSCWKSALDKIDQVQSEMYEACFSHMPDEHRKAPVYVHPHNRLDVGFINDGAFKFVKCSYKSRSDNTYFKNLLSIKEMKLKCELVEA
.......................................................................................................................................................................................................
>A0A6J4EH80_A
MNSLVNIQSDAVMLRKINTNECYIARNKQELVASIPGVDLNYNEKCVIIDNIKDTITYSDEFSHQDFINDATRRAITLLCRSGWELYYRAA
...........................................................................................
>A0A6J4EH88_A
MNILITSNTYYTFNLSNYRGGLESIVGETFKYLASVKDRTGITPYLMCPKDSVIPAEYEHLVFRLSMDAVEKIKIDNPEKKRIIVRVSDEDQARLRQFITDKDITGIFDNSTKPAVTKFLATLGIPMLHLKHNVCYGFEYHTYMAIDAIKKDHSNVKVAAVSEYVKNGINRSIEGFVDYVIHPYIIKPVESIRGTESLRDVLVSRIQRDYRVNDIVKLYGETGKQLDIIGDHHLLGDPYFDEFQALVDKYPSVTYLGPMNHADLLNMLPGYRAYASLGVQDAFSMAVFEAQAQGLPLLSIQSEVLGYDEYVVWGPNGTGIKMDYSVFKDHTKFIQAWDQVNLVDRQNVLDNINEHHYIQAYTDSIFSLLI
..................................................................................................................................................................................................................................................................................................................................................................................
>A0A6J4EH90_A
MMANTSIKVGDIVRRNDGQNLRSGAEMYGAAICVSLAPFVLVSEHADMRWESTVSIEDFHTTGQVDADHLKLAMRRLND
...............................................................................
>A0A6J4EH92_A
MKIISWNVNGIRARWSHLIDIIKKIGPDVLLIQETKVSMIDFAEYNKELNDLGYNVELNPNEHSGHHGTAIITKHTALLDYSEIIVPGRVQLIALECGWTIYSAYINQGQSVDSEEYVNKFKTLADLDASIKEHIDYHHPILVGGDFNITPTENDVWSKDHWHEGVIACTPKEREAFKNLLDENSLYLVESCNNIKHTWYPYRHTWRKYKDGMRTEHTGKYGITIDHILTNIISINRAELLEDYRIPVVESQDTTSDHLPIYWSIYE
...........................................................................................................................................................................................................................................................................
>A0A6J4EH96_A
MKYYSLIRSHFPYKTFNPGQYEAIAFALEQFVDYEEKHVILDLPTGIGKSAVAHTIYKCLQELSNREKYIGTFISPRINLQEQYCNEFSDLVSLTGKTNYECPKFPGTVYNTGDCRESRHSGTCEFFDKGECPYVKARNKWCNKSNGRVTNTSFMIEACDLLINKPHNRSSLITVDECHTLDKLLIDHCTIILDLKSVNYLKKFKFDKLLSRFEECIKLFAKIKIGEPFDLSTHDSFMNKLRTINLVNAAERYRELLEGRLNSDELKDVSNSAVKSKRSVLYQAIEELEQITDKIKLLYSGELTNIIISESSHNRVVIKPVFAREVAWYGLYRKADKFLHISATIVGKNLYCQDMGLPRITPYFSANNPIPVKNRTITIDSTIKVSGNKNHSNLFNGIKKIIDKHGDQPGIIHTVSYNLAEEIVANVNSDRFVVTSDYKEIRGILKSSNKIVVSPAIEEGVDLKESMFQIIAKTPYLFLGDVHVKLNLNTKLWYDRKTMIRVIQMCGRSVRGVNDYADTYVLDNTFINVLDKCMNITPKWFLEGIDIVQ
.....................................................................................................................................................................................................................................................................................................................................................................................................................................................................................................................................................................
>A0A6J4EHA3_A
MSKARTFLEKANAILQKNKSNYDHPAVQYITEAYQGDGLYIKVVPEVDSDQEVIKRLDALGVDHGVIFTDELHITILYDRKATESPEEVERIREVNFRSPYLARVQEMKTIIGHNDKRYLILELDSPILKALHDKWIQSGFSHSFPQYLPHMTLCKEPNINEESHPEQFKSFNDSLKDNPLIIKFGHEIVDEVRKD
....................................................................................................................................................................................................
>A0A6J4EHB0_A
MVAIIKNLFNKPTPAMVMQKTLRDSELALIEAQGHRESADATVKMYEARIRRLKEQLAVTNAANSSGKSSVAIVG
...........................................................................
>A0A6J4EHB1_A
MNVSYAEVGTRFIIHPAPPEYDNWGYNEQGEKWEHSFCVMDDYGTAVPVSPFNVQNDDYTPFWGPDYDPNTPPGQPYKYVEYQQLPH
.......................................................................................
>A0A6J4EHB7_A
MTKHWDRSANPWITDSSMYDPSYYRKALSTNNLWNMDYSLARVFSTPSYCNMLLLDLHGQIETSDLKVKPTEHDFVLDEIPILAASAEAVLESIVDAINGSKSSARDKELALKGVAWYFAMSPNLVADLPPELEADYSILIEKAQARNERVMFYDLQDLVGTRFSAEKAKRLATEVLKQHMDIHEA
..........................................................................................................................................................................................
>A0A6J4EHB8_A
MNELFEIWKSTLDIQKWKWKYNNKRKNAKKIELKVLLTFEEYLYKAFEAGIKSHEEISRTGYQLSRINDEGNYEINNCRFLWYTENRSEQKNLTASNHPQSTITDDIAVAIFLDKESMPEIAKKYNVSYGIVCNIKNRYTWASVTNQL
....................................................................................................................................................
>A0A6J4EHC7_A
MNNRIVIICAGMIAATGEALVNAIPNSYINVESEPCQSGGDYDYDQSQFWEREPKIHKSIIKHKQYLAHQKKVKSKQDMKRFGSRQIPMKGKRRA
SSSSSSSSSSSSSSSSSSSSSS.........................................................................
>A0A6J4EHC8_A
MDMSKFTMDELNRIECQPFHPLNQAACDELDRRSGLNLRAQDEPLDDDVA
..................................................
>A0A6J4EHD4_A
MKNLYIAFSIHGTNKFIVATRTVNDVEYQALITLGFSVTTSRRPRYNQEKDGIKMHWNKLTTLKGDPYRSAPMILSRFKDLENAGWTITGRDEFIKKHWNNAA
.......................................................................................................
>A0A6J4EHD9_A
MNYDSILVHRKLDSVSLAIAECSQVDMPEVIKLLESYGFYTKRALFYFNRLHVPHNYRQQGIGSDMLREMLELVVRYDVTLINEVNGSEVDYDTLIKFYEKHEFIHVAHNLYVFNALKMNLH
..........................................................................................................................
>A0A6J4EHE2_A
MNTKIQQLQNLINKMDLPSHRKTSEAPDTLRWLARNMGIRNSDHKNYEQARTLLVSILREQNLVSNKELRSIEAPDTVAA
................................................................................
>A0A6J4EHE6_A
MFDDEDIFDPKYAINNADDLECLAMDLFRDLLTSGKIDIDKPVGDAFKKCISIAEQMEDVLQERHSANEREAMESQPKADVLQLPKLSIVNPPKKD
................................................................................................
>A0A6J4EHG5_A
MTTLDKVLGNLAGLNTKDDLSQYDALPLNLQEALKAKIADQQKQAASDAADLVLDLLNRTQALVNTNVENIRNIRKQIDRTKNVLERIERAKQYGLETQNFLPLAYIVGSTREPHLVPEGWVSKNATTKTTRKATTRVSEK
.............................................................................................................................................
>A0A6J4EHG6_A
MSYSTKTFIYNALTAGIIGLVAVITVSCGDRGMTFNTSRFEINEKGCFAVGQTEMRINIQQEKTADGLWKCTVSQVGK
SSSSSSSSSSSSSSSSSSSSSSSSSS....................................................
>A0A6J4EHH3_A
MNSLGMFGLSSDTKLDTRAEYRTIHSGTVDEAHQQLLDSGWCKYEDDYLHLDHKDWIINLTVDSDKVVAVTLSSNF
............................................................................
>A0A6J4EHH5_A
MSKIKPGVKARIIQGALGPKGPNVGKIVTVVHADGEHTLHGPIWKVQSAGENLVTELGVICDNLHCAEDWLDVIDDDQLKTNTEEKKELTV
...........................................................................................
>A0A6J4EHH9_A
MEQDVNTIEHTEETPSGMEVTSLWQGRNFIVTNRVWAGKTTTLSFWYKNADTGDQWWKYTSTATADENGRSIYDLPFDMPEDKNFPGRAVQIEEGRPATPFEVRPYSEELDGCKRYYNHIIKEKRQPKKLPYYYGNRRF
...........................................................................................................................................
>A0A6J4EHI1_A
MELIFGFIPMSRAEQAITICIFLSMAAGFIGGYLTGLRGKS
.............hhhhhhhhhhhhhhhhhhhhhh......
>A0A6J4EHJ0_A
MPLAELQVHSTDLTKMIICGIAAFNVSRYYHVDQRKTALVQKYWRFAIMDGFLLLCINMYDYFHMVNT
.........hhhhhhhhhhhhhhhh.................HHHHHHHHHHHHHHHHHH........
>A0A6J4EHJ2_A
MRMGMDKAYLKERLGRVLSRITNYTGPEFGRELVRMALVANPDALKESEFAPNSSRSEELKLLQRLVDFDAGKDDNYQDIVVSAKSLLEKQKPVPSGRPLSCCR
........................................................................................................
>A0A6J4EHJ7_A
MHPIPLNTLVTVPSRTTEEGNTGYIECTAVLGDECEYTIHFHNGKTEPVAAGLVSPMFVSNTSDSQAKV
.....................................................................
>A0A6J4EHK1_A
MPKFIVNHRTGQPEVWRPEPPTQEEVLAKTKRVHHREIALLKLKDEDIKSIITSVATGTRNIEFLCARHTQRTMYRSICAYILREMQQ
........................................................................................
>A0A6J4EHK2_A
MVTVESVKSLSIMQIAAIIDQDWNNAGKIYATNHIIRLKQMYTIKDSVGADKGDWNVAYFLANASTWKGNTARIIKAELKRRLKEYEKEVKNT
.............................................................................................
>A0A6J4EHL0_A
MSALFGVVEVNGQFLPVVYEQDKNDADVINCKSASREFSTHYKSLVVTDSEIKENKEFSERVRPAMMSTFDAIASDVEQVCIDSGEILNNRTAMEFVLDADRISMYGGDNGRLIMAMIRAGFLKYSYDSFMMFLRKTVRLM
.............................................................................................................................................
>A0A6J4EHL2_A
MVRLSQNEIDQEVEASTDKEEYVVVENGPWKAGRQGLKVWIESDDFTHDVLMVVSGDFATTDDKFKYAEEMCRRLNTHNDPTKQRRGHR
.........................................................................................
>A0A6J4EHL3_A
MAGLLKPNDVILRNGKRLRLRHINKGVAGVVRFHFQPAEEPLHHLNKNDVLILTTTGMAMFEVEESVL
....................................................................
>A0A6J4EHP1_A
MNQERPDERIIQKIKKLLDFAADQRGNMHETAAAARQAASLMTKYNISMASMIEMEIKKDDSHIITEEMNGWCYKGRFPLWITMTAIAVAQAFDCEVRYKTMWDRNHQYYGYKYLNIFGYSTDVAVAKWVYAYLLDRQQALADEYWASNKKRYDYSGMSAQHVKKAYLESMAGEMSKVLDEYKRSREEIILSSGTSLVVVKSDAIKNKFGEFSYGTRENTYVHHASQAGYDDASKIKLIDVIENNHQEQGKIK
.............................................................................................................................................................................................................................................................
>A0A6J4EHQ1_A
MMTFLSDINTSYVPYIIVAVLVSFIVYIAHKAKSSNFSIFDLVMDPSTGKASVTKLWQNVAAGTASVAIIQQSANHTLTDTMLAVYLGALGVSEAWSRFVGAKYSGNTTNQ
...........hhhhhhhhhhhhhhhhhhh.......................HHHHHHHHHHHHHHHHHH..........hhhhhhhhhhhhhhhh..............
>A0A6J4EHR2_A
MASEKYWGVQPQSPKMSRSVVETVLAADGWPGAINISYTVGTQYISAFINGRRVLSADIAATDGKTATLVSAVGSTLKKGDEVVFIGDYAIPAFANQYSSPQVDSLLSNKLDVSAAVGRLLNVQKFLTAGTFTYTPTTGTTRILAKMVGAGGGGGGAQATNSSQNSCGGGGGSGAYAELFLTGGFSGQTIITGAAAVNTAGANGNNGGLTSFCGISCAGGAGGWMAINTSYAFAMPSSASMAVSGSLTASGIIVLSLNGNCGHVGILNPAIGTFGGRGADSPLGAGGIAIASGVGGAGTNNGGGGAGSVLGTNGTALAGGQGAPGGVIIYEYY
.............................................................................................................................................................................................................................................................................................................................................
>A0A6J4EHR7_A
MTKTSNALSSFADQVVADKKKTRVTTEKKPRRAANPDAVKTPRSKKIATEAAPATVPETVTTDFNRWCYKGQFPAWMVSVATKIAAEFDCTIEVVKKTNEGTTYVNYHYVMITGAADKVKDAQVKYQAALDSMIAESDVYWMKNRDQLKEHGVTPQKAKNAFLLEQATTAW
...........................................................................................................................................................................
>A0A6J4EHR8_A
MSLTADISTSILGLNSTIKSQVLSNLASQLSPSDLASVTALLTDAFTPATNATIAPSLDTHQATLDSKVNQGAQAAAEVQKDADTVASAPSSPIVQDGISSLKKAEMPVVSKRFTSVSPMPVASNALSEDYPNTRGQTDDAQNWFKINKTTGYTEFVHNSGCSLKIDKSGNVSIHIVGDLKWIVQNDMLLNVLKNADLHAIGNLSVEGASTYLGY
.......................................................................................................................................................................................................................
>A0A6J4EHS1_A
MFNLNAPVREYYAFGPLSSTSKMLNLQTKEERRLYGNRVVAFNRELEAAGVQYERFVDEERAVAVSTSSKVYEAAKKHGLVLHVYKYSPL
..........................................................................................
>A0A6J4EHS5_A
MGNAKVTIKQQDRSAIVPALSGIDIGTVVNAKWGPIVPRLVTTPSQLVDVYYKPDNKKGSSWNGAELLLANSNSVWITRAIHADATYAASLVRFKITNPDFNSYPQPGVTPDVIVKPIAGGIGLTGLASYAFPQYSTNRLYQDSGLTVFHKATASVNVELSGLTTTSGHTFTTGDMISFGTTADNSSPFYTIQSAGVQVVADHVLNLGGNLTVTAGTEVKKWSGGVATSYVPAVHVLYDATATNAIVVDTHDAIINGDAITCDGGTTSALVTTKTLVNRNANIITLDSAVTQPVLTKIQWEVHNEFEYRDAFLVAAAYPGDLGDNIKIGIRASTNYTNAFWVDVYWMGVLEESFEVTRDSFLDGFGNQMQLENKINGISKYIQVIDNVADTSRSIPLVTNYGVWRQNNWDIFQVTTIGLSEDMVAGDVFATVVDASTLQLQDRIKFSATGSEYKVAAKTGNTLTLDRPLVETRVTQGTLLYKFNATLNDPTNGIFNGSQYYKFSKISNLTANTIGDQYTISSNTGVVLDAGTNNAGGGFDGSNVTLYDVINAFNLMGNKEKYKISIFCDNGFTYPEVAIAIDNLSRGTNLSHGYLSTAYTAEISADPVTAVINYRNSTNLNSEYSSIFSGWIQVTDVYNQTKVWVAPSVFGVNAQSFVTRNYYVFTPAAGWVYGRLNGLDISYKYQDGERDALVDAQVNPIRYREGWGLAVWGNETTYVKPSPLQLRSVAMLLIILKYGLENYLEFKLFAMNREPTWTEVEDALTIFIRDTLYTPGGLYAFQVAVKSIITDTDINNRRMPVFVGIQPTMDIKEIPVTLGIFNKSVAISF
.............................................................................................................................................................................................................................................................................................................................................................................................................................................................................................................................................................................................................................................................................................................................................................................................................................................................
>A0A6J4EHT4_A
MGKTYGRGPSVAPLTPQRIVATGGANYNLPWLLQTPAQIAVFVGGQIQYYGPGNSYVMAAVSGVTQLQFTENIPNGMEILIIPFSSGGSAYVPAAGSVNQASLAADTIAYMQGLGTTAANTALGNNTFPFKNKIMNGNFDIWQRGTSLAASAGTGRYLADRWASNSTGTTIAASQQTFSPGQGVVPNEPLYFSRTVVTSVANTTNYAYLAQSIESVRTLAGVTATISFWAKADSARNIALEFSQNFGSGGSPSSTIFGINVITVPLTSSWQKFTYQITIPTISGKILGTTANTDSLSVLFWFDAGSAYNARTNTLGQQSGTFDIAQVQLEAGSIATQFEMRPIGQELLLCKRYYCTSYPFGNYAGATTLANTINGTCYTTGIGEFLQFSYPVQMRIVPTVTVYSPVTGAVGAIADYNTTSDVTGVTGLLEGGDSRFSGFTGPPFTAGHLYRCHVTLNADF
............................................................................................................................................................................................................................................................................................................................................................................................................................................................................
>A0A6J4EHT5_A
MQLKLTNIASDIQLNINRLVQSGEAVVLNVGDSVTLEVNTLKEDFRSILDVFKQHLTIDYIDPVKTAEEAAAAKLAADEQAVQEAAAATKKKADDEATALKKAADDAAAAAKKKTEDEAAALAKKAADDAAAAAKKVADQATADTAIDTETK
........................................................................................................................................................
>A0A6J4EHT6_A
MKAIRAVELDPNTRHNHVAVTTYKSRIIAVGHNAPHKSHPKQAMYSRKSIGSEHKIFLHAELAALVKSRSKIDTIWVVRINPSGQIIKSDPCPICQMAIAEADVDCYHS
.............................................................................................................
>A0A6J4EHT9_A
MSNVEIIDGLSYNYSIHKITENFKNNTTLKSIVYVFCDHNNTKLYCGETQQGFYRLWRHIQTLTDSRGSKFNNREKGWESKSSIKSPSEYNDKWTILIFDCTNWTKEQRVKILEVPLHDKYASLVSHGGHYTGDSENRLGNPGNTKIYGELHQFYKIDPWLTNASSVKSIKTWSYLPELYNIWLKHNNPNPGLLQHLANKYYNLNIETKLINMVNYFKGCPNRLQELLVNHGKTDFALLMSN
..................................................................................................................................................................................................................................................
>A0A6J4EHU1_A
MKATDFIAKVHAINEAKATGRNNFLAILHNSALPDEYKTPLLAKIAITTNSKFYKNEIVNVCKSLKFPDNIIQDIINLSGTY
..................................................................................
>A0A6J4EHU8_A
MNNLQAIRRSFEPYVPIRWEVEFSNTELNIISTKFSAKEVHFPGMKYKTASAAIAPGVSIEFNVIREVTTKISIEFYENAARTIYNAVKTINKDLDTGNGGVTSDLTVTIYEYDNSLKTVRNGIYRVQISGDFQNILQQSASPYSAPMELLVVGVDKEL
...............................................................................................................................................................
>A0A6J4EHV3_A
MNLLEAVKYTSVVRERQYSTGKVTAVDYKYLPREKQLYVNAQNISSDKKRLYKTILVFEGVTNSEVPDKDHPVPYSSKGHGVDLYLGQVTSRTRLRTRCQCQDYYFMWEYWNKGKKALVGPHKVYQRVIPPSGRPPVNPLEMPGLCKHLLALVKKLMADGVIIKDSTVWSYLTRPVRE
..................................................................................................................................................................................
>A0A6J4EHV6_A
MASTFGRIDAPALTAAAGTGTLFTGATSVITNILFSGTATNVDDTNQLDHYLYLQTVNSVGLTTNRLRKIVIPYGGAIDLPRIVLGPNESLVAWCDTAGMIDLGYEVVKLS
...............................................................................................................
>A0A6J4EHW0_A
MLDAHMLSLMGINRRGEMRLNPYAIVLEKLFIVPSRFGGEHPEIQILPVTHNEAMPDIEQSYSDYEEVFMRLHNGEEILCESGCRYRKSRKLS
.............................................................................................
>A0A6J4EHW3_A
MSIENYDYGSINKDAAYALELPGFLKLLEELNGDILHGTLKTDQHYSDEFDSYCSPDDSSIYMPIYVDLADNIKTNLSAVTYPNTYARISCYLKVVSVFQYIYSLSSETDIFNILVNASNTSQSLNEQDILFKSSDITKDLYKMSANKVDSINVSVALSQLYQFSQTYGNNVTNLITALVATGNYYSNDYIENYLINVCDDTIASLSSLATVLDSLTSCSKTTCFLGLYQKIANNSNDALSKLYTAVAVDLNIATRLNYSPVLIQKLIQILGLIEAVYTIINLLIIDNNLINLVYQDVNLDAVNSALGRINDTLISNSSTTEADLLLQQITYSKSDQLGDDQLIDKITEATHQVIYNLKPDVLNNTSVTNSVNTFLGIANNQYTYLDGKHTGAINTRTSIETAMSSINGHIQSGGLNFNFMSILSLIVLELQAILDLINKFICAIFKLLCALKKLITGGINMLLSLIGSPGSLVDACNSAIQACITSAKNIVYPRIQGVVQPYLGSQFTIAQNANVAAVTASLGSTIGAKVQAAYASISVDSLMNTLNLRNAIDTYATTALATLTDQVKALLDPKSCVSSGFSFKLPGINFPSLSLPNINLNLPQFQAKPFRC
.....................................................................................................................................................................................................................................................................................................................................................................................................................................................................................................................................................................................................................................
>A0A6J4EHW8_A
MIETIGNNIAVVDLDYSLFPKHDLKSISDSSLEDSPYHKRVALKVNDTIVPAIISTGKRDTYYLHGLGGFLDTLTPIIKGGTRWSSDLLDMKLDILNDPKIKKCDLYADHLAFSKFSDYAYTNWLDLLDYKDFDDYLLKVFPNSKKRKNHAINIMEDTHSIVGKIERDSDIATTIGDAIRHYKEYTFDSNWNNVIYLGNLHKYLKHYSKIGEAYKITSHLKSGWAHGHATLVFVKRYDGVLQIPLMFGNVDCMKATILKHIQWMYENKVIQSDFMCGGDEIKRRYGYSERQMFHVSKG
..........................................................................................................................................................................................................................................................................................................
>A0A6J4EHW9_A
MHIVRSTNEKSKVLVIGDSVITPDMNPVVPFDSEAGNSILKPLMMVAGVYPHYMDIKKDDYDQEMTPEVLAEVFAYISANDIKQVITLGRWSTQSLFPSAIKKQTMAWLTSIPMFEPMELQGIKLGVMYSPMQVLKSNDPQAAEEWSTRLEKLFTVTDEVVVNVKHIETEDEFIELLNHLDSFPVGRQRGLDYETNAVDAFNVDHYITMIGLSVLISPTEANAWYWVPPRKMSDRVLEAFTNFLVKWKNDIWAYNVTFEMKVTWHATGKYVEMQDALVLATCLAKRGSLKDNVRAEFGAGLWEAPVHAFKAKSGELFKIVMAAKPIKLDADNIINLKDLCRIGDLNGLYSYGSPAIKGILDWMLEGYSREEVQEVITHYPYEWGGIPKQLLGIYCAYDAGYTVLLANKMYIPEMEFAYQVYIRHPYLATKFEVNGILWDDKRATDLETDTYTIMLKLLHDIIQDCDIPLEKKLEATDILNRPLPYTVTWYTEKTRAERQYVVATVGQKIEELKGIFNPGSNTDATRDKFWNPYLTDEIQLGTVLLLFLEDIELKGLLPDLYVALGDKSFIYQNKPAVVMEAILGVTQQNNALGKGVQQSLNFAVNTLPENIRRFAGPVVKFQYKMHNTFLKLNPDDESTWSKEFRMLFNIFYYKKLNKMVSTNVNGTTGRSACHQIVGTLHGKPLRGANYWDLVEQKVDMSSVQLILNTDFNTLSAATTRWSAGFHTVPASSPARKCFTVPEDEIWVHADYSQAELVLLAFLSGDPTMIQAFLDGKDMHQFMASKVFEVDYDQVSKDQRKYTKTINFGIVYGKSVENIAIEITGGDVAKAQNLFDTIFRTFPGVEIWMNEKKKEVDDFGYVTTLFGNRLLIDVNEPGNGRYRKGVNAPLQGGASTIAGTSIESFSSSCDKDGIPEHSMGFTHDAMDSASKIDYVFPYIDLMVQRLQTDLREKMGIPMSIDYELGANAYNICHWHEINQEGDVKTIHIEGENESTELLIKKLDKSTTYKVLSSEVIKSKSEATSWAEMFTTGTALKDSWGKTVTKNTVELKVQMLPQTCM
...................................................................................................................................................................................................................................................................................................................................................................................................................................................................................................................................................................................................................................................................................................................................................................................................................................................................................................................................................................................................................................................................................................
>A0A6J4EHX6_A
MALTLAGLQSAVKAFQDKKNDQSGDWPKTTFLPEGTHKGRFITDPKDEFMTDYWAFGYFNKGIRDPDSVPTEQKPEGFVNELKSFYEEKFKPLNQWKYGAKKNVIALFYLHETDAQSDNWQPGNLYYIVTNNKFADAYTQFLAMLAKDAPEEVIKTLDPAQAGVLLTLQFKGGQQGSCSIGAAFPQKMLEPIDVTKHVYVSLEDAYIKPGFNLDKYNTLLESYKQAYAKLSGQTAAAPAGTTETSLGDAPNTEASGQSMIPGQQQQPASQEQANESQAQQAAAPAVDQPVQEQAVQAQPAAETAVQSTAPAAAGGASVWDKFKSKPTA
........................................................................................................................................................................................................................................................................................................................................
>A0A6J4EHX8_A
MRIKLTNLNPIDVMVDVNGKGNVEDKTLVHPRTTAELTIDQSVYPVVKGMAGVRVQVITKD
.............................................................
>A0A6J4EHY1_A
MTEVIKYFVLSIVFAICLIIVLGLILYILDKVSNILYIRRARADELAVRRYAQSLLSDSWWFSESEEAMHAIQLLAKNLAFTGNINARDISGIRDEWRRLVSRDHNGKSINQEVTSQSTLPPISDRIPEVAG
...hhhhhhhhhhhhhhhhhhhhhhhhhh.......................................................................................................
>A0A6J4EHY4_A
MHRDPLIVSAHQPTFLPYVGIWRRFYQSDVFDLCPFDQFVSGGDYYVHRVKVGTDDNCDWLSVPLDKSHNKYNGRGIPIDKVMLSQDSAAWDKFHAQIKQVYGKYPLYDTVLPHLDFSIRTNLSDFNIRLFKSIRDYLDLSTPIGVSSVPKGDDTNERVLYTIKQYRPDIYISGNIGRKYINKDKWEEQGIGVFYLDEFFYDNSLIENMKTVSILSILFTYPIDVIKTKILDDINDPEEE
................................................................................................................................................................................................................................................
>A0A6J4EHY6_A
MNYLKVYTQIIERAKNRVLDSSVYVEIHHIIPKCLGGDNSPENLVTLTAREHFICHALLCYIFPDKDKLLFAFNMMRQVANDTHQRYVSSHKFESLRIAYSKAVSRHMKGRQHALGHTLTDEHKAIISEVMTGNQHALGNKHTPEMRANHVEILNNLFAAGGHASQRNEPKKLEWLRSIPNDHILTNEDSIYLGDKQTYRLCKTINNMLRVYNIPGIQVVKDGPGIYRISKTADFDPECKLPWQSAV
.......................................................................................................................................................................................................................................................
>A0A6J4EHY9_A
MEPEYLITPVPIQLVHGGMNWGLGIMGRTPAFSYESLIEAYFADDYTKLESNYGYQIIKDRSTLKDLWETGVGRVTLKSKCIRASEDKILMVTSGEIFKPALGEFKKWVEMGQVMIGNESGKDIGITVSRVPRARNVNMDEMYQYAVRASTMSRSYNILVVEDERVRTIGIKEWMDLTVSRYTKFFNESKNDRIASREKTIEVLTIMPQVARMIIDQKTDEQILAAMTELNQDILNSIKRRSIGSLRRTDYEPELNKLRTEIANIKKEDATVAIRAFSQSMFNS
............................................................................................................................................................................................................................................................................................
>A0A6J4EHZ2_A
MTDITEDQQSDIEIVLDKLSTDYSQIHLFAGEVQQAMDRMGPVRHNDLHRYVFGTAKHKAVQHHLIEILGTNLNSQAETQMTMHVVKDWNQRRILKRFLIENLVRSKLRTGEAFVHDSVVQKFVREQLPFAHIDTSEIPNYRDYRLKENIDELVKRNILVRSLCGDTDHYHDCHVGAKWLGLDNEQKAWYALNFGFTYRAQWASLALQMFPYPHTEKIEDISEWCGWEYKDGVFEKRPDGDQSNYGLIVVGKDTKWNKFKYPQFFKSVQDFSEGGHLYEKLKAIATQSDDPNVNYCKLDDCLRDNFAGIGRFTSFLCMQQLYEFFDWPINGKMMGLDEEGTWSCRTGQIAVMSDLTQRTEEDIIREGQKAPSPELIKAMEDHTEQTLADANAELPFLTNVFEYESVTCEITDKYLLKTREFSFWTSAEKSDMIVGIYENWTKNWKPIGPYTKMPDLSILIKTQVSKRPAWMPYSWLDHDWMKTLNHLGICTFYDSMLTDDVDIAATLPVKDPVDVQNKEFVDLVHSVLTPEQIREAREEYDPRLFIRWKKDIDLNGRLISKLHLRELEFITDKLPQLEAEGKLYHPRVSV
..............................................................................................................................................................................................................................................................................................................................................................................................................................................................................................................................................................................................................
>A0A6J4EHZ6_A
MSDIANVDLKTPGTVGELRGLNLTNLKASEVGLSLLLLKIAQREAARVTKLSEVIQLLEDKIFDISLFEHLSPQEQMERYQLALQASTQSTSYIKEAIRTVNWSEIETKIMILAQQDQEGSAQLSENAGDLQAAALKLLSQMSSGS
..................................................................................................................................................
>A0A6J4EHZ7_A
MGKWVDTKPSVIQILDITGIFVDYALDKSGVKRLMVEINRNNHPVEAARILKELQDLMFSTVTDYGLSLSYDDFRKPDEYRQKLEDTYQKTLEVEGIDRAKLWDTTINECVEDWKKNAEGNSLHTMMLSGARVTDSQIRQIIVAKGLLTKMDGSLRVDAIFNSLSDGLTPGEYFNTCGPARRGLANNFFLVPASGYLARQLVTAGRDLVITTDDCGSQEGIEIESKYAMGRYLLDTDELILNTKTIKTDKVKIRSAITCKHDAGLCRKCVGINPANLKPWTLNTGIGVIAAQTATECTTQLALRGKHTSGSVTLASYSEAVGNAIADVIKLLGGAGTTEVKVGLSEMPSPDEVEGDTYIDRATNLLDLLHNVYVSNKIDIAPTYIEVLIRSISDVTEHGGGYTTLRSLGNYDPDPQIRGVGRSLRNHPSWLKAIGFGYVKQNLENAVAFISPSLDLPSERLLQGDPHNNVNKNLRSSLVDNEQLQD
......................................................................................................................................................................................................................................................................................................................................................................................................................................................................................................
>A0A6J4EHZ8_A
MADIVVTHIPTGQIAIVPEEALTQTDELEKLDGDLGEVANLMLTVGVPQFRLPDNQAIADLFGDCDTLTSFCVAQMRAISSIVQNPQVIDEFALLQLDVDVESFLSVINENLIALRDRIKNNYRANQLPEMKVPEHTTIDKVQQFLKHLQSQ
........................................................................................................................................................
>A0A6J4EI00_A
MFNLQVLQQPKSYKEGASVSYRVKEFNPLEHEMVGEGTTHDRYNCPFCLERRGKEDDDGKFYFDRTKLIGWCFKCQTVGIIQSDLPISQVQLQSALMALQTSLVPKTVSVGDMPELPFDNMFMPLDQEGVDYGLSRVPVYVEELLDALHLRISPKVGIAFPVRINNKIVSYTLRYYNPPTKMKYFLPNGTKYLYSPNNALCKDNVGMEITIVEGPFSAVGALLDGYVNPIAVFGNTLTPLQIAILRKYSPSKINIYLDDNSLSWTLYHKIKKSFPTCAEFNMVRSYGDDPEEVYLKKFSRIKTEEDFNKLLSNLQSIISDLNDKSHKVQ
.........................................................................................................................................................................................................................................................................................................................................
>A0A6J4EI08_A
MELSDLVEAMGAPARSIPSMDKSYFIVVEKATEQDLVREARRKFADGYKPTTGNVYYNPFIGKYQCSMILSNSKTL
............................................................................
>A0A6J4EI17_A
MANRIPYCTWFIGAVGENTQCKAPTKWKMEKDDDGNDRRDYYHFCCKHATIQLARVEKNLELLRNNPDIVNSCEWDEYDDEQSLLKQKAEMEEIINKG
..................................................................................................
>A0A6J4EI18_A
MKDTISLKDIEDLYKSLSEHPIAKFMREKGFDPDNGCKLIIPHTLAMKIGNLPDYVIPSIFATDPILVNPNVTPKVKIAPDNYMWFPIKNPIAAINTHVC
....................................................................................................
>A0A6J4EI19_A
MSQNMQEVVQKEFELHCLFRKDLPENPFAKFTGNNEYNGKYINEHMSGMFEGFKMGIACIRGQEARLHPERNIGPGLITKFIEECEKAGMPVTVGIGDREELGKIIKAALDAASFFPA
......................................................................................................................
>A0A6J4EI24_A
MNFLDKIEAKMNKSFDPRPVVKSERIKLDVAPYYKFQFTPEVMYRGVNYVCGEPQEDHAEAMKIAEIKVDEICLALDKAGKEVVKNLSVAKP
............................................................................................
>A0A6J4EI27_A
MPTYTYSCDCGRESQLRKISERDAPRLCKNNLHTLTRSEVELLGLGAPLLYSLSSQGTRACDKTPAGFKQ
......................................................................
>A0A6J4EI28_A
MRVSIERVESIREELRRINVEDLANLEWYDKDGYKIVVPPEVIEEWKFTGLGNTFFLDEILAHMDEWRVIPKIV
..........................................................................
>A0A6J4EI29_A
MNTREYYLQKVVEECNEIGQAISKIMIFGPESWHPETGVRNIDHLVDELNNLQAAVECLRKDGLELPGLHNLAAIMRHEEKIKKFLGVARSLGNVVD
.................................................................................................
>A0A6J4EI33_A
MSELILYRGDFEKIKKFDTTKASKWSLVGQGIYLTDSLRIAQSYRTKGSYSAADDLIYSGKHKNKGEAMEKAFISFVEMKLQEDGIKSKNIANDSRFSKWRDKYLFMWEESLRKGDIEITSTKDYIRTDGRAGVSYTGLIRYEFKKDLTIGRITKFSFDNASNKFNNSVFNVSAPCTESFVLQHLYNRGVRFGFQGSCDEFVNKYHRTILGPAGRSSNPPLHGTQFNNVIPMFKELGYIGFEYNGGVLIGGYGTHRAFSIWDDEFVNEHKIGVIR
...................................................................................................................................................................................................................................................................................
>A0A6J4EI38_A
MATARSLLNKIQSINESLLDDKLEELGVVKDTNATGFSDKEQKWYGWSHRGYCGFGIGDKIFDASLLPESISDTNEWSDVPFNQLGTKDIESLDDAKIAAQNFAEYIG
............................................................................................................
>A0A6J4EI42_A
MSVDAIIAREIRGLTNEQAEAKLRKMAAAWSEISTHLHVYETLLTEARDDCNNRHDRDKMAYYDHELKALREATEVSK
..............................................................................
>A0A6J4EI45_A
MRKHAREFQKLILEMLPAEYNRQVTAELLAANRRIQVLENQLMRRDGYVICSDQ
......................................................
>A0A6J4EI46_A
MSRFSEPTRRANELLQVLKEATLPLTIRQIAEKMGVEGGTKKVWNYLIMAERLHSTTFHRTIRERITFYSIDESVQFPRNMNTYGFKVPEDLNRGWVNPITGHQAPELGTRSYDGTTLYS
........................................................................................................................
>A0A6J4EI49_A
MDYEAIAKARWNEAADQYNQWFELGQDEKDELIQAVKDESSSSEK
.............................................
>A0A6J4EI54_A
MNIPGCKGCVIQFRLNDEEHWKDITWSPNPIAAKARINATAKLRPEFKLRAIDSEGKEIDLDIVPSV
...................................................................
>A0A6J4EI58_A
MSNFRIKSYLGLSNYQLSYQGKVAYDLKLGINIKHTKKERKTAYTQTKDNYLILSDDRHLVLNYTSICKSGTCYSDYYHYYIVPRQLNCGLVSEFVPEAAEFLVQRMGSDLTGMLSKLVGLLLNNYDVVITDIPGIGGIDISEIYGAHPELWDMGAAELVTANMFRILIDVCGVNLSRYSSKTVVVLLLHNPELASDIATLIGGRSSIPIVLLGS
.......................................................................................................................................................................................................................
>A0A6J4EI63_A
MAIANPYETKVINVVNATKKRIDERNNELDSLKQKRSDILDAIEHLEASVKVLQNSQSPQVAIDAIVNTIRNKQKDEKCVVETMEATEQLRDRAMNELRYLQQHICPHLDTEYDESHSHRGEDYRKCKLCGNIF
......................................................................................................................................
>A0A6J4EI74_A
MRIAMIIRSKFKDYYDHQAHIYGGGDPNIVYVRDRIREPNERGYEFPVTLKDVPNGIPFDIDAWRSDNYNIGCEVASLIICGKQYHVYTENSRLNTPWYLINDKAPEALLRYIDRIGRGYFSDVKLVQGTKHDCLVTLSKIVGHPVFIYTYGRWGGLQLHTRCPILKDTGIASIYPAEQIYQDLAYFISNEMKASPDGMPPTQMTDKERIAAHGFDTKRSFRPNMK
..................................................................................................................................................................................................................................
>A0A6J4EI75_A
MRFNVGQKIPFVTIQFERANGVKEMTGFSGLYQPWDHKLINIHVVMLECKEHHKVPNYWDNSTPPKLDCDGFIFTDDEGTRWLNQYPRASYGQTTDTADRVVSREFPEGTDYKAVLNSDTVCEMELGLHRLGQIHHGIFELEKSRLDVIHHPNKYSKTAEEIAAMIIQLQEFSKQVQEAIEKVAGQKIVIDKLTYGPTKKWLEGHYHPRFKSEDQAESHLA
.............................................................................................................................................................................................................................
>A0A6J4EI78_A
MAYKTTIAGDMPLGKVCFLSWSRYSNVGKVVAKNDKNIQVLLVSNRVLSIPVDSSIKHLDTAHDTALYIGSKRYYGIYRTALDKEWDKMNKVKI
..............................................................................................
>A0A6J4EI79_A
MSINKRLVKAMERRPVTVELSEENILEHAESMIRERFGIEDMDYDLGRNLIYDITPGTRQRYNGRAPTVEQCKAFMAITVLKETLNRG
........................................................................................
>A0A6J4EI81_A
MKKIAIAAVLMAVTAVASASAVMKGDVLTNATLPGNIQCGTDVCNFTVQGKSEEYVFDFPARGKMADKIFKVCRTEAQCTIVGNYNLRTHVIEAVQEVRF
SSSSSSSSSSSSSSSSSSSS................................................................................
>A0A6J4EI90_A
MEKTLEGDYKIVFVGHSLGGVYAAWLYTKMKDRVVGAISLATPYGGSEAAMWLNTIKPAQIYKDIVPYSQAIRGLTKHEFPEWWTIVVTTRGHSHLMYMQNDGVVTHESMTTLKGGSVVEVPYNHHEVLCADEVVDIINSAVLKHTGVAHG
.......................................................................................................................................................
>A0A6J4EI97_A
MAITQNYLRVVCRKYCELNGENPDEIIALPRSSDEPITFGGRRPQVERWTIYQQLAKEHILMAQAVKLTPIHSDKL
............................................................................
>A0A6J4EIA2_A
MKLVIESDRPIKTLHIEFADEESVVHTSVVNNTTLPIIAPSPGQSYGVTQPTAPTLEEHIERSAPVVRLDTGAAVSAETTLATIEPTGDRKPMVDESFTNTQF
.......................................................................................................
>A0A6J4EIA4_A
MTNRVSEFRKELHALLVKYDACLDVDVQGDTHGLEYNFNATFGMSNPRFGDRESVTLVQYSTGVEANDLV
......................................................................
>A0A6J4EIA7_A
MNIFILYQSADHGQIPDTIQLVQSFGNESIHIDSISPVATGQVVLLEGASNEFKKWLGGKEIWTTNNPMCGTWNKKKVEKIDMTLVPIDTANPDFFEWGRNCQKMGLSDSYSVNMLETQWSIDVRTDVRMDDFWTGFQSDLSISLPKIGDEVEGMKVTRVMKLTTYLYDIFGMPSQFNKGASKSARENGIKIGTFSRVTGFGA
...........................................................................................................................................................................................................
>A0A6J4EIA9_A
MIEIPINPRTTLHGEITNDAVSFSIRRMGSIIRQITDKYYREASTVDDESTVEDEEGID
...........................................................
>A0A6J4EIB2_A
MTRILHNTIIHRWPIFIMRRADSLPLVLDWASLQQACPEIPNTRMLAVMPEHPPIILLSDTTIGIYPTR
.....................................................................
>A0A6J4EIB4_A
MSTPIHLRFEQEIKKYKSDADLTHENGKYVNEVTQAMWMGWLLCHRDAAYQGIARGHFIIGRIRERGIPSFAEKPYIHKTREIANTEANRLKDKYPGSRFGIYRFVRSVYREPDIKEQEVTVDADRELVS
..................................................................................................................................
>A0A6J4EIC1_A
MNLYEQVKANARILTKSEAKNYLYYENIIIPVYNEVIQAIFFSNDRYYRRWRQRGALDQHWKCEVIKLPYHYGKYDGLRGVIENIDCYLHTFFMNYKLVEHEDDLDDLISAFK
.................................................................................................................
>A0A6J4EIC2_A
MATVKSIKLNSLKKSNEITMSLWERIKFLFSGKMSATLDYVAIEEHDSNVVILGSVWVEIK
.............................................................
>A0A6J4EIC5_A
MFESGMVSILPENFKKVRDSSANDELSRYELNPLLLATYLIDAANSNPYIKDINDFRRTYRLKDTILDESVLFQQEVYKGFLAFKSTKYDLYYYLRQIGLDTIIEELAPSGLIDVGVSLRRIDGSWQISPNNALSQSQILISNLANRPEYLANSCEIGLKATINIQGDSTDINQINIVYNKISQLLLNRLAAYTVLGSITFEINISNNFNFNEITDTGTYYILVRAIEDQLESTVQLNNAAPMLLQPGGFQLNGYAISDVYQVKNFNIPEASEGNGIPNRIWDNGTSEWDNGTTQWVG
..........................................................................................................................................................................................................................................................................................................
>A0A6J4EID5_A
MSNTNNVGINPHIQQFESLSYDQLVPTRNRVFSDKEEEKLLSVLQRSLDNSSSALTKEQADKMTGLMEELIQQSARNELNETTLVKVVQEFQNTGLKNLNDINEYLHAKQQFDIANLIRNSNNEAAKNAGDVNLALRLDNGDMDEASDDQKKIVKESSKKNNVLKNNIRLLSNSEELSTGDKEALDKLFKHLDSQEQTFEEMSANLKKFTDLDTTLSQDTKSTLQNLNKILSHNDVDSVATKIKGENSRDLFNENFKELDAKLDKIKSDGGIVGRIKDARTAEEAGSNAADWLMDKAGGKWGKLSKLAFNPYTITAAAGVGAWNTVSDNEDAVKAGKMTKDQQIESNSKAVGGLAGAGSGAALGAGIGAAFGGVGAVPGAIIGGALGYFGGGAAGKYVGKGVNAVRNLFSKEDKQVLKEQNKENEKNARSFSSITEPLTNSVDALHASMTDYGDKYEKMTASFSDYTKATKEAGGQLLDGLAQAGSTLWESVKSAGGSVVDAVSNGYKEGGLGHAITSGFKSLGGAGGKIWEGAKSAGGQVSDAVKLAGQTLGSVSAKYESGGRGVGTISSGAGDAGGVSYGAHQLASKNGSMAAFLNSNEAKSAGISDQFNGLTPGSAAFNAKYKEVTSGSGKDAMEKAQHDYMQRTHFNVQAAKLQKELGIDVSKESRGFQEAVWSTATQYGPNTSLIVDALRGKDLSKMSSEDKIRAIQEYKANTINTKFKSSSDAVKAGIAKRIANEQNDLLGVDKVKENPEIANLRAQGMPETEIQKIAALSGNSVASKHTSSTPTTDASKLAAKPSNSKSSSTDTSTPASSNTTSVVINQSSPQSGYSIDAMRYGAGGSG
..............................................................................................................................................................................................................................................................................................................................HHHHH............................HHHHHHHHHHHHHHHHHH........hhhhhhhhhhhhhh.......................................................................................................................................................................................................................................................................................................................................................................................................................................................................
>A0A6J4EIE0_A
MKIEPINPCLNLDFTSRRNQDQFNNILDVMTTKKQYKFAQLFYVKGKTEKPFCILITEHHDYSNANTHWMIDPELPQYDIATDKGTLTPSVDIEKEKHWFNTESEAMHFMCQFYAGQL
......................................................................................................................
>A0A6J4EIE2_A
MSLAKQALSKISESLKNRPIKESAEDSNVGFYLLDSNSLPVGGPYQDQDQATISAQTVPGGAEAVTIAYGTMADGVFAPINESAKKINESTQMGVKVKMEYDSLVGLVIKGAGNLSVTVQIDSKALRQLADHPGSPYSTLADFSH
.................................................................................................................................................
>A0A6J4EIE7_A
MHYHELNICNPYIGQFTDEYLRFLTSRVYILKDGEALLALRENAWLIAGIMELHKKWESPKYRADLIKRFKSLGIDYQRMVARKYGEYAETEYSLLIHSDAQGTVGSIEHCHNKNDLYIAVADAIYGDVLSATDPADKTMVQEIMEVLLDTGEIIFEGDPPLYLVKEFWPFHDETSGAYIQENKYYAFGDAGGLAGSFDGYDNLQQCVDAVSEDHDSSDFTYKRDELGSSAITILTGREFVNRLYELGGTQDYGKWSEHGTPISK
.........................................................................................................................................................................................................................................................................
>A0A6J4EIF6_A
MSYTWSNWDICVMEDVTSYSCRPSRQYSKKDEEELKRLHAQYQRAKAQRNKVLMSQLEKKIQRLQ
.................................................................
>A0A6J4EII8_A
MKKIQFSVWPAVKFNGPLPDVLMSVRDKLSLKVLQDAGFETVIRTDIDESDPILAMMLPHAAPNVRWFTKISDYVRLKYIKEYLDAGYDEILYTDLDMVITEAPKSFGVAYEMHLQTTSGDGTGPITKFWSKGVNCTYYINQSHRPQFEEHLKNVTADIIAAGGNPKFCYPANSMWMMEEGIGHIQNWFHFGSFKEPDFCTVDNIIQCLTLYTAMYGKIGDVIPQIKAVNAMGTRDLAGLTEEVDKVFAINKTIEGLTVSEEMVRAVVARFEPNVRIRPNYNSQDSRKIIWNLIQKYKA
...........................................................................................................................................................................................................................................................................................................
>A0A6J4EIJ9_A
MDYYPPAYTPPSIYSIAYNGSKLNSEPINSVALTIKSPSKYRFARQSNGRIVLQGYFPIEGTSNEGTYIKSGQWRTLHRK
................................................................................
>A0A6J4EIL5_A
MSIHHVQSMSNAPQTTAPNKLLVVVEELGGSDVSRRWALVDWRFTAWYEGENQVKPVGWVIELAGGDVLFTRQLDSEVHF
................................................................................
>A0A6J4EIN3_A
MGKLENPALALLSVMKRLEYKKVSSMREFVFQTKMSFPALKGMINKSLVPSGLTIWYDPLKNQDSKYRIVDVNYLLDYANSRVQSLIHNDFLLAMKQAAIVTEAPIRITFDSRRLLSVHPDFNASTLSHLKIRGIDRVGELIERFWNNNLF
.......................................................................................................................................................
>A0A6J4EIN9_A
MKYALKIAAPDGVHYDVDSRFSRIKALYQEQTGKSLEKSQVEADKLKEFGHLVDIVDDHGRKISLIVVPKGITPMELTKIDEATDHREMGTELTSDEEAVLHKYHL
..........................................................................................................
>A0A6J4EIQ0_A
MNNKSYQERTRQTLLKTDLDNFKSFCLNGGWKEVALKGEYEVLRMKKEGAQHPMIVYTSEKDTPYFTVFKASANLAEAFYARKNNQTVKDNKTIPATPTNLPAQSSAQDTAPWE
..................................................................................................................
>A0A6J4EIQ6_A
MNKTTKARATTGTTAIPSLGKSQVVLENAAKELRAAQKVFEQAQSRLQLAEEGYDTALVTLQKDVDALKSSTRVARAGTR
................................................................................
>A0A6J4EIR5_A
MTKRVRIENADTYPKAIKVTSYYKHSDALPNPTTDQVGNETILRNAADLLELHVHQGMYLVVTEA
.................................................................
>A0A6J4EIR8_A
MSVVLKDTQQVTLHANLVDRAGNVATVAQPPVWATSDAAVASVVAAADGMSAVVKAGKVGSATVTVTEAGLNRTIDITVVGGDATNIEITADAPVDQPVDTAAPVAADPAAPAAA
...................................................................................................................
>A0A6J4EIT3_A
MNLTELNEKYAVRLNSGLLTVLNQLEVIIYIDFCMNEVPLTSPLPYPPVRVEQQVYIPYDMVQYKRFVNIWNMYKKLLVQSMDDSFTHRRIDSLLSNVKNWGIFSDIMEAMIQDIENATS
........................................................................................................................
>A0A6J4EIU1_A
MSANTYWDHAGKYQAEYEQLHAALIPAMGNCETMEGEYLRAAARIYHDLYNNGFGNNWSGAWNFLYQNAELIGINKDHLGDIGHYKCGQVYHHSGDTRDSTAAIAIESITDSVILFIINKNGQYTPSNGVDMFDLQEPDDLYEEDEDDEDFED
.........................................................................................................................................................
>A0A6J4EIU9_A
MKLIHRPTGLPVQRGDKLTTTNGHHIEVLSIDVFLSEEMHDELDCLYVKFVNGADTVISARSCNCTWVGDNYAIGPVLTEYSASVWSPNLGDEDVDVVIPYKGYEIGIHIHLGQSYLIVLNSHKNDVTKMFFPAYGVIQSVLANAENLQVVFSVINTLTKNHAQIHS
.......................................................................................................................................................................
>A0A6J4EIV9_A
MSTQIRIPHRVIVKQNTIGPRHDPYSATTIMVTKGNVCATRYTDGLGTELFCISVDGKDVKSRKWNFFDKDKGKYNELFARLIFKKWVGITPEEAMEEYDRDYEPDPMGHPSMYI
...................................................................................................................
>A0A6J4EIW8_A
MNALQSALLKSGLAKVAAPIEQVDQTEKAMKALTAKKSTDERFAAMIEVMKTVVTFTESQPDLLLSDMVVVSSYDLFSNLRYEFGMSADGLIVSGDTTYMPMNTFQKLMLRARDEMGFPVEATVTRSTSEALYLHLNTNEKTREQQRTEIAESESTEEFLRK
..................................................................................................................................................................
>A0A6J4EJ33_A
MTIIDAFFINQETLRIDNVVRWDTDNILPTIFLDYLVLPAEGGFWLGDFYDPETGGYVKGPPPQSGD
...................................................................
>A0A6J4EJ89_A
MIAQAVPGLWFLVVTLCPMGNDNLCQDFIVDGDMSYQDCRKSAAEYPFSEGMYSLRCDRGEHIEKLPEDVNHGKSSH
SSSSSSSS.....................................................................
>A0A6J4EJ94_A
MSRELTPEELAGAMRTVESDVELPSRIRASSIVGNLIGLEVGKTFTLSQELPATYTIAELMEHSNTLKYKIRNGFNTSMRNAMKHSGKTYSMESAIVTYPSGRVFVQIVATCTGDADNPAPDSDDDEV
................................................................................................................................
>A0A6J4EJX2_A
MNRVEELVKLIVDAANAYYNTEAPLVSDEVFDSWTNELKSLDPDNKILSTPGWGATLPVTHKKKFNHTFQVGGLDKVQHVDFDYASLWTDPGAEYTQSCKLDGLTGVAYYGKINPVTGKRMLKYVLTRNDGDVGLDITENLKYCNIPKEVPAHIEWVRGEVVTTWDAANKFEYSHPRNMACGLANSDEQGDAHKELHFVVYESDSGHEITHQDRLVELDNLGFEVVRWAWIPYTPSIEERNKFFNYTAEDFVKYEYPLDGSVIINNQTGEGFAVKYPTPIVEVKVTSIVNQLSSRGRVIPVIEFEPVFLAGATLNYCSGFNYVSIKEHGIGPGAIIRITRANEVIPHWVDTVSPVEAVIPEYVEENGVQYKTYWYDSHLEFIYDKTLDSLQTLLGWRSPHGVGGAKIKTLIEKFEITKHQELATLAANTEMFESCRNKIREIFGETYGDRMVELLLSVHKGYTVAELLESTYSRNLGAEASDRLMKIYENDPARMATDLHVLGKLPENIENQMPTYVVGEGVVQNIELIKNVLRAGFNIITPAPEVDNSAAIKITLTGTLSKSRPALMEEWSGKAVEVDIKQAQYLITDNPNSGSSKNKAAVKLGVPVITEAEFRKIIGV
............................................................................................................................................................................................................................................................................................................................................................................................................................................................................................................................................................................................................................................
>A0A6J4EJY1_A
MNTNMFVRLIKKASVMLNASLYENYSGRNMFGETCIGLVTDKNIQSVAATLMYFAAEMKLDEVEMLQILLTVSDMKTDELGKSFIYYFPGVK
............................................................................................
>A0A6J4EJZ0_A
MSKYSPVLLRITLLLHCIATWNLSINSGDSLLYAMTHNTSWLCYVIAWALLPLSILGLIDTFINDICPKNIFIKYALKNRHYLHMALSICFGILIFNVVFYGFDIAAILYLAIQAIFIPLAAIDDVIHRYGKPCGESTGVF
....HHHHHHHHHHHHHHHHHHHH................hhhhhhhhhhhhhhhhhhhhhh..................HHHHHHHHHHHHHHHHHHHH....hhhhhhhhhhhhhhhhhhhh.................
>A0A6J4EJZ9_A
MITSTFQDKLQGIVRVDKVAEDGTVLDTIKQNLVVDLARTTIRDLLYQPNSNSKLNVLQLGTMGMNYGDNTTNLPSPSNSDIALVSPYYTVTASTRTPLVMYNRPALQLFFSIPSGYANDPNPAVMNKLITELGLFTDANALFARVIIPLVKTRDIGLNIYWTVII
......................................................................................................................................................................
>A0A6J4EK06_A
MDNRAKNAKLEITGIIGSTNIAGLPGFKFSINEEIGLSMPIMQITFTINLLKYAVDDIKLDQEFTLNRDNQKTSWKIANFTMPDENTINIIAFLNSYGFIHENKQSSTSGTSLDAIQSITSLPVKINSPAKLGDKQIWIQDNISDQSYCYNTLLHSNPKDTFFLYTVSSDGTLYINDYASLIQTPTVTFGGKDSDISYHQILIETIPISFRLRVLNSQFISKQQVAQDSYAGKDTSDLSNIYAVGLDCGNTYEGYDLAYNTINSYYLTFLEKLYSFNSRGGKYVKPLDVIKMDTYVDNSNTAVKSSMIGKNYIVTKVFTSQDDDSVMNQRIWFARIPDANSST
.......................................................................................................................................................................................................................................................................................................................................................
>A0A6J4EK17_A
MTSMIHSRAFNPVLYQKIRVTTDLYGVQCRVYTPVSIPSGFMNYSDIEYSPSTFLNEKLLVPKAVVFRHNNPFTGMGFSEEEQAIWSTKKIPKYSKIVVVEVSELLSFIVSEVQTTEDTRTILNTATPTASPPGNSVNQMYFKYTLVPSSSVTAGEANDIAALTSEENTQSADPAFHSSINDMNRMPQSTPNPLIKVGKL
........................................................................................................................................................................................................
>A0A6J4EK33_A
MLINKSDPLIKALPNIVEEESVFNTLLSWKFHLMRLRNTIVFAKIPDSKYILAIDVLDSATQIYGIWDSTEDIGGVFKNVASSNLKSQILVIIPPVQLNPFNTNVFDKVETPAQRIDTKGFEILCRLVNSPQHSHKSHKELAIKAIQLAMEFETNMQDVNALFSQLESGQR
...........................................................................................................................................................................
>A0A6J4EK41_A
MIDLKEVPARATSVTRWTGVPLIHHRNTLAEHSFAVSYYALLIYQQCNLRNFVDKGDLLHYCMIHDIPEIVTADIPANVKKLVPEIKSLLNKVEDMIYNEHLAEVNIEPTPTIKFITKAADYIAILVEYNAEILAGNKSSTLLDAGPVIGVIYDALNTAHPEADVFVHELVMCFIKDNFSRVL
.......................................................................................................................................................................................
>A0A6J4EK47_A
MFQAIITYLEGNKIPSINDMYLIGRSGNKAWKYLNPKVADFKLHIKTSILKQGVAEYFQNKKDFAIELEILIVFSDNFWVRDCSNTIKAIEDALAEVIKVDDRFNVKVNVRKILNDKDKNEYIILVAKDIPKDSPIIRWSTCNVQT
..................................................................................................................................................
>A0A6J4EK54_A
MKSSSTILSKVQWHHELRWMGIGPSQSVADKAIKQIVKSMWDSGELPEKLRDGVWIAGYEVTKSFAYVSATPITVGPLPPSHYRDRYAKITIDNGVNHVSGFF
.......................................................................................................
>A0A6J4EK65_A
MTPIEVFDTLNQIVLKDISKANVNLSKNTIWFYGTESNLGFGPYEGKLVLRQGSAMDNNAIIDEIPLSLYERFIISRRFNALVKIVTANKNTKKSTREDIRNKNIKSAVGYITKVQNEEQATN
...........................................................................................................................
>A0A6J4EK74_A
MTFPVIEFEGVQVQITPGSSGLLAKGVLPVGTSAGVPKLSERVQKGDNELVNKFIDTFGEFQVKAGVLDNLPKSIAKLLGQAPVRAPRAPSAPQPNTQPTAINEAVRVAPVIPAAPAFTAPEIQPFVYEAHGVPQADIDKFAAHMREFSSYSQQLGTSGHGKGTRLSLLMEFFKYLGFKFRIQTIQILKENRGTPKGYAGVFCDDLNMFILGKWVQSNISKLYSWSSMDTFTGPGNYWTDVWLVQQLKDKHFLQEGYVASFGPQLWAKALTEYGYDVIQKVGYEYETKEQMLARVVERQGRECKGDAAWSQNHLARQVITEDQKFKDENPGTNEYIFLSMQRFDVDVNFYGVHYLQSHGAPQSIIDEFIKFADKYSTKRHYLAESDNFNRFAYTYQEQVKEFNAATTFDYVHDDMKKQ
..................................................................................................................................................................................................................................................................................................................................................................................................................................
>A0A6J4EK79_A
MSKASDFTNKVKSVNESMKTQSINESVQLTALNKAIKSSHKVFEKAILDAAPSIEKNVSQYNWGMPVGWFNLESSNDADVKAYLEQSEENGNEDDEMKRYGEFVVEVLEKSGKYPQTLAEQKRINAEGL
.................................................................................................................................
>A0A6J4EK88_A
MISDMELCNQCSEEILNMGVGSFAGKAPAGEIVSVECNRCGPIFVDHLGNRVPDPVQ
.........................................................
>A0A6J4EKA6_A
MLKIYVMDCSWAGNIVVVATDRNKAIELMKDEQNFSSDKIDSIQEHEITEGLVISNYGDL
............................................................
>A0A6J4EKB4_A
MPQDRISPEELIRKYELSYDERLTENRIYTYELELLPDDVKDVIKAELRRRSNRPLHLSSASDPMGINELPTNSEALLFFDGINAREQRINESMKK
................................................................................................
>A0A6J4EKB9_A
MKNNYFTKWITGFILAIVFSVCYALPSPKDVEAAVAANDLPRAERLVREVIAAQPNKPRAHYNLAQILFMQHQYPQALAEMDTAKSLDSTLSFAKSPGVFEDKYSEMQSKIHVEKAIEKASPLPVVQKPVDHPIPEWYYYTFGAVIGIILLWVIIASSNKKREAEKRAEYEARREEEEEERRRTRESSSGSSIGLFMSKPQSTERRTEVSPAFSAPYTPEPVPSEVYNPHRVVQSQVSTEPARTTINPAVAAVGGVAVGAGAMYLADRLRRDNEENEVRRRRERLDEERRRLDDSNSISSLSHSYISSTPSRDDSPSRSFDTGSNYSFDSGSSSSFDSGSSSGGSDW
SSSSSSSSSSSSSSSSSSSSSSSS................................................................................................................hhhhhhhhhhhhhhhhhhhh...........................................................................................hhhhh...............................................................................................
>A0A6J4EKC7_A
MYLDSPDDNQKSGFFKLDKWKSCSDPSHNPPTHIHVPAGQGYRHVCPRCGNVSVIHGQDIICG
...............................................................
>A0A6J4EKD7_A
MRQSLNRFKKIHERNSHDYRTAGQRFCDMYLQNHNEIPGLLNERDDDVAFGMIRKWLDAKDHKHGLPKQIGH
........................................................................
>A0A6J4EKE6_A
MKYNIVFIEPENIKIFKVDTQESLPNRITHMASLITTNVYSDSIIKDRHGLLARGEYKDSVQDVLDYIYKRVEDENVRKNTDAEVIYTNSLATANNEVAHEHNS
........................................................................................................
>A0A6J4EKF6_A
MSTFVYCAIALCVGYLIGKYRGYKRARRDYDSMNRVLRAFMTPAHSPTEDIRAKFEMECG
..hhhhhhhhhhhhhhhh..........................................
>A0A6J4EKH6_A
MSMVRGQFDILGNTGAPIDGCTQFLYKAFMISMSTMGRNHGACPTPILVLQRYTQTKVAEFVTVEDAIKWIDGDRSIDPYQVYDYDHFQNKLFEIQYQKRRDNESHEDDEDIRLYQVPGITRDDALVQFGKRFNDDDHPNEIIVTIISCNRVLG
..........................................................................................................................................................
>A0A6J4EKI3_A
MEVQEQIMMLLASLMVKNGIKEFTLTQEDANKLTEEFPNGGPVAFITPEGDGIKVKLMTVDEAESTRKFYDEQRSNGDSVN
.................................................................................
>A0A6J4EKI9_A
MINVDMAQVEQQFMAISAKHIGVDIHKNKASEIFNVPVDQVTDAQRKYAKTINYVELYTQPASVIR
..................................................................
>A0A6J5KFR5_A
MAFELSSGAAASALSGAELIPIRQAGAPKAATAAQILAYIKGVYYPQVATWADLPSAATVTGDIYVVQTTTGLIGFRKLAGLWRSNGATWDYLGNVYLTASDTPFTPTGNIAATEVQSALAELDTEKAAVSSLATVATSGSAADLTGNLAVARLNGGTGASSSTYWRGDGTWAAASGGSSDPLPLAQNPTTPSSGTVSVGERTLAGLDMLAMKNASTRERQIMPDISRMQYSKLEGTGSVAGGLSFVGSGVNTSGFTTTGTATARVYATTNKATRSKRTGLVSAATAGSLAGHNPAAAAALVASLGDGSGNGGFMATFRFVPADPATVSGARRFVGLSSSTAAPTNVDPASLTNQIGVAQLAAGSALSLVYGGSAAQTAVSITIASGPNAGGSFSGAGASTSLFELSLVSLPNDNTTVYWRLEDLVTGDLASGTITNTTPGTTLPATSTMLGPRMWCTNNATALATAIDYVHSVIMPLDL
................................................................................................................................................................................................................................................................................................................................................................................................................................................................................................
>A0A6J5KFR7_A
TIPSRWLDFVVENGALYTNVQDAVLEYAIGSCDESVMPPLFREALRRMLAADLAVPLTNQSSLVGPLRQLAEAAREDAIANDMNRQPNHDRVDDVAWVRR
....................................................................................................
>A0A6J5KFT3_A
MSRTAQWARMLNAANADRTLATEYASKYGALSAKVKAASYALDAGLHDLSAEYLREALASLSDPHSGAPVQDIRGRDAALMRARGMR
.......................................................................................
>A0A6J5KFU1_A
MTCLTPEPARTFVLSSFCGRIIMAAIKAHGITDAERKERIMLARQCGFLSDEATEDYILHFGLVNA
..................................................................
>A0A6J5KFU7_A
MSKERKLIEWLLGDDTGTSSKAVAAWLGVGQRLRSFPSDGGDFGRCWRLLELMEWFDRVPELAEINGHWAVIVEYWSELSAAWQGGDRSKVYSILKRIEPDGYEREGFDVSRNPHGGLSSATKKGAFVSDLGGIQIRTGF
............................................................................................................................................
>A0A6J5KFV5_A
MTYAQTIAVNNAALRKADFDHFRAMRRGSDILRDRIRAARGIAPEFVDETAPQRFVRRAYGAPISASPLPPPPPPSGLPVTVTEIIAVIADDMAMTAGDITGRSRQREVADARNLAFYVLVKRGSSTVQVGQWIGGRDHSTVIAGMRRFEERATPYMRKVAEKWLPEGGDA
...........................................................................................................................................................................
>A0A6J5KFW8_A
MKRDTVEIEIEVGGQTFLCTVETSPGTPDVMYMPNGDPGYPGDPPEFAVVKVELQLGPHSWIDITDVVTEMGGWYLVTDLAEAAWEPPEFDDFHPEE
.................................................................................................
>A0A6J5KFX2_A
MLMTTNDLALRVKLIADRLFPNRSDASMYLKLYEETAEVIQSNGAPDEVADIFILWMDYALRKGIDIEAEVMSKLRILESRAWELDNNGVYHHVGK
................................................................................................
>A0A6J5KFX7_A
MAKVHPTKKSEHIKAPGYATAVVTHSRLAEGMHSAVFPQNADGGHPFGHMSPRMGHPGPGNGKAKLTK
....................................................................
>A0A6J5KFY1_A
MKWFKNPFRHLSILEMVRIQHRDTVESHMEACTQAEFWLSRKEMLETRLERLVDLIGGME
............................................................
>A0A6J5KFZ1_A
MEGVEGGIRTQQRHDPTPQALGRNQRGISPLPAGVAPGSPTPTLRAKGQREGPRTSTEGPAVSAH
.................................................................
>A0A6J5KFZ2_A
MIAFPGNTFPAPSGAGPAQYVVYNGGGVSVPQNFLGSTFTAPQVIRGLTDGYTQYVGSVSTATSFITMLNYDPRPDIWDSVTISSTGSLPTPLQAGVTYYPVNAVKGIPTTVLPILQLSATPSGNPIILSTSGTGTISFNAFVTDLGLSPCISRGLDSGMPSWNIVNTSNGVYDWTKMDNYVNYHFTSRGRQSILTLNCTPSWAAVNQALDAYGNPGGGQVPTSLALPATYCAAVWTRYNAGASKPFVGVEMWNEPSFAAPGTTGQNFCGTVSQLSQITRLVNQSVKAIDSSALILSPGFTNGSAQVAPSSASTTTLYAYLNASDGAAGTAKQWIDGVCYHGYDTSPGNLVQLPAVNALLKSVLVGSGLSSSFPLYQTERGVNLGNPSAFFLQCAAIEAALGIKMSILYNNDSYGINPRFDSSLRAKMNIFYSSICGKTITYCAINQDGSVTTIANGVTQTW
..............................................................................................................................................................................................................................................................................................................................................................................................................................................................................
>A0A6J5KG01_A
MQASPPTTPVLPAFGARAAALVASQQGPEAPVNPATSQADKIDEAREMRTRIPMSVPRAKLTTPDIPGFHCHWVNDYPGRVMQANQAGYEFVNQEEALITIPDLAGSALGSGTDLGSRVSLVVGKNEDGTPLRAYLMKIRLEWYKEDQQAGQQRVDQIDDAMRQGNQAVAGDKSHRYVKSMNMKSTYSSKG
...............................................................................................................................................................................................
>A0A6J5KG08_A
MGMPSAVYIKSGDQPRAFAFGNSVAPALTTTSNQSTLPIYKESVYSSFQAVVRGTGAITATATIQVSNDDNTGRGFCPGNDKSFAPGFVVNTTNASATLASPASQFTQAMVGAVIACPGVPVGTTVSSVAAGGVSLTMSANATVTTTTGVQASLFDSLWVATALGTITLSGTTVVTDGFTTAAPWRYVRGVFTNITGTGATASLLMGV
................................................................................................................................................................................................................
>A0A6J5KG12_A
MSSNYYEEGGWDAQCFRCGSKRKASELRKQWQGFWVCQEHWEPRHPQDFVKAVPDNSSVPWSQPENWTPIVQCTVEGHSAIPGFAIPGCMTPSATFTGLPSFCTITSVLAQADIGSADCATVSI
............................................................................................................................
>A0A6J5KG14_A
MGAAILPESTRPPLLPLFDSRNDTGKLDSKLVNGFLEKGQDGNIWANKRPGLTTTQNIAVAGNGTGCYFWARMGALYSVVGGNLYKEAILVGAVPALGGFVTFGETLGTPAYLFIKGATGAYTVTSAGVFAQVVDADYPANTVQGSAYLDGTTYVMDTAGRIWGSALNDPTSWDALNVIVPQIEPDLPIAIAKQLIYVVAFMASTTEIFYDAANPVGAPLLPVQNAKMSVGALQSDMIQSIDDVLYFQGINKTSTPAIYKIEGVKLKKISTAAIDKLLGFYVGIRSWQARRGGHSYYGFKAQAVGSLVYDISMDEWYIWTEAGDYLDIVASTSNTSGQSYLQSSATGSLFRSFNPDVYTDYSTYTNTVGALKTDIITPNFDGGTRVKKYLAKLRLVADQNSGGSLKVCWSDDDYKTWSPWQVVNLQEDSPQLTQLGSFKKRAFWFQHESSTAFRMASAEMELLAGDS
SSSSS..............................................................................................................................................................................................................................................................................................................................................................................................................................................................................
>A0A6J5KG21_A
MRVLVSRKLVGVEFAGRDHKVSDLNWPLLVSLFDLFIELGFETPLCVAGRDINAMQSNEPDTISQITHFDHEFLVFIRGKPSK
...................................................................................
>A0A6J5KG23_1_A
MPQEYTGEVVPLSSTGPKEYSGEVIPLDKKPGMIKEFWDTLTSESPSQIMKHGGLGSLGTGMGRQMGESARAQGPEQYKKSEPPTGFRHATTEEFRQNKQPYVRNAPKQDMGEVLSQAKNYMVEHPGATVAEFAKGIMADPELLLPMFGELGAGAKLSQVLGKLGKTAGTVGRVVGGAGEAGAKGAVIGAGIEAASQYGKNEYNPEAVASAAIITGAFSSFLGLRRNMFDPKELGSGEISDATAKKILDQYNEKRMQSEANGQREYPEMGLQEVKQRMLGELGEDSRVNAKQTAYRLMQEGASTAKVEAEVKRNPIVEQEMNKIRASRKEFTSRFGMALEGEVLRPDGTFGPNALTKMLHKGPTASAAELAARDAAAGITRDALGTAVKVETPREASTSPFRGGGRSQRGAIDMQAMDKALGDALRGSAATLGVLLSASGTTLKTLERLPQNKLEFTKTQIKEQLRRPDISAPERAAIESVLGAVDGDKISAKQLAAGVKVATGDFELTKSPTGEYAGHGLENIKREGIADSGVRAELDEFGGVNREALDAMVWDDPSAQSYRDKYLPFIEAEEKYNPQTRVWQLPEHLQLSDANHFSDPRYFGHTRSFTENGTRHVVEIQSDLAQKRTYSEAERSEFMDRINELDLEYGILQGKLRAASQGRDPKAFEEHRKAIAENNTKAIELNNKVDAPSSESIAPIAPMLKDWHKRLIREELADAARAGERTVRFADADTVAKVEDWERYNTSPEGIKQYQKAVSDSEKILEDVVSGKIPPEGGESHAEAIRAAKEVLDIDRNTLS
.....................................................................................................................................................................................HHHHHHHHHHHHHHHH.........hhhhhhhhhhhhhhhhh.................................................................................................................................................................................................................................................................................................................................................................................................................................................................................................................................................................................................
>A0A6J5KG23_2_A
RVEQGFQFEPDLQGIYDRYKGDVSKFLKQLGGVEVKDEHGHGWIEVPVEGSKAMPAGKRVAMFGKADPDFLLKIGAVTGGALVASRLADEDKLEAAIAGGAIGLALTMLPKYIDYARADLRGAIRDGATAGGVVAGATVLDREHPVEGAMIGVLWGSTKMLPKSIIPKIGNMSIDDIINLRNGSIAARERETSNLAWAIREAIPDKARREQLSRIIESGDIHNLAPAERAVAAAYKKFTDSIGEAGQDVGVLKDLVENYVSHIVEKVGAPKSKLGEAMEALFGSDTQPNVKPSQHRKYATFDELQKAIEGTGLKVSTLDLAEIVDMYGRSMGRAIENKKMVNNLLAAEEGSERGSSHLIMNADDAPPGYKSIQSYQMRGKMVHPDLAPSLKFVLEGKTTNDLVNGALALSTAQKRIAVGLSLFHANNLFNAYVGATGRGPIHAKRSVDAALKAYREGGTGDIIDTLIKNGLRVERPMEVDQSALAKVGAVVDDGIRRATGFEQHVGEKSLHAIEDIQTKTFDRLTWDYLHTGMKLAVGIREFERLTLANKDMPKAEVARQVSSFVNDTFGGLDWYRVATESQTQLGRKLGLAALSPNGRVALQIGMFAPDWTLSTFRAMYKALPGATEMPLTQKLHQKYVMRTGLLWGVLMNGINMQTAGHPIWDNKDPTRLEYKDGTSQQIMKHAMEGPEWLLHPRQTALNKLGAIPALAGEIATSKEYLSPHWAPPLGSVTEHVIKKMAPISLSGSGAPGRDIEERAKRAALGAAGFPVYGAGPEEKERAKEIRRDMEQKKKRKKEYGQ
....................................................................HHHHHHHHHHHHHHHHHH......hhhhhhhhhhhhhhhhhh.............HHHHHHHHHHHHHHHHH.....hhhhhhhhhhhhh...................................................................................................................................................................................................................................................................................................................................................................................................................................................................................................................................................................................................................................................................
>A0A6J5KG48_A
MPGEAIAPDPNMPIPDRGYGYRYGSQQMPDTDQWAGKLPPNDQPIKGDGYYGYLPRSDGSPNKSSEISIGIELGDKRYHVPSMVPGLSKDQLNYLLQTPEDQLYKRDKHTMQAIQDNASKWAQQRIAAGLPVFATAPEEGKYQPNPGTLRQAIEQSIARKP
.................................................................................................................................................................
>A0A6J5KG75_A
MAQPSPYERIFSFTGVSTATPNAQQPGVQLDAEFNAVRTALNFAVIKSVSA
...................................................
>A0A6J5KG90_A
MTIHHRCPECGDRDHLSACANVLWSHQAQSWVIGDIEPEIECVMCLWMGSLSETVFEEPGA
.............................................................
>A0A6J5KGA5_A
VILNSDSLLIKRDIQEIKEDIKEIKDYFRDHLKRSCTK
......................................
>A0A6J5KGC7_A
MNELEAKVRCLELAAQVLRAQGISDENSIVKISSTFYNHVNTSMESIEPPLKKATQSTPKGNPKKDNSPDFIR
.........................................................................
>A0A6J5KGD4_A
MNTSTIQEIERRAHAEGHAIYANICGQLLDALGALEKLTEKADGFATGLEKAAKDAPDFLEAGYIIVSVDDDNFAELTEAIAQAQEITQ
.........................................................................................
>A0A6J5KGE8_A
MKEDTTPIDPTWMNKTGGYASFMTLRDHYAGLAMLSMNNRKDYDDAPAIAIAIDSYTLADAMLKAREGK
.....................................................................
>A0A6J5KGF0_A
MITVTGAIVASQPAFKGDGWRLAVRCSGTGIVTEFYTRPRAPIARDAAQQPHGRVVTLTGTKHGNRRAYALDGIAW
............................................................................
>A0A6J5KGF4_A
MADEPVRHEATVSKVWSKPLSHWVLSATLPSGREEFLGYYPRREAAEKAEALAKEAGWQAARKAYEVAQVLQEDRVEYPRNAREVGQMVTKRAQTYRCASVAEEQDQWVTHCAHCGERFTFATPLSNRDGAPEVAFRARMFCDQHQLTNGAHHYLPPHPASVSRGWSL
........................................................................................................................................................................
>A0A6J5KGH4_A
MHSPHIPKPVPPPPVPTIDTAVQMRNNEDRALRARKGAATSLLTSPNGLPDLGASSAATATGA
...............................................................
>A0A6J5KGI7_A
MTPTMLGIILSAALGGTGAVGLKYYLDRRAPEPNHVEHNLEQVIGDIIEEHVQRNSEDSDTDIDIHVHIHSKEK
...hhhhhhhh...............................................................
>A0A6J5KGJ6_A
MEIDNVIKYTIIGCALLICISLKIYFGTNPVVADVDTAIESVVKLESGYDITPIVDAV
.....HHHHHHHHHHHHHHHHHHHH.................................
>A0A6J5KGK2_A
MADFTQSAQGYFTSTGASTTIALPGGTTWMAVRNWTQMAASQTTALGVSYYWQFGMPSGSGLIHYKSNAADAANLDGVLTSPNGFTFIDSSYTQYGVINATITAISNASIPVVTNTGTNALSAGSVVRLFNVDGAQQLGGMDFTVGYNTLSSTTFSLDYMSQIVAGTTGSWMQVEFPALFYPVNRSITSITQAANAVVTLSVTHGYQVGQVVRMNIPSIFGMQQMNNIQATIIAVNTATTGSGANSITLNVNSSSFNAFAFPLTANYPFTPAQTVPMAENTAVAQSLGVDYLNDATLNVGFIGMTLAGGANCPGGADDDLMYWISGTSFTTNSPDFGYNY
....................................................................................................................................................................................................................................................................................................................................................
>A0A6J5KGM1_A
MSGPSYTYTAVTPNVADAMNTTTTTIRSNFQAINELVAVNHVTFNSSDVGKHNFVSLEFQDPVPAVQSQQLTMYCAATGSPNPAEIFYTYPSSLTTNNLVEQLTDQTVPSTGTGTSFGNSSQGYCTFPSGVKIRWGQQKTTNDSGGAGPFSFTSGTPAYTTYLQCSATSPTTTGTTSPLGIQLNGFINPTNFYAANYGNDPASTSTTVTFNYLMMGV
.........................................................................................................................................................................................................................
>A0A6J5KGM8_A
MRARCATRAPARRCARPYGAPPCARLCAIHAPSIYSVTPCAGQTMRPLLITRPLRARPHGAPPMHRCAIVCPPVPAWCAHCARRCVRHPPDAPATRATRARRCADACPSCPMQADACADAGKCLFNGQFAYFLCNRVPDCAHFAPFPNFSCHFETKSATNGRRAGAGSISYTYKVSRGVESTPNAIFATIPVR
.................................................................................................................................................................................................
>A0A6J5KGN0_A
MSYTFSTNVPQAAQKISATQVPIQSNFQAVNEFITTNHVGFTDPDYYGMHTYLSLPSQASNPTTSSSEMAIFCAPSTGVNPYELYYRYPSSGTIVQLSGSGTGTGAATSGFAYLSSTVFLKWGTVTGITTGANTITFPTGSGIPVFSSTPYEVYYTQASVASTYLIQSYISSSSATQFVLEVPTSGFATSIYWLALGV
......................................................................................................................................................................................................
>A0A6J5KGP8_A
MAYQGMFPGENKFDVGDALSGFVEHRAQALKKKNTREALIKSGVDRNLAEIWDELGPKGQAHALENSGWGEALGGQQPFGTSRTNNNQNNFQQNNLGAQLPSHPSQYNTGTRAGDIKAYQADRERLQKANFEEQQATKVEYDNLLREDKVFQETRKLLAQPGSSSNVKQGLLSKKIFGETLQPLNAGLLDQQRAEFLGDNPSDAKLSAAEKIFPSPEDSNELKKAKLDKLIKNNKEKRKLITSRNNIVKANGGEIPAGLDEIIAGVAQNNESELELSDEEQQRYDNPTPDSQEEGTLPFLTRNALGGVVQAAKLPSRVADPTKDIREENKDNSRGKLLDAFQKASESVLPELKILKATGHAIEAVMKKIDPNEYLKPKSEWDHTTQEAVAALTTAGTAAALGGVNTLTGFMDVFKNVAVGKAAKAGTKGTAKYFGAPESVQEIAGFVADVAAPVWYNSFNVDAVEKDLAPKLAEEFKTIEKNGPKTVDISRLEEPLEELGNRIGTHPDVDAYRKQLAGVEAQVKRGKIPLNELYTFKKDLGTAIYEKKRIEFKPLWSEAKNILSDVKVPGYQENFDRYDKLKSALHEIGNRETFVNQIAKIRGIGLFPGFGLGIKIFQSLRNGSGVEATKLLNKINNVDHKLFWKYLTDMGKAATKFREADFVNSANKLGKLSDK
...................................................................................................................................................................................................................................................................................................................................................................................................hhhhhhhhhhhh....................................................................................................................................................................................................................................................................................
>A0A6J5KGQ5_A
MYNDFTPSNDNILVKINKPQEKTSGGIYLSAPVDNIPSGVVIEYSVKLMNQDDFTIKHGDTVLFKKFMGTVLDEEYIVLRYEDILGYFNKYSKSAIQEQSDSELKSIDEEMKKRGF
....................................................................................................................
>A0A6J5KGR3_A
MLSETIMKLPKQQAKLYDALATGKDVQIDDLFRALMDRDPPKNAQQHLGPYIVKLNRRLHSVGLVVTPGALKRTYVLQKLQVKK
....................................................................................
>A0A6J5KGR8_A
MSDEKVKKFKSTLKDLSQKENKSLFNTLSFLMDVIGEMQSSRLRMMEEVEKEDNTNSESQGILNVKVDLEFACRRLEYLSRRSHTLILKHKSLENIYGWYDVSEESRDFYQEFYMDTIERTHMELAMIINGFLDYDPFYFRKS
...............................................................................................................................................
>A0A6J5KGS6_A
MAKFTLNIETDDVQELREIVGNIAGGVTATAPVAAPVAQVDPQITDAVTQIAPEKPKAAPKATKAKAEATPAFAPVVEEVKVADPAPQTTSLTPPPAAPTATYEQVKEALIALMDVKSASAVQALLKDKFGVVAISQLPKEKLGEALDAMQIWVAEA
.............................................................................................................................................................
>A0A6J5KGU5_A
MEIKSFVCQQCFIEFPNFEKEMDINGDEDNCRLCVWEWILSDYRKHPDHDQIIEAYKEIIKILKSRLLYK
......................................................................
>A0A6J5KGU6_A
METPEKLIMLGARIPVSMMKELRMMCFENEISVKKMTELALRRQMAMVKFDNKFLQEQLEDKRA
................................................................
>A0A6J5KGV2_A
MTLQETIGKTIKSIQNFTHKDLCEAYNEDTTDKVAYRYWCNSIGDDEIVEIYITFTDDTVMKLSSQSSNCCDSSYVYIE
...............................................................................
>A0A6J5KGV3_A
MNNNNSVRNNQAFSQLSINIVNALGGVLHETHIPQRLSQRRYNPLRMKAIRYILWYLNTFNGAFPSHDTIAKHVGWSRRQTVIDAFKVFEEDGLFEVTHLGHYRISNSYKLGSLFKCRQVIYALKDTLTNLYRAFCRTLQWAYDIVIKRNETLNFKTHRTLSTNVVVFGTNTNTTTFNNRKIMKKSSSFFVENADRMVHGFNNLNKFKKEEPIKQKTTEETIKYNGYQSVFARILGIK
..............................................................................................................................................................................................................................................
>A0A6J5KGW7_A
MKKQTKKLTKSQMEAKLAEYTVILKEILEMGMMSLDKTCGRIEQMAKDDPKTRTPEQQIIYDYNLNYVVAVNNLLHPSWDVIYGLMIMKPGLLDYLKAQRKQAVEMKIVPLNCACTYCEVNS
..........................................................................................................................
>A0A6J5KGW9_A
MSTNLPKKPNKHTTLGTNGKLKQADGSQWPGSTPKVEAPSTVKQLVYGEYYNIYSRMMHPITTTWIQFEAARIMEWAIKEDSLRIYDYTDLQGYTPDTYHELCDTYPEIKLAHEFAMRRIGSRREKGALTRLYDGRAVAWTQSHYCNIFKNQQQEQLKAKQEQAQGAMDLLVEMTSFPRLPGNDAPVKQAELDARPTPEEVVRRESRGARFKPVPAQVAKKVRDSTVKGSGCRSEFKKTTLKRMLDEETNEEVDEVTDGSEVS
.......................................................................................................................................................................................................................................................................
>A0A6J5KGX5_A
QTPEAYARKRGKMLRGGILERIKGLTNAPDHYLARLIGRTRPTVQAYLAGRIEVSLNRWQIGQVKTLLEQQRLALDDALDELDAMLAMSEGGVG
..............................................................................................
>A0A6J5KGX7_A
MRVRIRGVVYESEQDAADAFGVQRAHIVSMISRCREDFIGMGTGRHQRVSGKGKAICVGGVTYGSLREASAALGLRKNRLAEIVAKQKPGELEAVIKRLKERGTTRVSTAVTVQGITYESLRAAAAAFNVHVETIRRRLSNGTADTLEATPRENWRGRPRAVVLGGVSFASAKQATEALGFKHNYISYALGRFKNNPTVQAKVAAAVRAYAAKQGVPE
..........................................................................................................................................................................................................................
>A0A6J5KGZ8_A
MGSDDLDKLARGLTEAQRKAILGGRVHDCYVNHPVGTRCPNCVSWPFKKGGAAEFRLALKAHIERTTQ
....................................................................
>A0A6J5KH11_A
MGYKQQSPIAILEGGTNTQSFVHAFGVAYYDGGALNNISPGTATYVLTSNGTSAPSFQPASTSGGVTTIDGNTGSVTPSTGVVTISGDGTIISTSGTSSTLSITTTAVHTAGTSSGTATASSNSISFVGASGISTSASGSTVTITGTATSITLAGNTGSISGSSFTLSGSGVLSSAASGSTVAFTSSAANTITSSSGTATASSNNFNIVGSGDVSTTATGATITIAGAGATSLISSSGTATASSNAFNVVGASGITTSATGSTLTITGSGVTQGIVTLDATTGSATGTTVTLTGAGGITTTATGSTVTLTGSGATSLISGSGTATVSSNAFTIAGGTGITTTASGSTVTITASGGGGGFTWNNTTGSTQTMSVGNGYVDNGSGSPTIYTLPTTAAIGSLVALQGSGSGLWQIAQNASQKIAFNQVTSTTGTGGSVASNSQYDSITLICITTNTGWAVNQCTGNLSVV
...................................................................................................................................................................................................................................................................................................................................................................................................................................................................................
>A0A6J5KH14_A
MYRQMYHGTLATAGPWQALVTFQQFIVLADKEGVVDMTPESIARETTIPIEIIRLGITALE
.............................................................
>A0A6J5KH27_A
MAIASNIYSGPFTGNGVRTAFAFDFTAVAANDIAVQVNGSTISSTLYTVVLSSSGTGTVTFSIAPTSGASILIVANPDFLQETVYENQGAYNLDTVNKTNRRDAVRSHWLAVALTRAILVPIGETLGLLPAASARAGKFLAFDASGQLSTSSGTGTDAGLRTDLSATGGAARIGTTSGKTAQQFIDGLSGTGPILIAITGQSNAAGSMTGGPNPASSKVKIWDGATGAWGSSDYTQNPLARSSPDGNSSCNNMALSMAHRLYDETGRDVYIVYDCVGGTSISKWYKQDNFTGDGATTKFNLTVPLDASVGSNNVTISSVLVAGSTTTAYTTTAGTYNYTSGTITFTVAPANGATIVINYSAPRYANLAAKITAALASSQLASVGKTALDALIWSQGEEDYTRAYAWYKTAFQAITAQFRNETWMRGLGTSIENFTPSYVVGPNHLSERNMICDALSDVCNSQYDGKWTYVPVTGTRTTFESTGAGDNSHYTGWSLWVLGYYVLGSLYLRGPRLGNRFPANLFYARAAGAADASNNVAIGTMSSLVSWQSRTGGGGLTQSFTGDGATTAFTLDYQGYSLVDVYVGGVSQTSPANYSVSGQTITFVSAPANGAEIVVGYSTYILGPNNNGSIIWGYACYTTGSYALCGGYKTTIGTSSSYNASWGREGTIGNSSSYNAGFGYQYSITGSYNFLGGRSHTVTADNTFTAGIGHTLVDDSTSAIGSYSKYTTTQADRLRLQVGSGTTAGARANAFAVRNSGVTEHLALTFATLPAAGNGYQRAFITDCNTTTFAAAAAGGGANKVPVYSDGTSWKVG
.............................................................................................................................................................................................................................................................................................................................................................................................................................................................................................................................................................................................................................................................................................................................................................................................................................................
>A0A6J5KH29_A
MTTFTSEDRKMAETYTPEEIIDELINTPFESTRFYAADMIKRLVHQKIELNNEIEILKKCLFSFQNASIDLSKNCGTSYDSVCPPSICDCQGKRQKK
.................................................................................................
>A0A6J5KH30_A
MNPVMLCPKCHAPENRLLRLTQHKKHNYLRRRRVCKACEYRWNTLEIVEKEIEIEEQEQ
...........................................................
>A0A6J5KH33_A
MSKNAAKVAQTKDTNAAEKKLAKAGITKPKHVPKVTPEGEIDTDTNPVVQSGFSAFNQVIPPTTKESKVNGTTTDVGAQIAQAQANKEAAAKAKMEAKAAKNAAAAEKKAAAEAAKLAKKSDSAEAKAAREIKKAEAKAAREAKAAEAKAAGKGYVGSMLALADRVKQGLYVKSATGQLRSTDELAVALDNVPPHNVVALGMAIFAEPNKYAALNVGQQSMNYRNRIRGAIRKGGENAPTLASVVEYVKVHGLDTGPIVVVKAKKAEAEAETV
.................................................................................................................................................................................................................................................................................
>A0A6J5KH35_A
MTAPFDWAGLAAKVHDLVVSRGNVVTAGELIRTRIEAAFVPVQSYTSLVAESDQAAARAEAAEALAGRYAVALIEIANMPFPGAPDIRMRRIARQALGG
...................................................................................................
>A0A6J5KH41_A
MFSQIVPSSRNFGILVTLCYISIHCLRYTVCLSQSPVRGILAHMSAEHAGSEVIVGLSSEEDMFCLAVIEYSGNLGMAYQSVWPDTRAPLAQARELMLRSGIQERISELNGSIKDAALCTIESHLSELAVIRDLSKSMGNVKVALAAEQARGTVSGHYKSKGENTPDPVNATHLEKLASRLQNMLPAPQMVEVVNG
....................................................................................................................................................................................................
>A0A6J5KH43_A
MDNLQLVARPAGVYVPNPSKGLVCRTRFNRATRNQAPCETLANPIGPEADGNLLPALTTTERMRFDMADPDLAPDERAATPIYLQFTHLGTIRKWSHEPFDGGVEYVLPAPIAGGDV
SSSSS................................................................................................................
>A0A6J5KH48_A
MDWKKIIENLKEKGLTQQEIARRCNCGQATISDILRGKTAQPGFGIGQALLKMTAESEPQ
............................................................
>A0A6J5KH49_A
MGIPAATSLLSALPGGIGEFFASQARLDSAKLELQRQVVVEQYKMADQIAAGEVELGRSALAATSATFKYFTFFMWFGPFIMGIIYPAGSAYVFDNLAHMPIWYVQSCVTIMFTIWGIAVSAPVVGTIFSNLNDFLGDRRDHKLEMKKVDSEQYRKAFYDALRVAKGTVTQHDVDIDDAVLSKLAGDGSYSSNK
.................................................................HHHHHHHHHHHHHHHHHHHH.................hhhhhhhhhhhhhhhhhhhhhhhhhhhh................................................................
>A0A6J5KH50_A
MNGAEVLIALRTAFWIAGAFYIFSAVSAPAWFGEFISFESWFAGRPRVTLISSPSRWRYLVIPLLLLGVGVFTYYAAYPIIDLIPFHWGYHDDEGDWIPARETTQVALAIVGGFTLIGGLEKQGNEAWLDRWHEKHGSK
....hhhhhhhhhhhhhhhhhhhhhh...............................HHHHHHHHHHHHHHHHHHHH........................hhhhhhhhhhhhhhhhhhhh..................
>A0A6J5KH58_A
MTCIDSLSHYDRAIYAELVRATEAGEVCPNYLDLNEVAGYESASSSAHSVARLERLGLVCVRRYQRFREVQIVATGKWTARHPSMHVERPHVPRGSISRGPRPTDRKGYKTRRPTNEPA
.......................................................................................................................
>A0A6J5KH59_A
MYMPSLVCPMCGWGIELVELSPQEMYYECNTCLTQFDLFDLPPPNPEDI
.................................................
>A0A6J5KH69_A
MKDFIQWLNDIKGTADYESNSNNLFDIKKHNVNCKILICCKCGVIGCISYRGHIYCQDCYVNGDIDI
...................................................................
>A0A6J5KH71_A
MQAALLRKRLIIQSRSQVQDDYGQPLTAWVDVETVWGAVEPVSGRESISADAMQSSVTYQVVMRYRPGITAKMRIKYGNRFFDIQDVIDENERHRMLTLLCVEGLSDG
............................................................................................................
>A0A6J5KH77_A
MHRDPEKSEPAFPVDFMPWSQEAKEEEKPKEPPPMDVKSQVVRLKALFSKKGK
.....................................................
>A0A6J5KH78_A
MRAIVFSKDVNRIELDHFTDETTIIFNDCSYISHNGLRLITGVDYSTISHGYGGGYAT
..........................................................
>A0A6J5KH80_A
MSYDLPIQVGIFMNDSPATDKEARDTFNALGWVIEERVDDGVWLVFPHTEFRETFNAHGFAELDFGKLDISAEDE
...........................................................................
>A0A6J5KH87_A
MNNLVPLDVSKITSKIIQSNKYFVDPVNNKIYMHSTVPVQTKGKLCIGNDLYPLTSRSNKKSGFRYALRLAVPEGKSITVTISDNQLVKAGIFSSPKKAVIETDTQTIYKSKLGKTQSKKHWYDEAIEFYSHCEMHIPINWWNKWVKVLELEKV
..........................................................................................................................................................
>A0A6J5KH95_A
MKLLRLLDKITLDKKGKYTCVEGEASGHHHAWMNSEDVEVFNAEVEDQDGTVRQTLLAIVARATDFSHYNINSDNNDLTMEHASLVCNPPCPGAVYEISQQQEVNFDEQIVKIVD
...................................................................................................................
>A0A6J5KH96_A
MTRAEWMAAASLVLSTLTMAYMAGVEVQRLNDHDRRIVSLETGQDRMVAKVEEIRVTSARIDANVSALTEQAREGRR
....HHHHHHHHHHHHHHHHHHHHHHH..................................................
>A0A6J5KH97_A
MSKNEDLEKKISTAYVLADLKYFHSAEFIQDLAELGWSLKELPADVVCVKDMEGVINMMPIWPDPCLNFALRFKVEDSSSDEEPPLLLN
.........................................................................................
>A0A6J5KHA6_A
MTVNDMGFDTAPKGSFTPIEPGTYDFVIHGIVGLGLRKPFFDVDDNGKKVLPKVAVKIIFELPSNVRDDGQTEVTAMSCNMSTHGKSQLFKVFHACLGDAVIASYDKNGTPIMDIERVSATGLKVLLGSVGALTIVNKKSEKGQIYARVSAVNYLDPRLPRPVATREQFFFSPFQPDLEVFKNNLSYWTQKDVMSSLNADTFPKELHDAWVKIEEDRASADANKNDSQSDDTSSIE
............................................................................................................................................................................................................................................
>A0A6J5KHA8_A
MYNKVNICSYKKLIGMTINAISGRPRMNKMSLITNEHKVYCFYPYTDYVAFTEITEICGDINNILNSEINNIKKNKIIIKKPKLHTYAEQITIPGESYTITTDNGTLVVKWSGKVDFILMPYVYLG
..............................................................................................................................
>A0A6J5KHB2_A
MFKGLLLWMKRLWNQTGKSSLASEIKPEVVAPKPVPKKKVSVKKTQPVLAKKKPAIKKTVKK
..............................................................
>A0A6J5KHB6_A
MKKLSKVTHRRSIDRELTDRRRNNTTPMLNKFRDEFLNEENNLRKELKKLN
...................................................
>A0A6J5KHB7_A
MKPIGFAILMVLLFIASLVGNRAWGQVTYYSDANGTPTGTATQLGFMTLYKDGSNNFVGTAINLQPMPYVAPAQIVSQPMPMMPPFAPPLMPLLPMQTIFGAK
SSSSSSSSSSSSSSSSSSSSSSSSS..............................................................................
>A0A6J5KHB8_A
MTAMDKAMGVWAGGKNALISDEQCNAFEAGWLAALQLAVQYCLERKGYGTSDECAAMIMSLHTEVILMTSTTYKIMEDPKTRVKDPKPREWN
............................................................................................
>A0A6J5KHB9_A
MSKTLKVCAGIMVLIYVVILGTLIKHRYMMPKKPLTNQEIQQVFNNLTKYLGITFLPTLVIARNDNTINAVTDEDSLTITIYGGMINIIYTKDEMAAVLAHELGHAMMQDQYLSKAANNSDAMQTIVEGNADKYSTYLVLRAGYDVCQMQNIWRRFRRIYGDYETNEDHPNHSYRTWQLEFPECSRSYY
SSSSS.HHHHHHHHHHHHHHHHH......................................................................................................................................................................
>A0A6J5KHC5_A
MRYKTYSEALTAKLQQDTGWGIAMYKITWHPKQGSYSLKLVTKYYKPCFNVEGQELYKT
...........................................................
>A0A6J5KHD1_A
MGTSNASLISAGNQGGQGITAGTPSGEGVAGLTTANTGKSGIPEATQIDPQTAINYFNEAATQYSTSALTGLGAYDQAVQTASQQITTSTQQANTTLTPLSNAGTAAVNQYMAMLGVSVPTTNTSLEQNMEQLGQSYLSATDTYSSALAALGPAPTAESVLAASPTLQAQYAAVNASGANGIPAGQVTPAEFIANTGNNTNGGVNALQQAQAAYQTQLAGITGTYSSATAPIESQVAAEDPGDTQAIQAFMTANPNATSAQMNSFIQTLPGVTGSGSAGAGSTGTVSPANAIATADPWLAPLQAQEQANLINTSQFQTGMNNDSALLNGLLGTTGSSTTAYTNPTLAQSASQQVSSAYPLQGQQGGGTATTGTSAGGLSNSGTTMGGGTTNVGQSPTSNATGSSSSTGWNTYAPAGDTSAMGSQAINSALNQSGGEVNGMYAAPQPPANQTQAGINAWYANNAALLSYGTGVTAAQYTAGVNGTATPSYTGGFTTDPTSGATTPNNPTQADQGVYYNNTSSNSNAAEQLYYNTLLAQGVSPTNAAAQTTNNFPNSGYTLQTPPQSLYPTTSMATPPSVSAQYGQPVTTQPWTAASTPTSSSTTGSTDTYTSSSPTSSTGSSIASVPTSSTGSSTGSSTDSTSANNSILQTLQNTPGYQFSLQQGNNAVLASAAANGMLGSGNTLAAADQYSQGLAQQTYQNSVTNAQNAYDAQESGYLTGSATNATSLANIGNQSQTAYQSYMNNLMGISTLGSQATGQIATNQINSGSAQASLTQSAGQAAINAYTGIGTAQANAQTNAGNTQNSDNIANMNAQNQMTLAALNASTSGSNAALGQTGNLLNAANNSQVAAGYNAATNSIGAGYTGNNGGYGISSGTVI
...............................................................................................................................................................................................................................................................................................................................................................................................................................................................................................................................................................................................................................................................................................................................................................................................................................................................................................................
>A0A6J5KHD4_A
MNALVAKHPIISFMVVYKLFWTASFFFTIYVIQGQVPSLRQWILGAIWTIVTLPLNYWLTYSFGVKYPNNK
.........HHHHHHHHHHHHHHHHHHHHHH.......hhhhhhhhhhhhhhhhhhhhhhh..........
>A0A6J5KHD6_A
MTAQTITQIQAANNLGNLAKGDYFVANRGAGNTGGVTYSPPVITLNVKDYGAIGNGLADDTAAIQATIGAANILPNGANIYFPPGTYIVSASINFPTTGSTLLKVSGDGDSSVIQRASTFLSGSLFIAATTSNKLEICGLKFVNSYAVTSGASIHINNRSFVNIHDITIWDGWDGILIDGTESTSIIIDSISCYQASNIQYNSIITINGHVANILINNSILSAQNGLTLGTQITYGIRILGCDGIQVSNCFIAAKTGISVEGNNGNTLNFLYVNNCIVDGCANTGVQLIGVSTANVYDMIRFEGCHIVPGVQTTTTKGVIISGSCDNVQFRDCDIGVCNTSGVYLNMPTDAWYSAIPRDISFIGCTIHDTEILGGTVGAIALVANQSGVRIQNCYIGDSSSTVYSNIGIGLAGANSNVTIIGNTIKAASSTISFGETLNNTNYPGLIVVGNNGYADRLLQSTIYDTNGNIGGSITATPNAVNYPVLYNAATGNAAEFRVAGSDTNVSINFRTQGTGAMQLITGALTTPLVIYNGTGSQHNTSFTFANTSNSNVVTFPDSSGTLLYTTGTAANVTTNANLTGPITSVGNATSIASQTGTGSTFAMSVSPTFTGTVVLPSGQALIAPALGTPASGALTNCTSIPVANATGLLPIANGGTNASSVTTAPTASAWAGWDANKNLSANNFIEGYATTATAGSSTTLTIASAALQYFTGTTTQTVVLPVAATLTIPTSFTIVNNSTGVVTVTSSGSNTIVAMAASTILVVTCIGTATTAAAWNYSYGPNASGITGSGSLVLATSPTLVTPNIGTPSSGNISSCTSTSMALTTPVITGFTNASSAAAGVVGETFSTSWTTSGSLSSGSATNLVSMALTAGDWDVWANVTTVPAGTTTTTFFFAAINTSSGSVPAANSIASSGLFAAGPQTSAGQPMSGQVPTQTIKISSTTTYYLNVVASFAVSTMTAAGYMTARRVR
...........................................................................................................................................................................................................................................................................................................................................................................................................................................................................................................................................................................................................................................................................................................................................................................................................................................................................................................................................................................................................
>A0A6J5KHD9_A
MGTIYFSGKDALPNLREGYQCYIHSGRYLPFWEIIPPGNLRYVSENIRITITIRSNKHIVAALREIKRYHINIHYS
............................................................................
>A0A6J5KHE3_A
MYFIRERIVRLFMQWFVYEDPNKKDRTPWLSIMCYCGIISFILWSVYK
............................HHHHHHHHHHHHHHHHHH..
>A0A6J5KHE7_A
MLAALILIGAAVLYLAVAIPLAMLVGRVIKRGCGE
.hhhhhhhhhhhhhhhhhhhhhhhh..........
>A0A6J5KHE9_A
MTAKNKIKGNTFERNFVEKCKRHGLDAKRAWGSNGLSLGEAQEVDCLVEGFKVQCKKGHNHPTVKLNEFMKNVDFCAWSPADNRKGSGDFVFMHMDMFLMLVSLYSRFK
.............................................................................................................
>A0A6J5KHF0_A
MYYALGAMLELGKSKKVEEIEMVIIQPRAPHRDGPIRKWSCTRQDILKFAADLIIAAKETMKPEADLHAGKHCRFCPAQPRCPALHQETKDIAKLEFADSAPLVDPRLLSAEQVSYILERADLIEDWVRSIRVHVQSELESGKNIPGWKLVQKRALRAWNDPKEVKMWATEHGLQDEELYDYKMKSPAALEKVVGKKDLPKDLYSAVSSGYTLAPASDPRTAITNVAADEFSALPSIDVE
................................................................................................................................................................................................................................................
>A0A6J5KHF1_A
VIDNCFGVHAFNLDYQISLDEAREDAFELVKAILRKA
.....................................
>A0A6J5KHF3_A
MDNVFSNITPDNIQPAPAQTAAPPSGQPAQTATVQQATPPTQQSNPFADIKPDETPAPQPPDTSKTSAPMTYLDSMNKQFDDIGTGVQQKIAQGVKYLGDATNSPSISSAGQTYLDKIDAYRQNGSTINGAPSAPQLAQEQLDNPKAALAGTLTGIFGRTFAFGGGAAVALPSTALGMIGANAVAGGLQAGADYTQPGQSALYNAGQGALVSGLGAGAIMGLGAIAGNVIPSIASANAAAGLAGKIQGMGGTDAMQAGAAPFNSIGMTNPGLADVMGPQAGGIEAGALANYASGAAGAAKLNANEAILRPQVGDMLNSLTPTSDQLGTKFASAIPPDADPVQAATAVKNAMYNSFKGQTVPQQGLDNLLQDPISGPIIQKELNNMNNSTSTMVGNLPNNDLGKLDVLKQNLQSQIYNGKGLTAMNTEKNLSPDDASAIKYTLGQLIPTLDQTTPDYAQARGIAEQLTLRNQLVNKIATIDPKGGITPTTDLSQVANTYPLDKVYSNLFGTADKQQSFYDSLASANIDPTNAQNIISVLNSTRNSPLKQFVGASTKSGDYMAAANAGSDNSILGKVSSLLSGQYNHQLADLLTNGNWQQKVAPILNATDSNDGKIGLLANILDNSKTAQILNGAAGIGSQIGGQEQAQGVPVLRGAGIGAKVLFDNRNRIPIVGHFLGGR
...............................................................................................................................................................................HHHHHHHHHHHHHHHHH............hhhhhhhhhhhhhhhhhhh.........................................................................................................................................................................................................................................................................................................................................................................................................................HHHHHH............hhhhhhhhhhhhh................
>A0A6J5KHF8_A
MSENEFYAYGKNRASIEAVMRFHAVKRWHMIDTTRQQTLAEHSANVALLAYHIALHAPLMIFGGALAVSGMALLHDIDEVFTGDIPTHTKQHLIGLQELEDQNTPQ
..........................................................................................................
>A0A6J5KHG1_A
MTKIPLQITGGSYQNPSRPANYQRCVNMYSTTSGASDQLEVSNKLNQGRGGSVLLRTMGCSIIGNVNTVDINPTCRGLYQIEVSAGNYITIVIMGAKVYNLNFNSTDLTINPVLLGSLQTVAGLVSVTSNTTQIMFICYDFLNILVGGSIYNYSAGTFSDITDPNFVGGSTVAMIDDYFIYNQVGTQSFWFSNVNDGTTYNALNVAAKSGKPDNVVALGQTKGELWVFGTDTVEVWYDAGNSPGSPFSKRIGSDLDIGCSAAFSIANVNGNLMWLDSRRFVAISDYSAFFRNQSTGYTITKASTEAIDAEFASYSKVSDAIASTYNDNGHIMYEITFPTVKKTWVFDNTINMWHEKSYYNTQENLADQAITNFYVQNESYLLAASLNNNNIYVVSRDYLDDAGQAIHRIRTTQHYNNAFNNIGVDQLELKCDCGKAPLTITNPMISMRYSNDSGYTWSSFLPRTLGNTGQYGTRITWNCLGSAHEWLFEFTISDPIDFSILDGVADVNVGSV
................................................................................................................................................................................................................................................................................................................................................................................................................................................................................................................................
>A0A6J5KHG5_A
MNPGLKQGFVRLDSLAHRILQCVLLIGPATEAEISEELGCDRRHTATILIKLVKTGLIFRHGKIHAYKYGGRTKMVFGLEPRSKPIPYKRATPIERSKRYRDKLKSDAKIALIRVPSVFDFRGEINIQS
.................................................................................................................................
>A0A6J5KHH7_A
MATRTKIKTLIQDSTSVQINAKAEKARKAASKAALKAATTTTTTPEPESKPEPVVADRSAENAANALAAHRADYQALYYPEGDDNGEDPYGSFEAYLAAQGVQVDGTPAKDTAKTPYNGPMLALKTARIAYVKAKNGIQCNGDRLAKLCGEHTREETVAALILAMNLGHNPYLHLNPGQQSMNLRNKARHQVSNGMLSFAAIEKAYKAG
.................................................................................................................................................................................................................
>A0A6J5KHI4_A
MGTDPDNIVTKFWGLFAGIFSTIASFTLYKFKQRTDRDNKMEDSI
........hhhhhhhhhhhhhhhhhhhhh................
>A0A6J5KHJ1_A
MTNNVKRKKRADCKYAEWMDDAIIEVAEEGGFHAAMMLRIGVSKGAFYKYKHEFPSFAESLARADLIIQARQEKLMLEASEGKIKNYNYNANSFILHNRYREDYPKDSNTSITINNNTLNLTSEQRDNKIAMITEKLKLLGIDALNSPATIDQED
...........................................................................................................................................................
>A0A6J5KHJ4_A
MSSTVGCEFYLFNHAREKVEDCTDVADGLSSMIHLAFNATHPQLRRWASNFLNASMSVQILENDYEAAREAGCL
..........................................................................
>A0A6J5KHK6_A
MMNWRNRMPLNKGKSKKAISENISTEMHSGKGQKQAVAIALSEARKHGAHIPKKKK
........................................................
>A0A6J5KHL1_A
MNIPSLAIHEYRYNHTPIDTEFLKYICAIEAQNKEQILEPTNDHNRYLIVFKKDGKSQGYLFNILLYLNKLNQLPESTKTIYSKKIDLANICSEKSLPYFIAIFRNLGDKHGINLLSGTTITFHNPLVAKQIEDIFLEFSEEI
...............................................................................................................................................
>A0A6J5KHM2_A
MTDSIEIINQQTNAIEIVDASNYSIVINEITPSAIEVAIASIGPTGQKGDTGNTGPANSLSIGTVVGGSSASATITGTAPNQTLNLTIPQGTAGINGSNGTSATISIGSVTTGSEGSSATVSNSGSSSSAVLNFLIPRGNSGASGAQGVAGPANTLSIGTVTSSTSASATITGTAPNQTLNLVLQKGDAGSNGATGSAATVIIGTVTTGSVGSSATVTNSGTSNAAVLNFSIPTGATGAAGAAGVGVPTGGTIGQALVKLSSTNYDAAWQTLSGGIGGTQINSDWNAISGVAQILNKPTLFSGIYSDLTGKPTLFDPANPTDIGTSTHANGTFTALTVTGNLTVNGSITTVNTLNLDISDNLIYMANSNSSDAVDVGFAASYNAGAGHRHTGFVRDASDGKWKLFSGVAAEPNTTVDFTSATYDSLVIGGLEASSMSLGGVAVATQSYVTSQGYLTGITSAQITTALGYTPYSTANSANYITTAGARSAISVTGSLGYNSTTGVISYTAPTLATVATSGAYSDLTSKPTIPTVPTLISAFTNDSAYITSSGAPVQSIFGRTGAVTLTLTDVTTALTFTPYSSANPSNYISGINSTMVTTALGYTPYNGETNPNGYISSYTETDPVFSASPANSITSPNIANWNTAYGWGNHASAGYLSGGSIGVTVQAYDVDLTSWAAITPSSKQDSLVSGTNIKTVNGTSLIGSGDVTISASWSGGTVTSGILLAANSTSLTPIKFQSGVLNTSASAGAMEYDGNNYYLTADASQGRNVNLAAQQWYLSAAGSALTGATQNFFGANSAASLAAASTYDIECFCYFLKTTAGTVQWIPTFSSAITVGHSYLEYTPVTGFTTTVITGAMVVSEATIQTATTLTHSATASLTTAVYHIAKCKIRVLTNLACNFRFNSTISAGTITPQAGSFYTVRKVITSTGNFVA
......................................................................................................................................................................................................................................................................................................................................................................................................................................................................................................................................................................................................................................................................................................................................................................................................................................................................................................................................................................
>A0A6J5KHM3_A
MQPLFRSAAELVAQCLRDDPTFGLMTPAEQRAEARMLMTKVEGCDPDDIDVQMEALTLAAQPVTASASSRVVDLGRRRIVVAAPRLDSAGALEVAVPDIARPVVEQAPQAAPMASARGFEPQLCRNPGGCTERVGATGRCMDCGAQRQAPPAMNIARLAPRPDPVHNARIVSAKAQGKKQIKTRKDASPTPKLPTNE
.....................................................................................................................................................................................................
>A0A6J5KHM6_A
MRLKEALLSDTFKRTGWLGYSVHCSVVNESRWEVLWLTTERWPSFHIVDWAWCTLSHKEIFNGMKRDIIDYIYKENNNE
...............................................................................
>A0A6J5KHN7_A
MAEFDPNKLRSTWISYDAPEFDIKGFPVIDKITKKVRKKRQVGQIDKFITELAARGVEMTLDIERTTPSEVILKIRTRTQKKDIDTITKLLFQMFGY
.................................................................................................
>A0A6J5KHN8_A
MKASDQFKVGDALLGGAAVVLAVKGDYVLCVMPGNDKPFVTWWVDARGQVLSGAYHKELGDAVRDLGARAYRASGDAA
..............................................................................
>A0A6J5KHP3_A
MMNEKSVRGPYEGYAMSQSQVAEAMFLKQQTICAIEKRAVAKFKEIFEQRGINILDLLQD
............................................................
>A0A6J5KHQ7_A
MKDIIIFSLGLFIIVLLFVGNTVYGHKHGAIAPSTITYTYQATAIWKNAMGEPLAYSSTYYDTANDCITALSQVRVDQVLGAKVVDGTCASFSSAGEITKVYEVSK
SSSSSSSSSSSSSSSSSSSSSSSS..................................................................................
>A0A6J5KHR3_A
MPGHRGKHLQRRLIKVRVAKAKKLGWEAITTDTRDNPSSANNLIECGFRMYSPRKPWAYNDSCYWRIKL
.....................................................................
>A0A6J5KHR4_A
MFQDYDEYCAQTDADRCKQLLYAIILSAIKDGDTCWLKSAKCEYYCYLIDLDYECLSSYVKCILGGTYKVRRRRDAGTRVCKSCRLALPTTDFYKERLYNQKGYYLKCKACVSKTNKRKYRQKIERQLAAEAKKSLI
.........................................................................................................................................
>A0A6J5KHR8_A
MNTEDSEFERIEAEAKWRKFLDENPPVAIPLISEEEWQALNEVPEA
..............................................
>A0A6J5KHS3_A
MAYTGPMGAYSNGDDPGPEGIIAAQNAGLTVGTVAGSPGMAVENPWGTGPGYMVPRQGTPQVQTPQGVPQQAPAPNNPIFPASNGQVTGQGMGTMPPAGMGGSGGSPMPIAPPGAGAGWVNGVMMAQQNARANDSQSNQDQQQANQNQQSANANEAFGWQRSMVARQQAIMQGMSQAAQAGGYTGVIDFLKVADPDRAMAFENAKDNLDQNIMKTDVMKNITIPQAKQEAMFQAYGHLGSMGFALLHAPPGQQQAMYDQMQPMVKAVMGPNAPSNVQDFAPIALLGVAQAAGVNQLMQAQKTASNMSSKTGQAIDDYTKASNYYGTDSPQASAALQNVQQMQQTQGFNNDKASFLAAQQGPQEVQKLNQQLQDSQKSFNAVNTAHSNLGHVLINPGQAQAPGNDANLAINYITTMIGKVPRVNPQTGELLDSESMPEQALKTYDQATIGGGFTPDVRQSLLEQENQMYNSQKANMDAQTSRYKANAVMRGLPVDQIVSPIATTPQGQYTTEQLTNMKDIQTQVINNNQKASPQAKAAALQQLNTQYQQHIKAANVNIDPTDAAMINNVTAASGNQGRQ
....................................................................................................................hhhhhhhhhh....................................................................................................................................................................................................................................................................................................................................................................................................................................................................
>A0A6J5KHS5_A
MKLTEEQIWKCNNTINYEGGEVVDAVHICLDHQNVVDFARSIEREIGFARAELWIKRINDAVLAEREACAKVCEPQEEHDDPLTAWKIAIAIRARGQA
..................................................................................................
>A0A6J5KHS6_A
MNQPQALIIQVTIDGVNTILRALDKLPHIEVRPLFDDIVQQAQNQVKPLEQTPVSVDPAEEVE
...............................................................
>A0A6J5KHT8_A
MTVSSQVSRADYNGNGVTTLFSVPFYFVDPTHLTVLSTVIATGVSTVLTLATNYTVSGTGVSTGGSITMLSAPAGTVRITILRNVPYLQNTHYVPNDPFPATSHEAALDLLTMEAQQINEILSRTVTFPSSDPTGIGATIPNAVARAGKVFTFDSTGAPSVTNNAVDVTAVAANAANINTVSANIASVNSVAGNATNINTVATNNTNVSTVATNIASINTNTANITAIQNASANATAAASSASSASTSAGTATTQAGVATTQAGNAATSATAAAGSATSAATNLASFKNAYYGPLATNPTTRPDSTAMQAGDEYYNTSSKLLQVYNGTSWGAAGVVFNPIQQSFSGTGSQTAFTLSQAPGVAAALVVTIGGVGQTAGTDFTLSGTTLTFTTAPVAGTNNINVVNFGVAGSIAVPANNSITAAMIQAGAIAGNLGYTPLNPANNLSDVANAATARNNLGVRAGITTVLLSTASPNATLTAASNQYIRVTLDTTTPYAPSITMPDMTTLPVGQGYFVISNETGMPLAMKDSGGTIREFLPANGEYQINITSVATATGVWYFNNSPVLVGDSQALSTFIPRSSYMANTALAFNGYNYLVTLDSTNFALVWAEQSTNNVYAKLFTVNSSTGAFTLGNRVTVTTGSSTGYFDWDTDNAGHALIGFVGSNALSTCGLSVSGGTLYASAVNSIGFGAGASVQNINVAYLGSNSAYAVICQHDTGACTAAATAIRGCTVTGTTTVTMTQSASNSDVAATGNAVRTSLTTFIAGSNYVSYTPASNTYTKGARTTQTQAEQWIGNRATSFGSSGWQYCNGKILAYGYVFDITNAGAAGVTANLSTSYSIKPSISSNYAVISNGISAIPVSSAFVSSSSKILSVGSPNLVYGVPNSRLMQADQSSSTFNINVSGIPNGEITTAIPQSSYSRGIILSANNAVFATTIGASPNESIALLYAPLATSIV
...........................................................................................................................................................................................................................................................................................................................................................................................................................................................................................................................................................................................................................................................................................................................................................................................................................................................................................................................................................................................
>A0A6J5KHT9_A
MKLTPLRDKIIVKPEKRIQSILYVQTAEADSVGYVVAVGPEAAKHLNVGEKVYFGTLAKDYGNEYLKFEELKINNERHLKMSWQDICFVEEL
............................................................................................
>A0A6J5KHU7_A
MVFRPATSVVGMKSLDLSFNRRYPHLLFPMSSGQCNFQSVGRKSLRVTSPFVAFSMATALIEETDLWPLAIWEMNAGATFKDSASALADPRLFWIYVLRFM
............................................................................................HHHHHHHHH
>A0A6J5KHV2_A
MTSQSKIMKEEFLDWMELPVTIKFYEFLGNVKVGINDSILEQVLNFNKDELARLVGRRDMIEDILDVVFEDDITSEGKNG
................................................................................
>A0A6J5KHV8_A
MIAGCGQPQRAALGRSEGAFGMARAMWMRPAGFGSALRVCSLCLTKSSCTDATIPSASIQNTSRLARKAIMSRTCGRRVAPTSKRSDQALPRGGQLLQATQTAASVVKSTGVMARACQVNLTVTPRYPMRQSGRYAHSQAQCRSARLPSNTAYIRPLFGESLIARVGRMWSNATPALALCAAALRAKESSDGE
.................................................................................................................................................................................................
>A0A6J5KHW2_A
MILVDFECHNPDCDYEMDCFVESDTPPITMCPKCTQITLHRLITTNSFPHPSWGAWND
..........................................................
>A0A6J5KHX4_A
MNNKPVAWINRKGKDGEHGYLEWDKDDEAEINIPLYTHPVKELTDEEIW
.................................................
>A0A6J5KHY0_A
MSRRRAIPEPYKLTKKVARQQLAALLVGTSTKALHGYLTVESLCRTTGLPEAEVRVKLQEAREARPL
...................................................................
>A0A6J5KHY3_A
MPVANSLNISQSGIVFFDGVATFTGKTLTTANATPNFVVGSPNITIDFALDNLALGSSLPSLTSGVANVTLGRYVLQSITTGSANTGAGQATLIALTTGNSNTAFGNGACTAITTTNFNSGFGSGALAGTTGSSNTAVGYSAAGNVLTGSHNVIVGDLSGGNLQGASNNTFVGSQCATGLATGSNNILIGSTAGSGYTTSESSNIAIGAAGTAAESNVMRLGTTGSGAGQVNKAFIAGVASVSVSNSNVVTINTSTGQMGSSATSLFNPASAIQIFDDFIGISPSTEFYLPWLESGFNPIVSTESGRPGVIQNTSIGSGGTSFIALPNYDVSAVANGNFVLGGGILSVDWYFKIITLSNSTNRYVLTMGLGDTFTGTTQGNGAYFQYSDNVNSGNWTILTTASSTSTTGSSNLAATTGWHHANVTVNAAATSVAYSMDGVAINVSPLTTHIPTVALYPLFLIAGTNGTIAAGEIFLDLMVLTQTLTTPR
.........................................................................................................................................................................................................................................................................................................................................................................................................................................................................................................
>A0A6J5KHZ2_A
MLQILKPFILSTARHALTGAGAAAVTWAAAHPAAQGVVQASGLNGSQISTALVGVGMVALSQALSWAEKAKR
.......HHHHHHHHHHHHHHHHHHHH......................hhhhhhhhhhhhhhh........
>A0A6J5KHZ5_A
MPTGYCLDCDLFITMFESMRDNGGNALQAFKDAIEAGKKAIIAEMEYQDSDEYITEMMEANNYEFDESGRIHH
.........................................................................
>A0A6J5KHZ6_A
MATLYITEFVKQGRDGAGFPNQNATPEEPPMAEQTVAIGGSSTASATFNAKTTMLRLHCDAICSIAIAASPVATATNRRLAANTTEYIALPANSSFKVAVITNT
........................................................................................................
>A0A6J5KHZ7_A
MTADSTSATLSQLAQRVKAIDDALRAHGLND
...............................
>A0A6J5KI03_A
MSNEVMLIDGPISVLVKDASCNEILKASERLQKLIMQVAISKNPPMVKHPEPKEG
.......................................................
>A0A6J5KI13_A
MTDPDNEDRFRKEQMDTLFTWVTTLAIFLLFLAVILSISL
...............HHHHHHHHHHHHHHHHHHHHHHH..
>A0A6J5KI16_A
METTIKKEGISLIELLSASVIVVAAVLGFWKNTDVRLSRLELISEQQNKDREIINAKLDKLQESVNTINLSLINKQDRK
............HHHHHHHHHHHHHHHHHHH................................................
>A0A6J5KI18_A
MSDVKISALPAASALTGAELLPIVQSGVTSQSTTGALFASPIAPRLINFETGAGSNAKVWDLIATGSVLYGRTRTDADGAGYNWLAVTRSGTAPTDIYFGDATNTANYHFLNTGGVFEVEPYSRFYSTIEVKNGQYFIKASATANNRIWFISQDGGYFNLDACGDDYQPTAAGRALSFARSGAAVTALSFGNATDNPTYNFLGTGGIGFYGHAVATQQTITGSRGGNAALADLLTKLALTGLIVDGTSA
.........................................................................................................................................................................................................................................................
>A0A6J5KI21_A
MAGDFGSPATANYKAPDGLATISSLMALKQQKQALQSQALEIQGQQQGLQGQAAQVQQEQQTAKQRKALAGVDWLSHTGEDGLIDLTSVAKDPSIREAAGDTYPQLLDTVAKARTAQLQSKQTMLALNNSQIGALGAFLGGLATDSDVVADNAAGRQKVTNAFGQFGQVYGPEATRVAMTFGPVTQHAPPGKLADALKAIQLQANDAGKQLELTKGGGGAVQTAGGIQQINTNPYAAAPMGARMGAPVANATAPQIVTMPSNQMAVVPAGGGTLPNMGGAQHPPTARTGPRTAADDSPGMNAPRAAQEAYQKAVEQENTHVEEVRRADTGTYGQNMLIANRIRDLAGKVNPGQGTKAWHDFLGAIGSVVGANNVSDYQTLSAYLDRQAATLRSTMGLPNTNAGSSESRDISGSVQYQRDAILEKNDLNQALAEGAHQYREGLDRIAGFGGQASPKAVQQFKSEWTKYFDPNVYRAELAAQRGKADAEAFVKSLDPAEARSLKAKRAALSRLSQGQMQ
.....................................................................................................................................................................................................................................................................................................................................................................................................................................................................................................................................
>A0A6J5KI22_A
MQQEPQHTYTTKDNIVVAIIVIIAIALMFVR
...........HHHHHHHHHHHHHHHHHH..
>A0A6J5KI25_A
MLSLTPFSLAKASMPGMRHFGIDPDDFQLDTVVGARSSAVATATVPPSASMMSDGVCMPINYDNRNSCASGKVTMSVIDAGIRFSQGRGMVTHEEILAEMIRQLDEKRVSGRGLADLLGIAPARITEMKKGTRRIQQDEMAVLAEFFGLGKPADEASFGNVIWVPVIGLAAAGAWKDAIEVPAFAIPRVKIPNTNQAFAVLVDGDSMNQILPERSYAVVDPDQKRLTNKKVYLIQNGGGETTIKRFREGPARFEPVSTNPEHNVIHMGEHEITVIGRIVAVTSDEGL
...............................................................................................................................................................................................................................................................................................
>A0A6J5KI30_A
MRKQHARLDAIMRMINSCDRRLIYMQKHQHYNDLIARTSRIRNRLYLAYTNQLTKMFQDVLWTRPRQAND
......................................................................
>A0A6J5KI32_A
MNLPEPHDPQGDEISRLMTEAFKGAVEAYRGTEHARWLVSATTAENAGKAWFQEYVDGRR
............................................................
>A0A6J5KI35_A
METVKWEKWGNYAIKTRGFSISKSKIQGAWLYTLWRLPKEMLGNYGNVNDAKEAHLEIIRKQSTQPDTVDSKFGLSKTLASDYSRIKG
........................................................................................
>A0A6J5KI37_A
MPYGWAILGSAVIGAVASDSAASKQADAQKQAAATQQGMFDTINQQEQPFIQGGYAANSSLQQMLGLSGDPNSPGYGSLTKPFTTADYLANKDPGYDFQLKTGAQATRNADTPGVGSLSGAALKDLMGFNQSMAATGYQNAFNRYTTQQNNVFSRLSGIAGLGQNAATNVGTAGTSLGTGIAQAQAGAGASQASGILGAGQSLSSGGNSLAGLMYLNSGSKSYTPNSGYGVDSSASTGVDTAQLNNGMVVNLAGGS
...HHHHHHHHHHHHHH.................................................................................................................................................................................HHHHHHHHHHHHHHHHHHHH..........................................
>A0A6J5KI38_A
MNLQETLDTWRVNAAKIVAENENMTYVNYVMNDIDYEVLKKFTEDNKLPFERSESSRFYTAGYESGFYWMMYTVPVEIKHTYEVINL
.......................................................................................
>A0A6J5KI42_A
MAAISLTICNLALGDLRAPPIADVGEQSIEASLCTRYYPHALARMLDDYTWQFTKRVATLAALVTNERASEWSYAYGLPDDLSQAIRLVPSGAYVSYSDWGSVYAP
..........................................................................................................
>A0A6J5KI44_A
HQQVLLVPLVVLPLAVAVVTEAVPLSMAAQGLTEHYPAAAAVVVVEHVPQNYLVQVALAVQDMRRFSHGKNICSH
...........................................................................
>A0A6J5KI46_A
MPVDVSNAVAGLGAFGNNSIRLTASGTTSSQQTWIVPASTRMIYVWGSGGGGGAGGSQSTGGFAAGGASGAYWGVAIPVFVIPGQTLYLQAGGGGTGGIANGVFNSTGAGTSGGASQIAIDSQAGAPIIVFSGGNGSQGATTTASSAGAVNGTFQNGTAGIAATAGGAAPTINPPTTPVSLSMGSIYIGGGGGGGGGTTGAGGAGGYYASSYGALGASAGSGGSAVSTQAGGGGGGQGVLAYINTFISNGWLPGNGGNGNASGGTPTMWGHGGGGAGAGGFAGGNGAPGFLQIVY
.......................................................................................................................................................................................................................................................................................................
>A0A6J5KI50_A
MIQISAYRPYTNKEGKTTAGCIPYDSTLESEIKDIQSAKHKTLIETLRNITDDDEKRTFKAANLPCFTVSAKCKDWRNSENIVNHTGLICIDIDKHNNEHVEDWAALRDKLFDNGKSIVAAFISASGHGLAIIFKVLPNHHLQVFNTIVGELNLLGIKVDIQCKDIVRVRYSSVDEGARLRDYQSVEYALPSDKFNQVHEPKIEYKHSKNVNSIKTFNHAIENANKWGEFTDGYKHHYLLRVAAYCNLVGMDEDLCKVFVIDTFASSTSIAHKDLIKPISLTYRAYKSQFSTQAIPPPLYSFKQIKWLLTYVKKDLLKSKIEDFGRDTYEGHKDIFTVESKLLCFFMHLIAPDYTWTTRETKKTYPTQKIKQIIPENAILDSCNGTRIWVSKVNLYPLNW
................................................................................................................................................................................................................................................................................................................................................................................................................
>A0A6J5KI53_A
MSNQLSVHDRILIFFATNPEVVLTTVELCKKFGISKTTFNKMISRLKEGDTFCQLQYGYGVMPDNSRTGWKAGPALLDELGYDNEQSNRS
..........................................................................................
>A0A6J5KI54_A
MSYPYDGTQSCAQTDPDLFFPDGEARSKNAIADAKAVCNTCALFSACKKYSQATPGLYGVWAGEWRDGSGYVSSLPITLFTRREAA
......................................................................................
>A0A6J5KI59_A
MATGFGPPPNDSNTDINDPRWRKWFMDVWRYVSSIFSSTTAGLVPSSGGGTTNFLRADGTWAAPPGGGSPGAQGPQGPVGFGSELEEGPEGFPIPGPMGPQGLAGLAGAAGVPGAMGFGLDGEEGPEGFPIPGPPGTAGATGAAGPAGPAVFLEADVLDPEMLLVPGVPGPQGTSGAAGVQGPAGPAVYLEAEATEPDLLLIPGVAGANGTNGATGSVGPAGPVVYLEADVTDPDIFLAPLYTGLATSTFLPVAGSTGMAPVSFTAGTVLTTPAAGALEYDSTNKNLLFTGDTLAGRGVVQTTQYFRYLAGGSALTSTYFFPASSNASLDTNGVYEVEFECYFLKSTAGTVTWTLRSISGGAWSYINASLVMSAITGMGTNVATLGQGVTGTGVGTVSFVATGSLTTAVNHWVKIKALVEASSAGSIGLSMALSAGTVTPLRGSFWKATRIANVGTYS
..........................................................................................................................................................................................................................................................................................................................................................................................................................................................................
>A0A6J5KI60_A
MKRADQIIADGEAQSKKFSDHAHDKLAFQVGWLKTNVVELCFELDHMEKQIKQLQVELTYEQTK
................................................................
>A0A6J5KI63_A
MLSNNTTRKPLAYNIALARIKEEQQRLQRQAEWLKAHQKHINAIAKRFEKLPEGTLTYGPSFSISQGYEDISLTMSATMSNIEGFKCEQLKSVLELFIDADETSSTDWAEYLNRDFRFTFKIADSKDTIMVNIAAYAKPDSPTCQKILKEVKTTTREVNVYEMVCTE
.......................................................................................................................................................................
>A0A6J5KI69_A
ATITLGVGSTSTPTVDTVVSSFTTAAVLVTNFSAIVPNNYYLLVNTTGTITIGGITTQSCPM
..............................................................
>A0A6J5KI71_A
MQSKKINELGTNVSPSVNDLTVIGDASTGQLKKITLQQIAGLFGASGTVSSIATTSPLTGGTITTSGTLGITQATTSTNGYLSSTDWNTFNNKVSTSSLSSYVPYTGATGNLNLGAYKLTTSSPIIDNISGGGCLNFKMYNASDDYALNNNDYFSFYPLSGYYAIFSFNNAGVKKRFIFHTGNLAADTPRYYGMPNADGTFALTTDISSSLTSYVPYTGATANVNLGTNYNLSSKYLFANGDNSGSGLSGVVSLRIGSSIVNASGYGTIGAATGQQFVFCSALTGSYNKIAYLNLSGLTDSAARVYSLPDVTGTLALTSNLSSYVPYTGATSQLDMGANNILVGTNLGTNGIRVICSTGYGVTSEAAGCKLLLDPQSLILTDKQFSNFTKTLIFRAGGLSANYTLTLPDATGTVALTSDISSTLGSYVPYTGATSSLNLGTNGITALSLYLKKSGTIGAAIIWDTVTGLSIGGSGQTSIGPSGTDSFAFYFGSSTKAFFFNAANITAQRIFTLPDTSGTIALVGGSGVGTVTSVGGTGTVSGLTLTGTVTSSGSLTLGGTLSLTSANITGGLGYTPYNSSNPSGYVTSSGSVNYANTAGYLTGPAATNGSDGWFRSSGATGWYNSTYTGGIYCTDSSYVRTYNSFALYVGNTILATGDITAYYSDERLKEKQGKIVNATMKIKSLDAFYYKNNDLAKSFGYTSDKMQVGLSAQQVKMIMPELVKRAPFDVAVNEDKTEYSKSGEEYMTIDYGKLTPLIIAGFQEQQKTIELQQEKIELQQEQIEYLYEKIKHLIKE
............................................................................................................................................................................................................................................................................................................................................................................................................................................................................................................................................................................................................................................................................................................................................................................................................................
>A0A6J5KI72_A
MNKKFKLPYIKLEKLLSALDVNRYKSGVSTFEKDLETFILSVVMNRDAQYAERGKRPDLMKVLELDAKDLGLELVNACTNCNGMSKCHK
.........................................................................................
>A0A6J5KI79_A
MWFNWLFKSNNIFVECSESCVKIAGGSIIGTDGARINITCSHGLLKLIWRDGNWRRDEETTQEM
................................................................
>A0A6J5KI80_A
MAIVKIIISDSDDGVNVSTELNEPLESDENATPAHFVATQILNWLDETNETYKQKETE
..........................................................
>A0A6J5KI81_A
MELQTKLIHDGQKNASLQVTGWAPFTWTVLLDVDKMDPRPRDIRLDAVYYCMSDKTEIQLAWGSNTDGGRMPFLPLGGRGRIDFAEVSGLHNMSSDPSGHIDIQAFGEGLFTVVLDLSKHIGN
...........................................................................................................................
>A0A6J5KI82_A
MNWFKKWFKKTEKFSDGLPHCFVTKEEYDEANDFKVWNNYRPKPEEEPKPYCKEVRVEQNSTEVIAELHHNLKYNHEYWTRHKRLYVSDNGLQSCPVVLAEYDHNIESVIQMNEILVKMHGYDDDL
..............................................................................................................................
>A0A6J5KI83_A
MKGLWTLTWHEDREISPGVPDASYVMAGGKYETGWLELKAVDGKGTFNIGIEQSQHEWIKGHCEKIPVHFLIRTNDMVWLIPGASHFHFVKPVDVPLLQQLAIASAIKDDIRKMLYNNLRQLTFRGRNGV
..................................................................................................................................
>A0A6J5KI86_A
MWSLIHIAVMASLMLAGAIFIPVFVVVESGELAVTVADDIDTKLDEELKGDDHGN
...hhhhhhhhhh..........................................
>A0A6J5KI88_A
MYPWLKERTRYALENFHNIAHVKYYNEHLVELLDKSILNTLSDDEKRYVLLVFNRSRIDKNDEVQIPQDIKLDKEYLDKQYRGRG
.....................................................................................
>A0A6J5KI90_A
MPAPHRYVYEYMGDDRPQKRIPVVRCTCGCEVYCDNYWTNPCDRCGTEYNATGQKLNPRNLWNLQ
.................................................................
>A0A6J5KI98_A
MIEDGLPVYVATDEFMAEIRELGYGDFIELEDLIDLLEEDQSYIEHLVPTLLVFDELSFLSPTLAEFVYRRRFPT
...........................................................................
>A0A6J5KI99_A
MEGRTGCRKVSGQRVSIDIGAPTLLIERIAMPTQTIPNTFIARSLFIVEAQLFNGLTRKEALMLWNDGIDTLHDRVETIN
................................................................................
>A0A6J5KIA1_A
MKMLLLLVFTPLMASYNTDFDRQTITEIEREREVTKYILTERLHVIDRQLDYLRARLKVTGCPETMMEEAEKVQGDKKALVILLNRMKK
SSSSSSSSSSSSSS...........................................................................
>A0A6J5KIA3_A
MANPFDITPADPLQTQNDWRNSLAQTAYNQSAARQGQQREQLNQMAIQKGQQQQAEDNMFKESLKKLSPDIAPEKQLGEIARLAMLSGSDSRAEKALALQSQIISRTSQIEQRDALKEYREAQAAGIRIQRQKDLIPQMTSELGLEAANMSYKAEFGEDLPFVKAMRAKGISWSPAVKASIESMLEKHTTKVQEDATRTRTKLAENREARAATAADTRQTLLELKIEQLKTTIAAGGKSGGGKLVNLQKGDERLTSIEIKKLFPALEGKELEYATLKIGNSAKQQQIKDSGSFSDALDKVMPQHMGEFKTTEGGLFTRPAATFTPTKKPAAAASAPSKSMPAGSVHVGMTPQGQKVFKAPDGKQYVED
................................................................................................................................................................................................................................................................................................................................................................................
>A0A6J5KIA5_A
MENVEKKDMRLKENKVAKQENHVDHAFQLPEFREPTDLRAEKLAATEPKPQADTMTEYERKMKYQKARDREMVTGIFRDLEVKGGEMKFPFRKWKGDTLAPYEFIDGEVRTVPRMVAEHINNNCKYPVYKAGKDNSGKAIDVIDRYIHRFSFQSLDFNNSYGNDIAKAF
.........................................................................................................................................................................
>A0A6J5KIA7_A
MNIFIGFAVILTGVSLLIAVIAAIVWVAIWTTK
...hhhhhhhhhhhhhhhhhhhhhhhhh.....
>A0A6J5KIA9_A
MKATELFNILGGPTKIAKLCGISVPGVSQWRITGVPNDRLIFLAAEIEQATEGLVTRKSLFPTNYHTIWPELK
.........................................................................
>A0A6J5KIB2_A
MSDTTFVDLQAPAVNAAWLNDVNALAYRRQFANGSVANTSNEETWLTKFLPAGYVTDGSVDYTTYIQAALDSAKTVHAPEGTFLHSTLYFKQTGTISIGGATYATFPRLMGAGKFKTTWKVKAGSTYGFATYCSATSQPFGGRADGTAVTYTLGLEIHDCSIDINALSNSATVAAIAIEDTWDATLRNVQVLDNLLEASSRWGLWLGRALYTSATYSCTIGRILHKGTNSLANFGTTVCHYSLATWHTEHYYYQDLAYIFPTFQKDTDKMTFGAACGPLTLVGGDYEQGGYLIVQTVDGGLSNVSGIGGSVAPMYGNLFGGVAQTVTGTARPANTVLDFECQTRAPRAIASASRTLTTVTVNLVLTTANGFFKYMAPEIGELVTVAGTSTAMDGTSFVVTARTVTYPTVNQFTYSTVTSGAIGAVTTGTVTPDPAAGYRYSRMYGNNFGWDALAGRLLARQRLVMSNAQALVGFQTDGTTEKALIQLNVSNQLELGDGSTNRWILDAASLRCLMPGYGPQVAATVYASLPAAATFPYMRTVITDCNTVVFNAAAAGGGANKIPVWSDGTVWRVG
..............................................................................................................................................................................................................................................................................................................................................................................................................................................................................................................................................................................................
>A0A6J5KIB5_A
MDNQILAEVGKMTEMVEKIKTESEKQSKDYGALTAQIDAKMAAFAASAEAKSADEIRAFQKEMQSQFDSLATKSNVIGEKKEQTLSEGIAEALSGIDFKEGIDNEMTQKLRSDRKFRIELPNVKAMGLNNLVGDPQATYSIRQAILPAQKINFRDLTPTVNTETGLYVFYKEQNAANNIAVQSEGSTKAENTYSFTEVKVVQNYLAGYSTFTKQMATSLPWLQSTLPRILMRDFFKKENAAFFSTVSQAATVTTSAETDNVKKIIDMIAQQMDLNYTVSYGLVSNAMMASLLKSTYTNGYYSGAGGLTLNASGTGVTIFGVPILPASWVTNNKVLLIDTDYLERVQVKGLAIELSYENGTNFVQNLVTARIECQEEINLMLGASAAYGTLA
.......................................................................................................................................................................................................................................................................................................................................................................................................
>A0A6J5KIB6_A
MTVGKQALDLLKGAKLLDYSAHEQMQEMLTDYDKNLFQAINRGCESFEGDFFVEVITKKEKLLKNVLRNYFVPRGTCPTPTYDQTVYKYNRIEEFPDFLWVLPSQETYKMMQERFLEISEDEQELLGFVMADTRGDLLRKCKILNGEDIQVTYEKVLVMHDEQ
...................................................................................................................................................................
>A0A6J5KIC2_A
MINSFLMALLQQAVKAIIGSGLFAEIKNLVALEFSSNKTGDEKKAAVKASLNAIQGDLGVVVKSTAQWAINLGIEVAVAKANTSAGLPAVNG
............................................................................................
>A0A6J5KIC3_A
MKIYKKKVNLLQLSHLLSEKSNITIAYAKKIIKDLSNIILDNIKQDINVSFGDLGVLVPTIRKERRGINPTNGKHMMIPVKKTIKFKSFLRVSQSLNS
..................................................................................................
>A0A6J5KIC5_A
MALSSNYTSTVPQGTQQINNTQQPINYNFQDIAALLAVNHVGFNTADTFGTHNFLNFVTQTADPITAAAEMALYTKAVSGDTNGVELFYRYPSNGSVLQLTGSTASSGSTGTGGGLFTNLPIYSAAGSGLGQPFTGSWQYLSNGILMMTWQVGNGYQAGANGATSPMTVYIPNSSNCYTTLGSSTMPTFTTAIYNLQIGATNPQAYVSPTTTQTNNAITIVNTTTALLYWTGTATQGTQGSVIVTAIGI
.........................................................................................................................................................................................................................................................
>A0A6J5KIC6_A
MSKTKEMQYVGNGWTIQSYDGQYLYVVKEGKPGIIQIKADDEGFVVDIFTQVAEHDGSDPVASACAEYSELEEV
..........................................................................
>A0A6J5KIC9_A
MILGMVNRILFLFLILMLSCNPIKKAEKRVLNDRASSERVFRELEKTHPCANDTTIVTNINTIVTTDTITDYKRDTINNVITLTEKGKTIVKTIKVHEIHTGYIVDMRRMNIILDSVRFYKTSNESNKTNSKKWMWRFWALFGGLIGFVIIKRFIWSYLSILH
SSSSSSSSSSSSSSSSSS...................................................................................................................hhhhhhhhhhhhhhhhhhh...........
>A0A6J5KIE2_A
MSREIMQQAFDDLVMAERHLNNAETRYWCNQYKQLAHRLLKELAKPEQEPTLFFGRAVYFADPKTGDKHD
......................................................................
>A0A6J5KIE4_A
MAKKKVVAKKAKPKKVKKVSARKARKLEDQRYEALRVARNKEARETGSPVRYEDRDKATWRKSVDPQATYIKTNRPEQAAVKEHMRGRLNPAYDALRLPGDASNFAPIEQNALRNYSQNTIPGLAERFVGMNALDSSGFQQSLAGGAGGLQTELADLRARHGLENNRLESQNYFNALGAYQEPDIDTGFTPGQDSTLRKGAKFVANAAGNFIGNQGGNLLKRGVNALGTKLGRDPGRFSSDYGQFDQY
.......................................................................................................................................................................................................HHHHHHHHH........................................
>A0A6J5KIE6_A
MDEHFLLAMPSNMPIGEGNKIHLEHTNQTRSMVLRLEQRINDLEEQIVKLKVQYGIKSSKA
.............................................................
>A0A6J5KIF0_A
MKAALITEEQIKAIQDALSVVEGSLIARGVLDIMKSLKVQEPVAWGVESESGDIIDCITPAMYLNQPGDYAIPLYALGDEK
.................................................................................
>A0A6J5KIF2_A
MYTVYDSVTETLIGPFNDYESAEMFVLHASDALVDGGSNLTIESISEPEEWVQDNHLQLEVLIG
................................................................
>A0A6J5KIF4_A
MRYTEEQIKEIKDDFNRSMNDRECIFCKVYKPVHNYDYEAYNLPGIAFKICLDCEVKKGSHNE
...............................................................
>A0A6J5KIG4_A
MAINALGYNQVYGITNGIQPVLKLPIIEAFRAPTSLDVAQQGQLWIYDQNVWMFVGGGVWSEIAASDSAGTFTSLTVNGNSAFNGAIVADTDNNVITLNSGTAAINISSDAFATTVNLGTGSAAKTVSIGSSSGASSTSLNAGTGGLVLNTNATGDILLTPNVVDGVSYTFTQNARVGVQSIVVPSGGIIATGTISIVMTNSYLSDALSTPVICTVTTNSTAGGLLQINGMIIGSDTLTISATNVGTATIPASTSNIIVSYIVLN
.........................................................................................................................................................................................................................................................................
>A0A6J5KIG8_A
MSQVLGSNSSSTGSSSSASNSALDPQIKALFMNNVDRATGVANNLQAQQFAPRTGDYNVGEGMIRATANPNSAGFGSINAAAGLTNQNANTSSVANIGQYLNPYTDYVAGNTMNELGRANQIALNGVSGDATAAGAYGGSRQGVAQAETNRNFFTTAGNTLGNIYNNAYTNAVGQSSADQNRFLNAANQLNTIGSNQQAQGYTAGQNNMNLGLSDQAYQQQIMDATRNLPLEQQAIVNQALGINPAGGSGNVSTGTSVSNQKSNSGSGLMGIGSFFG
.....................................................................................................................................................................................................................................................................................
>A0A6J5KIG9_A
MKEKLSKEEKLELKNANKSFNEMIRKFKHALIN
.................................
>A0A6J5KIH7_A
MNLLYVKIGVASLLLLGIFYAGWHLRDNDFMAFKKETESIAKAQEIHIESIKKQNELVTKGIQDEHEAKLAALRNYYKSTSVWNNAGGSTVPGISNTPSVSNVISAYNELAGQCAQTTLMLVDLQKWINEQIGVSK
.......HHHHHHHHHHHHHHHHHHH..............................................................................................................
>A0A6J5KII2_A
MFGYIPFSANSFATAQTVGILSAGITETVSAGDIYNSLGVFAVSLSESATAADAVAAILVIPVALSETGSANTTQTANLTQPVALSEAISATEILAYQLSLAAALTESGSATDTTVPSFVYFVTQAEAATALAAQTAILTIAANAAETLSAQDIYINNMVFAMQIVALGSATDVNSAAGSTYNVNLLAALNAQDVMTRRLLWEPESDSSLPTWTPESDVSTVWTKKDDNTGIWTTESDVSTVWVKKDNNTGIWTIINPEGLPPQ
........................................................................................................................................................................................................................................................................
>A0A6J5KII4_A
MRMTDISIKRSAFMVGSWMMEITVMTPQGEMKSTQHFEDFGGFLLAVKEVGTFFAVRLGKISAEKAGLTRAIAPNRDAH
...............................................................................
>A0A6J5KII9_A
MSGRMDKTPKTVTTVCVHAWAYVLDADGNATLNTTYCCPGWGEMPDGWTVYTRRELLSDGGIFDIEDDEDHDSQDDAMAEAQRRAERLGCNVTAY
...............................................................................................
>A0A6J5KIJ2_A
MKIIFTRVEERLEITQAECDNFIEVDMFSNWFVSRNTPPTQSTLVTPLSEEEPK
......................................................
>A0A6J5KIJ8_A
MIENDIKKAEQARHLLDNPLLNEILTTLKNAYVNDWLSSKPDDKEQRERLYIAAQVVDDFAKNMRIILERGAITKAIIKRKQDREGL
.......................................................................................
>A0A6J5KIK1_A
MNIDQSQALVELARNVKDVNLLITNQVLTKEKIMEAWKTILEVRANANLVKSYVLDRMEQEEIAA
.................................................................
>A0A6J5KIK4_A
MPLKKSSSKSAFTGNLRKEIAAGKKPKQAVAIAYAVKREAQKKGKK
..............................................
>A0A6J5KIK6_A
MSAILALEGVLKTETGDPIPEGIKLFRILSEFYRIVISSDLDTKQTEHWLRSHMIVGYGEIYDSSLFFTGQDLRSRHLAVAKSKGKVELFIDADADYCAEALSMGIPTIMFASPTFVRLSRDVKPWEDLQVEVARQKEALLEAHLGSRVTRFE
.........................................................................................................................................................
>A0A6J5KIL4_A
MPTVNLSPTPIIQFFGNDGLPLAGGTLLTQVGGVNYPTWSEFTGTTQLPNPIVLNARGEVATNTGSSTPLWIQPGYAYTYTLKDAAGNPIWTAPNIAGVQTILTQSILGAIIWPLTLNEIGASVTPSNYGYPPGDPRRYGAKCDGTTDDTSALVKWAKCGGPLTFPSLTSKISGPIALVSNTTIAMSEGATITTSTQDISIFTATSSSNISINGGKLVQTSAGLVDYLGGVKFSNCTNCSVSGTEFVGMQWAGVYLDTSNNCTVEQCYMHDFLGANQDQADVCVYGTSSYNIVRDNVLNGGGEHGVLVQDPYLGTIPTKNLVSGNRVGTHSGYGIVLYIPGTSGTGDSYNQVIGNYVEGVTGSFASNRSSGAGIYVVGAHAGGTLVANNTVVNCCRFTLDRTLVPAGIAVNGIPQAVTKPVISGNIISGMTQGDGIAIASSPGGAVISGGSINVPITNNGAGAGGIVLLGDGIRIIDSERVNVVGVDIYSINAGNGLFSYASGVDCTNIKITSCNIQSYDGPCVRFARNAAFANNAVAITGTIMRTFSDIPVALDMTVVNDGVVSDCLVSSGVQPSLLLNLSLRCRFTNNNFQSTGTNSISTLNTCTGSYITETNYWAGNMLNAATGCIVQTRSAAVPSAGTWSVGDTWVQTTPVSGAAPGGMCTVAGSPGTWKNQANLA
........................................................................................................................................................................................................................................................................................................................................................................................................................................................................................................................................................................................................................................................................................................
>A0A6J5KIL5_A
MCFGFMRLPSNLQNNSILVTKKGTRMNNKLSNRGNHDGFEMSHADIAEKLFLHKNTVPIVEKRAIEKFKQTLKEKGIKIEDLL
...................................................................................
>A0A6J5KIN1_A
MRTIEQTIFNYSELEDSAKERAREWFSSGKRKRFNADWLLP
.........................................
>A0A6J5KIN2_A
MYPNSTPEFRFLHKLDGTKELQVRYINTAMGYTGKWMPVNTVVEDKNDVN
..................................................
>A0A6J5KIN5_A
MEREALKLALEALEESKTNNDSMEFHERKNKAITAIKAALAQPAQEPAGMLHIERLDKWLDASLKERKSIPIGSYASAACPESCDGCKYLGRCTDADDTLLEQPAQTAQEPEAIWYVRENHTLKRLSADVNAALIEIEQEFKAGHTYGTLCSKRNGFVEVHASGEKTRMEFFADCKSTLEKWLPDTNQPQRKWNAALDEAAARIGEIKGFGQATQDSFAVFIKGLKK
...................................................................................................................................................................................................................................
>A0A6J5KIP6_A
MIQIKLSFATFDEAIQFLSDRGLKHDPIVEKTTSAIGESQDAPQEPIKKTRSKKSSVVGNAQPEVASNAGSIGEVPSRGPLPSDDTDVAEGDTTVTAAPQPIVNADAVREALKEYNGKHGMDKARELLKEFGAARITELKESDYADFIEAASVAV
...........................................................................................................................................................
>A0A6J5KIQ2_A
MAGRPITKAANAALDKIGIDTILDKLSEGMITKDIAAAAGVSRPILSAYLNRPEHADAYRRARETRAANHAEKIEELAGMVEAGTIETNAARVSIDARKWIAARMDPGRWAENKGVAVNISITDLHLGSLRKVTTIDSE
...........................................................................................................................................
>A0A6J5KIQ7_A
MTIAAFQLNAFQPNAFQTITVDGVLYAVDQNDTGAFVGTVSGGEVTVDTHDGGFKHKEIKQIEANKKRLEKLRIKQEKAFADANKRRKQAIQDVINPPVANVKIDEVQSLNPAEVVAIDELKSINADIARLMLQQELLTKQLIQKQAIEQYTAYMQYLKAQHLANLDDEETLLMLL
................................................................................................................................................................................
>A0A6J5KIR8_A
MKCFYLVGYHGCGKTTQANLLEKEFPNFNYVGGKAGLDAVGSVDELVGLVKASKRDMVIHGCIFQTEPTLLRLSRLTDLHIIVMYSFPYTVEARTLKRGAESYNLDKFKTHYSFIKKLPAWKKKYTFNLSIVDNNLGVESVYRAIKKCVQS
.......................................................................................................................................................
>A0A6J5KIS0_A
MASIPLIGQTTSVSDTTPSPQAQGMQVISPLGNAPGIAADGLDTLANAMSRKQSADAVANLSKSMSDAQVYWTKAQVDGQQNTSDGGNITMPNGTVIGYRQKMQNDFDNWSKTFLDGVKDPRAKNIATDQVQSLRTSVLTNAINFEAQAGIANRSDKLDEAVKGWASQAAGAKSLSDIDGLVQSAKIFIANSGFDEKTRNDKVRSAVSTIIQSANTGAMMRDPNGYKDAALRRYGIDQTPTTPASPNGNAAAIPGGFDGAVAFTLQHEGGYAAKDANGAAVNRGINQAAHPEVDVANLTQQQATDIYRRQYWNGINGDQMVAAGHGPLATAAFDTAVIAGPGKAKELLAASGGDVNKFMDLREAFLGGLVANNPDKYGRFKGAWDSRNADLRAQTGATSASPGHSTTPIDPQMQALVNQLPIDQLPGFIGAASTQQNQNQALYRSQLTVTEGDHIAAFMNGQPVPKPLSEPDYVKAYGPIEGPQRFVNYQKTQQLGADIGSMKIMPPAQMTAMVESYKPDPSKPGFELATTRYQAVAAAADQVNAARQADPVTYAIQAGIGGAKPLDFSSAANLSAGLTQRQGVAATMQGQFQAPFQMLSVPEAKTLNTAFQTMSTVQRLGYLNTIRQAVTDPTAYRTIMQQIAPDSPVTAMAGIIMSKQQPAVTPGGWFSSQASYAQQDVAGLMLEGEALINPNKMDKEDNGRGKTFPIPKEDDMRTVFTNAVGAAFAGDPNGASFAFQAVKAYYVGKAARMGVIDNSQVNSNIMQEALDAVIGGVTDINGKGEVIRPWGMQEDFFKNQAKAKFDAAMVATGLKGSTVDDFGLYGLQSAGDGKYLLKAGTGTLTDKQGNPIVIDVTPAPLPSSLFGDPQTLPAIVPPTSAVQPKTPKLNTQQPGTK
.................................................................................................................................................................................................................................................................................................................................................................................................................................................................................................................................................................................................................................................................................................................................................................................................................................................................................................................................
>A0A6J5KIS2_A
MRKKYKELYNTALDDLRYSQNQLLIAKDTLIHIEKIMNYKIEDSYEYVIIPRITNDCWHPYSEICICFITNRVYKSVINRMKKCPRCPIATEIHTKPEIQCKEYMDQLKDWIKCCNPDFGCPYCLCKSCWDDGKMPECSKIKDKPHVNNELLCKHCIKDIKGICFSDYWKHLVATREIKHEKLEDPEYKQKMSLEAFYNWNNKFNIGM
................................................................................................................................................................................................................
>A0A6J5KIS5_A
MRTPNLTDINRKYIPAAKTNVLETLKQHGFVPPSETVESQEKWFKVRNCAVINEVKQ
.........................................................
>A0A6J5KIS6_A
MLYGLEFLKGKIMFTIEYVKNLKWENEEHTVFSCVVKYKEFDEEHPTGVNIVDKYSHIQEIWINAKSGKYGNIDKYVAPLNLVIPPVDPEAIPTVVINE
...................................................................................................
>A0A6J5KIT2_A
MAKMKKGGMGGGYAKMVDRDEVRDGGMMKKGMGCANMPQDINYKAWADVMNGLDMDEDDTITGVDRQIGSDHAKLKSQVKPRKY
....................................................................................
>A0A6J5KIT6_A
MIINLDIPSWLLIFVCVLFGMKTILELTNAWLDRKLRKASEK
.......hhhhhhhhhhhhhhhhhhhhhh.............
>A0A6J5KIT9_A
MGVKINLTNPVTMGISGSAGMTTWAAMGYPTDPKHLMAVASTVLAGSAVPTTNTAKPNVSADSHVITPYVNNLEVSE
.............................................................................
>A0A6J5KIU1_A
MDGLPGVTQAQIKAMNKKAEEMFGTEVEQPDMQLHPMLQMPPMPQQQMPAQLQSTTPQQFMQAQEEDAPEVREEIVQEVDEDAELDQPVKPETNREYNMRIMREELAREKRERETAERERDRWHQQAMTKSQVEYEEDEYEEEEEEEVFFKRNNLEDDSLVEAKHLKELLRRDKEREKRQLKLEQEYRSEISRMKVSNSLPDFDLVCSNENFTQLRQMNPVLAQTIYNMPDSYEKKELAYTMVKQLGIYKDNKQEIGLPSTRSDNKDQALKNAFKPRVSASVSPQKSESPLMRANAFASGRSKELDAIALREMREASRIS
................................................................................................................................................................................................................................................................................................................................
>A0A6J5KIU4_A
MTAKGEPLSILIPKLLGKKPATKPTTYREFKAKKGRK
.....................................
>A0A6J5KIU6_A
MSERGIRHGGETVHSIPAGSRLRPLRDQIVVRPLEIKLSETIIADWSGKPSRGEVIAVGPGHYPNIHERGERHGQPYHTVRQSKHFSPTQLKPGDIVQLGGMGIGGYLFQQIGIDGVDHVICREADVCLIEEPD
......................................................................................................................................
>A0A6J5KIU8_A
MNAELQLAVDTLVASYGDIDREASTYVNLNPSDIQSAFQKAQPDTAEYVVLAILAAKFPVTNVTTKVVKDVVTPASVIND
................................................................................
>A0A6J5KIV1_A
MKSNILLRRRLSVDIPIILDKRLRKLNKKSHMTKTRSVIRALLMYCTHEELNENLQEKS
...........................................................
>A0A6J5KIV2_A
MSFFDLDPVATQNVIDQARMNPIKPEDLQPSWYAGAYKPIVTGPLSALANANQLLDDAVYPPLVPAAKSIDKIFGTSIAPAIEAVPAANQNFKDLVTPDPRTTGVVGQVAHSMVRVIGETALGGPEVAATLEGYSGYKDAQNQGVDTGTALGLGALNALSTWAGLKVPMSFGPKFSLLATVTGGAGINAGLGLANRATTGAFLEARGYHDMAAQYKVLDSSAIATDLIMGAAFGAFGHYEPAIAAKVEAWRTGSKGKLTPTDIDTALALNNQRHIETGTPPGIPADPATRQAHVENINSALESLIRGEPVEAKGDIANRNFIEDPAATAMRSDIVRVVGDHIGPEWVALEAELKARGLSTDDIDTSAPYKVETAVSRMPSEVPHAIMGSEAAVKISGVYHPVRWALVDAANVEATMAKADNQFRDRGRAASQTQVAKIASEPDFNLLGNSPIMDFGAPTLTRDGRIIGGNGRFAGVSEAYNRGTGEQYSKPLKENLHQYGIDPAAAEGMKKPVLVRILQSDVDVQKAAMASNEGAGLRMSALEQAKVDGIRLGDMSGIKISESGDLNNASNRKPITQWVGQFPETEAAGLLGKNGILSAEGSTRLRNAILFRAYGDSPTLERLVESTDVGSRNIATALLRTAAKVAEAKNAIENGNMQPLDISDDIAGAIEKLNQLREDGEKVQDYLNQGSLLGSDLSSVSRKLLQFFDENIRSAKSMAELINHYYDNLSKAGDPNHPALFETEQPTKDQLLDLSLKQTDKEIMPGLFDMPFADEAAAAADPAARHLAQDGVLNDEEIGKLRPDQRGVLRDLYDKAAKAKDGFDQAARDVADAVGGGLMTAPLKGSRRAVGKIEADYEGDASRIKDLLRATIEVDSPEQARTAVEMLRQKFNVIKSGFRDLLDPAATPVDGYRDAKMNVQIGGVVAELQVNLREMLAAKKEAHALYEERSKIERESKDRERTWGEQARIEQLNSDMRAIYDAAFASSNSAKKLALDTGAPLRRAETGSNTRGGSLSQAAQDGTPLPAEMVTGMPSTSKNSQRAENSGDFIGNTSNPDISTGRGGVNSGEAAIDPEVKQILGERPYMTIPNGDGQPTHAMRAIAEADAEIETAKQDAQGFDAAVACALRG
............................................................................................................................HHHHHHHHHHH..................................................HHHHHHHHHHHH.......................hhhhhhhhhhhhhhhh.............................................................................................................................................................................................................................................................................................................................................................................................................................................................................................................................................................................................................................................................................................................................................................................................................................................................................................................................
>A0A6J5KIV3_A
MRQIKYVATNEVVVVEDQVALDAIIAGIAIPSFDQISAAEVNVAPKAVEKAPEVTSFAHAPEIK
................................................................
>A0A6J5KIW1_A
MDGNPYTSAYAPQTMGQQVITAPMQNMQNQQANMNQLMQQQNQMVQQAGQQPQGGSTPMALAQALRGMKQNGQQAQNPVSGWENASAWMNSNVGRDQMQPNSPEVQNMVDQYYGPGISNIWSA
...........................................................................................................................
>A0A6J5KIW4_A
MPDLDLRVSGTQARRKYAAGTNVGSVSAIQGGSGAILNNFLFIDTILITIDGLEIGMG
..........................................................
>A0A6J5KIW7_A
MTTLFDEVRDKFESWASEHGLNLTRHPNDNDFYFNKEVSMLFVCFSSGYALGCEDQMDSFTDELTEILDDYEPPVEQVALIERMVDFDD
.........................................................................................
>A0A6J5KIW8_A
MMENRKIAHIDFYMGQLVVTSKNKDAQVRTVSHIFSNSNMIELQWFEGTNHCSQGIDYSLCMTPTLEQIEYSIDLNGRLMAFHDLLNF
........................................................................................
>A0A6J5KIW9_A
MFDYEKIRRATFAEYVRLCRLPAWKEWAWAEVKRMDAEEELFKGIKDHVLKEMKK
.......................................................
>A0A6J5KIX2_A
MNEPVAWLWVHKGTTMNALLRNPMCDEYGKKHFEPKGWSSIPLYTHPAKELHLSLQKDKETGELLAVTYTDDEHRIVEVLWQRPPVKELDEDFDAICLENKRLQAEIELLETEIFVKDAIIKCYKEALEQIATGGIAGESNNYKDTVYVMRQIASDALAILRKAQEVNPT
..........................................................................................................................................................................
>A0A6J5KIX4_A
MTLPHRIEAAEGADRALDADIHESLGNVVDAATVQWHSADETPFYTASLDAALTLYIHKPDMVSSCPRKVCADALRQRCEILGKSSERATQ
...........................................................................................
>A0A6J5KIX7_A
MITFPTQAGVEIYPSDTGLICFRQNSFELGKQITVCMTIGQFRKVIKNAQALIDEANINLMERKNG
..................................................................
>A0A6J5KIX9_A
MAASDLASIIYSYVFVTGAIGSVIWFVAKKAIHHVIEESLEDIKIIKHEVTPNSGSSMSDVVKLQILPLVKELRENQVEISSDISKLEGKFEQHIQEHSIKKA
........HHHHHH....hhhhhhhhhhhhh........................................................................
>A0A6J5KIY2_A
MIHSHLGASSSYRWMACPGSVALSKDVPRKDTFFSKEGTAAHKLGEIAFAAKLHPSNWLGEIIEEVEVSTDMVEAVVVYVDYLKSLDVLDNELRLEHKFDLSKLNPPAPMFGTSDCTCYVPLEFKLIVADYKHGAGVAVDVDDNSQ
..................................................................................................................................................
>A0A6J5KIY6_A
MSNKFYRIKEICIDLGISHQTLYTNVDMGKLPPLEHPNPINSRISGYKEATFRQILQDLAKRLNQ
.................................................................
>A0A6J5KIZ4_A
MSWATLETSLNAPPRFFVQPPDGRKDWTEEARQIAFFSALTRFGRGVVAYHPKNEGNHNYARAKRNGVRAGVFDIRVDAERPLSAVIELKGYTKAGRAGALSQAQIDYGNAMLDLGWLTACFFDPYDALDWLRGNGFPIALFARAA
..................................................................................................................................................
>A0A6J5KIZ5_A
MELVRYSLEDLGYNVTQSIHAFMPSCRNIVFGAHLMTSEECDSAPDNTIIYQMEQLPMFMSIALERLMRRATVWEYSEANFPWLVSHNIQNVKYVPFGYHYRMNRIEHKDDKPYDFLFYGSENKRRKLVMAGWWELGNRVKFVSNGAIGDERDDWISDSKIVVSMHQFQDKVKPIHEMARVYYLMSNRVCVLSEVNSDTHIYPWVKEAIVTAPYEDLITVGQRLAKDDKGRKVLAMNAWEAIKQHPMKAIILAAL
...............................................................................................................................................................................................................................................................
>A0A6J5KJ02_A
MTWEQLSLFTDEELGLQGPKKIEKTVAIQLHDLRMQIANDLRYKYPHPSEEAKAWAYAYAELVEKELG
....................................................................
>A0A6J5KJ03_A
MADDATLTETSAPEAVTAETTTPNEGIAETALGGASADGETAEAETEAKADDAEGEAEGETEASVVPEKYELKATEGNGDLDPEAIALAEPVFKELGLSNDQAQQLIPIAEQFAQSVAAKIEAASLANIAETRAAWLAEAKADPEIGGNQFDSNIVLAAKALDTLGFPKGSAFRTLLDDSGLGNHAEMIRAFVKVGKAVSEDSDFVRSGVAASGPRTLADTLYPAKP
...................................................................................................................................................................................................................................
>A0A6J5KJ08_A
MPQINEYTQQNTAQGALGTRQASGADYGADVGKATQNFAGGMADASQQLYQIQQEEDVTKVHVKMAKAQADMEQKFKDMATQAKPGTKDFADQMQAQVQEYMASAQEGVSTRAGASLFARMSGGMNGYFQGKAINFQAQLDGEAAKGQYGDILKNYGKIAFNDPTALGMVTKQGLDAIDDPKGIFSRIDQATRDSFKRAFTNDLNEAAVRGMAQHSPEYLLGRIAPDIMASFRQTQRVVDAMQPSPKFLADNGPDVSDIRTKGDPAAYGKRPDGSAKGSGWLGVLKRPDGGVSTELSIGVNIDGKEVEVPSIVPTLTRSEVNQVLKLKDGEPMPESIIDKATAFARKRIAEGKSPFASEAESPNSKPALDPVRGIRNNNPGNISKTAEAWGGEVQGNDSRYKSFLTPEDGIAAIGKNLMAYQNKHGINTVSGIISRWAPANENDTASYIKQVAQSLGVQPDQTVNVSDPAVMMGLTKAIIQRENGKNPYSDDQIRSGLAAAIGGGRPATQSGAPANMDVFVKDQAPAKIGIAAFDSLPWQKQYDLVQTAEQQVRANMVRDNQVQALKDKQTAEQQDKTMQGFLEKIVKDQLTPDEVMAAPLNFQQKEHMLRSIDAQNNKLNKTDQRVWNDLWTQINLPEDDPQKLVDPTALYNYVGKGLSLNDMKQLKDFINDKGGPTYELRKSFLSQAKSRISGSNPMMGIADPEGDQQFYAFMSTFQQSLADGQKEGKSLSQMLNPQSKDYVGWTIDKYARNSQQRMNAAANIIKQNAQPAGIKAEPRKQGESPADYLKRTGQAQ
.............................................................................................................................................................................................................................................................................................................................................................................................................................................................................................................................................................................................................................................................................................................................................................................................................................
>A0A6J5KJ12_A
MLEKYDPPWAWRYEAKCKGEDTEIFFPPRDKERYKPIADKAKAICWGKDGRPPCPVRKACLKESILNEELHGIFGGLSHRERNAAQRKMKKQGLTLDQWLNMEGKYDKADNNPEQGS
.....................................................................................................................
>A0A6J5KJ26_A
MNCGKCHHFNAFSADRPEGSCIAHPPVASILMVPMEGGGFRPENFTAFPTLTAEQSCGEWTKGYPKLILS
......................................................................
>A0A6J5KJ29_A
MGTLLISALATACILSAVEAFILSLGKWRGLLSLILNTIFCVTLKVGLRDVLPYVLGATFVGLTLSLLVEQIFTGVSKGDLPKRIPPR
..hhhhhhhhhhhhhhhhhhhhh....HHHHHHHHHHHHHHHHHH.....hhhhhhhhhhhhhhhhhhhhhhh...............
>A0A6J5KJ36_A
MTLLEALHNFVDHMLNRTSQVHQAADLLHEALAASGHANAAATLDTIVTDATLAAAVVGTVIDPAP
..................................................................
>A0A6J5KJ40_A
MTNFSNNTPDGKLNVSFKKHHVYEVATSAEDSKHIAQDYSNAHRYQHRATAMVAGYPEIRPYDPIYLDGLPNGLSGYWTVLSVKHIFGRRPADYFLELEIGTDYIGDVNPNAVYMSANRDIQSDLSNQSLVAAEAKLSSYTLSPNGTPLITSTAVSPTAIGSTPNTAIPIIAGITPYTDIAPNTDSTKTTVQWVATSSGKVIS
...........................................................................................................................................................................................................
>A0A6J5KJ42_A
MEPRNIIFRRSAPNYMDHAGRGTVCIVKGSDDFEIYVQVRFEDSHPDWQYIGFTALDANQDEIDILINAIPLYDHA
............................................................................
>A0A6J5KJ45_A
MIGIYAYWVLVAVVYLLHVRIMAYLKKYLPANSTISEGNAIMSAPSAPNSLSPVPTVQPDPVSQAIINNDPVDQIIPTPPTEMTIKLDIESINQLADVMMARQQSQQAAQVQQQAQNEVYNPNPERESEHTDYDKKEMP
...hhhhhh..................................................................................................................................
>A0A6J5KJ53_A
MSITYNLNIPNPPNDPGDDVSPMQVNTNSVNSWTNVDHVEFNSVTPPSGYHTVIHQVLQSVDPGNIVNVNQVYQKNYTTNSTVSTTDTQLFSITGSGIISQLTGQLTNGTSSDGWCWVGGILIQWGVFLQDFSSGSTKGTLVFKDRVTGAIPFPTNCFIVIGGPIWDSTEGTPGSQASLNIDLNTIARQRFGWQFYTNSSDYEGFYWIALGN
....................................................................................................................................................................................................................
>A0A6J5KJ55_A
MLKWIILLVSCSLSYGGNMQISKKGLAQLAGEEGCCTAPYWDAAGGIWTFGIGITRYDAPPNPEDMEKGKDMKLDYCFSLFYKKLQKYVGEVNNHVHVEITQEQFDALVSFHYNTGSIGRATLTSIINNGRANEMSDDGVHTVAWNAFMMWVTPSAVRSRRVREANLFQYGRYELNGRVLITTADRHGHEHGAYEINALSYIDNIYPNTETNTSINEGDGGFVYSVGLSGVGQSVAGPWTAGTGLTTPPNSIDPDPTTGE
SSSSSSSSSSSSSSSS....................................................................................................................................................................................................................................................
>A0A6J5KJ56_A
MSVAIKFPFTLDTFGKVATTEYANQIYLDRVLTLLSTNIGQRPMLPEYGIDWNTALFENDDNVERAATQAITSAISKWIPEVEVMSIIFKNDYNGKEEIMLGLKLPDSTVASLPISSSTFSINGTVK
...............................................................................................................................
>A0A6J5KJ57_A
MISYDAREIWNPAALPPASSYGGIMIALANRLNRYETDADREEFIKGAVGLTPAKGKTKAIVTGVAIGLLLSKKLFKNG
...............................................................................
>A0A6J5KJ62_A
MFDSSWYRHDMGWGSVYSYIHKKHMLSSADLLRIHRAEDICLADFYPQTCQLYIYDNEKATMLSIKRYFINKFVTNV
.............................................................................
>A0A6J5KJ63_A
MTINFKDYMELIKCPICEEMVEELIDHYFDLEFHECCNDCAQEHLAYLESKYRE
......................................................
>A0A6J5KJ65_A
MSNEQDRLQQLELLIDKYNESRVDISNGKEFIYASLSKAQGEYPSPLRDATGQLRNGKIDEFASLDAILSPELRKINAKYGLSVFITQGVWADGTKTWVVTLAHESGQHIISESPIIENTASSKLFAWGGSNTYQTRYMVKNILGLSDKGDRSNPEEDEKPVKYSGVPTLNTNQCDNVRTLINDDKDMFEVVVSQFKVRNLEDIPSSCYESLIKQLNT
..........................................................................................................................................................................................................................
>A0A6J5KJ66_A
MANTYFAEVYVKLQTLDTVTSASVQPAATYNPVTVYNGYKVWYEVNVYVNTTVTDINKWKTLSTAAKGTLLTSDGVDKAKMTLTKNSTDSNIKVGKTVQVNSHLEASILRDFGSAGGTATCTPTIAITQNHANSNIDTPVTNVVWRNSKGVAPTLAWTARVGPPEWPKTTVQNFINSTWGTALAANGNVTVSDKYWEQCNNRWAIYINSAHLDGLATVYYMDRYGEKAPTVAKAFPKPATMTANAKATHNQVNDALFTTIKTGLSCSGDVASNTLTGGYDSVNVSTPQDTSRWNPPPHAASRSVPYNFKVPAMDPHGNLITDTLGNILKSSNYDPAFSITNGKYNFLERGRIFQDSVSAEIMNKTDISLDKKTGKAAAWGFRFMYNPTYISYSTSGNNSIDWSIGSKDSATVLAGNQTVRFQLYINRIADMSYLMDIERNGNNSTGMQTMYGRNLREEEVAGILHRGTEYDIEFLYRVLTGDPIPTNPLLNKSWVKGRANYASADIGYVTGVPLWMYLSDNLRYYGAVTAISVNHAIFTTEMVPMLTTVDIDFLRYPAEFAANSDNVKAAAKSLST
................................................................................................................................................................................................................................................................................................................................................................................................................................................................................................................................................................................................
>A0A6J5KJ67_A
MSIDLNNLPPIRIAMILDDVVVQTMYLDERWGAIMLSDPLILDISDKKDLVQEGDLYNPVTQTFSRPII
.....................................................................
>A0A6J5KJ70_A
MFGNRLRDERIENLLVTIREQAKRIASQTARVDELKALVYDLISKTTTTKQDIKTCTPVCPVQKKEAKKKAKK
.........................................................................
>A0A6J5KJ76_A
MSIRFKTIVSAIEDTYDIPCNSIMSEERTKNIAEARMVAMYICRTLGGMTYVEIGEIFHRKHTTAMHACRFVKGMLKTKVFLQQYNALLKLIHRSSNVN
...................................................................................................
>A0A6J5KJ84_A
MDASRKKELLAQTDKFVKEWKAKGYPQLTDEEVDNFYLDPDLCKQLGPTVAYRSVKLPLEDALNMSYITVDRILNETDMEVRRVLISFMGVEKFLKEGGAVPITEEDSRGYQIVKIPITVATEDDEIEDKSWYFLKMTNSTIEPKDKESVTRQGVVGGAVNKDGYKIYFLRLPLYVAEKENLTNEAAVAWSFGMHPRPGAIYNNKTNTYLDKSQLPSYEFNKDKREFTTQGRQGDVLIKLLATSLSNLEMGKLYTKNGYDPELYDPEVES
..............................................................................................................................................................................................................................................................................
>A0A6J5KJ85_A
MKIKRCAICTDNITNDNYKVFPLMFWDDSDRLACEDCAIQGDIIDCCRCGSLISIWISWNKGGQDYCEDCHDDQF
...........................................................................
>A0A6J5KJ87_A
MAIHKPSWPYEDTFDVKNVSIESTLGIDGITKFNGPVEFVGTPGDAGQLAMSYGVGQSPQWVSFQVKEKASAATTANVSGTYSDGTFTLTSPGLWYVDGYLTQLDDRILFKDQTNKAQNGIYIITVEGDVATQSTLMRDNDADTIDKLSVASLAVEQGTVNGGTSWVASSKTTDVLGVSSISFNQMLDSGSISSITRKPTRPTPTSTIVQSSLANRVMWRYYPSTLNATTATTEGFVAATQYGTAAAGTWATTNQFTRARRIALPSSATAGTAAGYRFPTASFTLGTGTTGGFYYSCKFGISSASEATFVSAGRTFVGLSSTATALTNAEPSTFINCIGVGQGAADTSWKIFWGGSAAQTPIDLGSTNFPYVTGSRDTIYELTLYSPSSTGNIVYYTFSNLSTGDTTSGSVSGISGTALPASTTPVTPQTWRTNNATAAAVDMSLIYLYMETES
......................................................................................................................................................................................................................................................................................................................................................................................................................................................................
>A0A6J5KJ92_A
MVKILYLDCETKDPNLRKYGAGWVFKYHYPNYPFTVISVGMILHSGEEVYISVSDMNDLAQLLEIIKNHDTIVCHNALYDLGCLLYLYRHAIDLNKYTVIDTMILAKLYDQHIFEKHMASSPYSLDTLCSVFNLSDKKETSLLTDYAWLSGIYQKARKIAMGRNTFKRPSEKMLKDFCYKDLTVFPSEVLEEYCLQDVRATKSLNEFLLSKMETTDEELKKYSDLLLVCLSCKKNGVRVDLNKAKEIGKSFGQIAEDSMNSLLDIICAKLGSSHYRDINLNSTKQLGPILIELGYSLPLTKLGNPSIGKDWIESQPDNDSLLALLLRYRKALKVNKDFVQKVLKYQDAIPKANRDKDYGWLYPSIKPLGAYHTGRFTSGGGSGCLELSIHQIPRRDEEFGKPLREIFVAHEGEQLVCGDFNGQESRLQVHYASMLACSGTQAIINAWHKDPEMKYHNKVAELTGIDYDSAKMINLALSYGMHNKKLCVKLGLSEREGMALIKKYHQLLPFMQQLQNVTAKTLLKNGYVRTLGSRKLYIDPSYEWQGKVKTQESKALSKLIQGSAADQCIQAMINAYRSGLKVLFSVHDEIVISTKSSFVDLAILKTCMEDTFKLKVPVIADCNIGNSWGEAK
........................................................................................................................................................................................................................................................................................................................................................................................................................................................................................................................................................................................................................................................
>A0A6J5KJ93_A
MVQKSREKVLAAFDNGPMTTAQLMAQLKFSKSQVNHHRRTLELENLIEEKGTKPLDRGFGVETIWGLVTAKKAVNAFDWRNWETQCHTSKREMAYSVSQFDRRNDGRVIVYSKA
..................................................................................................................
>A0A6J5KJ94_A
MTASYPSSIRAYVPRVDLVDTVIADNVNSLQEEVVAIETTLGSAYNSKNPLVSTFGATAFTTTMNGTGGTAWLTVADRLTNIENGLINGAGSSSPYINKSGGGTITTSSNKGLVLQAGATSLNLLEAYSSGAVLGFNLDTTGTPKVGSNNVLYVNSTDYNNLVSSISSASGTGGAAIPKSTVTAVGDLIIGTGSATISRVGIGTNGQALVSNGTTAVWGAPVDTTKVPLSTVTAAGDLILATGSGSVARLGIGTSGQLLTSNGTTASWQTLSTPYVNQTNGTVTTASTGSGVVRNIYVSTAAPSGGIDGDVWLVYI
............................................................................................................................................................................................................................................................................................................................
>A0A6J5KJ99_A
MDIKQLTDNVKQQWLMSSDGKSWSNLKKAQHADWSLNENKKSYGNKETTQKISINEGKISNSVLQERIEMCMHTEDIDKRLRMLEKLRTQVQLASIPYIDIQIKKVHAKMTARDAGLDWRGVYK
............................................................................................................................
>A0A6J5KJA1_A
MNIFDYIFITLGLMPLGVLLACFIFFGYILYKDRNNNE
....hhhhhhhhhhhhhhhhhhhhhhhhh.........
>A0A6J5KJA2_A
MANTSVIRIGGKTVALSVTASAHAAVQLTATTNDQINYVSCLNTGAVNVAVRFSQLSTDTATLPVDGTPGDFLLPALMESPIILACPPINMQIPCYVTAIGASAGPSLVYLTPAVDQS
......................................................................................................................
>A0A6J5KJA3_A
MARKIMKETWYTFDPATRTVTFPHYVPHEHLILITDITANKVIYNFSDPSLGYTDYAAVVNPDGTESTRIILKYNTSGLASSDEIQVTIDEYIEQFAPAEEYQDGVGKLKTSAPQALIDTDFEYGAQQSKWESISTINNRPASYGYPYNALNVSDITAGASGSRTVTVTVTNTTATVNSATGNASTLQTTYTTSTAHGFSVGQYVTVTGANTAAFNLTAVPIISTPNSTTFVVNSLNTGTSAFTAGSAVAGVVPPVGTPVNVLDTYVLSATGRYTVEARTSNTQFTYTCKTPFDSTWATLSLFDPNKTLIIQEALYSNAAIGGAPTMSYVSQAAGSPVTVTTTVAHGLSIGNEINVVGTSGVTGTNGSFSVATITSPTSFVYYTPSTLTGTLATTATATGAAASGTSGAIGSNIFSIGAITGAVSVGMGVSGVGIPSGAYVTGIATGSGATTSTVTLSSPLTAAVTATTYTFNAAIYVRPQGQVVHRAFDGGVLFQTNAGSNNQSLVRQTRRYFRYQSGKAISMSSGTILKPTLNIDSLTASATAIGSTVTVVTKEKHNFQPGYQVTIYGSTDPGYNGTFAVASVLGTTKFTYINTALLQSTAATGAPYVSTNAWYGAQTRLGIFDNQNGAYWEFDGQTVYAVRRSSVYQIQGRVSVTQGSATVTGSTQFATAFNKQLALGDWIVIRGQSYRVQDIASDTSLTIAPAYRGTSASQVVVSKTVNTKIPQSSFNIDQLDGHGPTGYNLDLSKMQMFFVDFTWYGAGSIRWGLRTNRGNIAWVHRMPNNNNNATAYMRSGNLPARYESATYPSATYITNSVLTTDTTLQVADTSAFPSSGTLLVRSGTAYEAMNYTGKTITTFTGLTRAQAGTTSTVVTFSAGSNTGTVASATGLQVGQRVIHPAFPDGTFLSVISGTNVTFTQAALVAASTAAVFPPLSTGGTAQGFTYSATAPVAVELAFPTYGPGLSHWGTSVIMDGRFDDDKSLLFTYGQTTSTQLAPAGTITLSNVSASASATLTLSTANTNIVPGMVVSTVTVGTGSIPDGTYVVSVTDSTHIVLNNTVTVAGTNTYTLSGASSKALMSIRIAPSVDNGLTGQLGQRELINRMQLILKALDISILNSAGTGNVLVQAFLNAIPNANPGSSSTLTNTLWTNAIKGALLTPNSSLAQVADYAGGFVGVTGGEVTGGFFTNSTGSIELTGVRDLGNSTLGGGTTYNSSGIYPDGPDTLTIVVTNLATTPVSVLGRLSWTEAQA
.....................................................................................................................................................................................................................................................................................................................................................................................................................................................................................................................................................................................................................................................................................................................................................................................................................................................................................................................................................................................................................................................................................................................................................................................................................................................................................................
>A0A6J5KJA4_A
MTKHNETDQGFQIDSAEGLVCNQGVGGSSPSVGTNKTKGFSQDPRNSPTGSPTRSEVFYLEPWGKSWRVVDVQRGWGLLDTVCQCARYDDALRILNLLRGAR
......................................................................................................
>A0A6J5KJA7_A
MLPPVFLLPLAYAVLCAVAFGAALVLPQRLLGLAVPLGCLSACVVLAAAVEAYQP
....hhhhhhhhhhhhhhhhhhhhh....HHHHHHHHHHHHHHHHHHHHH.....
>A0A6J5KJA9_A
MIVEFTASELMKGNVLDDLEKEVLRQAMVYCRYNKSKVALCLGVSRGTIYNRLTQHFGRDLSGVYK
..................................................................
>A0A6J5KJB0_A
MRVYDSSPWESIWLEQQLMNLQQAIEELTSTYQSLDLVAQGLPVDGKEVANALALATPDTAEYVALTFLAKYNAYTESVKKSKTE
.....................................................................................
>A0A6J5KJB3_A
MITWSIDAMNCYPDVDGKKDVVFNVFWRCSSTDGNYNASVYGSERISATSEFTPYESLTQDQVIGWVKTALGDKVALCEADVTKQIANLANPPIKTPALPW
.....................................................................................................
>A0A6J5KJB8_A
MANVDKYLKIHEQVVSQAEAVEGAKQRGKGTTPQANKYISRQWALIGANAPKSLKEADPKDVDWDRVKKDREKAKASRKKREMKKKGFVV
..........................................................................................
>A0A6J5KJC0_A
MFNIKEIPQQELNEFFLQDPVLCIQGLPDHKLVDLHEKKEYIKDDISNILGVYYEEHLIFIFVYNYFTDICINVHFYLSTKHQSTAVFECIQKELREYLLEHVPKVTKIIAMTPGCCKHIQGACLKFGFTKAGHIEQAMTWRNQIEDILIYSLNLKE
.............................................................................................................................................................
>A0A6J5KJC1_A
MAVNTNINIPQSPFLETTTGRPSREWMVWLQYPQVVSINLANALGVSSGGTGSSAIPANGQTLIGNGSAYVAANLTPDLGIDITNGSGSITIKNTGVLSFNAGTTGLTPSSAATGVVTLAGTLNVTNGGTGITAVPLGNLVFGNSSTQLAYDPELYWSSTLKDLQVVTLSSNVKRSFTALSATASMSMGIDSVNQGFLYSQNSMLGYTNNTEKFRVDTAGNFGIGTALAYQYGKLTVFGGNTTSVFHLSTGQTNFKAVADLAALSTTVGYGFWSTFGSGTDYVPRRSADIYSGFNGGTWGTEYLTFGVGYGGSNNNAANITTEQLRINANGAVSWGSSGTNYGVSGQLLMSGGNAPPIWQQSLYYDTGAHTLQNVTLGTGVYQAFTALNAGAYTAIGIDTYNNSFLTAQNDFVLNVGGAERIHVTAGGAFYWNGTLGASGSFVATGKTVTVSYGIITSIV
............................................................................................................................................................................................................................................................................................................................................................................................................................................................................
>A0A6J5KJC5_A
MKKYIYKLIFEDGSELLQSYEHPVLLSNSKENTHQVIKSLTFLDTIDVDNIVDVEENNVV
............................................................
>A0A6J5KJC8_A
MSRRNDRKFSFTKYPGDQWRHFICDLCGCKRFIKDGVYINQQYNRLNGALVCRWHADPVHPQDIPHWVKERPVSNPQYIRPRPSYNYVVNEASDIVPGAPQILSVTLDSLTDMIRLNWFGPSNTGSSAITGYQINIANPQENDYSILVTNTNEPNTTYLDTIDSPTGFYSYTVQAVNSAGVGPISNEAFYPYQVIPVTDILITTDSDIAITTDSGNDLIKG
.............................................................................................................................................................................................................................
>A0A6J5KJC9_A
MKDLTWTTQQRKLSVLKEFEHNPRQITENDFERLKKSLNEFGYVEIIAIDTDNTILAGHMRVRALKKLGHKGLIDVRVPSRPLTDEERKKYVLISNRVNGDWDFDALANNWDIDLLVDVGFTPEELHLDIDPIIDDDEDKPICDKCESCGQKIKAKRTKKAYD
...................................................................................................................................................................
>A0A6J5KJD3_A
MKLKMQLEDAEVVVYWTFERDDHGIYNTGVDKVMYQGVDLVPVLSEDTLNELDGRAIQLYEAQDD
.................................................................
>A0A6J5KJD5_A
MIHYHGTPISPIKAIETMGGKHFCVSYARPDDLKRCLRLGQSLMLDNGAFSAKTRGLPFDINGFYEWVEPLLAHPHWAVVPDVIDGTVEQQKEMVKTWPFRKEFGIPVWHLGMPISYLLELSDNWGRVCFGSSGEYWQIGTPKWSGKMDEAFNVLTKTFGKLPWIHGLRMLGLSAGPWPLASADSTNVALHHAEGIVCAGCMAKRIDSTNPPSLWKQKPLQEKLL
.................................................................................................................................................................................................................................
>A0A6J5KJD6_A
MIRGHNNKNSIVVDEDDRAFSRPDRQIEPDREFNRTPERVPYAKQQVLSFGEREGYTRRLVNEAPGEIDKMIRAGWNVVTNITANTADDYGQVNQLDSVVRILVNKDPRAPVRTAVLMEIPIEWYEADMKEQQRLLDEQEEQFNPNKYKQRGFDYGEMSIKRHKNPHKQ
.........................................................................................................................................................................
>A0A6J5KJE4_A
MNNKTFIDTYGDEEVQFHSYWKYTFTFCNLDVLVSIGGEPADIYRLDVNAKPIKVKDLLLDWETFSYEVLRKAQEK
............................................................................
>A0A6J5KJE6_A
MTKPTEDRGKCRCGGCGEQFQRLSTFDRHRTGPYIDRRCLTVVEMSAKGWRLNQAGRWIGQARWPGPDSKVAE
.........................................................................
>A0A6J5KJE7_A
MSNPMTLQEISDYFGVSRERIRQIEKRALAKMKKTLIKHGIMSYSDLSVGEVFQFAADHQIHQDKYK
...................................................................
>A0A6J5KJF1_A
MNAIELSEWLIAFTQDASDYEEKWIKDSAEILISQQSQIKEKDVCLKLLGAEIEALKAKLNKYHLKEDLDKNINLIYGKEFIK
...................................................................................
>A0A6J5KJF9_A
MTQVAEAPLKVEEGRIQCDQCSARAMYGVELPYGFLTFCNHHYNKNVLALTEQGGIAKLLDSLDENLGEL
......................................................................
>A0A6J5KJG0_A
MGGSAKWIAPVVAVVATVAAAIATDGFSLAAEGALAGGAAEGGAALGAGAIDSTAIAAGGGGAFTGDAFALGSTGATLAGGGSAALGSAAAIDSTTLGATAFGTGGAATESAALGSAASLGSAGTAAASGGVSTGTMLGAGALGLSAAKMLMTPSVPDLGGISANGVNPNTPAPTLLDANSQAAMDQANQNQQTRLARGRSSTLLTGGQGSGVGQTTSKLLLGS
SSSSSSS...............................................................................................................................hhhhhhhhhhhhhhhhh.........................................................................
>A0A6J5KJG8_A
MNLIRHTLSGNVAVVESLDGYALDEWEVLSENEADPNASHLQWTDGGYKDIVIYQEQRAVEYPPMADFADALYWKDKGVNGPWDAYVAACDAVKAKYPKQGS
......................................................................................................
>A0A6J5KJH1_A
MGSKKKAEPVSAEAQKSQGLRILASESPFVWNQYRYGHDWDCPKCGEKVFHSNNKGRLRLSQFAAENDIKGIGNKAQMHLASGCSSTEAKLPHRKDLDGPLDDD
........................................................................................................
>A0A6J5KJH3_A
MQDSLRTNLNLFRGWPARLNLERFFIFMTEQEIEDGIVEYFSKWFDVHFQVKSLSGKSRIDVIMYHNSDIARDYPIGIEIKKTQKKRGTMIGDWCVQARRYTNELFHEKKAIIFIYPQITGDYLKEGDFVSQHNHLSGGVYAAHNNVNPFLYKCFEIGELQKYGIKRNKVRLAINSYVIWESENPNFLDIVRLNKL
....................................................................................................................................................................................................
>A0A6J5KJH7_A
MEREALKLGLEALEGMQNAIYNIEGEHVIGLGWAIEQADVTEQAITAIKAALAQPAQDVDYWIREATAARQAEMALRRELEAKPVQEPVRLYVENFATKCGWKKEEGEGAFEYVQRKSYAQGLEDATPPPPAQEPVAVHQFRLMYSADWHDGHPDPKDGYGPYETRTLYTAPLQRERVVFPTMLRKMWSGGEVQAWLDENVNKEKNDGT
.................................................................................................................................................................................................................
>A0A6J5KJI1_A
MAPATATATATAPATATATATAAGVPMDDRQQMTDERERWDEDQEILKADPAFQFWLDSIDAMIRRERAGADFLDRINQHHKEQIQCP
........................................................................................
>A0A6J5KJI4_A
MAFILISALIVTVFVYKVIDKQYKIDQEDWDWHIKN
hhhhhhhhhhhhhhhhh...................
>A0A6J5KJI9_A
MTDRVYPEPVFDDEHDARARAQTEKERLREQARLTVREKFPECTKFADMVREAFGDGAKITYAIEDGLYVGDLPEKRKKQHEAELGPLRRLRFEKQSDSN
....................................................................................................
>A0A6J5KJJ3_A
MENTKNLHLIALKANPFDAEEWMKVKAVIKDITGREVQTICPTGEAMIFLAHANFDELNKELKDVIFGSTNMLICALSKPYTTIGFAPTLGNLKRALDQK
....................................................................................................
>A0A6J5KJJ4_A
MYPDENAGRYDNVHGDENDGYEYDERDWDMVELNDD
....................................
>A0A6J5KJJ6_A
MTEEDKPKHKPPARAGRPVKGAGVKVRYPYLAVDLQMPVVYRDQLFLPGGQRAIPSNRGKGEVKVDFWSSHCAECGVLFSFYTVPRDEEKPFGFLRRCETHRQKGKPIDLAKFRATRPPFLEVAEQIEQGKRMWGLMWGMWFDQDAAKLARGG
.........................................................................................................................................................
>A0A6J5KJK0_A
MNPDKDDEWLKLADAIADMEIDTKIDIPKPKKLSPLYISEDGGKEIEAIWIDELADEDIAEVVEDASEHQEENALVKINSLIGTERFSEFFIYHQPGSVTVKNDDGSFSKKRALGGERFLIKRAYKGKKSTIFVFDVEGWKGKSAELSKFDASRYLTGFDSWYDKLMGEHGDRVLTEAKKPAVVVEKEASERYEAQGDTNFGSW
............................................................................................................................................................................................................
>A0A6J5KJK1_A
MQAVQSYGRAALVAVVTLYLAVPNAQASDLGKAALAAILAPLLRALNVDDTAFGLGANKK
...HHHHHHHHHHHHHHHHH.........hhhhhhhhhhhhhhhh...............
>A0A6J5KJL4_A
MNITIEENTLQSMLIESARRGAEQAFRRFVRYNYTEAARLLSITPKTLSKRVMEGKLKAVDGLITGEEIDRYLRGC
............................................................................
>A0A6J5KJM4_A
MSALENDLKVFKYVIDNPGCTAYEIMRGLAMKESTARGILRRTRKYYEIERESIGSATNHGGYSFYYYAKDPNVPPKKAPKPLRIIHHPITKALFAHHFAQLEMA
.........................................................................................................
>A0A6J5KJM5_A
MGRETILNYCNNCGRRIQPHQSKLKVKVRRDFDFYHETWEGCYESTRQSGRAMSPRLEAELVKITPIY
....................................................................
>A0A6J5KJM7_A
MTIEELELQSAEILLCQAIELAAEYNIEDDLDAATIALLKRALELAQAEVQ
...................................................
>A0A6J5KJN6_A
MGYVIIGEAIYGDPKDGSSKAVSKDLQVRCDICNREAPSTIAASYWMCESCHAVM
.......................................................
>A0A6J5KJN7_A
MTHDIRSYINLLENHQVLLLEFNVINVEDIEKKIQALLPRIEYEPARNWFTTAVRKYLINDPESNARVTSISSNAPDWLKKGHESGQALYRFHASNDMLQKLGHLIDWLNSLYQTSQEKIDPASRNAQKKQRLVMLANKYLRGLNALDIRQLMAPKQEKVNHQVEDWFRDVNALADDTEDAAGIEGIIDYPNHYRWVSVKSESALSREGKLMGHCVGGYYPRVKAGQTQIYSLRDPQNAPHCTIEVTNKQIDQIKGKQNAAPTVKYVPYVQDFLNKIKLPLGNGRSDLERTGLVYDKEKQEYGSMYDLGEKLGSTSSGLEFVKHAGVIHIFHNKKDYGTIGIDSSGRGGDVVATITVGNLNDDAATNNTLKKQVYDEAIQFLNSQYTDQVVRIGQWSSNNPYQYYSVNNQLVHISEMPVVAELPHSSVVKYGTEYWFLDKATRSHVLAKLSDTLVPMNVVTGQVSDTLKSDVMQFMNQNQDKVNQDDVRAAAPRSTTALNLYDLVFSDGEWKPFIDGATQVKEWSGGGIYHVGNIWRAYDANHVALEWNTKGGYSGERTVTIKNPAGVSRHAQDLVDTWKSTKFTPTQVSHAGLSALKQLGILQAKGEWTLPKKAKGADEKGYSILKLSAKNSNIVDAEGTKVGVLEYYSANSINGVQIDNQEAGDFLVRYSAANPKVQFESGVNYVAASFRGGSSTGNVNLWKLGFFAHDGKFVRIREVWPTKKIIDSGKFTWVRRAFVFPSTEPSANRYVLNDIDDTVKLVLEHDKNNMVTNIIPLADNKAATYNEENVVPYLADLNILVKTLGLTVPGPFAAKAGLEFRDGQLQVPEASGKLRQFIDGRIMYEDGHAWIRSQYDKKDWNLVANIDQPYSWVLRCEVVNGDLQHIKFSSLEFKKNKKLYREYMLDMMDVIDQL
...................................................................................................................................................................................................................................................................................................................................................................................................................................................................................................................................................................................................................................................................................................................................................................................................................................................................................................................................................
>A0A6J5KJN8_A
MTDTIEIHSEQLFSIEINQTKEFAIEINQTTAPSIELAFAAVGLKGDQGEPGVKGATGATNSLSIGIVNSGTAPSASITGEAPNQILNLVIPKGDTGPVGLAGADGLAASIEVGTVTTGSAGSAATITNVGNTHNAIFNFIIPAGDTGPQGIQGVQGPAGATGPAGTNGTNGTNGTNGVGVPTGGTTGQALVKTSNADYATAWQMISSGSTQVNSDWNATSGVAEILNKPTLFDPSNPGDIGTATHGNATFTNATVTGDLTVSGKITTVNTSNLDVSDNLIYMANANSSNTVDIGFAGAYNAGAGHRHTGLVRDASDGKWKLFSGLATEPNTTVDFTSVTYDNIVVGGLEASSMTLGGALVATQSYVISRGYLTAITSVDVTSALGYTPISGYTETDPIFVASPAYGITSINITNWNTAYSWGNHAS
...........................................................................................................................................................................................................................................................................................................................................................................................................................................
>A0A6J5KJP7_A
MTKLITKTCAFCTNPFTVPTKAASQLYCNKSCYLKGVDQRRVRSHCLVCNDEIVSHTARRFCSKSHAAQFNNTQRDQDSRSKQRQSLLATLAVKPKNPSKTTKPTQAPSNAITRQPRKVRGSKQSSSKLYKTQIEGPYTTVYRLICAHSGEAFYARHRRKYSPKYQHLYSRDGKALYKFTFNIYKYPDLFDLSLISQHGWYSVGGKSLKPLNKLGCSRDHKVSITDAIINNYDPHYIKHPLNCELMLHVDNKIKHSKSSLDYSDLVRMVDEYEHNGGRGGIRTLGTPIRSSAV
.....................................................................................................................................................................................................................................................................................................
>A0A6J5KJQ0_A
MHDIKPGNIGVRLADDAGELYRVRFCNDNPLIKIERLLDNWTAWILKEDFWVLIDQV
.........................................................
>A0A6J5KJQ1_A
MMKFLNSIYGSWVKIFTSAILTMIIAKGDIYAVTLKECISAGIISILPIIINYLNPNDTRYGK
.......HHHHHHHHHHHHHHHHHHH.........hhhhhhhhhhhhhhhhhhh.........
>A0A6J5KJQ2_A
MVAFNAAAFNTAAFNGSATSAVGLASAVSGTATAAGAIAKAVSLAAFAVSSSTSTATTSVSWAASGALADSASVTGGLTQGVPLAGSGAAVAALSGALAVSVPLAASVASTATAAAAISKTIALAGAGLSVVTATSGATLSVGLAGSIASVAATQGALSVNVVLAATVASSAAASGAISQAAILAGSVAAASSGTGSLSRTATLTGTASALATASAYETVAWALNGFAASSAEIAGSISRTALLAGALVDSAAAAAFPSLSVPLAGSTSAAAAATGGLTRGALLAGSALASSSASLQSSFNVDLSTGVVAVVATGAGALSKAVTLAGSVACAATSNADASIGKPVTGISATASATASATASVAWYLLGAAQSVSTANAGMTREALIAATASDTVTAGPALIGIGKTLAGSAAAASSVNAVALVGKGLTGASLVAATVTAGLSAGVTIQGAVAGSVAASGGLSVVVGLAGSCSVAVTCFVDVGVSHDLIGAAGSVASATAAASNVVKLFGSALGSVQSSADVLESTLVAASALVACTAQGNISLEVGIDGAALATASAAATPSNVVQLFGNSDWEASASASIQGQTFVTGFGAACATATATVTSAQRLVTGIISMTVEPMLLTMEITADGGTSRPALLIINKAA
...................................................................................................................................................................................................................................................................................................................................................................................................................................................................................................................................................................................................................................................................
>A0A6J5KJQ7_A
MLTVSDGQDRSILIELRNGIQRKRAQYMLFAREELANTRPELEIVSHAVRAAKILATVIGDINAHIAKYNRGN
.........................................................................
>A0A6J5KJR0_A
MAVNATKLINFGTDNLKAGDIVYSYSPLKTPDFLRLFPEIEPPEVYGDYAYAISEYPEIDALLRTPLRAYSIRGTYTYGVGASFPVTEMAFGNGIFVAISSLANATISTSYNGINWTLRPIWQGGPVAGATSGTFNGIYFAKGVFVITATGANATGNGTQVFTSTDGIHWTYTVISSTGLLTQWPIYGVAGWLLLTNGTNWYRSTDNAVTWTSYQPTTAGVGKGRAYLNGVYVTGGFATSAAGIAYSVNNGLTWAAASTPVGQFGSIAASPAIFVAIDTSGTAGTIAASSYNGSSWTARTLPASAAWRCVAYGNGVFVALSSTGTIGATSADGTTWTLQNIGYSGIVWGAICAGGPPNDTFFVGRAPTNLINIDYSGYSLSSYIKMPIAPPINGAIPYMKAGVYVPPTGG
..........................................................................................................................................................................................................................................................................................................................................................................................................................
>A0A6J5KJR4_A
MSNWPNNTDRSSSNWTGRTPRVYMKMDGYVKMDDKIPPIALVVGVLFMIAAIGLVPFMYFVMGI
.....................................HHHHHHHHHHHHHHHHHHHHHHHH...
>A0A6J5KJR5_A
MNYQDAFIRIRNRPDQFQPEVEHRQVERVLIGTWLFGLLKRYEFRYTNWSEK
....................................................
>A0A6J5KJR7_A
MESSTVIAGVGLLGSIVAVWVQLNERIVRLETKADHVDKQYDQITLQLARIEAKLDGKQDRQHS
...hhhhhhhhhhhhhhhhhhhh.........................................
>A0A6J5KJS0_A
MATSNTKQGVPGIPLGALDAIADENTRQVLRAIVDGWHVRNGNAGSGDNAFITRGELTGLSAPGASAQNLIGAAISGEVGRALDQLHTRVFESRLFKALGTRIDLIDTSNIHNGNTITQEITNRANADNAIYTVIDTQVSAINGNIAGLQSSQTTIANNVAALSSTVTTLQATVGSNSAAISAEATARANADGDLYAQYTLRVDVNGRVSGFGLASDANSSDFIIRADRFSIVSPTGNYAALIMTNNTINVYDENGVLRVKLGRLS
..........................................................................................................................................................................................................................................................................
>A0A6J5KJS5_A
MKYNGQGKKNNIVVRKDPLWANDKWKPTEPLTDKMAIEAVNYFSRLQYQVKWISLAQWESGNF
...............................................................
>A0A6J5KJS7_A
MKIYEIIEHVIVPDQTFDIPSLENGHDQGTINLNMGSQVFVYVKTHGNICQMIAHSGSEIFGFLTLVIVPNRQNLAMAKNAESYVKGKHLLLNLILWAKRQHNLRIISDYELTRDGEKAWQAMAKNIQLNVKIYNFDQDRVYDQNDPSIVRPEQDVADDPNDITWFYIIEHQNKSKFGLNESSYGATSILQPMHYADDSIPDSF
............................................................................................................................................................................................................
>A0A6J5KJT2_A
MLPTEDGKKDTPNTMAVRSLRCNRDAANDPYYRAAINAAKTRTYRAAVSAQLSTSEREDLYQEILLDLLERETQFNPQKGGPGTFTGFVSEHRTAEFLRARKTDRERLTFASGEYVDTLEVVNMSRACQAMDQMQDAANEDEAEPVGPNDTHDRPQWFDGDDDLFSNSNTLHDLETALAHMSDEQAELFDLLATHQDLPTVAKLCGVSSATFYRRIADLQMHLRMFGIRTAA
........................................................................................................................................................................................................................................
>A0A6J5KJT4_A
MDQNLIVEIKTVYGNKTIYPANDTAQVFADLIGTKTLSRLKLGLIQGLGYSVQVKAPTL
...........................................................
>A0A6J5KJT6_A
MTNTLSNIFDEVEAELIAKHKAITPEQFAAEEQRRKAVAEYDAKHTAIETDEARANTDEYPDDEDEQ
...................................................................
>A0A6J5KJT7_A
MTKPRPRPRTAPAKTTPVAVIGSILAQGVLRLLDRQNRALQLAIRTEESVHVPVLITKEDTNE
...............................................................
>A0A6J5KJT8_A
MSQYFTFVEKANPIVKFKKDIESYKYPVYYIWWCDEQGNELKGGIENGYLYFLATPDELKLQKIKYTKLGYDVAVYNK
..............................................................................
>A0A6J5KJT9_A
MTATYGFLALNASGQVLVSSETRNLHFVGKATFYDTVFTSDGYGGMRRWTYRINCLVTPVPFFTMPTEDYYGVSRVSEVSTHVWEIEIIRSGTSTGHPEVYVFADPRASTERDTNYGMLVMRDDGTPSFDSRLGPLAITGGISVGPPSNPLVTSPTGLDPKNCNSDPSANFGSDNSNSYSFTASGSKPIFFYPSLPQAEREVTFSASEDECDGVDAYGNCVGAARHYEWYSYYWAFYRAGIRYVGGYLFCGWITVEHGCHWTYSKDSAFIGIGTGGESGTAGTWPYSNETLNLTSTAVITANGAHYD
...................................................................................................................................................................................................................................................................................................................
>A0A6J5KJU0_A
MTRNNYPHVVPPTYVDDCAHEHLKKEHVTRRNAEVSSNNDAVHQPNHYTVGGIETIDFMMAKSSPEEFMGHLRLTALKYLSRAGHKDDILQEYKKAAVYLNWLINFKETGGIK
.................................................................................................................
>A0A6J5KJU5_A
MIDYAESLVNLTHAIKEYRQCILKNNLDGALHYSELICIYAHNLDGWTENELAKNV
........................................................
>A0A6J5KJU6_A
MRINEIDYADSIPELNITDLDEALHVGEIDNKDVWLINDEYYYIIFFRDDLEKMMSYVAMTIAEYNGYSHLARVHNKSSVKGVITALLHFARQKGFKFIIHNTEPLTSEGFTWLEKLINSGGRGFTITDQTGRPPDVEKLKQEWLRAKTTGIPGPTSIMIESRPGIGIGQSILERYPSNILKPVIRFIGDTEID
..................................................................................................................................................................................................
>A0A6J5KJV2_A
MYLSRWRRLQAYIGGSVISLGAHLITEGWDKILTEDGNIINTETFEPPPYYLIALESGGILLTEASGKLSTET
.........................................................................
>A0A6J5KJV7_A
MAVANKTKTVVSETTFKETLRIQFAAAAMTGLIAKGSTFDHDTMCKLALQYADAMMEAIKK
.............................................................
>A0A6J5KJW0_A
MTNYYNPLLWQGRIRTGITVMDTLDPDNYYAISRSATISFPWGIDPDQQALITAMHQSFWQRQQWSIKAWASLEPGGISLTQQPFPSENVISLNGAPATWLFYPDGSQPQGRAAITRNVPANTCLWFNLENVCNEDNRVFWQIEYQSL
....................................................................................................................................................
>A0A6J5KJW4_A
MTQTTIPNQWDRTIHSKLSSVVRKMLRFEPFYGHLATAMLWKQDSTLEQMFSTDGTVVSYNPAMVDQYIPDWWVSFNRGAGLTKTAWEGEKFISPPHQPEPTMIVEDGSKVVRALLCAALTKVALRHPWRAETKGMQDKGRMMRASEAAIRSIVRSSMCSDEFPGATTRDLYRASDELGFEQLYDLDNPTPPEEEGGGGQGAGVAQPGEVDQEGARSFGGFPSDDPTSDSSEAEAEAQSKVGQAMRKAKEAGNMPGDLAREINKVNDSGKDWRNDLRKFLGGGSIPEQSWSRPNRRYIADDIYLPGNPKEGPGEIAVFVDTSGSVNEKLLAKFIAELGKINADLQPEKTHVAAIDTRIQWTEEFTAYEDVTCKPAGRGGTDFAPAFKWIEEKGVNIKAAIYFTDLECSSFGPKPDYPVLWIVWPGGSTRKPPFGDVIYMES
.........................................................................................................................................................................................................................................................................................................................................................................................................................................................
>A0A6J5KJX2_A
MSNTIIENTEHLLAYIISQADSGTKAWFNYPQQRIVGIYMCYELAKAHANTMTPEEVIEYVVKMNNLIYHKIVISGDKNG
................................................................................
>A0A6J5KJX5_A
MIQQVISKAVSHKGYKEGANNDNKFAAIAGHPNHQPWCATFVVAAFKEGGELAAIPDSAYCPYIESWGIKNKRTRTVQTAKRGDLILFDFTKSGKAQHIGIAIHDFDPHTKTIQTIEGNTGDINQANGDGVYLKTRQLEFIRAVIRPHWSNINEAK
............................................................................................................................................................
>A0A6J5KJX6_A
MLYLSIRQSLPVGAVIITNMQAHETPEAAREASPYKPIGVEPMDVPASVRERFKRSYKVVKL
..............................................................
>A0A6J5KJX8_A
MADPNKYAQFLRDPDQQALDDFNRIEMEGQKRPWYQTGLPMEGRATFLPFKDSMEGSVFNQREWALPAVIAGAVNAFTSPERARTGTDQTFNPNEEALNFAQNVMGGGIGTSSAMKAPMGQGGKDLSIAVGKGFTDEGNFRRVGINQPVTSEIWTGQNNPSGISGVIEGVGTGAKGSNAADVAAANAEVKRLIANPEINPFVQIAKEINPNYDYFAIQKMPTSSIEKQFPIAKTYEALTSADKIDPQLERLIFAEYLKKYPDLIKKSDATTYKELTQAAYEKLRQENNQQFDALLNNGMNFSYHTGDANYLNSPEMLRDSLLNKHLYTYRGGDKHEFLNKVDPYVGLNDNEKFRAVHDIFGHATTGSGFSRLGEEVAYGAHGQVYSPLAKIAAATETRGQNSFVNYSGLNTDLQRAMDKVRFDKEKALKAGQDVSKYDEQLRDLGSQWQYAKQSALILPPEMVDPMYRGGLPEYMKPFIQSQNPQEYSAWHWSNNPNLSETNPQMYGTGIKGAESERLNLPNAPKDRSYFYTKPQLRESGLGANQYEAQLKNLYDPTKDPEKLVSMASMYNKHHGIVDESAKANDWERMIKEAGYSGYVNPYSNTAIMFEPQQVSKVKK
...................................................................................................hhhhh...................................................................................................................................................................................................................................................................................................................................................................................................................................................................................................................................
>A0A6J5KJY0_A
MAILDIFRGKKSVTTESNTLFGQTQLGNNVVYQGQGGRQTAGQQLLYVTTSSTTNAGRIVDVSVLSRNSTVMACVGVKARALAQCGISIMYKTDDGTFEDALKFDGVGSRDKIKAKQVANLMKTPNNFESAYEFWYQWSMWQDLLGETFTLWWRAKQDDPMQTPIEMYNLDSTLITTQLTPARYPSYRLSTPSYGFNKDEALASHQVMHIKEAAWQGAAGFNKGILATELVALDQDIDLYANFVMQNGAKPSGLFRTDQVIPDAKYKEIASRLKEAWASMTGSRTTDLSKVGQGMLLDQGMTFETVKMLTLQDADAQALKEQTMKRICGLFGVPPAMIGIADQKYNNTQTMMDEFYKATMYPMIINIEQKLNFHLFKGYPNLCIRFDTKDFLKGAALDQINFASQGVNAGIMTPNEARVYLNMPKIEGADELKQDSKPQDITGSSPQDTGGGGGNQKRKGAIGTT
.................................................................................................................................................................................................................................................................................................................................................................................................................................................................................
>A0A6J5KJY3_A
MPFSLVPTPILELMLNESDHPKTEQAIEELNRLREIHCHLATHLIAVKQQTDASVAGIQSLLGEVEPSPAPKLPRR
............................................................................
>A0A6J5KJY7_A
MGLPSSGSISISQIRAELALSTGSLRGLSGDVGKTVSDSMSEFYGYNYPTSVITMSENTGQLYDGCSMSLDSYGFYEISDRNRGYTGPWGGNINYNTEGGGGTFVTFGGSAQSTITGRTGVYIISYANGYGVTPCQPMYCYINVNGVRVANTQATAGMVTAEYSFTAAGGTNYSIEIGVWYGTI
........................................................................................................................................................................................
>A0A6J5KJZ0_A
MLLWKASYTDPTTGTKYDVEWVDGYRSELGLMVSASNRIDKQHGIVSDINKIRLWDAGRVRP
..............................................................
>A0A6J5KJZ5_A
MSEETTITSDASSPEETPKFKTGYLVLVSDDGNVFVEKDTTQLPISVEREATLLEVRRYTSEILMDLQAQAAAEYTSLRLKADASAEAQQA
...........................................................................................
>A0A6J5KJZ6_A
MQTLKFELTPDEYNFVRSVLGDLPTKSNAWVFLNNLEKQAAAQVQAAQEQAAAAPVPAAE
............................................................
>A0A6J5KK02_A
MNHPDYELDHRADPRFTRGMGLAPYEVLELTPRGSPLSTALGWGVNLILVGMGLWLLSKLGGN
....................................HHHHHHHHHHHHHHHHHHHHHHH....
>A0A6J5KK04_A
MDKNKIIEQYWLNEEVNQAFAKMQPEELQYDLKVEVFLVLLEMDDIKLFGMYERNEVRFYIVRTMLNMIKSDRSQFWKKYRNHIEYNIKEIAEPIENSVIDIMEQGIENLHWYQKEILRLYTFDFNKNAKELSRNTGIPYMSIIRTLKQTKTELKKHIRK
................................................................................................................................................................
>A0A6J5KK06_A
MPSISMILGIALLIVVGAFGAYFKYSQDTIATLEQDKAKLTVAVDLQKKTIEDMKAQFAQQAGAITDLQKSMNANTSAQMDLQRKLQTHNLNKAAGANPADIEARINKGTANAFGDLESFTSGKPPTPPTVKP
......HHHHHHHHHHHHHHHHHHHH...........................................................................................................
>A0A6J5KK08_A
MNANEPVAWMNKHGEISIEEHWAYPTPLYTHPAKEITDEEIDEVVRRWFGNSRYDFSANTWRQFSRAILRKVQEK
...........................................................................
>A0A6J5KK10_A
MILDPLKPYLKLAEWIAAAALVLWAYLHVYHSGYNAAIAERVKADAKDAQIHQQELDKAGHSHDAEIADLSRYVADHPVSVRVCPLGPVQAPAATSPGTSPSAGPVQPVSTGDSSGRDIGPMLSSLASAADRIASELREQQAVK
............HHHHHHHHHHHHHHHHHH..................................................................................................................
>A0A6J5KK11_A
MRPILVRIGQHLRVSKTSENPLYRAIRRDGWCCFEWEVIEECDLSIIDEREIYWINKHDSMSPNGYNLQSGGRTNKVVSEETRQKMSKTRKGRKLSEAHARAISESLKGRTHTAEARRKWGEAQSCDKGGHNTKLNWETVREIRRLRASGATYKELIDKFNICSVWVWKIVKNKVWKEWENGRVLDE
...........................................................................................................................................................................................
>A0A6J5KK13_A
MAKGKSAPTPVKSSGGERPNGKKWKKNPGPAQPEKTNFTHVNGRTANSNAKREAWKAKGGRYMHESIPHWKTGLVWDKENKVFRLPGKVNA
...........................................................................................
>A0A6J5KK22_A
MSDITEQMEAKALERLHTDMTGVQGLDVPADKPWLNSMESVNGIVQGFVSEVLRKYSLISEGFTFDQFTNWVKTESERLNFLFLGYGEGPDIDFTRGVWNMPSQLGNFIRVAEGVDGDCRTAARDMFASLAVDVMTVFAKHHSEPVEDWGWELEALIESVASNLLGLPCEDEDLIAASTDD
.....................................................................................................................................................................................
>A0A6J5KK23_A
MDNKVKDDIFLNKQYKGWTMKSACHRPGALEVLEKPSRMANTLFYPNGDTKYDPPSK
.........................................................
>A0A6J5KK27_A
MRIENKSLNQSINEGATDGKYRKVRPNTTVAPGTGDEIMLANRRALHPYWNYDFIDQESGNKVNPGADEANSKPRASMPVSHIENDQMGANY
............................................................................................
>A0A6J5KK29_A
MKLFELFEQDESPQAVVFTFGNMNPPHAGHLGLVRFAVDTAKKNHADWHIYLSESAGVMTPDQKVAWLTAWCQAAGIDAKGHIHHVPRIHQSAIDLYHKGFREAIFVAGGKKPNDPDKSDFEKYWPLIDNANKYNQANVNPEDVKYFYFDPLTGRENKPSEGGAGRITSGTAVRTAAEQTLTGDEEAVKTFWQAASAGDATMAKKIAGMQIGGMTYLQTVQQGLKSGAKVTRPGAKKKTVSEEKAVWDKPNPVKDHKKLSDADKAAARARAKKAGRKYPNMVDNMWAAKRK
SSSSSSS............................................................................................................................................................................................................................................................................................
>A0A6J5KK30_A
MTTASVRKNKLLEGFHQHHIVPRYLGGTDDPSNLVLLHPYDHAIAHFVRWKIFGTHGDAWAANKLKAWLDDGGMTVKGMHHSEESKKLIGQASAARPRKPHSEKTKLQISLNKAGKPSNRKGTVHSPESIEKMRASHLGQVAWNKGLVGVTEAWNKGKTGVLVAWNKGQKGLTKWTDEQKSRHSIKVKETWAKRKQENLCKPT
...........................................................................................................................................................................................................
>A0A6J5KK34_A
MKKLLKRCENNDICEKDLREEYIKELENVAENSATVMAWVAHENFRPGLSHLCPEDELEIFESLTIQADKLNKLRLIKLENGW
...................................................................................
>A0A6J5KK37_A
MSFTFTELLSGVGDMWQRMSPDNSLNHFRLENWVLYHSKGEKAGQALPSMYERGTPKECFKNAGQHALWNNSLTYCEGFAISKRLGIPIHHAWLVDGDGGVIDTTWSDPEECTYLGVEFPTSFLKRWTFKNKYWGLLSSDWGVNVDVMKDFERVTGQ
.............................................................................................................................................................
>A0A6J5KK45_A
MALKVPKLKGVRVKGGVKDVAKDIKITRKPRKGIPMIPAGQLKR
............................................
>A0A6J5KK46_A
MSFTPSPNMTAAVNLTAVALSLAAEKNPLWDKPAKAALILSISALQITDNPVGVRWRWKAKPEAWVYPPELPPEDGGSDIVVEKLYSAEPDWRSRHAAD
.......HHHHHHHHHHHHHHHH............................................................................
>A0A6J5KK49_A
MSYDAPEIEDFDGEDHSHAHKDGKRLSNLGHGSKCIECNDAVMKQTEQGMGRIASFKIGSLEHKMSRKYSDK
........................................................................
>A0A6J5KK51_A
MNHLRKPYEPTARFKANRPFTMNAVDYNYEDAVDVRGIDDRRLRQMYDHRMIEVDDREPGSIPQPTARAKKPTAAPSSDAPKAKLKYKGFTKYDVVSASGEVLAAGLSKEDAQAALAAI
.......................................................................................................................
>A0A6J5KK52_A
MSKKCHCIFNNDSFAEGFGKLVLEMILIYIVMLLYKKYLGL
..............HHHHHHHHHHHHHHHHHHHHH......
>A0A6J5KK61_A
MANSKKSAVDKNRALQQYRVRKLLREAQTAKSEEARIARIRDVARVVAVRRHDPAAEIKFYKQP
................................................................
>A0A6J5KK63_A
MIAAALTRYWSHIGLAVALALLAVAWMGWRAEKALRQADRASYAQAQADAALIAKRALDAVEARYRRNAENADQTYTKELADARSSADRYIATHRVRVPSVAGNASGTVASASGGSAGVSDTVPASAVMVSDGDVQACTAAAAYAVKAHEWALTLAK
.............HHHHHHHHHHHHHHHHHH..............................................................................................................................
>A0A6J5KK64_A
MTDREAMKMALDALLTCDVDYDYDENPYNTFDAEDVSEAIDALRQALAQPEQSPFSWNEGYPTKHYAEEWFIALTIHGNRVVLTALPEEYKYDFTTKNGTYIKKESIEKWAQLPTSQYLPFNAAPIAKPEQDHGFDRTGSHMAGEYVDTAHPKREWQDLDEVEIIGCTCECIDDGIFNMKCAIDFAREIEVKLREKNE
......................................................................................................................................................................................................
>A0A6J5KK67_A
MAKASIWIEDQPDGTVQVGGDFGDAVDHDSQAHQMVMVLLESVLKNAKSYETMEDTAPEVDVEPSLIITPDQAT
..........................................................................
>A0A6J5KK71_A
MGDLINFLDYKEAKVQGIPVSRLRELKVKVQDELNEALLQDLSEDYLLVSVKDGDPWPKDYPYVLEEDLDTGYHDDCDHDEWSVVEEGFQATCNYCDLNAWSAPW
.........................................................................................................
>A0A6J5KK77_A
MSYTVKIHSSTADNIVEQVLLRDYQGLMRDINRMELREKTTLAPYEMEDLRDWHEIRDALEKVLSYYVQDWQTKLDKIPGESPVTA
......................................................................................
>A0A6J5KK78_A
MNAPFTPPAKRWDFASEVATCQTCEGAGEICTSPFHTHPNDPDRCDVECYDCEGAGHFACEVCGFDIQVPGYDCLVCNTASEIPAHMLTDDTAAHIGAALAAAFHARSAQA
...............................................................................................................
>A0A6J5KK88_A
MSCTQQVEAIGRRLLAVIANMPGVQPMHTDDYGWENHRWHSTKFRMAHIELFLQPKFAVVHCCVFPHINDPAPIYGFDVIAGESKITGVFMDLSPTVRPTEPFTQLQVGQNRERPAWGGIFSEHWLACRPTPEEMDLIGDEAVRVLETYLTTLGGVDLITEIVPRQNRYCLNQQQNEHTRRALVNIIGAEKTEEFMTTVLFPCV
............................................................................................................................................................................................................
>A0A6J5KK89_A
MPDFTHDLTPIWSPATAALIAAAWTTHRDQTDREPIRQAYRDTQHQGLRGVLVGIMRGDDGA
..............................................................
>A0A6J5KK90_A
MAEKITEADLLDKGTVISPAGKAYIPGEPSPAPSGKSESSGMPNEADLIAQGKVVKPSGLAPMPAGGTAPGMLENLANQAVRQTGLTARYAAEGLPQILDLVGAPLAYAMNKGSEALGSNQRFNNVSQSMTNLADMIGLPKPQTAPERVIGEMTKQGFSAMAPVGLANQIAKTTAPVTSTVAKQLAEGPASQVISSALGGGAGQTASEFGFGPGTSIAANLLTTIGAILGQRYGNYKAGNYTPEGEKAMALNAKAKAQGVELSAGDLGNRTATVIENFTQDLPGTGRDAFMQKQAAQTKAMLNRLDASLPETAPGAQMIEGLRGQYNANRTTATKLYDDVNTALINVPGSNVIPVDNFAAKAKAFLAEYPKYLESPDVPESVKKILSSAKAGELQTIPYSAMRDARTLIGGEARAAARQGKPISGELDQLYKNLSTDVKGWAEDLAKTNPDAEKAYSVADKFYSGNVKPYKNNAIFKKVVDPKATQEELAIASDNIMARLFRPNKPNTAEIAMNRAGPGSAEVAQTELVNRALGAGLDERSKAGVSPMRFVNTLNLQDPMVQRVMATPTALSNQIQDVNDIAQATRRSVSAFETPRTGNQNKAVAAIVGLLNPATTLQTAGGLLGGAVTDYALHKDLVKGLLFANPGNPYTHAFPVLNALTSQTGDVGVYDPVTGKQINKK
............................................................................................................................................................................................HHHHHHHHHHHHHHHHHHH......hhhhhh.....hhhhhh....................................................................................................................................................................................................................................................................................................................................................................................HHHHHHHHH....HHHHHHHHHHHHHHH...................................................
>A0A6J5KK94_A
MVNSNKSVVIDFLGVLNIMDKPHLYDEVSPPSVLHGRDFPCAHFFGLV
................................................
>A0A6J5KK98_A
MLKYKVLERSLIGNEIFEEGAIVDYDGYPSSNLEPQCDEGRAKASELVQINKQRIKQMQLDNPASPTIDQDAFAKAIATAISASNAEHADRMAQVTEILTALQDSLSAPVKAK
.................................................................................................................
>A0A6J5KKA0_A
MVSWRKPREPASGFSYKLLPPDAMDAALEACSLYRVGIRDLIDDPVPSKLEQDPNHQKARAWFVRKMSSPLIIRGKIARNSLYNNHEIALMLDRSAREISYIKGDLVKSGGEIGEEEGG
.......................................................................................................................
>A0A6J5KKA8_A
MTFKTGDQVKFVTPAIEGQIVGATVDSESALLLLVEYQADGQTQQRYFKADQLEAA
........................................................
>A0A6J5KKC2_A
MAIASPNPVLPGVAKLFATVNVAVKVGGLIPEGSMTSIQYHEGDKKPWSIRILTSDTTPNVVMCFSEEEWSEFRMSLARISLMASDNAPESEED
..............................................................................................
>A0A6J5KKC3_A
MWEMIANMIMGDAQKDMQGSGMTQNDPTTQAPGQQVGYNANGSNADEGLAASTPTAQQPGITDRMGTMAQGLLSPYTKGAQGVQDLYNDPSNRQALGSVLNMISPTQQKEQYKVPYTESNMPSMSSGNLGLPQSSGMSGPMMPNPQARRSGLANQAYGSYY
.................................................................................................................................................................
>A0A6J5KKC4_A
MYSALIMHKKEFEGFLRDAPKSVDLDDYEAVAHILPLDENPNRFLSLAFELTNSIDEHWSENEGVEVMGDGRHRSTSVGDLVWLNNDGKEVGLFIVDNFGFKQVSY
..........................................................................................................
>A0A6J5KKC9_A
MASSTRFPKGLNTFHPRSILSTFPISPSASQYILTEDFIPYQSGKYTVTTAVSGTVATFPFLAGAVKLATSASATDTTYMMLNGAGFQLLPVNQAWFNAGVFYPRTVLNANDTNIYIGWFDNSVPTSANNGVYFIKPSGGTAVHFVIKKGGTTTTFQNVADLALPSGLYGDTNSVNGVLSSTISSNAFTGVSVSTAGAGYQNMPMVLSTSTAGGTTGSVPVSVQIASTAFTTGNPSVPIQSTGLTYGSLSAPYVVTPGSGFTNAGPLTTLLEVIPNIDLQFYYNGKDVLYLGVNGRQILSIGSGGVIGVAAGATVNTATGIAPSYYSTTQLSTAIAPFQPNTGSVANLMPLTPLNFAAGFANTTANIRTFYIQDVYMGVEYN
..............................................................................................................................................................................................................................................................................................................................................................................................
>A0A6J5KKD0_A
MSNMREWINILEDQPQQNDGFLLEFSDKILVETHVTEITQLGEYVLHADETLMHILETLGMLDTVTEAKYHGRTVPLNKPMQGDVKKSKVYVKDPKTGNIKKVNFGDKTMRIKRSIPGRRKSFRARHHCENPGSRLKARYWSCRAW
..................................................................................................................................................
>A0A6J5KKD5_A
MQISENIIKLKAIVKRLESLSASANPIDYAPIFDAWIEAHIVVGSGMIEADRLGNL
........................................................
>A0A6J5KKD8_A
MPRFIDPTGESTYGLGICARCSRKFRLAELNPDPNYPALMVCDEDTDDYDPYRLAAKPEDQVVLPFVRPDSPLTTRPSGLITQDGTQFIVSEDGQRFLFVID
......................................................................................................
>A0A6J5KKD9_A
MKLDISELVMVANKACRKINNLSANAGNIDLEAIKSQNELLEYSYIAIGEWIKQQK
........................................................
>A0A6J5KKE3_A
MAWPTNAINTTFLDEDTDSPASARPELKKLADNMNLMRLSRGNADGVPSLDLSGLIPSTQLPVVPAIKGGTGQLAYTPGDILYASAFNILSKLSAGAAGYALTSNGAGLAPSWSLIKPSITTQSVTADFSVAQTDLSKNFFHSGAAYTYTLPDVSSVTDGFFFYVTFYSGTLNFATTNSQLIYGHGASNLWGVTTASHPNYNGWRNVNAFLVMKNNSSSWMVIPISRSSGSQVFLAAGSWLCPPGVTQVSVSGIGGGGASGTDGGCVSGSGGSGAAAFRKTIVTSPGTSYAITIGLGGATSGAAGGSSTFGGLFTLNGGAGGSNSAASTVGASGAAGTPNYRFETTTSTNLGSDFTAGYGGGGGGNNAGSFNVGNQGMMIVEW
...............................................................................................................................................................................................................................................................................................................................................................................................
>A0A6J5KKE4_A
MPTTQPDPNDPWGWNAWAQTQDPGLYGMAKSAITPDNFGAFKGELQAAGKWNPEWDAFANYQAPTGDVGNAGEPGPAAPDLSSLAGYQVGSARSSGYDRINALFDPSGAQIGGDVSQASGSMHGKDYATMAAVLGAGYGMGLGFEALGAGAGLGDTAALGASQVGALGGAAPEVGAGTITGGTGLGTGGVTGLTMGLGEAGAGGMTLGGSAGGLTAAGSAAGGTTATGLASTGLGAAGGAGGAGGIGSLLSSAGSSLGKMNLGQWAQLGSSLYGLYQGNQMMKMGQNADPFAPYRGQYAAQLNTLMQNPSSVTSLPGYQAGMSQAEQALTRQSASQGLTGSGTTAAALANAGANYQGTFFNNYLNQLAGLAGAGSTGAQGSMAGYAAGANTQNQSLQNLMKLWPTVGGGG
..............................................................................................................................HHHHHHHHHHHHHHH........................................................................................................................HHHHHHHHHHHHHHH..........................................................................................................................HHHHH.......
>A0A6J5KKE5_A
MTWSIVCNNKKTLREITSWCRSNMGRSHGEISDWWVGHHTQIYQIPGLGTAEAHVTSVFIRNRKFAMLALLQWG
..........................................................................
>A0A6J5KKE6_A
MDLSIKKGQVNDVTVLVNSTEVVVQKANNIIVEVTPNATQYVAIDRGIQGATGTAATIAVGTTTTLPPSSSASVANVGSSSAAVFDFGIPQGVQGIQGIQGIQGEQGIQGNTGATGTAATIAVGSTNTLPSGSSAVVSNSGTSSSAVFNFGIPQGIQGIQGIQGVKGDTGNTGATGAGVATGGTTGQALTKSSNTDYDTAWNTVLKTVTSTDGSVSVNQVGSNADLSVAVAGSTTNVIVQVRNNTGATLTKGTVVYMNGTVGQIPTVTKALATSDATSAQSLGMVSADLANNSNGYVTVIGLITNIDTSDYTDGAQLYLSSTVAGAVTMTKQFAPAHLVYVAFVEHAHPTQGKLFVKVQNGYEMDELHNVSAKTPSNGNTLVYNTSTNLWEQSNSPIIGGGTINNTVIGSTTPAAGKFTTLEATGTSNLGTASAQYIQAVGSATEPQILAVGSGTNIPLVLQPKGTGALQAQATTSTATGGNARGANAVDWQTSRGAANQVASGFASFIGGGFNNRAGAYNGTVVGGSSNAISGNYTFIGGGTSNNASTGDYSAIVGGNTNVASGYFNFVGSGASNSGTSGTAVTTNTTTIALTAQTTIYLSSANASIRVGALLQGTGVSNYTYATSTVTTGTPAVMATSSIAVTTGILTVGTLSSGTIVAGMVLTGTGVPAGTYIVSNIAGSGAGSTWNTNITTAVASTTITGTAYTFNISQAATTAAGVTLSFYTPHGVVVGGGNNQATGSYSFIGGGGDAGTSSNRNTASGDWSFVGGGRQNQATGLQSVVGGGANNSASNQGSVFSGSSNQATAITSIVCGGTNNVASGQYSSVLGGYQGTTRGISGYHAMPACVNPLGFSVGLSQGGLLVLARQTTDATATVLTSDASAAGTTNQVILPNNSAYFFRGEVVAGVTGGGNTKGWTIEGVIKRGANAASTAIVGTATVVSAFADAGAATWAITALADTTNGGLKITFTGQAATTIRCVAQIRTTEMTY
...............................................................................................................................................................................................................................................................................................................................................................................................................................................................................................................................................................................................................................................................................................................................................................................................................................................................................................................................................................................................................................
>A0A6J5KKF0_A
MRVPPLFNGKVWIGSAYQRPLPNYMTKDGELIQYALLCNKRPTLANYILRLIGL
......................................................
>A0A6J5KKF2_A
MTQAFNLSQFANKLNASGQTNNTGLQNSSVTVTAGTGLSGGGAVALGASISLANAGVTSVTAGTGISVSASTGGVTISSTVTGGVTSLNGQSGAITNTSIDTIGSVVAAAYAGTVSFGYSSGVTGLFVNTGDVVAGSSLRYNASISNPIPSTPTSAMGAVWQTDKANIRFAQAIAYNQGGASLSGTWRCMSRGAGYAGGYDWDGYGYSYANWSYALWVRVS
.............................................................................................................................................................................................................................
>A0A6J5KKF3_A
MASTLFSSGVQIASSWLNQVNNFVFNKTFPDSTTAATTQDLASTASGKGAAQVGYLPAGSSASSTRTVQSVLRETVSITDYGAVADSSTNCGPALQAAHDALPANGGIIIVPQAATYYLFTTGVSFTKPIVIQGPGWFSANFYTTTNAIVLITTIAKLDIKDLAFLMYGAARTTGTAVLQATASSSHGHSTYINCLFDGGNSCYHTQNSNSFVFIGCGVYPAGQYGLFVENIAVPDTGDWFVDDCTFSGATVANIYIPTSSGVYIANNKFNGGVGHVLISYGTDLVGNNLFLSNSFEGHTSFAVKILGTSGVSTKNVFTGNHFSSGTAAVTMAHIILGAGAQNNVICGNSFNSTIAGDTLHTGISILTGSANTTITGNSFHQIYNGIVGTLAATLGITMSGNRFSADVAIPYVGDDGSTFGASASSKEITVSRYMSESAGTLTGAFNFKGTGTLEIMVYGIAQGVGKFNYSRKVALFSDTTTADINAAVVQGSAILFALAVSGGATQVQIAKSAGTSFTGYVEVIARGQITSVVRV
........................................................................................................................................................................................................................................................................................................................................................................................................................................................................................................................................................
>A0A6J5KKF4_A
MSLVSTPYGFKPVRLIGNRYVGGALPTNQYRIKQNYATPIPNGSPVVLTAATTFLSAAALTSATYVGNLVTIVFAAAQTGLFAGMPITVSGITGATALNGTFTVQSQSVGSDAAGYTTFTYTVPTTPTGTAVVTTVTITGGGGFLAAPTNGTFNTNGDKYVGIFVGCQYTNAQNGQPQWDQWYPGNVSSANMVGYVIDDPDAVFQVQCSTSYFDALSAVGSSYGFTTITAGFGTTTPTVTAYAAATSYNSLTKDSLCVLDIGGGTSTTKAYKIVDISQTPDNVNDVGFVDVFVTAQKATHVFTKAL
..................................................................................................................................................................................................................................................................................................................
>A0A6J5KKF6_A
MMINKNEYLLIVKILNKSLAKRREEGFKESPAYECGFYNGVEFALACLEGRDVKYRTIQNEQLA
................................................................
>A0A6J5KKF8_A
MDKEPKKLDFSLKAPKGYENTLDKQEKKRDRRRELLNKYFNKIKKDPF
................................................
>A0A6J5KKG0_A
MAQNVARLGVVLGLDTADFQKGLDSAKKSLNDFANKIPMVAAVATAAIGGMIAKSLVMSDTMSDLSDSTEMSIASILHISEALEQSGGSSESAGKMLSTFTRKVDEAAQGSLTAQKAFARVGITLEDLKKLTTEELFLKTNKNLAGMTENASRTGSAFDLMGKAAKGVDLKKFNEDLEQGNKAYEKYENSIRIAGDLHDRLSKKAHEMALTFTLEVMPAVNELFNMIGQKGGVAEFVFEKLGKAVIYFYAGLGEAGDAMASLSAKFSAIKEGDFAGSEGKYLNAMNEIALGKLKRYEKIHELLKNEQKQMPKDTFTGRDVTKAKDTEADKQKEMLRVAGLISAEYERQASFSLQQLVIRGQMEGMTSDERRVQEAINQQLDATSKKLDEITKKREDAAGRGADPKTLAEYDKQFAKVQEFSKQYVAGAQIIAQSTIDTQRTFSYGWEKAFKQYAEDAQNYGKLGEDMFRSFTGNMNSAIDTFVENGTFSFSQFTESVIKDILKMEMRMQASQLLSMGIKFAIGAIGGAMAGGGGDVSSISTAQWQSGAFADGGTPPVGVPSLVGERGPELFVPNRAGTIIPNNQLGNVLGGGNGVTYNGPYIANMSAIDTQSGVQFLAKNKMTIWSMNQSANRSIPAGR
...................................................HHHHHH......................................................................................................................................................................................................................................................................................................................................................................................................................................................................................................................................................................................................
>A0A6J5KKG4_A
MSKKANIKNQNKLKVYLEKTKKNDTKSNSKTNNNIRK
.....................................
>A0A6J5KKH4_A
MSPKQRIEELENMVRTMQVSLAQVQVDVHMLKLINKVLTEANK
...........................................
>A0A6J5KKH7_A
MHKLPKNANFESNTAKLKLAAILNAIREQELSIYELADIIYVSVAWTRKYVNYLLDQDLIHISGHRRDTDIQYGPNDTRRVVYSFGPKKYPVKREIITQKQYSQIKKQRQQEPEDDLKLNKRHKIPHVVRRDFLVAALFGNH
..............................................................................................................................................
>A0A6J5KKH8_A
MSNTLLTISKITNEALMVLENELTFTSEVDRNYDDQFAVVGGKIGNTVNVRRPGRFIGTTGPALNVEDFNETSVPVTLSTQFHVDKRMSTYQDASFLIAA
....................................................................................................
>A0A6J5KKH9_A
MDVWDDDAAPSKAGLWAKLTMSFSNMWRWCKEQITVKS
......................................
>A0A6J5KKI2_A
MNIEQKIELVKAWGFVSAGHNLFERNEFAGWTEYYSPLKPDHIDFHNESGEFNHDYKIRWSDFEVEA
...................................................................
>A0A6J5KKJ1_A
MNAYKEEDFCTQDEGIKYVFKMFSIIYGSKIANHWGEMNVNTVMNTWKGMIGNYLTYRPTLDFALQNLDPKGFVTNPMAFRDLCSQAGRIPVKPERTLTHQKTQVEIEAGIKAKEEALQKIKQFTKGILV
..................................................................................................................................
>A0A6J5KKJ9_A
MSSFKYLRTFLLCIVMSLLYGCTVSSHIPNEDYTWSTVTINTTYQSAYRNIKNGVAKCESDWRVDSDLYTDIQEGVITISLKNLIFRNPHFVLAKITVTPNGNGSSIRIGIVTGMDENFAISRRTAKKVSAWANGSLDCQ
SSSSSSSSSSSSSSSSSSSSS.......................................................................................................................
>A0A6J5KKK2_A
MTLPEISQFAGLITATFVVVSGLVGGIVWFSNLHSKLTETTKSTDDLKKDIVALDVRMVAMEDHKISVAVLGTQMGMVLDKIAELSRDVKNLLDGHARLASRDHGEVQ
......hhhhhhhhhhhhhhhhhhhhhhhhh.............................................................................
>A0A6J5KKK5_A
MDDMGTTKGLQKNNVVQLPMSKRTKLRHAVNKVKDALFDPEADYETIIPRSEPKAPVEGALDDHLRSSQSTADYQAILPRSEHFEQGQKEATVHSLRDQQIKRNMKAGDESVGRMINMEDPTKD
............................................................................................................................
>A0A6J5KKK6_A
MNNDQEQDRGEFAPVQIDVLCPCCRNHFGQDSDQAICVESFGECIFCRFSPNSKGSKSGTQAELSEIVAKQEVKRRFKNQQPKVIDMKKFVAGPVVVPPEEVDVKHKTKYYALLKEYDRVCYLLDKATDKITDQDLMLAIQTARIVDLQTHIENFDGEDR
................................................................................................................................................................
>A0A6J5KKL6_A
MNAIIFLNFQSDEYDTLKYNVKNAGYKIDFITSVNEVGIANAINTGLRRFNLKIIDYVTVMANDIIEPENWLAIRNEFMKDKTIGISSIQVRGFDNDTTDLVGNFTISSETIRKVGAFNEELDPYGAIDLDYCTRVRAAGLHTKFITNGMAQHIEQNGSDKYGYNKLDLVKKTWELHAKNVSDYQSGAKSYYIPL
...................................................................................................................................................................................................
>A0A6J5KKL9_A
MIKKSKAQRESERRARKAASEAKARERAAAKVKRESERRARKAASEAKARERAAKANAKRIAANAKKNHHIVNHRTDAEKAITGAKRKSNKASGKTT
.................................................................................................
>A0A6J5KKM4_A
MTEDQIKSRLEELKSQAKVMEGNLYAIQGAMQDCQYWLTQLESKDAPEEIHQPEGV
........................................................
>A0A6J5KKN1_A
MTVSLKHSKTSSVADTGDANLVQSTDWNAEHVLTLSGISLIGRSTAGIGAAAEISVGTGLALATNTLSVSVGSVVQAWDADLDAIAALSGTSGLLKKTGTNTWSLDTSAYLTAITSAQVTTALTYTPANKTGESFTGSISTTGTVSDSSGNVRKTRSATPVTSTATLAWNSDSADFLTVTALAAAMTISADSGSPVDGQAFTFRIKDNNTARGLFFTTGATKAFRAMGVTLPSTTVATKTTYIGCIYNATDFRWDVVAVTTEA
.......................................................................................................................................................................................................................................................................
>A0A6J5KKN3_A
MTQQTDGVYDHSKGRPIVGEDPEPSLLRYDFMGPFANAQEAFMARALKAASMPRDLLQDIVRPPLPQVQLFPPRYGYRTREIGILDVMDVNDAFQPTRVDFTRDPGGYQGTARNISESVW
........................................................................................................................
>A0A6J5KKN5_A
MGLKNIVGKAGGLKNIAQNPAGAAGTLVGGAVAAAGHPYIAAAVAKGTEKVVNKGIQLAHDPEVQAKAREIGNETVTRGRAAIQGLASRAGELAHGLGN
...................................................................................................
>A0A6J5KKN7_A
MTASAVHPGDEQVFCHVVPLGDWREHEASCACWCQPKPHEENPEVMLHNAMDQRDRLARGEIRIQ
.................................................................
>A0A6J5KKP1_A
MADNYYKRKQRSEDQAGQPRINILEGMRDKTGRGRNDGLDDIVSSSRDSNDPDFGVGYEVIDPAPTRGLDKRGARAQKMGYNRKVKYLVIIMRDGSKIGYPGIDEDTWSALSGYSSTSDFLTMEPGMIGAAWVNLRGGMPPQSNSQSFGQGTVD
..........................................................................................................................................................
>A0A6J5KKP2_A
MIPDSGSAVNTWGTLINSSFITLIDTAVAGYQSIALADADYTLSVSNGSTDQSRTAVLAFTGAITANRNIICPAVSKKYTIVNNCTGAFSLVVKTLAGSGITVPNGTTMSVWCDGTNYYPGVSYSSILTVGTFAVSGNTALGGNLSIGGTISSSGALSVGNTVVSNIGTAIGSFAVGATPSVILDTSTPSTVTINRAAFTNIVSTGAWTHTGALGATTISTTAVGSVFTNDIRINGAVATSRQINFQTGLLNRWSITTNNTGEGGSNAGSDLYIGAIADNGSTFIGSALFITRATMAASFGGALTATGVISAPAGFSGALTGNVTGNVAGALTGNVTGNVTGATTGAHNGSVGATTPSTGVFTTLSASGATAFTGTVTVATLAGAVIGGPLRNLSGSQPSSGTTTSTWSADAVMMEDGSGNVIKGASLSAVPDLSVNGAVNRLDTGTVAASTWYYVWAISNGTLVGFLYSLSSTAPTMPGGYTYKALVGVVRTNGSAQVVPFNQKGKSWQYVAAIQAILGSTASTWNLVSTANYVPAAISNRVRGFVVTPMSGAAAVAPNSSYSTSINSSVNPPPAGMTTGSAAGSQNTTFDFVLETTGFYYMSGSGAPAGAYVLGFEITY
.............................................................................................................................................................................................................................................................................................................................................................................................................................................................................................................................................................................................................................................
>A0A6J5KKP3_A
MPVVPVDQNRVAPSEGVSARLRSPDMQGTGLEALGRGMQQLGQAGAQYVATQDQIQDHADKLGARDLGLQYQKFRDDLTREYSGLAGKDATDQGALYQQKLADAKKQFLERAGNQRVKGYVGPMIDELALGGSNVIADHSQKQTRVYQDGLYQSGAADAAQSAIQYADNPALFQQHMVQGLQNIAMRLHLNGRDDPNTLKIASLEFKSGVHTGVLDNLLASADPKIDQANAYFDEHKGEMTVAAQQGFLRDIQHPMQARQDDADLTRVTAGGIIAKSGAPTTVASLTTMRAITMQSESAGNPNAVSVKGAVGTMQTMPTTLRDPGFGVRAAANNSPSELERVGNDYLSAMMERYHNDPAKAWAAYNWGPGHVDKAIAENGAGWLSTAPKETRDYVSKNLAQLNGGHSTEVPQEWDKDQTYNKIDATAAKERWSFERTERVKRRADQVIARDEELLNRQQRAAGEQAVQTIIGLGANFTDVNQIPAAVRAKADPVDIARWQEAAVKNRIAKTQVPNDTARSLELQIMARTDPDGFLKTQLAGEVGKVSPDDLKKLALGQADILGKQSKPQAYDPRSGITTAITWGNKYGGVKVADTDFPKVYDAMDAVLQGIYKTKGKVEQADYDHAFKAAVRDLPTTGWLWNGSMKAYNVTTASQIPAGANDWINKHWTGAKPPTEQQRVQLYQQMMANAVR
....................................................................................................................................................................................................................................................................................................................................................................................................................................................................................................................................................................................................................................................................................................................
>A0A6J5KKP8_A
MMNRTVAYAIMALSIVLTAFGGGWRLRDLQAAAEATKALQAASDAKAAADVQLATMSGKYEAARKALDETRQVTNTKIREIYHDVPAPPPVCAAPDAARWLLIDLGAKGPVSVPADSGKPRG
.......HHHHHHHHHHHHHHHHHHHH...............................................................................................
>A0A6J5KKQ3_A
MSQVTIVQVDFSSQEVIGLFPMDPRHVPDAPQGSYYLVPGVDFPATTIVAMGQLWDGTRDPQATGFADPAPVDPATLPTTQTEALDAAEAALREGLDLIAQARALG
..........................................................................................................
>A0A6J5KKQ4_A
MSVDWNWADDFLKRGRKKYERPLYDRSLRIWKTNKWDANSDINIGWKYGGNSSSFVTYHKDGTTTIQGSLQTTHWGGTWTPLRNQSVRLTIFRYAGITVLQRNFKFYLEENGAPLTPPKIQGCRRCKQTGLVDSWCSPNTCWDARATPDNKCPTHGEAIVNTYRSYHYVPCEHGFDMGHPVTKGQQCYSCGGAKKRDYGSKPERTQWDGTPLRLRDGKIIKSAATLLERMVADYVEPIG
...............................................................................................................................................................................................................................................
>A0A6J5KKQ5_A
MKDRTHGYRVGTHRTDSGQQAYKVLRDFWYRNREEDNDFDDEVVRDDLTEDEAKTLCAALNAMLEARKKVDKPPEA
............................................................................
>A0A6J5KKQ6_A
MSKWSQLGHNYRAQLENWIVWTRRNTGKPKSYGSVMKFSSSRNGDGDNTLPVDPIVIVCELDAIHFDKLIINCLSKNQLEIFKVAVIDRVKKRSNSGCEWVKWRDMNRKYSLLGLTRSTYERRLAVIEQDLKRIGDLT
..........................................................................................................................................
>A0A6J5KKR0_A
MTEITQADRDAAASGYYAWIGNNRVIPQRMRDGEADDHSMVQAFARHREQAVAHPATPEPAGELVEALEALLAEARERGGGVSNGERLGCTALSRYAKGGA
.....................................................................................................
>A0A6J5KKR5_A
MAYLHWLRENYPNDPLTTEQENIELENGFEDSETATRLSYEQAERELQTISE
....................................................
>A0A6J5KKR8_A
MTYSKSFTINTTPVLIVPALPQYQEVNLHATAGVFLGESASVSSSTGYLLDKDLNFQFRLEPNQAYYAVASVSSTLYVLATEL
...................................................................................
>A0A6J5KKS5_A
MKISELEITKTIQRLRDPGEILSRAGWEVLGSGMDGAVAEHPSKPYVLKLFVSNSAYVPFVHYVQTHQSNPHLPRFNRYVKKVPGTHLSYVRMEKLKNLDEDQVIETHPGEVLSLYTIARVYGQWVEPAFVRPLLARLELARLPRMNELENVCREKNIQPPSQAWLQAVTDLVMMSQSQHLGWDLHLNNVMLRGSTLVITDPFYNNTEMSF
...................................................................................................................................................................................................................
>A0A6J5KKT3_1_A
MTRLLSGRVITTPPSDVSPDRYSYLSPQQAEPNLGLPTGPKLTGSIGDTDALLMTTQEGIRYWVHLQNGITGPTGPNNGITGPTGPVGNPGGATGSTGPTGATGKTGPTGPTGKTGPTGATGKTGPTGPTGATGKTGPTGFTGATGPTGKTGATGPTGATGPTGPTGATGPTGPTGSTGPTGSTGATGLTGPRGATGSTGATGPSGPVGATGPTGEQGATGPTGPTGKTGPTGSTGATGVTGPTGKTGPAGASGATGPTGATGVTGPTGITGPTGKTGPKGDTGSPGLTPATPFAVNEAVLNDEGLSLQQYLTRNWNLNVSGYFSSVNQIAYGAGVFVAVGETSPSARIATSNDGVTWNTVSPAVFTHGAINGVVYAQNKFIAVGGEGDIAYSTDRGATWTICTPPASLTGGKLNKIAYGLAMWVAVGTTSGGAGVTWYSYDGVTWSVGTPALDGGSYTGVPIYGIAFGEGKFVAVGGAATINPTTTNHISYSTDGLNWTAQVGPQQYVTHYTVAYGNGVYLIGTNIPGVDGSGTLTLETSLNNYPILRSTDGITYTALSSTTLSNGRFSRSLAFGNGLWVTCFAKNRQSAACVAYSVDATTWTDSGQTFASGIVETLCYGNGLFVAGTSYFDTGLNAQLGGLINSTQDINALINAALFDGGTIHKALIIANTTPSTNSTNGALVVQGGAGIAGQLNVTNSIVLRSPFPLVGNIWIGTANPTMGGSADISYDGGADASFWFSNSSNVTTGDTRFVF
....................................................................................................................................................................................................................................................................................................................................................................................................................................................................................................................................................................................................................................................................................................................................................................................
>A0A6J5KKT3_2_A
SYNDGTPQTSNLLIIQNTGNVGIGTINPQSSLDVVGPVRILTQGSKAGSLSVTGKTNLNGNLTVTGITNLGNIGNVSISGGTSGQVITTDGTGNLYWGAGGGGGGGTTGVTGPTGVTGAVGPTGASGSITGPTGPTGSSGLDGAPGLRGSTGATGATGATGVTGPTGFGTTGLSGATGASGATGATGVTGPTGLGITGTAGSTGATGATGVTGPTGLGITGTAGSTGATGPTGLMGPTGFSGGSGTTGSTGATGATGVTGPTGASGFSGGSGTTGSTGATGATGVTGPTGASGFSGGTGTTGSTGATGVTGPTGVTGPTGASGFSGGTGTTGSTGATGATGVTGPTGASGFSGGTGTTGSTGATGATGVTGPTGASGFSGGTGTTGSTGATGATGPTGATGPTGLGGGTGTTGSTGATGATGPTGPTGPTGFSGGTGTTGSTGATGVTGPTGLTGPTGATGLTGPTGQASTVTGPTGLTGPTGPPGTNALVTQQVNVVPTTLNATFYPVFANVATGNSFMYSNAAGFTFNPNTSAMGIGTASPTGAVHIFNSNPDMLLLQSSSSAAASNRASIIFAPTGVSSQQGWEMGGRGANADKAKSYYIYDRTRGAYTMIIDTLGQMAVGSTTLVDGSGGGSYPFGYALNVGGSMYVTSTITAGGAITAYSDARLKSNVMPITNSLQKLLQLQGVTYQRVDTGDQGRGLIAQEVQKFYPELVITNPDGMLSVAYGNFVADVIEAIRELKDQIDSIKANMAGQS
.....................................................................................................................................................................................................................................................................................................................................................................................................................................................................................................................................................................................................................................................................................................................................................................................
>A0A6J5KKT8_A
MVQKFYAGNQVGILLTTASTSPWTVPSDWNNSDNTIICIGGGGGGATYYGGGGGGAFASSSNIPLTPGASIVFQVGAGGTGGTVLGGGTAGANTYFGGGTPLVLAAGGAGGTAAISGGGAGGTVAASTGTVRFAGGGGGSNTVGGGNGGGGGGGGAGGPNGAGQNGVSTSTDNGGAGGAGDNSLGGAGGAGGTQGVNGAAGNNGGAYSVSGSLNSGSGGGGGGGYGFSYLAGGDTYGDVGGLYGGGGGAAGMGFVGLDGSNGAPGAIIIVYRIAGSDYETYLQNNVVSWDDLQNTGLFANLSSWGYNIFGELGQGTITPLSSPVAVGKLSNWRSVSCGVYHTAAVKTDGTLWTWGYNSDGRLGQLNTTWLSDPTIVGGLTNWRSVSCGGSHTAAVKTDGTLWTWGRNDYGQLGQLNTIWLSSPTIVPGLTNWKSVSGGDLHNAAVKTDGTLWTWGDNSTGQLGLAGNVIPPLSGNQSSPTQVGGLTNWRSVSCGAHTAAVKTDGTLWTWGRNDYGQLGQNISTSTYLSSPTQVGLMTNWRSVSCGVFHTAAVKTDGTLWCWGTNDYGQLGLGNVVLLSSPVQVGGLTNWLSVSCGWYHTAAVKTDGTLWIWGYNNSYGGLGLGDITNRSSPVQVGLLTNWRSVSCGYYYTTAITWPWTYNSLG
.......................................................................................................................................................................................................................................................................................................................................................................................................................................................................................................................................................................................................................................................................................
>A0A6J5KKU7_A
MTPEQEAALASAQAKVDALNAAAAKRDLALQAATEKSVMEEQAAYRNPLNVAKQGLIKGAAGLGDVVVGAAYPFNQKNELSVPEDWKRLYEYATTKGAPVPQKYQPITELAKEAGYITPENQPNTPALKALDFISQLGASGGVNPVTVGRSLLTKTLPQAGMDIAKQFGRTGVQGAVGSTALQGAQYAGIENPFALAAITGAPMGAVGAVSSMRGTPSSITNEAMKGVSPEQLKLADALLKQSYANGAPLTGAEAIAQVAGQNPLTNVQRVVEASQKGGAITSPFMTARPDQNAQYMSNVLRGISPVEPQSAIPKAMQIASQNVVRGAEKSLTESVNPYYQAAKSDMREMQTAGKEFGLPQVFNQEVDALRQSSPAIRDALNHVVNDKYTGAFNMPQTSPQALIAAKKYLDAQYDKFSNTMAGSLDKAKAANAWGASRELDSFLASKSPQYAKGSNIYEGAQQNQIQPLKQSGVGIMAEQTGTPAELLMQQREQLMPANPVALFPKDIKRTAELLRRKDPELLPAWTAQNIQGIFNETAQNLQTGANQYGGAKVASTLAGNTQQKANLEALITASSGKEAWKGVNTFLDIMGAQGKRQPVGSQTSFNTQMQADLKTGGVASLPTMVTKPSAIKTLYEDFRYGKNTQELARLLTDPDSVNLMKQLAKTNPNTAKAQAIVDTLAGGVIASKPKEQE
...........................................................................................................................................................................HHHHHHHHHHHHHH........hhhhhhhhh............................................................................................................................................................................................................................................................................................................................................................................................................................................................................................................
>A0A6J5KKV2_A
MNSIKELLSNIFTEPDNATFCIVKVGAGLTVIYALAAASFHHFYLKEAFVVQDFGVGMGAVFAGVGVALGLKKDSL
....................HHHHHHHHHHHHHHHHHHHH...........hhhhhhhhhhhhhhhhhhh......
>A0A6J5KKV5_A
MRNHRLIRVEYSGGSSDSRLSHASTLEGAVRAAVTRILSGQYRIALIFDDRYGRTTKYAVCVSKSSVASIDISWKQGRFK
................................................................................
>A0A6J5KKV7_A
MEQATVIGPRHLTKAEIKQQRAQKKAENLKKWDHAAVEKTRLAKKDQGRLLKKYRLHESKNEFPHAVYVNAGLFAGWQDRIELRKWFWTQDIRAHRTDSDNTNLDVIWDPGWCKFSFAKPEHLMMFQLVYG
...................................................................................................................................
>A0A6J5KKV8_A
MIQFYINSRPVPRAIARARLMDARPDLHFLTFDSLLNSAKKGADYAIKFIAAYGVSVANI
............................................................
>A0A6J5KKV9_A
MSNIPVAKNSFEQVMARAGRPVDKQKEDLSWGADEQAQLVSLVSVGLSGSQIAEILGRSRNSIVGRCYRCGLQLRGKSTGVVAYRVAPKKRESPGLARTKFQVKSGLKTTPPKPIVEARPVKVAKEIAPAFVPLRISLVDLSNSMCRFPVDGASCSTLFCGLPKAGASYCSHHHAIANIQTNRGAIK
...........................................................................................................................................................................................
>A0A6J5KKW1_A
MFQFADMRIKDKNVKKLVSALEEAGLDVSITPGKHHVKVVNTETRKVVFFGPQSLGDFRAGKNILRDLKKVGFESDIKL
...............................................................................
>A0A6J5KKW2_A
MSKLKASAPQTKVYTRLETITPERAKQLMLLNVANRGLKGYHVRKIANDITTGKWQVNGSCIVVSCNNILLDGQHRLAAIIIANQPVDTLVTYNVADHAFTTIDVNCRGRMASDVLSINGYTDVNNLASASTLLWRVISGIQWGSPQPSGTALEVLRQWPSIEDWNKEWSRCTTIRKFMSPAAYITTCVYLSDIAGRTDLARQFTEGMQTGANLSEGSPVLTLRNRLGIERAKASTSTPTRHVWRMIVRAIDALEEGRKITYFPSDPQVNMPVARPKRLVQHMAFQPPERSFPNFQPASKSPFTVAEVMQIDPNGVSKIGNS
..................................................................................................................................................................................................................................................................................................................................
>A0A6J5KKW3_A
MLIQVSPKLASDSRSTSCDFAPLLVAGLSITSATVSVSLYSGTDTSPPTFTTSLSGGSVVYVNETAGVAGNIYLVKVLGVATTPVPAITYLLAVLPDQP
...................................................................................................
>A0A6J5KKW4_A
MHTLQVTAKISKTGTITQHDKHMLCLALIKAVMAQPTQTIGGAHVPQLSQQRQSQENPAIASLQCSGFLTQQEALV
............................................................................
>A0A6J5KKW7_A
MGLRFKAPSLGTVEMQPVDTASNVTLTVSAKSGVLSYADSSTGGFYLPVGTTAQRPTAATGMIRYNSTTGAVEVYNGTSWG
.................................................................................
>A0A6J5KKW8_A
MMCPNRWLIPQVIDGMVGLYKANCAFFSGVGPK
.................................
>A0A6J5KKX0_A
MLTLLCCVAVAVGMYVFNVQVASVVAKVKNLIVKPKNPPAA
hhhhhhhhhhhhhhhhh........................
>A0A6J5KKX1_A
MSTLFSNNAVTTLATGILSTALSMTVATGTGALFPTHVYFDDYTYLTITDAANPTTFEIVKATYRSGDVFTIQRAQQGTTALTFGSGSGVSLRLTAGLLQEALGAKNKVNLVAYNGEADHPNVGDLYFDPNSAYGQLLAWDGTALVEISTKPEVSFLTNGVLVYSAGIQNAGNALKYGINTAGGAFSVNLPLVNLFGPQQIVKFYDAGASDLFGGFATNAFTLLRNGATINGVADDVIFTTKGVGFTAEYVRSISTWRLYNGC
.......................................................................................................................................................................................................................................................................
>A0A6J5KKX6_A
MENKDGIKISKITFPDERLSYIEWVNKLKVSSNYRSNTNDNAYFLNQQYNFSKIKNRQNESTNTGA
..................................................................
>A0A6J5KKX9_A
MKYLISLSLYLLSFNALASSTVLIITVLSPGGGAISTSTTLMTSSSTCAAAVTAYNTAVSSMKVIKSAICVTQ
SSSSSSSSSSSSSSSSSS.......................................................
>A0A6J5KKY2_A
MTNIEIICIHRNNVYCRCDLMKYGSNQWSIIKDIKRKFIMENYHEKIIKGNTQKIN
........................................................
>A0A6J5KKY3_A
MKTQIESPTQEQFNQGEYKTEDVSPVAGSPKRYRRTDTCELDRLLYANLITPDEHSTLNNLASDLNAAGMIFSVRSSMEPGSTTGNAQFMADTMFARTRRINEQMNILWGELGRPSANLVLSMLTSDLRVSPGAMPVVKKAAAVLRPFYF
......................................................................................................................................................
>A0A6J5KKY5_A
MNNWINTYHKKPEKNKYVLVCWSEYYTSLDWDIDWGWTEDWSRIAIAKLKKNGKWIDENGEKIVKPSHWQLLPILPKD
..............................................................................
>A0A6J5KKZ0_A
MTHIIQTLWQINALDSNTVVKARYTSRDYQGMQYVNQGDFYPLGVKSTDDQVYLQLRNCSGLWEISAQPEDILSMDGMSPERFVSVFNLNWDGTNRYTGKKRGRRRKQVA
..............................................................................................................
>A0A6J5KKZ3_A
MTLNFPNSAVTGQTYLGGNGVTYTFDGVKWVSAGSGGAVVPVTQLVNGSANLSLNGDGTVQFPGYLFPATDGSAGQILTTDGSSSVYWGDSAGLSVATDTQLGGVKLGEGFTTDVNDKVTTSKLYSTNLTHPTQHYRLELDTNGVIHLPDQSIINGSYMRAIHGSYAGLAAGPDLAHNEDSWVWVDSEGTWISTKYSSAQYTWHFDNTGRLFLPDVNSTNAAISPVADGVSLGTEAGNVSITPGGQLFIFDQVGTLHLPSGGDIVDSAGNSVLSGINQTGNYTFSGDDLEMPPRARLNSGGIGETGAAEFGTEIYKNGSNFVTSSEVYMGSGAGEFRSIYNDPNPQSAPGPSTLTYAGVEDVQYGKFSGIVSQTPGIDSMYTIAVDPVADTIIVGAATQDGHISSSDWSVTLGSLNPGLTVNGIFADTTRMVISGGAGSGAAGATFADQGITLRTGAGEASHSYWIDEFGNYAAGEGFSFETGFGTMYDSAGHVLVTGVVSQLDIERGAYFYDTLAMKYDATGELMWRKAYRLPTGNSCGIVTAFAIDDQDTVYWAGESFNSPVYTFVGLRDTQGNIISGDGSEIPVALKFSDIYFYDIAAHIGYNEGFGRYMYLVGEGYSDTHWTSTVVKINVFDYSIAWARNIALDSYDVYGTQIEVDPRDGSVYTLGYLLNPAKVYINKYLNDGTPEWNYILASSPGYATAQISQTVAYNNGHIYTAILDNATNSTLVSKWTTSNCDHVWTTWIDHDTTHSTVILDLGFDDQGNVICMGWTSDVASADSIYSIYYSKLDNNNGYPVYHNVIINTDPDRYWQPYSTRLGSVKNNRIALSVMNYSDVSGGHGRSNAVTIQLPTDGSLTGDYVGYSIYDYSSEFNARTLTGQTLYAYSNYIDNTIDCASSLVYEIIEVNTSAIIDTETTSRKQTLSVPAPGAVWKLAVDGSVTVPPNTSLQTSYGDININVAGQNWKFGEDGSLTTPGPIISTAAGTVEYKSANDMDLTAANRVKITTSPLNLASFEPADFPGLAGRPGDVIFDYRSQKLRLFSRSGWGYVASTDGVGDIVLPAGGTVRNAAGVSVAYQDQLPHDLSDLSDNNQLLQQVQYAFEENIDGGGASAQYVMAMQADGGFSSTRFGSNSPVWDGDNATTTIYTETFNGGAA
.....................................................................................................................................................................................................................................................................................................................................................................................................................................................................................................................................................................................................................................................................................................................................................................................................................................................................................................................................................................................................................................................................................................................................................................................................
>A0A6J5KKZ4_A
MIKFIFIFMLLMGLLEVTNHTMRIIVCSKTDPLLCTVAKVPTVQDLIT
SSSSSSSSSSSSSSSSSSS.............................
>A0A6J5KKZ5_A
MTSAPMFVIFWTTIADMADHYEVTHSESTAQARCNQLAERDGVYAWGMAPIARASEPHWEGWKE
................................................................
>A0A6J5KKZ6_A
MELPLYMLEISDDLMDDAEVQFVSLVDRPAIQKNWNAFKNEQKFQIISEDKHIISGCAMLADTPIFRSDATFGDYYVAFSKDTITKIVQKYFKKGYQNNVNLMHDPNQIETGVTMFESFISDKSRGIPPMVGFEDAPDGSWFCSMLVENDAVWQQVKEGKINGFSIEGIFNYAPKVSQESQTMSEIYKILSEVDFGGVGSGRHPEGGSTNDNTSTDAAASAIAAQYAKDAQASVAKLMSSSSLDTHKLYQDKEGNYNPERTAFHKSIVTDKLSQGSTNLGTSFFLGGAPATGKSSLEKSGQVVYPQGILRVDPDNIKASLPEYNHMTSSKIPEAAAKVHEESSKITKDVIHNASSNKFDAVIDTVGDGTFEKVAEKAQQQKDAGKRVIAHYVTTDVQTSLDRAQHRATQTGRTVPADYIKDMHKEISTIFPKLAANNTFNELHLYDNNGTSPKLIYSKKDGKETILDKKAYKSFLDKAKG
................................................................................................................................................................................................................................................................................................................................................................................................................................................................................................
>A0A6J5KL00_A
MAVVQAAIIGSTASDGFPIPGSGTYNAAYGGNSSSGTPYDPGRGQSSVANSTAGFYRRAVLGNWYTGDYTTTDMTFFDGAPVLSQGKDTFVSFGAQLDVRTNYSMYFLGYFQAPATGDYNIAINSDDESMVWIGTNAVSGFTGSNCLITSGISTEDTNSLYLVENKWYPIRIWYREGSGNDLCQLFIGQAGDIMYNIKHWSNQNRIAYDSVTKGLNITARVDATSYNNWEGLVLQNSPTNNTTYLTFDGDLQSATVTPGLIDINPSGDFTIELWVRTTTDNGTLVTDGLPDGYNVSLIEFVNGDIVAGYWNGTAGVSGTVQSPAAGRNYWHHYVYAYNSAGPQLEFFVDGARVTNLNLPAKRSAGTLLSLFHGGTGTNFGDNTYLAGDLGEFRLWDRLLSDTKVQAQYDATKSLYLPTFLLTTSGFSVASVNEGTALTFHVSTNNVLDGTALIYNITSTGSYPITRDRLGLPGSARFINAYPTGQYLSATVTAPGTDSTTYEWWFYNTSDAIATQGMLQTRTNTADGDGIDVSINSGSIIISNSGGFLLSGAGTVALNTWYHIALVRVGTTNWTVYLNGTSIGTFTFSNSTGTELSIGRKSASGYNEFFDGYITNFRYVKGTAVYTANFVPLPSPLAAISGTELLLLTNSNVELLTDSSGLTVVVTNNNSVVWDSLSPLKPSFVVTSNTASFDITTSADVFTATGTQSYTVTLSTDGNDTVGNTVYITVNDTSLTRPQWHNGDATASGLSVSYRYYKFHITKVRSEPPANNATQIGELIILNGNTRITGGTATNPGGTQAFVYQGADKILEGYYDDKWCDTAYVSNGNSSVLTIDYTTAQTSNGFTYATGDDNSNRDPVQWTFEGSNDGSTWTVIHEQFADATITTSRNTLVSTVFNYPTHGSAVFNQPENDYMSVTAGSYLNLGTTWTIEFWIYMNYGSNDNTHIQGGIWGLLNQDGWGATNSINIGLASGYLQVAGINSSAQYRAFIEPTPQQWIHVAIVNNAGTQSVFYNGVQQVQVNSDSGNGNYSNSTSPLYIGSLNAGNRFDGKLTNLRITNTAVYAANFYPPTTLPTKISGTKLRWTPTDLALATDTSDSAATITNNGVTYSSYPATNNTRGSAVFNGSTNRFYKVPGGSHLQLGTTWTIEWWQKSVDQTTVLNGKLYTIMSQAPDGGRIDIYYQNGNLVVQNGQTLCAEPAAGVWVHVAIVNNAGVGTVYYDGVAQSASGNFGNYGQTQDLYIGKRGNNTFQYFNGKLTNIRITDTAVYTSNFVPDQLPSVVASHTKLLLRPTVDSIYGVDEGNLGLAISSSGATYSSDYAPVTNTYTARTYNETDGYAGGYGTNSIKVYIPDYPDILNVANGATIVLTGQTSGTFTVGSGLAFSQATTSGTVRNLALGLGTVIYGGDNLTFTWRT
......................................................................................................................................................................................................................................................................................................................................................................................................................................................................................................................................................................................................................................................................................................................................................................................................................................................................................................................................................................................................................................................................................................................................................................................................................................................................................................................................................................................................................................................................
>A0A6J5KL07_A
MSIFHYPVVNITGATGATGPSGGPVGATGPGGATGPAGPTPAPAAGQGIFITTGVGGQYTIDNTGILSVTGTPNQVIVNTLNGDVTLSLPQDLGTGSDVQFGDTVVNNLTVLGNLVSTHTSTLEVTDKIVYLAHGSTLPAQADGGGIYLEGADATLLYAQSDDSWNVNKTLNAGNIVATVLYSPFIHATANVHIGLDPTLDFATALLQITSSGNDYQQVNNQNISNGTQASSDFIATSDDGDDSTYYIDLGINSSNYNNAGYTVGGAHDGYVYVNGGNLALGSQTHSSIVFHTHGTTASNIIARFTDDRLILGNLLVADDGVSRLQVVGNITVNSSDVVTFATLPEYTALPTTPVSGSTYNINASDYYVGVNYAGSVAVTLPIGTTGKNIVVKDESGAAAANPITIIPQAGDSIEGVTDGTAIMNINNMSLTFIYRAGWRII
..........................................................................................................................................................................................................................................................................................................................................................................................................................................................
>A0A6J5KL09_A
MADINITNNTIEISIVEQTINLEAKGGQGIQGINGINGGINLGIAGSNGSFTATSGSVNFYAGNNITLSTGTNQQVSIIGANQPTQTAYTFSNSNGVSFGTNGSVVTASVATNYQSQGAYLTTAQPVGNYLTTAMQSNASTAFAGTNAAMTGGSITHNTNGISINLPYYLTTAQPIGAYLTTAMLSNAGSNFVGLGTAITGGSMTGNTSGISINIPVYQSQGAYLTTAMLSNASTAFAGTGAAITGGSITHNTAGISINLPAYLTTAQPVGAYLTTAMASNAGSNFVGLNTAITGGSMTANSSGITISIPAGVGGTNYIGLNTAITGGSMTGNTSGISINIPIYQTTGNYLTTAMVSNAGSNFIGLNTAITNGSLTANSSGISINLPVYQSQGAYLTTAMASNAGSNFVGLNTAVTGASLTANSNGISLNVPVYQTTGNYLTTAMQSNASSAFAGTNSAITGGSITHDTSGISINLPAYLTTAQPVGAYLTTAMASNAGSNFIGLGTAITGASMTANSNGISLNVPAAAPSPVYIQAGSTNGSLGTISFADGNGVTFGLNGSTLTASVGGGAATMASYYENIPAIQNSTLQLGTGVSNYIQPFELPYNISASYLRMPVQMTWASTTANTSNSSLSYALSQSQTMWVNIYTMGTGASSASLGLYAVASNTMAMVMSATYGASNAQTVFNSISYPLAGGSSTGSASLGSQTAVIWMGTGGLTNFTGSRMMDLAFNSSLSAGAYWMAVQRSTQSSASTQVSSGVSNATFQINNIINTQANSAFNAMGVSNAVSANLYLGLGAYSASATGATTNQIALSLVSSAASQPRFPFQLIRLA
..................................................................................................................................................................................................................................................................................................................................................................................................................................................................................................................................................................................................................................................................................................................................................................................................................................................................
>A0A6J5KL11_A
MNYYKATAVLGSVMLTMGLSQLLPNGMWLWLLMVIAGTAIVTVSCMAE
...HHHHHHHHHHHHHHHHHHH....hhhhhhhhhhhhhhhhhhh...
>A0A6J5KL13_A
MTSKNDITGDLIKTKPTMGKEFEAQFEKIFGVKPPKEKYVPPPLPEYSEDWQSEKRDKAIAQNGNVGYSQNEIDQ
...........................................................................
>A0A6J5KL14_A
MYISIRTSLQYKDGSVHIKIEAEDTENFNVYESIKDRLYLITKKYEKCGYKVLSCSYRKIDFDEYEELCGNGF
.........................................................................
>A0A6J5KL15_A
MTIAANAARLLIEQNAKIEDLKRFLDDIAWDCKQQIPHAEIRKTILAKLAKEDAK
.......................................................
>A0A6J5KL18_A
MAVNRERKTISAYTNTDMHLEWLTLKKAAEQIQRLISLYGEDAEIRMRGEDYSDREYLAVYQNRLETDKELARRIQEEEDWEARQAKRDADDYARLKAKFGSQ
.......................................................................................................
>A0A6J5KL19_A
MIYETVKEAADANGVTINGVYCALHRGNLDGLGLGKTKPTPVTLAGVTFRSMNAASVALGFSRARLREMLLHGGAKARERVHATARDYAATLGNNPQIRGEE
......................................................................................................
>A0A6J5KL20_A
MARDKKPLPGVGSVDASDKESLSSTFVPNPNQKPVERSRRLIPPRTEVKSDIDGNTVIVNHPVSVVGTVAHINNPLLNRTSSMLCQYKGGHNVGGTSSSNCAYPATHHVRDTSRPRGSVLGLCTSHKAKVEQEAIQAGRDLEVGKLTPKNTEEIKKVQTQDAEKTNWKVAATLSEQGVPEEDALSFNMAKTPGRPAHKRGASGVSVSTAPQMDDQEAADYNAERIRNNKDRVSPLQDIDLLVEKRGGPGSETKVKIGNKSPKVAEKDLPLGQGTGIIDAVHRMYKAGDSNWESVAAQHGIHRSSITGEPFNLVKFRPNKEFTDKLLYTNAPERIDKAITNVSEDQSEQVTIAHAQNALANKQRSIEARRRGLPSSKPGLPMRRNSSFELGGNENKSIEGPKE
..................................................................................................................................................................................................................................................................................................................................................................................................................
>A0A6J5KL22_A
MATRLYLHAALGNLTNGLFPLAEQSAQAANWSSTGATSIKKMDTTIGTTQTSIAGTSTATVAAQRGFIGMWRSEILTVGQSVSALNLVVNVADATSVLASNFRVDTCNVYLYNVYSGTLRSLYDGAAAAIGGTLATVVNSEQVTTFTNPNAGTTLTSVDGDCIVIELWSFHTQTAAAAYANTLYLDGAVETAVENTVVTNHASYIEFPTTFTFITDPLIGGQLTGFAGTAAVGSVLNANEQILDGNEATSAIGSSTLTTFNIPLVGNESIASNDILGVDKTATISTGVQATGAVGQTDKALPLSGNEASSTATGNVGTAGGTYPAAISGVESASIISSLLQNGAVLPASVEVVGQVGDLITLKDRTLTGVEAPGGVASLTKNVIYSISGVAATSAVSSIIVTTPITGVQAVGQTASLEELVDTGSLYSQALREAYASAPSNSIIIHTLEFRHPSFIDDSGANTALRVVRDWVDLTAYLEANAPLNAGKQVTFTAYAFDFQLPEMSGGAAPEITITIDNVSRLIEQNLERAILSPYPVEVTYRPYLSTDLSGPQMNPPLTMIIKSVETSDLSVMARAGFPDLANKRFPALDYTPTQFPGLIR
.........................................................................................................................................................................................................................................................................................................................................................................................................................................................................................................................................................................................................................
>A0A6J5KL25_A
MELEDKQFLIDNINNYDTAKSGFIRNLDLEIFKKYESLYRKYLDPSFVLVLWCGFCRMDMVLRLYTYYEKLPIEEIKNDDVIISFITEEPKKSKRKPKTNG
.....................................................................................................
>A0A6J5KL26_A
MRKLLVKRKKLINKINQLMLEEHQDNQFEDSQTMRSYSAGIIDGLGMVLGLLSNNPAQEAHAFPISLSFYEENNPTRDVEAMRERLFDMQRASKLSLFYEEVD
.......................................................................................................
>A0A6J5KL28_A
MLICNYEGDELLMQVLTAITKREYYIKLDSGGTKKLGKEYYRNGRFSHTAVKERLDRLGKGYTVELMTICDDFNNATYLINQEVKKIYNITKCDRIDFHIGPSDGSNFRFKSAVQQPYKGKRAEKPALHAKLREYLITVHGAQVIQGYEADDALGIYQTQDTIACHCDKDICMIPGKHFNTMTNEFYTVEDPGTLTLSEDNKTLKGTGLAFFYAQLLMGDRTDNIPAIKHPTYKGWGAKTTYEALKSCTNEYEYLDTVSRKYCDNDLFSWRERLYEQADLVWICRELGVTGSKYLGGRI
...........................................................................................................................................................................................................................................................................................................
>A0A6J5KL29_A
MAQTGYTPISTYYTATASAVPVNTNLVNGELAINITDGKLYYKDNSGTVKLLSANVTPVANGGTGATTATAGFNALAPTQSSNSGKYLTTDGTNSSWATVVSGATISNDIATASNLYPIFSNATSGTPTTVYTSNAKYLYKPSTGELQASEMVASNGLFVNATTVSANYTVASGFNAQSVGPITVGSGISVTVTSGQRWIVI
..........................................................................................................................................................................................................
>A0A6J5KL33_A
MNNTNVNRIIAHKRRMTILTLLELEPLDTTGISDAINESFPVVSEDLCRLYKRGFVSRVKKLNEKKNREFWSYSTIHKNMPLPNIKLTTEQWQYVNNFVNYKKSDFKVTEIEESIYDGNGRKRVVTNPNNPNCKTYFNLNRSGSDYSWQRPKRKHTTVNIGSTFALYDGATL
............................................................................................................................................................................
>A0A6J5KL36_A
MNSYDFIHKWTKYVNYTTYTIYNKIEFFIVVYSPYVINYIKYREEDYPYIFIKERQDLKLFKKDLIKITYNGDLL
...........................................................................
>A0A6J5KL38_A
MVSTSLEDAKLAKKKLIDEARGRHFLPESISYMGHEFDLTLETYNNLTSAAAFAGLFGNVAEDFVWMDYYNEPVPMTLDDLKGFVLLVKDILQYGYVHSSELKRRVDMAIYIEQVDDVPEW
.........................................................................................................................
>A0A6J5KL39_A
MTDSINPSHYRHHPSGVECIAITEHLNFCLGNAMKYIWRAGLKTANPTEDLQKAKWYIEREIARLTEQK
.....................................................................
>A0A6J5KL40_A
MSRTDQNRIDMARFRRIFQGKIMGTITEVIRPLPDEMISWLSDQIPPDAKLADVIRAIVWDAYLDEQGKPKNSK
..........................................................................
>A0A6J5KL42_A
MAKHKIKDPHGKDMDYKVEKLKVMTPERKAEIEAKAKAKPAPKKKANKK
.................................................
>A0A6J5KL46_A
MDTGKLAISILKQIRKHGDNWDTLPDLDKVTRIMSILDHYLKPHLEDSPDYVSGYMYHGTSEDYFDTDEFLLDQ
..........................................................................
>A0A6J5KL50_A
MPDQLKVYSLDYLKEKQYSDNPTEDATRLECAGRAIGMIDHIVESKLLHLSEDELQRLKSALFYAMISQTPVGDAYINNTLLVIDSQDNEYVAGIPVTPPSKKED
.........................................................................................................
>A0A6J5KL51_A
MTITASIIGASFVTVMLSGITHTINADHAHYSKIREALKLKDYDEVERLINIKQSVINFSQGSVTVRDGEVFYGDMPVRGSVVNRILDMIRENFDAQPMLRFLNNLMQNPSKRAVDELYGFLEATALPITEDGCFLAYKKVRGDYRDFYTGKMDNSVGTVLQMPRNQVDDDRNRTCSYGLHFCSLSYLPEYHGGQGRVMIVKINPADVVSIPSDYNNAKGRAARYEVIGEHTSERDEAFTSSVYTATGDVYTPPADEDDDYDADAEYQDGYEAGSIAAEGHSEELEPYNDELNGIYSDAYAEGYQDGYCDSYYVDWRDAGYERGETAVATGDAYDDTPPDGCEDDAEYREGFADGWRDAKVARI
............................................................................................................................................................................................................................................................................................................................................................................
>A0A6J5KL52_A
MAKKPLNVPVEEGIDFNPVVEQGLAAKALDMDESACPYAEGEYRNAWMSGFWAKDLDATGLVN
...............................................................
>A0A6J5KL53_A
MTEQKCETCEIIGNNNGLKWTEESFNERLKEVERLYHEKPDNFKVCKSCICFFHPHLHSRLNLIDQEHEPMTKICSYCKKEKTVMTYIRPNQDTHIDEIIHVCKNCNKKDIEVMKELLF
.......................................................................................................................
>A0A6J5KL55_A
MDLKIIKSAATDVTVSVNSTEVTVQKSSNVVVEVTPQKAETITIDRGVQGAQGEPGVGVPAGGTTGQVLAKASGSNYDTTWSNAGSGSVTSVAVTGGTTGLTTTGSPITTSGTIALGGTLALANGGTGATTASGARTNLSAAINGANNDITSMSAITGGIDTPDYLQLDTAAAASIAVAKLRWNATTATAAFGIVDGTDEVNIGEQMFAYVTNAESVAITRGQPVYLYQATGNRATVKLAYNTSDATSAKTLGLVAQDSIGANQTGFVITQGVVSKFDTSAFAEGATLYLGATAGTLTATKPKAPNHLVYIGVVERSNAGNGQIYVRPQNGYELDEIHDVQINSPANGQTIIYDATASLWKNANLTAGTGVSVTNGASSITLTNTAPDQVVSLTGAGTTTVTGTYPSFTITSTGGSGGGTVTSVGGTGSVNGITLTGTVTSSGNLTLGGTLGSIANSQLTNSSITINGTAVSLGGSITTPSGTVTSVTGTAPVVSSGGATPAISMAAATSLVSGYLTSTDWSTFNGKYSTGGALGTPASGTLTNCTGYTYANLSGTVPTWNQNTTGNAATVTNGVYTTGSYSNPAWITSISGSIVSGAVASATTAGSATTATSATSATTSTNIAGGTATQIPYQTSASTTGFIAAPSTASYLQWNGTSYTWSNPSGAGTVSSVDLSMPSGFSVSGNPITSSGTLAVTTSLSGILKGNGTGFTTATSGTDYAPATSGTSILYGNGSGGFSNVTIGSGLSFSTGTLTATGGGGGTPAGANTQVQYNNSGAFGASSSFTFDGVNVTSPEFTATASTSASSTNGAFAYGTLGYSDTDVMASFQSSVNSYNQVVLQNTNAGASASTNFNVSNNNGTATTNYGELGINSSGFSGTGSFGAAGNVYLSSASTDLAIGTYGANAIHFVTNSGATDAGSISSAGKWAINASSTNTTATALLHLGAGTATANTAPLKLTSGTNLTTAEAGAIEYDGQLKYFTPTGTARALTQNSYYYRKNTATTLSSATGNQSIFALTNGVIVAANTIYEVECEFELSTSGTTSHTEAFGFTLATATVTNMGVAVNRLSGSTTSSALGAYLTTVTPVVVTGSLTTAQTGVYRVKGTIAFGTGGSFNPVVAFSAAPGGTSSILLGSWMKVTPIGTTGSNVSIGTWA
...................................................................................................................................................................................................................................................................................................................................................................................................................................................................................................................................................................................................................................................................................................................................................................................................................................................................................................................................................................................................................................................................................................................................................................................................
>A0A6J5KL56_A
MPGYVGQGYAQFFDLNGDPLAGGFVNIYAAGTTTPVDTYSDWTDAVNQTNPQPNPVPLDSEGKAIIIINVAVKLEVLDSNLNVINPSVDNYAIADASDVVSGNYHFDGSQIVDSSGDPAFGFVSAVGADSYILLASSASNTAPVISVVDSGVTNQDLILTGQAGGNVIASVVAGTGVFKVNSWGNNISIAPTTSTNGPIIATYGVDTNIALNVTPQGTGTINLNAPTVITGNATVTSSLHVEEASTLTGSVTISNSATVGTTLEVSGATTLLSTLDVNGGSSLVGLVSCSDGLSVTGAVAITGSATVSGSVTTSTSLTTPSLILSSGSYTATYESATLSANKTFNLPAVDGTIGQFLKTDGSGNWSFATPPNTAISGAYFGTASTVTLSSASSTVVPFTTVFDISSYCVSGTYTPTIPGYYLFIVTGGVLSLASTSGFYFSLYKNGFLLQAGQFQQSTGVSGATTSNSLNALVHASTGTDYYNIYAYQGDSTGRVLNGATLTIQYIGS
............................................................................................................................................................................................................................................................................................................................................................................................................................................................................................................................
>A0A6J5KL58_A
MSVKVFNNEIDKALAMLKRRMNNEGVNRELRKRKHFEPPSVIKRRKSAEAVMRWKKRWAQIMELDLPAKPGKPNKPEKKK
................................................................................
>A0A6J5KL59_A
MTPHQSKVLDALKQADDWLTIKQISKITGIDHRVLHKTLETATFKNIEISYQPMKVMNRLMEVKTYREKRKRSNSSEALKLAKQHSGIFGQLFWL
...............................................................................................
>A0A6J5KL62_A
MNADTQTWGAEAKHFDFGILSSRNQLVLKVINPVVDALLNEARVDHVKDSGDRYQLKIYLVRERDVEDGQAE
........................................................................
>A0A6J5KL63_A
MTEDYQHVSTWSWSLERRLAYATERFEKTVEKNPGIAAMWLREVEMLEMKIRKQLQGD
..........................................................
>A0A6J5KL69_A
MELGLHPILRKNNMQTEFMLLAIYNKPRLTFEQVCESIGVAKQTGYNLRARGEFPVHMTGTPLTADIRDVAAHLDKLRQTTPALS
.....................................................................................
>A0A6J5KL73_A
MSGEIDPKEFGALQADVKTLTAEIHLLRKEMVGINAAINQGKGGIYVLLLAAGSVGALITMGIKKLFS
...........................................HHHHHHHHHHHHHHHHHHHHH....
>A0A6J5KL77_A
MKEQQEINEQFNKMGVDVETSKDNKSQPTQQSKDIETSTERTLTDFEQQQQALGWDPNGVKGAEEWSRHYPLFKTIENLNKENKKLNKTLDYVKNAMERQQAKEQAKEEQILRQQRENAIKVGDVALVNHIENTYQQQRQAQAPRQTIKAFDDFNEKYDHIVNATGGEELDIKIYFKQVDIALGNQLPPEEHVKRVEEALHRKFPKYFNKDQDDDEHLTQSVESGIQSNVKKSLRKKYSERDLTKDQKDMFANFKRYGFPITLEKYISDLVDSGEIK
.....................................................................................................................................................................................................................................................................................
>A0A6J5KL79_A
MAQVYKITNITNQRIYIGIVIRLGKTHLDRFQEHMIGKGSRWIKYDLDNGLASPQDFVVELLEDNNDVDYIAQQEEHYIIQFNSLYPYGYNGNIGKCIVVTQETIQKSISTRRKHLLEGKFSLKGLNKGKANFRYPDGTVRKLPIDHDDVVSGLVKHVNYNEKCAGRVKFIKESLEKIKNGGYTDKHLAHINNQRELWKTVHTNEWWVKGRQTYRDRLAKNNITEKERELWYERRPDIVKAQWATVSPEDKTARTAPGLTSMNSSIQCEHCGKISNKGNYSRWHGPKCKKSQ
....................................................................................................................................................................................................................................................................................................
>A0A6J5KL82_A
MLYRSPAPLPYIFNHHSIFIAGGISHCPDWQTEIAELFDPDLYDMVNPRREGGFDNTGITAQEQITWEHQALSLVDNCVFWFPCESLCPISLFQLGVMLERASHHSVKLVVGWHEDYQRAFDLQVQINLASNAREYVTYAPGWQQFKKNITNTWR
...........................................................................................................................................................
>A0A6J5KL85_A
MKLVSNVPTIKPTKLTCEEVLTDFTGRLDKEMKEEHVICNALIIYCTGDNNFAYQLLDANSIGEVIGVFSAVQYSLLREIYGECL
.....................................................................................
>A0A6J5KL88_A
MANIQIPDLLSAGPVANGDLLIISQSGLAKKIAASDFLLPTTTNINDSNVQLTNLINSVSSNLTDVINADVAQLYLTIASNIATLEQNLTDLGVTNNNDLSAAVQSLNQAIISNNQIIANQVNQVQVNILGQLTATVGTLNKAIVDNVNASFSQTLGIIGTLNNKVDFQSYTLNQAIISNAQVLANQITSVNASLTSNIQASLTQSLTAIATVNSAIASQLTTVTSNLNGVTSKVSTLIGSVNGLNSKWSVTLDSNGYISGLTSVNNGTKAEFNVLADKFTIGKPGASSNVQAFTVNTDTNPPTLTFAGKIYANSIVSGSIATANLYIGNTTVPGANYFALEGGRERMILQDGNGTERLRLGYLNDNAPGSNVESYGITVRDQGGNLILGAGGLGNNTVFGNNIFPATTARAYGNHVGDGNAIVGGGKYVLGNISIDIGAVGEGVIIMTSGLFTNGNATTASPPTPVVVTPPGQTPPYVPPEVNPAEGAGGM
............................................................................................................................................................................................................................................................................................................................................................................................................................................................................................................
>A0A6J5KL91_A
MPDDKLTTKLRILYEVEIAKWRIGDQNEIGNREWALHVYDRNKEQWIQVNALDSHGEKATIKYIQVVE
....................................................................
>A0A6J5KL92_A
MSDGLTTPELTPNAGEPTAPTQAIAPEPIEYDTPIVDDGLPFTPVVIGPANAS
.....................................................
>A0A6J5KL94_A
MSDNALVMAFLLAWQGVVWLGVGLAIGWWLWAQ
....HHHHHHHHHHHHHHHHHHHHHHHHHH...
>A0A6J5KL98_A
MGLRPRANLKEDAVPRAVNLDRPTRTVGDVNKILASQGQPERLVKGQGYVYWAEGTTPEWDSSMIYVYRLSDLTIREYLEDHNARVCAYLARHDPAQRRP
....................................................................................................
>A0A6J5KLA4_A
MNKRFSIAHQVINFVFKEAKPWWHEIVEEAVDKQMLAKHEELKAAFNKGKKNG
.....................................................
>A0A6J5KLA5_A
MNYEEQVRAMVRHASQQHTEPQAAAIEMGQVVEALGKGVAIVAMGLPPQHVLDFLTEVATAIAVQTRLYQKEHGSAIDAHAFLRDVFKPEKFHG
..............................................................................................
>A0A6J5KLA7_A
MTWKSQWRIKMTSKDEALKMAIKALETTWAECDYVLLAKVINACKEALQQPAQDFFERGKEIAKWADKQNEQPAQEPVAWMCTDNYDEVVFLSDKTCIECQPLYTHPVPSSKCEECGMKYCECGER
..............................................................................................................................
>A0A6J5KLA9_A
MLCYDEVSVRTPFRNTVPYANLNANRNWETHYANSLMLKFYILKGSAQEKMQASSELAVCDRKMKYWAQHPNFCARAAEQTAQKLKKTWQNAR
.............................................................................................
>A0A6J5KLB0_A
MPKYSVIFDTSRNGVLSFSAEDDNEAIRTYEHLLTGEVYLDELDDPQEQTEDSSSTFYELRNDRGKLLAE
......................................................................
>A0A6J5KLB1_A
MATETLKIVITADNKGALTSLQQTAAETDKFKLSLGDLNTRLSLLKERLNQATEPARITKLGAEIKLVTSQIESQKSAFAALGAETEKAASGMAGGLNKAFSGLRMIANILPGIGLAGMFGLAFEGLGKLVEEMGLFSNKITESEKKLSDYNEVNKKANKDAGEQIATLKTLYSIATDVNASMDTRNKAAKELQDLFPKTYGNLSLEVIKIGEAKDATDALTKSIIEQARAKAALAKISELESQRLDIEDKKRKIDNATFNESKRIKGTSTDVVFGGGTGGIGGGGGVTLSVQDQQNRILERKLNALKPLDAELANINEREKALTSIIGAQNIVQEIAIENEQKLSKTTKEKISPLERLKDTYKADTEALVNMLMYGGMSLDEFQKKIGELNVRTLQNFFKDGGKAASEFGQELIKLQPKFNEFGQIIGRGDLIQRDKKLPTQQGMINKILPEGGGIQKEQLNAGNGLDKINAALAQTQQIMSVVGPQIDNLFTAMENGANLGQALGDMFKKLAEDIAKAAIKALIFQVILSAVSGGTANAAGGGFGSIFKKMLGFDKGGVSTGPQGGHMELLHGTEAILTPAQMSGLVRNSMNAGAVTSMGNNSQQQGSQQGEFTLRGNDLVLALQRSNVALNLRRGN
..............................................................................................................HHHHHHHHHHHHHHHHHH..........................................................................................................................................................................................................................................................................................................................................................................................................HHHHHHH..............................................................................................................
>A0A6J5KLB3_A
MAQIVSIAGSVQPEASPVTRAMPMQEASGSDFGGQIGQSMQGLGQQIGNAVNVFAQDMHQRQQFTTEANWSDWQSAQQADFDKAAEGISGTNAMGFTAQRAQQSDAAFKDFLATVPENDRPRVQAKYADYKRVMTHQALVTELQTADTFYGVQIKDKLDKFSTGIAQNPATAQTYIDQGAAFIDASGLPPGVKEQLKKDWVQNAAGAKANGLLTSDPQKLADTLASNGSSSPEDFIKRMSGSESSNNPAAENSGHYGLMQLSSDWIAKAGEAGVIPKGMTPEQFKADTAAQDKANVWYMGQVDKYIMSKGYVEKGYSLDGLRAVAHLGGLGGLDKFVSTGGKYNPNDGHTSLTDYYNKFSGTAHDPVLANLSYADTLKFKDQAASQLNQNAQAAAAQQRVAHDTMMNNLGIMANSGQMSVEQVDALTQNGTLKDIDDVTKLQGLIKSYGERQGGVTFAQNILSATGPVNGQDADVQKAGNAWTSRPGATFEDGMTFYNRTGYLPDKTSNALFGMTVSTDPKLAQQGAAVLGNILAQNGPNALAGANHSTELAKTGAAYNHFVNDLNMSPEEAAKRLARMNDPAFHTDVQDKQVTSFQDKLLKDPSAIVDRVTSAFDSVTGWGGVPQAGVDSRQIGQLTQDYIDLASERFRETGDEELSKAYAMDIIHGKDGKPGLYGVSNGVMTKYPAEAVTPAMPDGSHDYVYSQAAAEVKALDKVDVDPKDIVLVPLPGNITGEAWRRGGLSGTNRDRTETFHGVPYQIVYKHPDTGVYEPLAVAPGQAFIPDATSAYAEYTAAAKEKNAVDTWNKYVAQKAAADARRGGSAGRTATTPLKVMDPPPKPASIIAQEKAAALAPPSDAVDPAAAAKAEQEWMGNGPGTEFFGVPIGGN
.........................................................................................................................................................................................................................................................................................................................................................................................................................................................................................................................................................................................................................................................................................................................................................................................................................................................................................................................
>A0A6J5KLB9_A
MRVYIDTLSLQEQLANEAMPVGLGQRLKTGLQQLNPFSREKRAQAGGQAVAQKSTNQWYAHLVSVMGSQGVAWNELTWKQVANYLRKSKLAITPAELVRIAAKLQSGPMSSSLSSVPFTATPINMDVKTAQKIVQMIMQLAISTYLSRGNLGDDGGGGPLDDASSDATPSTTPTTSPTQTSGSQGPSTLSTNSKIPVGSTINRPEGQFVKTATGWVSKASGRTVISGKAKSLDAQMMSVLQRRGLSESRKPVHVRFVRSARKKV
SSSSSSSSSSSSSSSSSS..................................................................................................................hhhhhhh.............................................................................................................................
>A0A6J5KLC0_A
MSRTLNEIQQVLACNLKIARQLKGISQENLAFAAEVDRTYISQIERGIGNPSVNVLLKIAKELDVDILDLLKND
..........................................................................
>A0A6J5KLC2_A
MKENVKIQLLIDVIKNQMERMTDQETISYITLKAVYDLAEGIKNENI
...............................................
>A0A6J5KLC5_A
MDAYEIRLELLKMSKDLLMEEWNRKHMALENVYYQKRDIAMAQEHNQYIVDFPELPPAVTSDNITELANKLNEFVSRRV
...............................................................................
>A0A6J5KLD1_A
MLMIVIELNFYSDRLFLFSKDLVMPTIYSKISLSAEIILGDDDEFEFNQWTDNELKLRRLEYGHSEYSIDFIIPNPDDEISPGLLKVNNSDVYDGTFNVKNNGRTFLFNIEAKCKSNITKGSKEIMDKGNNPIIDSLCVNGQPKVLDDQAVKVEVIFSNKKI
..................................................................................................................................................................
>A0A6J5KLD4_A
MRNAERFAGEDYQGARRKGTRFGTLWLNQDAGEGDVTLTLEFVEESPLFRLDVLKDVIYFLKLEYESASKDMRAQYERGQEAQQ
....................................................................................
>A0A6J5KLD7_A
MNANELVDKLDTVRTQSFGEISVIKDSATMLRQQQADKNRALRVLKEVDGVLLDYIEQLEKKPMTTLAHGRGVALAVKYMIAVLEEAHAK
..........................................................................................
>A0A6J5KLE1_A
MVLELWDLLQEYIPASKKPQAAQDIVQVFVEQGADLRWFDEILGEDDVLDTAINTALELEEEPEDDSEWEE
.......................................................................
>A0A6J5KLE8_A
MTEDNINPDLFDEDFEEDFEDGFDDFDFDEEDLEDLEVGLADEDLGS
...............................................
>A0A6J5KLE9_A
MSYRGTFLSEIFLDQYPKNNRLPKNLRLNAGEYAAWANEQEPDQGGDHAITNQKYGRSSGTNN
...............................................................
>A0A6J5KLF1_A
MNTHLANTFDLPDYQQPNEDDIRAAMENAQDLEKTLKDINGFDAHDTEMDGIAIHDTEMDEISEMALSAHKDLLELGMNVDTRTAGEILGTSATMLKIAMDARNSKMDKKLKLIKLQMDKMKLDHALAKEDNTPVDGGALTMDRNELIAQIQNAVKNR
..............................................................................................................................................................
>A0A6J5KLF3_A
MVLEYLDPTPQYRLTQICHTLKSVHGVDISGQLADVDNLEEHISRYNQKRDKLIEASSFNSYAHNPEYIASMLILEAFRIQLKEVAPRRRRKQSVKEAQDSPMVSKDQQRLEFARKLEQFATHTAPPSQTGKLSNQDKARQEQKDLFVVALQTIAEKMQHQGTSFARPEENKLTPLEINIAKLMRHAESAGILDSMDARKMDMVVNKGVEMYGNALQNSREEIRRDPEIKHGDWEVDREIEREKTQKGKKDMSESKNKKPDADGDGIPDWADKNPKKPGGKKDRKMNEAELSPKQRKMAALGGNKSKIDAADMAALRHGATIDEDDWDFDMDFGDDGQGMGMMHNPADDAHHDPEMHSDIKDIKQVKGVDIHHSDAHKEDIKHYEYQASMARSELYRNAKYGMAMLHQVKPEEEIQPWIAGALTKAANYLDKIYHYLDYYKTFEPEQLPEDMDMDMELGETSGSIARQNLMMICEYSTKLFDMIKPGDHLEGWVAMKLTTASECISSSKHYLEYVQFETNGLDDHFDDARRANRKMMAEGAIKSQKKRRRRLAEQQDLEQAETLLAAKDLSDQLQQTAEKLAKMGVEDLMPLVDVMRQQFGPEAASGFNDTVKAALDGLLDSTTQAKEQVDSSIDTLQGGGVPAQAGTPEVTGAGDELGGEMPAAPELGAEEPAPEEPLGRSKKEPMAEAQSDYAKRRAQEKKADAGKPVKPPPKNAKTDYEKKRAQEKKTGMTESRKKCMECGQGYYMEARNGKMKCDKCGKTVVDETKKNFKRRGVDEDQAPGQTDPYSGLNDTELQQKANSGDNQAKTLLAVRNKKPANGQTPPATQTMQEVAPAGDKAERFIRKNKAAFNKRYGADRGEEVLYRTAWKQFGETSQAQQKAQLQLESVQSMIKNLNTQLKVYKADYRRQLKEGTVVDPLNTGYGLDGEIVMGKIKTYESAQRRLQQIIESEQRKGIKKIQEQVAAVVEIRNLQSQMNSKPWGVVYRDHTGKQQQKFFESAANLKLWHGLNKSDIKVIRSVKPQDWQAKINKLKKI
..............................................................................................................................................................................................................................................................................................................................................................................................................................................................................................................................................................................................................................................................................................................................................................................................................................................................................................................................................................................................................................................................................
>A0A6J5KLF5_A
MNEKIKPSVERMHELRETRSIGFYESRRVATQEAVLEAIQSANCIDDLKRILCTIVEENWL
.............................................................
>A0A6J5KLF8_A
MSNRDNLRHLSGLIASGKDGYVNAINAFAPEYKADASILPSEWADLSAKQTVVHFGGYLVAHKGFNAEQVYGYANVISAYYAEIDLTVDGKTINSQLSRLEERLETEHLAESNRLLALGETGEKLAQGIVRDTKSLAAAATAVMTPKMVDRITTAIRELEALLPVGEVAQFPVDTGVKVAI
.....................................................................................................................................................................................
>A0A6J5KLG4_A
MTQYNQKIYKGVDNTLQMLVKSVDRRPVNLANVSLSAQMVSVETGQTSLLKQCDITDVAHGKAIMVLTASDVEYLPLGFYNINVTRTDTNSNATKFLYSDQFQDIDVAVELFAGTTRELIPATEITNFTPTPVNWYNDTLWVTGALPATSQTGEASGTNTWSVYTTNWTGKLWIQGSLTLDVPVEEDWFNIAIGSGTDYKQWIEGNQPVLWTSSLTQNLYWIRFLYISDRVNTGTFDKILYKS
...................................................................................................................................................................................................................................................
>A0A6J5KLG6_A
MRRTEGRYLFLTPRPLCAPPWPPTPFAPIRPSADATPLVGRYGVEAISPDASDASDASDASDASDAAQWPGDAGQIAGAGQIAGAGQIAGAGQIADAGQDAGQWRRGRCGRVANSL
....................................................................................................................
>A0A6J5KLG9_A
MVTPTSKGELELQIGTAFSEVRRKHNFWLRNLAAELGVCVNTIRWHESGARMMRADIVVKAAQIMGVKVGTLLGQDKEMNADGSITEQSLPNGKRRTRPRSQIV
........................................................................................................
>A0A6J5KLH1_A
MSQENDIQLLFDQLLTQVTTPKKRKTKSTTLLQNSEAAIESLFKNIKIKKNYEKVDLKIGDIVGTKTIIGFHDTKAYVVIYACICGEINKDTKYNIKNRGCRKCNSIIDLKNKKLLFEGTIQGKRTIKEIYRHTNGKLVAICVCKCNELKHIELARLKEGESLSCPKCKKMTIKQCSVKIGDVFGTRTVIEAAQYIHGKYHVLTQCICGRKDIVDIHSLKRTKFCVVCSAKATNLRLMSEKKWKQPIPKKKKITQETTFEILPDEDRSLEDIFQAMTNIDDTHQVLNKSDSHKKLESHIDILQNLDNDNVSDVFDAILGLDSNQHVDSNQRIDSKKIKKKEIIIKKDHNIGLRFGKRTVTGFARKYQSGIKLYTNICDCGKIQTSTISYIKKNKECRWCITDMDIIGRKYNKWTIEKFAGNHGTRGKMFICTCDCGNISTISWSCMKSNKSTQCVRCRIIQTQKMLIAKPRKQGYYEQIQNGTVFGNRTIIDSIIKINKLGQGTVLCKCICGQEKAIPYQSLLEGRATSCHKCAQQ
........................................................................................................................................................................................................................................................................................................................................................................................................................................................................................................................................................
>A0A6J5KLH5_A
MTDLNERLRKIGCRTGMTHRMKDAVTGCEAAAYIEKLEAANLAQSCIKVDDHMRIDELKWALLTIKEWHGYGLPPETNQMIDAAIEGAQ
.........................................................................................
>A0A6J5KLH6_A
MTWRITVEYHEDFDKQSILRMCAQLSDEAVEQAIVDPRLLAVEEMLYRMNKELATKKETK
............................................................
>A0A6J5KLH7_A
MLEYSNGTRHAQNQGLITYAGTGAIFSLYAGTQPANANTAITSQVLLVSLVIPGVFGTDVNGTLTLGTVTSGTAANTGTASFFRIFKSDNTTVVMDGSVGTSSADLILNSTSINALQTVGISSGTIIRANQ
...................................................................................................................................
>A0A6J5KLH9_A
MTADEARARVRSAQEKQQSAFRQLRRWQTERAQERYRLANITTAQAVRALIEASKAEGKEVEL
...............................................................
>A0A6J5KLI2_A
MTPDWATITDTIHAKLKASSFKVKMFDEDMQPTFEVEKARHFYAKSKKVNDPNIKNYKIVINLHDENANSHMDLQTPKFKNPADFNDMLSLQKYFVTNIQKKQGLSVNWSQFDHDITPKEPVAESADISRPWGTTKSSFQKVGNCRLIVRHTDAVNEAVPGSRWRKIHKVFVETNGGERFAFPVPHVKGARALARHISEGGASHDDVGMYIKGLSEDLHHLKTASRRLRGAAQTDANLTHVLAELHQQMHGINQELQTWSGPRGYHKMTSNRDSAPETQSPGLPAWLLSTAETCCGDQVPTLQKYYRGTSSPAPELDEFQDWLVSEEMTDPLTDIHDDETAAHDLAHSSYQDYRHESDSDEQALKNTLTFLIGSNDWWRQQWENDPDDTQQQLRDMVQPEDDHDPDLDRMKTLAGM
................................................................................................................................................................................................................................................................................................................................................................................................................................
>A0A6J5KLI9_A
MYRSTLIAKCLLNSSMVTSLAAGEKIVQSVFEEAFEGQDFSKWNTPVDACLGQSIVEGVGRARQINVRQFIADLHSDPEHGAVTQGQPQTLDNPAQPRSTPTRDGNTGSKSNGRT
...................................................................................................................
>A0A6J5KLJ4_A
MTMTPLPVAPLPTDSTATFNSRAFALVAALGAFVTEANALEVTVDADASAANTSKNTAATSATNASTSATAAAASATLATTKATSATASATSATTSATQAAQSATDALTSKNAAALSATQAASSVSAQNIPSSLIGQRLKILKVNNAETGYDLATSVAAPRFYGFALSADSTEILLSEENSGALISSNYLSWVISENVSFSIVNNELAITL
...................................................................................................................................................................................................................
>A0A6J5KLK1_A
MVTQVSASMEVEGVTAASVAAAASAAAAAQSTANNALAKQTGDVVQQIYASSGAVITLASPTLIPFDDTIPQITEGTEILTATITPAASANYLEIEAIVNLSGNTTSGYLLGALFQDSVANAIAAEAITYTGATFANQMVMRCRIPAGTTSATVIRLRVGPASATTSQLTINGSAGARLLGGVFLTSLTVTEIKA
...................................................................................................................................................................................................
>A0A6J5KLK3_A
MINVKNITPKQFKHLKLMFEIHAEYMGSLCNQENMSKEDLEHIIAGVRRARLLMDIALALPESILSEEKAVQGWTSTQKCLAQTMWYIASQYKLNSKYMDEMFEGLEDFLDEN
.................................................................................................................
>A0A6J5KLK9_A
MVQQVIDQSNINQFLETGKVDEFKAPGDKPVDQKAEPEKDEKAAKAAEVVEGVEGDDLELPEKARRAIGKKHRAMKEAQEAQADADAFAETQYRERLQADKRAADLEARLKALESKEAAPVEDKNEPKPEDFPDAVQFARALAKYESEKAVAADRKARADEAAQKERERMDSQRIARNKEFAKDHPDYEEVVAGLTDNDLIVPPHLTQYLMEADTAPALMYHFAKHPSDFERIAALSPIRSIAAIGKLEATLEATPKADTPEPVVDKKVTSKAPAPIAPLSGNVGTVHKELKDMNTRETIEYWEARKKATGERRQRH
.............................................................................................................................................................................................................................................................................................................................
>A0A6J5KLL0_A
MVVQAAVTDYQTSVYNTTNDMSVRAVVLLSELSGRGGSDDSSGRSVIAEILGRRQPYAANDIASMRVKLCADITFLGGFWDVDRRCML
........................................................................................
>A0A6J5KLL1_A
MAKEVTEASLRKAGYMTTDEFIDRLVPGLKDYLKQNWGWAANELYHPEDLFSTAEIYLEIGRRIVGDFGVAPKELK
............................................................................
>A0A6J5KLL5_A
MMTAYVPDEPIDFRMGQKRDESDIPSPEKPTKYTITSNYSATGEGHTIIICYIMADSPASALKEFERLVPGGDWFVKGAQISEDWDFLSEEARILVTPAVQKQLEDEKCYQTFTATMYYNYS
..........................................................................................................................
>A0A6J5KLL7_A
MEFSDFLVIIIILLIFKGCFNTPKEDVSYDFMRYHILMNQMNQMRRSK
SSSSSSSSSSSSSSSSS...............................
>A0A6J5KLL9_A
MNQQAQDEFEQELAHALDQIERGYITSEYMAIIRYACNMPKPKKDLVFDFNEII
......................................................
>A0A6J5KLM1_A
MKLIQLSLMGILFSTPAWAYLDSGGELIWGSIILMIPAMILMGGGWGPIAVWVGALPAMGMIYGFLVIFNFTGEHPRQESIFTSNRNYHISVRESARLDAIHQGPDCNKGNNLYNECNKDYVKCYRDNLCSGKFKQVYADRARELAANPNAFRPGSQRCREETPSSNEVNERYKCW
SSSSSSSSSSSSSSSSSSS......hhhhhhhhhhhhhhhhhhh.HHHHHHHHHHHHHHHHHHHHH..............................................................................................................
>A0A6J5KLM4_A
MKGPSVLEWLLLAPDVALWLTMAVAFTQTLTQSRARDSNTWCGLAKLGIYMIQFALCIVALITLNLVN
.....hhhhhhhhhhhhhhhhhhhhhhhh...............HHHHHHHHHHHHHHHHHHHHH...
>A0A6J5KLM8_A
MVTQINKYDGTVLVEIANNTLDTNYSLKLPGTGYKNYGSPVLDDMVWLMEHFSNTTAPVNPIKGQIWYDTTGGVLKLYNGAAWTTSGSIVSNSTAPAAPVTGTLWWDVTHQLLKTWNGSAWTAIGPVAQTVFWNGVQNNAPAADDTYTLGNAYSRFSTIYTTRQDTSGDSVVGGMLDVTGTATLGEVVAQGNVQVRGNLVAQNGMLIYNGLGVNGGVTINDTGLTVTGPATISQQVGIGKATDTFYYLDVNGPARAQTEVAVESSGPAYLLMKDNAAAGDYRLWGKSVGDDGTLSEYTANDANNISRYYLRVERNFVAIANVKIYTGNNDIALTVNNTQDVVVNSGNLVVASKNLVFPDNTSMSTAGSYNISSGWQKFPSGMIMQWGFVDFVSPQSEGLSGPYTFPIGFPNFCSSLSLTTVTPEQPGSLAAGDNQINIPYTKRPTSSQFWVWNNAISVEDSALGFYWQAIGY
........................................................................................................................................................................................................................................................................................................................................................................................................................................................................................
>A0A6J5KLN3_A
MGPEIDGRFWVTEFHTSDGGNTIQIMTLYDPDVNYIEIMHKRAENLNLSEQTEIVNG
.........................................................
>A0A6J5KLN6_A
MTENELDQMWIDYHKRLKDIPRSDVSSQIELIIKDGGWSMTMAERLYINYCIRVPNHQLLLKCSDFPYGWNGFYTNEQHPEYYLKVCVKPRLTCFNWGTGSSYSYNAHRSVFIPWSSKSHKE
..........................................................................................................................
>A0A6J5KLN8_A
MTPNITLDDLKALCNAIEIAANRGAYQISEMSLVGTCYDKLKAFLVAAEAQTATAPATAPAAGPVGAE
....................................................................
>A0A6J5KLP2_A
MSEELKIFAGVIIAVFIIMIGPLIYEASIQKDCRIAALNAGKSAEEIQAICK
....HHHHHHHHHHHHHHHHHHHH............................
>A0A6J5KLP3_A
MRLYDLFEATPPDPLAPGDEIPTDVVDWKWLTEHTRQYRQYVNVAKKWLYRGTRNRPNAFHGRSRDDRRPESSHRGISMVFDYILSYHFNASAGRLNSVFCTSDVNHAGNFGSQYVIFPLDGFRYTYTTKHDIVLHDLYELGWQQWNLDTWMMQVIDQAETEDDARWLENNISSRLDDPYALFEQWLPQHAEELVGMGIDRNLAFISLDAFVDLAQFKEQFQPQTTNLETALNNKVEVYIRGEYVALDVDTYAEKIEEHFKIEVA
.........................................................................................................................................................................................................................................................................
>A0A6J5KLP7_A
MNLSDKAKNHIEHYAYAVAVAGVAIYQTGNHDVKKVAWAALVAVLGPVLKAAVDKMRA
.........HHHHHHHHHHHHHHHHH.......hhhhhhhhhhhhhhhhh........
>A0A6J5KLP8_A
MTQADKDNSINVRRAPNPWAASLDVKRRSADAARSHSDFFSNPEHQDRVTQVQRIVNGFFTIRKGMYINFRAGHGKPFTVVKVDNPEFPRLPRKQIEEQYRAPLRELDVEIVFSKQTNSYLFRIN
.............................................................................................................................
>A0A6J5KLP9_A
MRINQLNDAQQLWNLKVPQGISEPVRMSMDVKLAQDLCMQYCNGLSKMTRQFPASEHTQRIAGLIVDLSHELVSMFGNSILEQHSDADAVHEYSVTLEKNLSNPDWHDGQLTHLLRTTENQVAEKYRTDPQRLHAAFIQTHNKSPYQFYRDQQRG
...........................................................................................................................................................
>A0A6J5KLQ2_A
MSDIIPHAMHFNKVSIHRALHSGDYELSLANKFGPDTHLAALGSVMWNKLTPGGMAPTGSIVSVEEESLQLLMDALWKVGIRPTSDEVVETKSPQEDALKAHISDLKDITWHLLGKKKSIKTVMEPVGLPDIEQDFT
.........................................................................................................................................
>A0A6J5KLQ5_A
MMQYLALIRKETQNMATAKTVTKLSDKLMKINESFTVYRYDNGYMFEAGGRNKKGDYVAAKIMCSTMDEIAALMREAGDMDLDN
....................................................................................
>A0A6J5KLQ6_A
MKTQKTPEQLYQYLTNERGFEIARRSLLRQMQWFEPTALENSIANTYGMLMVANGGNKDESIIFICKLYKPDNLLKLMKMAENNEQLTEEVIESLNN
.................................................................................................
>A0A6J5KLQ7_A
MTDNIYPGEPWHADESEDCVRIFRGSLQIVKAPKCDTPFEEYWPDPSMLTWMLAALNSKEKEVMKCPSCEVEMKHGIGINPTTPDWLKRSIPHPEPYITHENITLDKVWKCAICGHSADLQPGEQS
..............................................................................................................................
>A0A6J5KLR0_A
MLRAISALAALTLVLMAHPVHARESRACGSIQLPLMEYQRTSQGYHGAHHGVDLVAPAGSVIMSAQSGVVTFVGWNGPYGRMVEITHEDGITTRYGHLKSWVTGLRPGMVVVQGQEIGRVGSSGTSTGPHLHFEVRVAGQHTDPVVWLGMKKCR
SSSSSSSSSSSSSSSSSSSSSS....................................................................................................................................
>A0A6J5KLR5_A
MKLIVKDGSYEADTLFGIIIEVLKHRFWHLRTHGKWID
......................................
>A0A6J5KLR7_A
MKELLGTTALVIGTVVVLSAVSLGIYAVTKPATIVIGLYGGR
...HHHHHHHHHHHHHHHHHHHHHH.................
>A0A6J5KLS0_A
MTSSLTIDIVDPGRTAPIQEWYGVKLTPSPEHWNIFEKWVTSKILTLPGWDNTMSHSLMRDCVEKEMLDSYNAKLIYYVSRDTGSTIGARVVFPDLEQLTIWVLQWS
...........................................................................................................
>A0A6J5KLS1_A
MNERIKELAEQAGLDPEVFHDNQLRLDDFAELVRQDERDKCAQDYLKDCADAVEAARKDERYSCHQDYQSIIFDAVKSEREACAKLCEGCMNQADPLIPVSTYQSGAFTIAEFLATAIRQRGEK
............................................................................................................................
>A0A6J5KLS6_A
MTSPLSIHSHRPTDVEFDVSIQGISDESPATVRFVVENHRGYDVCIVCEQTADNKFRAKIPALDIEESEQPYRVEVIVDGYYFSPSRGNMRVARAPRVQMEQTSAPAVPSRPQVTTSIISQPRPLKRSWVKLSEMSDRQQNDLAVRCQRTAKVLEHASTMLANSHNMEPQALSKVFETVRGACDIVEKSIIRQV
..................................................................................................................................................................................................
>A0A6J5KLS7_A
MNLIYRPCPSDLLIRLFGERLSFDTGPVVAGGAARLLWFNELAPLVKYTQSRSVAKSDIDVFVYNGFRQFETTRDYIEQQYNRRKTQPRVTRTKFDIVSLASDIPTSRFETPNAISYNNCELDHRYYTIQLIKQSRQGLLGIFDSFDLVNCHFATDGRTVVATAEAVAAWQENKLVRNPGCQQDVKLDRMLKYLTLGLMPDRTLWTSIMKKTVEARTAGGFPDADYEF
....................................................................................................................................................................................................................................
>A0A6J5KLT0_A
MCHECEHEYERDEPAFDPEYINQLQALPPDLKDKFIGEITGLMSHVIERAEAQGFLFEMITEWPRQKVAMYEAAIVMEKNILDGNEDY
........................................................................................
>A0A6J5KLT7_A
MEPQDHKPEFPRITIRFVQGGDVSKMMSPEDQAEMLRIMDEMMSAMTEALDSDELDNDSNDFELSDMISLECLDDAVHGDEQPEALAWIMNAYRKIEDERRL
......................................................................................................
>A0A6J5KLU5_A
MKSTFMEHKEEQNRLRQERLKEALKKTVEDDAELLDRLDDFDENGVPYWDQQIHD
.......................................................
>A0A6J5KLU8_A
MATKSSDRPVFDVIGRPIAVGDWVSFLVKGRSDVGVGKILRITPKMVSVTWKTTDRSYSVYEDDITLLPPADVMMWLLK
...............................................................................
>A0A6J5KLU9_A
MAMSTLIACASDAQARGYNRAYETHGPIVSRGVISFVVGFIVGYAADSIAYEHKDKVGKTPEVTQDR
SSSSSSSSSSSSS.................hhhhhhh..............................
>A0A6J5KLV1_A
MQLSITRSPFDGTQLCTEYDTEIFFPEEYTNEAVEKAKDICNHCWMQDKCLDFALLIKEKEGIWGGTTPAERRRISRRVKK
.................................................................................
>A0A6J5KLV2_A
MRYASVRNRRRMRQTDNVHKRHRKLGRFDLLRPRSIDMATSCVIVAYNGKTHRDCAQTTPMAGLVCHSKFDCQQYHGQFELVSLGHHGVHVEQSAVGRCGGVVERKEFGGNEHCAHCDLRSGIGVYISQIKL
....................................................................................................................................
>A0A6J5KLV4_A
MIEAKLAITDSELKTIRMAMKQLGTLNALCIYGYWNKDKCIGGAYLQSQFPNELVMEFYTHCPTIVKAIGQSYSGMLKLKPQLNAKIEITNYKSLKMVKMLGFVKLYTADNKIAVQFDAKNWRYKKRYPLELQL
......................................................................................................................................
>A0A6J5KLV5_A
MNANELNKWIENSPYTEQEEVIVLLRQQQAEIDEWKYIIERLNSVLKKKEAEIEALKADNEQMCKALFRATRAILRKAQEK
.................................................................................
>A0A6J5KLV8_A
MQQNNEVNTMVTMIREILSMVNIMGLAATGTTNHDLMGYFHSEYKNNARAAYDYFKSTGQFDFKN
.................................................................
>A0A6J5KLV9_A
MQSPYSNPYLSMRARGLFAYYAELGRVVSADELSAVMPEGRDAIQGAINELKQAGYVITAREHINNKWTSYMKFTQGAKELLGTDTGFSGLGKSGHMYDCTTAVTSTSDISIVDNAIYKDTNVSLYILGAELPIEKEVEMGWELDGEEPKPKKKFKLDSEDDAVGAVGKFEDKKAMRQAKYGSVPNSVTHRTNKPDEDWDTNDLVAEFAMLLGQSSAGHLTMQINTRSLALFINQQVGKGATRHQLLKAIRMFFGDPRNLNDAGTGLPIWRRFVAKYQVLEGKAIAEKPNYEVNKDHQEKMLKLLGGSNV
......................................................................................................................................................................................................................................................................................................................
>A0A6J5KLW0_A
MTDWHTTRHGNTGRTGQKGAAHHKAKFTDADVLAIRARYVERSRVHGTRAIANDYGVCKTTIVRIVRSFGWTHLEEGKA
...............................................................................
>A0A6J5KLW6_A
MDMAFESRNFRKVQRVGINTWWQYSTLDDTAKTVGGRGYFQEAQDRFAVGDWIFCTGNDKGCVLHVNDIDPLEMNAT
.............................................................................
>A0A6J5KLX1_A
MLNKSTFRVVLGCNELDTYYVQKRKTGTWVVAQKGEIFDFAPTRDKAIDLAVSLFKKVAA
............................................................
>A0A6J5KLX6_A
MTDPVRKAQFIENRKAGVYKYNDELMGKTLSKTLLSMTKEAMQERMKKSVLSCDQVKKGRNISRGKASKLVMESPVGDKIEFWSYDDVLSITGYTFAQVRYRINRHNGLLPNGNIVTYIHRYTGNDPDGTIASNISK
.........................................................................................................................................
>A0A6J5KLX7_A
MASNNIARMGVVLGLDTAEFTAAIDKAIGENRKLGAAIKKDMNAAAAEIVQLKYATEDYGKTLTKVQLIEREIQAGRYQNATSEMKDILLQQAAAYDAVANSAKKATTGMTEWQKQGLMYQTTDFVTQVASGQNVMIAALQQGGQLKDQMGGLVPMFQMLAGVIFTVTGAAVAAAAALGTIGAAAYLGRKEFDALQKSIALTGNYAQVSTGEYDLMAQSLEAATKVTISGAKDIMAAMLSSGQFTKDTFNSVGQVIAKYSELSDLTAKEAASKLIPSLDGTASGAKRLNDQYNFLTLAQYKQIEILEKQGKKQEAIRLEADLLTESWKKQTIELGYIDQALNTSAKAWDDFWASVFNWGKPDAVAEQIRKIQLEINNLAQQGPPKQTTSWGGDDKAIKEAYDARLAALEKQKSDLVSRLADTQKDAEKMSGQKEAINSYAKDLGIDKQRELQKQIADMERDIKYEALLRGADDEQRIALGSKKAQEKINADFLTDVKDKDYGYWLFRKELRDKQIALEIAKEKTQYADYNKQKQEETTKWSDDYARQLAEASKKAAEDEVEASEKAVKYFEDLRDKAHENYLERKAKELDEDIKNTAEAVKVFDDFARRIAENDAKGRDESTAKYLELKKQQDDYYDKAKETNDLEKEKIFMQIKMIGASNERIKLAQLEIDYQKELKDIQDKTWMTEQDILEAQQRALEKRQGSEELVKMQGHLKDLQETNDVVWKDMSSAIDEMVEKGETSFAKLTQSIINDLMKIYLKRQMMDLMDSVKGGASNLGGLTGIGASIGNFFGIGNKAGVGAGTLGDFPMMGIDTAATGGPIDGLTLVGEKGPELFMPNGAGTIIPNDKLGDMGGGQTVNYNGPYIAQMSAIDTQSGLQFLAKNKQGVWASYQSANRSIPMSR
.................................................................................................................................................................................HHHHHHHHHHH...........................................................................................................................................................................................................................................................................................................................................................................................................................................................................................................................................................................................................................................................................................................................................
>A0A6J5KLX8_A
MASVWFEDRHGKAHKVVGNLKAEGAAIAFTHVLNNWQGAYRLDGDMAFLYRTPFEFADNKPYGLVMIEHLSPPSAPEKGQPKRTTSKQG
.........................................................................................
>A0A6J5KLY0_A
MAGGQNFTKASDDTGGMPTANADALFEDLPKEMLRLFKEAESYVNRLSKEWSKTVKDTTDAVGGLKKNTPGSGRLGLGTTSRSEKVTFGLGLAAVGAQTYMSMAPNTMAAVTQRLSADSYAGVSGMSSRQAILQANKQVGGGSTSAMGPTMAAMTLAYTGYTANSLSSKNIMSQLAGMSAQSGMTNEAAAASVGNMNGMAFLRAGVRIRDSKGNLKPISTIVNDIYNFLYRGRKISAEEAQLVYNPGSRSYSTLQVLTQGDGNLMQQIQAGIVARARAGSGKAYSSAMSSKDPNKMLDLLGVDKSSPARANFRYQSSETKKLASTEQGLVGGYDASLRTTASLNDAYSKMADLLGPVNDGLMMLKGILQTMPQAGGMGGTVSNLASSAMGMAGTMYASKSIAGMFGRGAVGEAGLIGGGALAGRLGASRLAGFMKGFGGRSLLKGGLIAGGSQIAGNIIQGHSSKGSVRHRAGNAAKWAGITAAIPFLDAAIIPELIAGGIGYATGGPNDHGNLGTGDSADTSAPTPSATVSPSPKGTKITSRYGNRGGNKTTKGFHPGIDFGQTYEPVYAWAAGKVTAIGNEPNGYGNWVEISHNKKGSFKTRYAHLKSIKVSRGQVVKAGDTIAVSGNTGKTTAPHMHFEILINGKKVDPAPYLSGAIKIPGDVPPDWKSTGSSGSSSASAKNFLSGSRTKHQAGSGSIPGDLSSASVSGYLSQLSSDGGPVSWQDVLKKLPAKDVSKYINSIPDTYTGPVTANKKDLIKTIASQGFHGNALRTAYAISIAESGGKSNGPDGDIKLQDEKWGPSIGLFQIRSLKHWENYDGKGSKDPWRDASRLHNPNYNVAAAWHKSKQGKNFKGWSTYTGGSFLKHLGEADSMAKSAGVGGPMDHGNLSSGFSPQHSTNQNIVISGGHSSSGNVSINLNMNVTISHGSVQEAERLVKLVGQRLKNDHTIKQIASSL
.....................................................................................HHHHHHHHHHHHHHHH.......................................................................................................................................................................................................................................................................................hhhhhhhhhhhhhhhh.................................................HHHHHHHHHH.....................HHHHHHHH..HHHHHHHHHH................................................................................................................................................................................................................................................................................................................................................................................................................................................................................
>A0A6J5KLY4_A
MPVKRTRKAVGPSESVQEYRMPVDVSNWIEQAQSRLKYLTNEVERLKEDNVRLKRDNRMMSQRVQGMSSE
......................................................................
>A0A6J5KLY6_A
MVTKAKKDKGAAPVKVDPPSRVKLHVYVPNEKDRTIVTFGAALGYTQDRIARLVDLSEATIKRHYPEELATGADKVTMQIANNLAKIAMGNDPRTATRAAEVWFSRVRPIKRDAEVEVESLGPVRVTLRIGEAPLEV
.........................................................................................................................................
>A0A6J5KLY8_A
MAKPTVADYGKWHIRKQETRQDLLDSRTAHLRNLATSYGWEPHHINAVKVVDDGTGHRVHIDPALKEEVLNKNYGMPGLPHASAIAALHYGLGGPA
................................................................................................
>A0A6J5KLZ2_A
MAERQMRSDTKEFRKLVTAIKVRGRNITWLSTELGVHHNTVASWHCDQRRIPAARLAEVREIVAGLK
...................................................................
>A0A6J5KLZ5_A
MKIKDSTRLWYGQYAFKAVFHDRANTRVKQWLKNQSWQCKVRRYRKCRTVMVFISSEIELNELILAFAQDLLEQHRPVSQAVTDYIQSNTNVEIRKQLLYKKFRHTVHFRYEWLARGSTALSNFVKNHLDSRDDYVADMDWAANYSSYQPVLYLAHDSDLMMLKMISDPGCILKITTIKLISEV
........................................................................................................................................................................................
>A0A6J5KLZ6_A
MQIDYTSRDFYALKEDLINLIKVNTSKSWDPSDYSDLGNVLVEAFAYMGDIMSHYLDKVANETAIDTAVQTKTLLAFASLYDYKTSGPTPSTVDVTFTNVSTSSIDIPIGTQVMAVLSYGTFSQVYFETTTSAIAVAAGASISLPAQEGKTVNTDRPDLIDSTYNKALPANLGTSTGLGGQEFVIVDNGVIDSTLTVYVGQGSAFSAWRYVDNLLEYGPTDNVFSTYRDEYGSVNVVFGDGINGNIPSANQTISAVYRISIGYAGNIKSLSISEVTFIPGNLDPQAISYLTASNPLPSTGGADADDLTQLRTKIKAAIMTRRRAVTLSDYKDLALQVAQVGKANSAANVYSSVNLYLQTSNDGNAAPGYPQFIITTATGGASATYTTYGKHNLVVGDTVNITGIYPVAYNLQNAQISAVATDQSTFTIATAVSGTFDTTNSRTGLVIKTASLSGAATTSQWNSVKNAVAAYMADKTPAGVTLNILPPTYVPIYLSSSVLIDSSYKQSDVKLAIYQAMIGTAGLFAYPNNTFGDTIYLSTVVSNIQKVAGVLSVNVTQLSTDGSTTVASSIALSANQIPYLTPTNLVSTITGGIS
..................................................................................................................................................................................................................................................................................................................................................................................................................................................................................................................................................................................................................
>A0A6J5KLZ8_A
MKGIKMKKLFRAYMINCNSLCSFHSYVTGKTQEEATSMALRIALKEGRRNVEVVGCNVEFN
.............................................................
>A0A6J5KLZ9_A
GYLVSYTETDPVFVASPAHSITNTNIANWNTAYGWGNHASAGYLLGSAIGSTVQGYDADLQAIGALSGTTGLLKKIGANTWVLDTSNYLISYTETDPIFVASPAYGITSINITNWNTAYSWGNHASAGYLVSYTETDPVFVASPAHSITNTNIANWNTAYGWGNHASAGYLTSSAIGVSVQAYDPDLTSWGMITPAAKQDTLVSGTNIKTINGSSVLGSGDLAISGTAPTQYYYRKNTATTLTSATGNQSVLGLTSGVSLVANTIYEVEGEFELTTTGTTSHTEAFGFTLATATVTNMGVTVNRLSANTTSSALGAYLASVTPVVVTGALTTAQTVIYRVKGSISIGTAGFVNPVIAFSAAPGGTSTVVLGARFKFTAIGITGSNVSTGTWA
........................................................................................................................................................................................................................................................................................................................................................................................................
>A0A6J5KM00_A
MTESKRISEWLIRIANEANELNVLFTNGQLSHEELLDAIRQNYEVLSVMTKVASGIAYMRGISPPKGL
....................................................................
>A0A6J5KM01_A
MISDTERLDAIGKDGFAVFCNETLVAGVWIMEWHCIYSANCPTELGETLREALDKGIIAYRSLKKGLQ
....................................................................
>A0A6J5KM02_A
MFKNVATSVYLFAFDYTTGAAKTGDQANISGYVAKDYGSATALGTATPTQVDATNAPGWYKFTVAQAETNANSLLFTAKSSTSNVSVVGQYIFTTPNLFSSLAIDSIGRVTADLPIMKRRNTAQGGASASITLDASATGAYCQAGDWIYIESGSGAGNSNIVQSYDATSKVATMIQNWATVPGNPAAGSVFQVWANGAALPLVAQVSGTGKLRVSTDEVIGEPISSTGNVSDGSGVFTV
...............................................................................................................................................................................................................................................
>A0A6J5KM08_A
MDEMAEVMNEFEQRLEEALENIEHDYASPDDIAVIRAACGKPKPTKNQVLNELFNEFGTIFGQGK
.................................................................
>A0A6J5KM09_A
MSWFNVYSYQVEINNLRKDLKRWEEQFNLVSKDFDIQKKQYQNHISLLKTSVEGRDSTIRYLKEKLDTIDSEKDEIIRNLKQEKSKLLDALIDMKKLFLER
.....................................................................................................
>A0A6J5KM10_A
MALRGGGGAARLQRGVGSAGAVSGLRANGSVQRGPRLSAALPTTVLQRAQEGAARLTYAAVVSVNLAGSIAAASTIAANLNQQTPIAASVSALSVTSAALTNTVGLQGAVASASTSTASLTAAGTMGGLAAGVAAVSGALTVSVPLQAAIAAASVAAGVLTNTVGLSGSVASATTTAAALTNSLGLVGSVAAVSAASGAATLQAPLQGAVAGLVAASGALSNAIALQGAVAAVAASAGALTDGKLLAASAQAVAAASATATVVVSAGLSAASSAVSVATGALTQSVPIQGTAAGVAATSGALLVSALLGTSVVGASVATGALTTPKAMAASVAAASVGTGALAQSVPIQGTVAALATSTGTLTKGTGLSAVSASVADSAGALTVPKALAASSTAVVTATAALATSLPVNLAGAISAASTTTAALSTPKAVAGSVAALVSAAATATKSANADGAATVQASASANLTIAKPFFASAVAIVTTSSALVKACLLGGDAAGFASAMAVASTGKPLEGLAAASADAQGAPITLIFLDGAAQAVMFASLYEPFVVFIGNLSVEVEYASLLGEATASYIFAEAVPLLLEDV
.......................................................................................................................................................................................................................................................................................................................................................................................................................................................................................................................................................................................................
>A0A6J5KM11_A
MLNIFIGFACNLNCSYCLQAGEEDRTGSPRLRIDLFLERVVPIIKAQKIKKIAYWGGEPLLYWKHIKKIHDALLNEGLEFDFIKITTNGTLLDQEHVDDCNRWGAFVIVSRHKAFGTPKWEFVRKINYFSYSHVVTAREYILDEFLADLKNVEWLLMREVSPWINWVHATKGCSPNEYLSFDNARDHADHLMDLARRLVVTKDRHLGDMFYGHLAKWRAQMTRKQFMPKCFGDHQIDIDLEGNRYGCHHNVNKQTLIGRWEGKVESEKGLDLVHQFVNTDECKACPIRFWCRGNCHMSQTHAVDCYLSKRLHEVFTFLDAEWEPVASNPKFIMT
..............................................................................................................................................................................................................................................................................................................................................
>A0A6J5KM12_A
MSKILYKIFHSTEVLERTSYVEAATNTLNRIGEPLDTPTIIINSPETLKKFLSEEPYFAKNLNLKGYDPREHGKKNNPALKSTNIRIGWKYGEIGVWASNYMAWKKFLASDADYLILAEDDVIFNVRAVYLFNTYIKELPEDWDQFHFWPPPEDNSSYLEAEHGISKAYVCKTYQDWSNACYILTKNGAKKLIESLETQSIHLPLDWHWFKIGYKYGLNSYTIKPDADPICRVSTVLPSTFQYDMRRTDLTGFPPI
................................................................................................................................................................................................................................................................
>A0A6J5KM14_A
MATYSRPGVYIQEVSLPQSVQLADSSNAVGAMAGLLPKGNNTTPLYVRSWSEFVNTFGGLNDSYPLTWAAYNFYANGGRDLYVRRVTGTGAIPATTSVLNLASASVTITATITAAAVPASSLILFTAANGLSAGQSVTVTGLGTSGSITLTSAVASGTAGSTTVTFAPAPAGLPVGSVVTVSGITGITAGTMNTTFYVNSVNGTTNFVATAATPATITGTAVVSSATVTYASGYNISGTVSATGLSSSQFNLAITPATGQFLPTVALSAQTGTATAVVTAQSVFTVNAINPGTWGNKYSIQVVPAGQVTRFGLNVYSTTGTTSTLVESFTDLSMDSTDKYYFYSVINTSSTTINISSTGINTALFPYTQSTLATTLAGGADGTTPLVRSDYSSAWTSFDSINNPLVIYAADAPYAATSTLTSQIHGDAINYAATRDDAFVIIDTPSGMSVSSAQAQITSTYAIASASTTGNIAAAYYPWVNIPDGNKIPGAVRLQAPGAAMVGQFLATDSSRGVFKSPAGLNNKIALAVSTDHLFTNTELDSLNTGTDPINAIRQVPGAGIVVMGARTLDNTANNRYINIRRSLIFIEKQIKDLSSFALFENNDSRLWGQLRTAINTFLLNYWSTGGLRGNSPTEAYYVKCDATTTSFADLQAGRVNIEVGVALEYPTEFVVIKLGQLTGNASA
............................................................................................................................................................................................................................................................................................................................................................................................................................................................................................................................................................................................................................................................................................................
>A0A6J5KM18_A
MVNKFELTDEQKQTELVDLIELEKKYKESMKLNEEMWSDQDLNHEVGYKPEGYKSFIQELYDKHKSDK
....................................................................
>A0A6J5KM22_A
MPKSKVRPKAVEKKKAAAKFKADGKTHIVDKHGTDVKVHHPGGGKTMNLTKLAGAVTIGAGVTATKKYHSKKGSGE
............................................................................
>A0A6J5KM24_A
MKNDYITPDQRLIRSRDHIDSSDVWFKWFLILAALFFFYEISKAAFV
.......................HHHHHHHHHHHHHHHHHHHHH...
>A0A6J5KM25_A
MAQINQWTTTLPGKEPEDESGKKAAFAVELLKTPADPFRAALAVFATNTNKALRVANEWPADSFVMAEVKRLKEEEGELSFLPSKADLARSLWERAHTASTDNDDFTKMARLYAEIMDFVPKVSKIEANVKNTSTIQVVASPLDEQL
...................................................................................................................................................
>A0A6J5KM26_A
MPFTAFNINQFDDKYRDVYNKMQTSYASGVTINQSFWGEADK
..........................................
>A0A6J5KM28_A
MILTHLQRSFRLFRISGEELDVCVCKLSANLDLLSFKDGSIQNDHLMMLDMWLGHVVENTVVYDFWHEMDITTLDYLKNNVMMCPGDPDDYTLAQLFLRKMQSILQNTVTIMDLQFSTDNGPGIAFTITPDTVELPNITEWVGARHYWSDPWWDRGDGSTMDIIPDEDSNLNDKPDVLIDLTEFLPQRDQPRAPAEILKPNFQLKIINNDSP
....................................................................................................................................................................................................................
>A0A6J5KM30_A
MNKSEQREVTKARNIAKIDPNMAAGMLATLHRSAMTTRSKREILTVMDEECLTQYCVVANGCYVLRVQ
....................................................................
>A0A6J5KM32_A
MSTQQPEALRLADECGTGYPLEEDAKKAAAELRRLHAEVERLKAAALTNAQIDAPLAEERRRQALEAANKGETK
..........................................................................
>A0A6J5KM33_A
MNKLFHRFMISMVDAYLRSDIYRWITGVQEARMMIIFDQEPSLDYPVSAQTQWWYRVLKERK
..............................................................
>A0A6J5KM36_A
MSGKIKVAGTWRTTPNVYTKVGSTWKAVSRGYTKIGGVWRLWFIQPIVDTFTRTTAAGNLGSTDTGTAWTVLRGSWYSNGTQAIESASTATTYPLAAVDLSVSDVIVSASTPLSTCAGLGVNFWTVDANNWWAAIVYSDSYSYSYATTCTSCYSCSVCTGTGCTGLCGNAVADPNNCGCCSSICCLPDSCCGTDAYGNCICISYGPCFSCCSSFTCAGSCGTGKADTNNCGCCNTTSTCCSSVACTGTAIGYNYYVRLVSSVAGTITTIQTSTATGTVPTSIAVSTLGNVITATIYSGATSIATTTYTATSPNKGTKVGILKGYAASNQGTALDNFSAAAN
.....................................................................................................................................................................................................................................................................................................................................................
>A0A6J5KM38_A
MAENIAPTPQFPERVGTSYERKFSPASTGLRGPLRFEEGIATDTDVPNDFQLGLDQGYDTPAGRPNHNMNVMEKYAEETMKERAHVGSASWVEAPTYLGEFAQGNFGDHSEIVIEEVVRSGGRYGRMNPASVQD
......................................................................................................................................
>A0A6J5KM40_A
MIKLFLNQVEATDTSRGYWIGETEAICINTNVAELKNTPVEFYGDDMFDVVHQVQAVLKSRGLPTGIQVI
......................................................................
>A0A6J5KM44_A
MSDEPADDVVADAIAAPVVDDPAPAAIAPADAPVEDVSGDPDLATGQAMFAGNDGLVAVRTTSGWLTRDGVLVALLGGE
...............................................................................
>A0A6J5KM45_A
MEIKDLVTQLSKSPFDPVLSFVIAQEYENIGQTASAVSFYLRTAEYGYYSHPEYVYAALLKSAKCFENQTNREHTVWNLLLKAVAYLPERPEAWFIQAQRYEKESKWQECYTHAQVGLSLVPNRITNLPADVGYYGKYVLEFEKAVSAWWVGRKDEGISIFRSLLNDDSISTEYRSAIIFNLKNVGDKVDEINPLEVAVTSYRKFFGDTAGLVVDVGTRDGDDAYYLYSKLNSTKVIAVDANPVAVDLTRSKYPWMNVWYTAVSDTEGVSEFYQVNSQDKEVMGTSSFIDKNTSTVVSSEFYKGIVDKITVPVTRMDKMLPEGEVDVVKIDTEGYTWQVLQGFGDRLKDVKLLHLETEPNQLSPEHVTTKEITYFMEEQGFYLADVSYEWGPHIQDQVWVNKSKALKCTELFN
.............................................................................................................................................................................................................................................................................................................................................................................................................................
>A0A6J5KM47_A
MTKCLNCDLDATYRLDNQGTVIQYFCDVDLPGFLNKRALPEHVAVITKEFDEHKDADTIVKKNRAKNIKKRSLNRDSIKIEEIAEWI
.......................................................................................
>A0A6J5KM48_A
MSNKNLVQTTPMPSPSDSYSASHESNKNRIIDQNFSYWINKTNQLLYYTAPYTGSSTITVASKLSDIVSVKDFGAVGDGTTDDTAAFTKAEAASETTIYIPDGTYSTTLNASQLLKTYFGPGTILQSGGAKLPNYFTYTNSAPATSSNPGNVTNAFGGVSKSPLRYQSYVVGAATAGTPTTGYVTAYDLSQLQLNMYVTAGHNQSTSDTPGRTMIGQQYNYTVMAGQGDASGLLFGGYVSNSNDSRFTGTISGATLTISGLTGAALAVGKYVYGQGVTAGTQITGGSGTSWTVNNSQIIGPISMNANITSSWLADPALTAIAGEYDATSNGVNVVSAELTTRDNGYYATMSGYGSHIYRSVLPSPNPKAFVCVNFSATSNDSQPVDAFYYGHGKSKIGLDFSTADFSSNSGAAFTFAANQYSYYNCTNTSVASTPEGTVLGNIYSGYQSASSAYVIVNVNTTLRVNTYGVVISNAPLFTSGQVNAIRVVTASGGVTVTQVDQVVVINKTVGAATAVTLPTAPNTGTIFTIKDGKGDAAANNITISGAVNIDGSASYAINTNYGKVSVVYNGTIWNVIA
..................................................................................................................................................................................................................................................................................................................................................................................................................................................................................................................................................................................................
>A0A6J5KM50_A
MNCCDEYGNCRQGRDCPIRKCPYCHGMGYDASGQKCTCQPDHSGDTLAWILGGFIAVMLVLLTIRSCA
....................................................................
>A0A6J5KM52_A
MPIIYSSHPTGCDCSSCTSTVQQVISVIDQSLDTVSIGYQGPMGLQGSQGLQGTQGTQGTQGVQSPQGLQGTQGFGYQQLQGTQGLQGTQGTQGLQSPQGLQGPQGFGYQQLQGIQGLQGFQGTQGVQSPQGTQGVQGTQGTQGTQGTQGLQSPQGLQGFQGTTGAQGTTGAQGATGTQGLQGTQGTQGLQGTQGFQGIIGAQGTTGDKYQTSSTTSLTLPASGLQTLTVDTNLSYSVGQSVIIANTISNVIYGDVTAYTPGTGSLTVTVTRSVGSGTFTSWTVNLDGAIGIQGTQGTQGLQSPQGTQGLQGTQGLQSPQGVQGTQGTQGSQGTQGFQGTTGAQGFQGIQSPQGLQGTQGTQGLQSPQGIQGVQGRSHLNVTSATSFAIGTGSKVFTVTNSGSYGVGEVVLVTNTGTPTNFMLGQITAVTLDTSITVNVTVTGGTGTFAAWTFATSGLQGIQGVQGTQGIQSPQGIQGFQGTQSPQGLQGFQGFQGTQGLQGTQGLQSPQGLQGYQGIQGFQGAQGTQGLQSPQGLQGATGTGAQGIQGFQGFNAGITVATVPPSSPFLGDRWVDSNSGVLYTWSDDGNSTQWVEFDASGHQGAQGVQGAQGATGSNGLQGAQGFGYAQLQGIQGSQGIQGYQGTQGLQSPQGLQGFQGLQGFQGVQGPTSTNNAHASVNYATAAILPNSPTYTVGTTDANGGTGIGAYLQGTTNGALVVDGVTMTTTGTRILVKNQADAKQNGIYTITTVGTAGTTWRLTRSTDYDDSSNGEVLTGDFVLVISGNTLASQTWLMYSVGSLSGGYIKIGTDNINWTQASGVGVQGATGATGAGGVVSNYGSYYSTITQSATTGGAAVAFDTTNVANGTTLVSNGTSLTRLTVPATGTYMIDFAGQVATTAGNHLVNFWLVKNGTTAVSTSFDEYIANNNPVVATWVWQVNATAGDYYEVFWSSDSTNSQLTYLAAASPVPAAASAFVRITQVNYQGTQGVQGTQGIQSPQGLQGFQGFQGFQGIQSPQGLQGFQGITGTGAQGIQGFQGTTGSAGGTASPTFTGTVTMPTGTTSAAPELYVSGGPLTTPVAGAFEFATPTLYFTPTTTSGRGIVPSTLFATNGIYNAPLLSSTAAQPLFGGFTSGTGTTLGTPTGTGPWTVVITGMTATGGFIPGKTITATAGTGSFNTNTVTIVSVDSATQITVSATGGTIPTAGTVTVVKVGTTGALTVAAATTYMFEALIKVTITTTGGTFGFGLLGAGTGTTFSSINYNSQVADTTSGTTAALRGTWVTATTGANSTVTNTLTGTNPIVLIRGMFTTNAGGTIIPTLTWAGTLPGVSSLASNSYMAVTPIATSTSYNSGAWA
............................................................................................................................................................................................................................................................................................................................................................................................................................................................................................................................................................................................................................................................................................................................................................................................................................................................................................................................................................................................................................................................................................................................................................................................................................................................................................................................................................................................................
>A0A6J5KM54_A
MVESDKDRKKRLEAQRKAAKAKPENKAAVKKTAAPKKATKKAATPKSERPIGPSERPVTDVAPKTGEDWKKQGAEKNAAFEEVQKERDVNEIGGLDSESTVAEKQAREAKIAKYDAQVREIMPTSVPKNEVDATEDPLRPKMEEVVTPPTPSQAAARSSRTAPGGSGTGVYTFDAPRPAEMPRQDITKVVSRRSAKGLPGLPGDENGVNALALGLAKRDYAVAKETNKTVNEMDPEGDEPSHIDQIYYGHHRRLAEVMLRGGLSEDHVSKSAPGSGKNVVGKVKYLHSLLKAHDSARNAAPINIEKEGITHWIHPATGVAHAIADNHPDMPKTQPISVPGGEDVNHGFWRGGKEQRVRKDQNTGSWVIDKNTGNAEVDSRLGWNPDKEVGFTTVNLRGGIKALKQNIPPASGRSLWEHEVNNMKSEFPASVSGDSRLQHKAYANRILDDAAKSEVDGKVLARTRTGDPVPKVNRRTGKIQGIIRGTGRTVNRGFTVDENGEASTTTGISTSRARTSREGAPFPTKELGSSGYSEGGSIRVERTTDVPEMTKVVEFQSKKRRAKKSAIVEGRKVVVPPQRGLLLQKRSTAVLPSSQTSTPSQQFAAMTPPTAPSWDRPNVIGENESGVSTAEPITKGRGTVTKQAVPDPKVAKKNPKTKKTITKYDYAPGMVDQPLPGMEKIGVKEASDPFASKPTRKATVVEGPITSAQSFAENNAPYSPSSGESRSLIGRVSHVSSEKTPIADSPSNVSSQLANIAGNSTVEHPVSPGPEKTVRSYRKNKMVAPSPVAQAPAAPKEEPEQLSFPGMEPTDSAHSSGQQWLRTRELSGQTRSLQERSASAGVPGGSNPITVARGAETVKSNRSHK
.................................................................................................................................................................................................................................................................................................................................................................................................................................................................................................................................................................................................................................................................................................................................................................................................................................................................................................
>A0A6J5KM55_A
MTTKTNSICTSSNEDIEIQSGTGIINAGTLIDGNTITIGNVLGGNTSLFLLGGGEVQIQSTGLGNIGIDSGSGAIGIGSTGPVGIGSTTAGAITIRSGTASTITITNASLTLATGTGNLLLSNDATANTVSIGTGAGVKTCTFGSTNTSSATTIASGTGGLTIGTSASAKTITLGNVTGATAVNVNTGTAGSTITTTNGVFTVATGSGTVSISGDNTNTTIGIGTGNGNKAITLGSNNTNANIVLQVGVAAINLLVGSSGNIAIGSSTGGSFSLQSAVASNITMNNASLTLATGTGTVNISNDATANTIQIATGAGVKTATFGSTNSTSTTNIKSGSGKVNITSPTATVLSSSISTAPVSSDTATTAFTTALTAGTALQNTTGYNLLVNICVNITAATA
...............................................................................................................................................................................................................................................................................................................................................................................................................
>A0A6J5KM60_A
MYYDRFKEATTSLELGKHKEKHIVLCHNNADKFTCISEYGTLVETKEPKGIQNNFNYALNTLENDEWAIFMSDDYIRSKKYENGQFVTASIDFVLNELKKTIELADKAGVKLVGLNSTGNALYAKSKYGKFGLVDGRTYAIKKTNFKFHSDICTATDYYATAYHLKKYGGNLINNHVFMEYARYSEKGIGTIEQRASQKIKDVQLLKQLFPNNIEIRKKSGQPLGSHCVIKK
........................................................................................................................................................................................................................................
>A0A6J5KM62_A
MSTHEIGVLLTNRLPNSHHWELGAYSGYYPPATLIIESETRSGAWGGDYYQVVIDRHIGLASLRLQPRVRVSLCNQSMPYVSL
...bbbbbbbbb........BBBBBBBBB...............................bbbbbbbbbbb.......BBBBB
>A0A6J5KM66_A
MKKTKKTDERVWIEKDKNICDDCFIQQFPDFSYEGSTALTIWRMAWQLSRDTAENEKKLIQLI
...............................................................
>A0A6J5KM67_A
MANTHDVGKFYWHTMVYPVNPKVIFDRAETQEIEGKYRGGNGWAIRLPFTRLSIVVGVWGKSYEERAALTRAINGRAIEEEAFDWDTVRFGAEYEDL
.................................................................................................
>A0A6J5KM72_A
MTDFKQVLKNNAFKEIIDFLNRIAASGEPNSISSLWLQHLPFNVTFQELLDERNLTAKFIYSAEQYFVERRPLPGKR
.............................................................................
>A0A6J5KM79_A
MKCYDCDGYGFLSTNEFRDWDSKEEVVGESADHIYSIDGASVAVCPYCDGKGKQSCLSMIIDAMVAAAS
.....................................................................
>A0A6J5KM85_A
MIKPFKVLETRTEPDGSTGVIYEVTRVESTAPNRTKTLKMSTYMSVPKDQDVDQFLFEKLSAAGWL
..................................................................
>A0A6J5KM87_A
MIDEQMIWRIAQAPFDVKTGLYTLRLEGHPCDGYTSPDMIYWTAPDLDTTWDNVVTLDIRGKSWGAEVEQDLLTGEMKPVPPTEGQAEEAPPMTFKDRLQEAAGLLVTIAFGAAAILGLIAIAVISLDSIVRHVGAWI
..................................................................................................HHHHHHHHHHHHHHHHHHHHHHHHHHHHHHHH........
>A0A6J5KM88_A
MANLQLSRQQLSQFLPNHEAIKAFEALFSSVNETLPTGLDDVQISADTAQQQAGEALAALAAIAGQLSLALLTPLAEQKPQEEQYLPNKEDFKNEVYAALQEILNPQDLFIPTVVATDGNALLAGSAKQDFNAKQLTLQSLLDISAAAGGQVKFPAAQNASADPNTLDDYEEGTWVPVVTATTPGITPPTFTAVSGTYTKIGNTVFATFDILINANGTGAGLLKCAGLPFNLAKRGFGVGAETDVVGFNILSNGIALTNYTYISKLDGTYPGGNSYHLLGSFTYNV
..............................................................................................................................................................................................................................................................................................
>A0A6J5KM91_A
MKVTQFIHHVVSISSKTEIRVHSDGTKYCVQNVYITDKDGSVVEIALFGQTEEIINEHNHS
.............................................................
>A0A6J5KM92_A
MKCPKCNGTKWKTLETRSEDKAVARRRQCLGCEQRVWTIEKIQFEIVAKPKVQAPKVAKEKIKKPKKVAARSFIKRNVDAMLKMESRRDTAKDYYSEENDYLNKW
.........................................................................................................
>A0A6J5KM94_A
METRVLNNLALFGALVMETNEAGFPADPQIGTFIIKDQCLYGYLKIGGLETWYPFASKTNSYIHNQGAESLSWVVNHGLGTSNIWFQVKNQDGQIVSVGKTDIDSNSFRLNFTSATLGTVVVVAPDTIDVPQVKATAIDVANGVVHIDDMGIKVNGQSVLTSANIASDIATAIVGKADIATTYTKTETDTRIQAVVGAAPAALDTLKEIADQLASDESAVSALTTVVSGKANADLSNVASLPAGVVAQLKGDTGATGQKGDTGATGAAGAAGAAGVKGDTGATGATGAAGVKGDTGATGPAGVKGDTGAAGMDGAGVAGAKGDTGATGVAGPKGDTGAAGMDGAKGDTGATGPAGVKGDTGATGPQGVKGDTGATGPAGADSTVPGPKGDTGATGATGPAGADTVANGSTDRDFSTKALTVNGDIMPTVSGVSNIGSPTQKFAAIYSKSLHIDANTLYVDGVPVIGSSANSIQFGADTNQGMRIATTGSGQLVMESQAATSLKTSGQNADVLVQSSGQGSMVRLTSAEQVIITAPTINIQGSESISGDLTVAGNMTIQGTTTAVNTTNLAIKDNVITVNKGENGSGVSLRYAGIDIDRGDLARQRLVWDETNGKWSAGPTGQELALATETFVSTAISGKANTSSLATVATSGSYADLTNKPTIVSTKSDIGLGNVDNTSDANKPVSTAQAAADATVLASAATDATTKANAAQAAAIAASATDATTKANAAKTYADAAVAVEVAARGTAVTAAIATAASDATAKVLTETNARISAVTAAIATAEGYADTAISAEATARATAVTAAIATAASDATAKVLTETNARIAADSAEVTARNTAIGVETTRATAAETAAIVTAATDATTKANAAQAAAISAAATDATTKTNSAISTAAADATAKVLTETNARIAADSSAVTARDTAIGVETTRATAAEAALQTAINGKQAALGFTAENAANKGAANGYAPLGSDTKISATYLPSYVDDVLEYTNLAAFPATGETGKIYVTLDTNKTYRWSGSAYVEISASPGSTDAVTEGSTNLYFTSARANTAIAAASLSGDKVTTGTVGVSVGGTGQTAYTVGDTLYASATGVLSKLALGTQGKVLVAGASGPTWGNVSGGTF
..............................................................................................................................................................................................................................................................................................................................................................................................................................................................................................................................................................................................................................................................................................................................................................................................................................................................................................................................................................................................................................................................................................................................................................
>A0A6J5KM96_1_A
MELNQDLSSFFSSNSGSGPSPKNPPSGTGDLSGFLDAPKQAQRLRPIDAQTLSFIADQEGLTPTQKNVMSALLGQESSNGSNAVTSTDGARGAGQIMPDTFKRYAKGGESIDNEQHNLAVMARIVKDLGTKFGDDPAKIATGYFSGDGNVNAAGNTPWKSDRKDGNGKSVSSYVADVIKRVGNSVVPSAEAKTPDLGKAPKWADVESKPEYQALDDATKAQTKAAYFDYWIKPNAGGQADALRQQFLAAKEPGFMDKAMGVAKDVGGAIVDAVSPTKSVMEGQKIAPAPELPTTSKVPVKPEIRQAFNAQWDAATPEQRAAMSERPDWVGMLARERAGIFERVDANGIKAAEALDTRAEGRRARLVGQGEDPRFAETAAREGARRGVAPGQEIANLGSVAQPSTFDFETKQLFDTNQPTNGLNNPLARGLVKGGAGIAKAVLGVDQFFADALGADQYAKSMKGWGDKIRGKEDALGESGNFMERNFEGAVSSIAQQLPLMISGLKLESEAVPLAGMAMQSFGQEYSDGRAKGQNVAQATTRAAIFAAFEVIGEKFGLHGNMEAMKNVARGKPTEALIGFLTNMLKKELPGEMLTTTGQFGTDKLPGGVGLNQNATFDDYMKQMADTIAQTIMQGGMMGAAGGGAAHVVQFLKDKGPSEGVANADAELVRQQTLNKWNDNGLNGRIEPTVPSMPAEASVSPDGRIEPTLNPESQAQPVTPAEPTAVDVHPTVQAADDIVRELATQAGIPHETVLPTPAKAETSGPDSFSDQDVLDFAQTRAQHLWSKREGTLDDNVDPFTGEVASVGLTPAEQNELNKIEAAGDNVDALRQVFGFGATVASDQSQLATQAQAPAAVPSQTAEQPVPGEPQLPGMEPGMIAATQENPNVQAQTEPQGNGLTPSDQSTPESTIGSDGQPGGPANIVSDQSRAQAGATEVGASTGERHSGLPAEAAVTPPKTEKEAKAKRSQTEGEVEALLNTLPSGGFGPQADESADGRKLTRKLVARLIDKGLSEGKTNEEILGAINNGTRNALSTRAITELDQLITGKRNGTQADQAQQTETQRQEAPAAEPVTGQKFGDQIGELMTFNVNGNEIMVKATVAMPEMKYRDIHHKDGGIVSFELRGPGVNTETGYKAVSGVVYEGQMSDQRLRDMAQQAANANAKKEAPPAKPKTEKEAKARKVKAEPVSEEERLVTAISEISFKKGTVKDFIDANSKADFNRAVELGYLDNSIERPDSKLFPTNKVVYELQEKYYDFPTGKKPVRKKAAPADVTSVAPESEKNSTKTVAQSTENEQNSTQETPNASPVQTQPVSERGASQAQEDDTARNRDSEPVGTGVAATGEGTDRSQSVPRSTDESGNAGTRSAEPSGSESPSTPRDSAGVRPESGTADDHVIDAEDIGKGGLTKKYRDNIAAIKILKALETEGRVATPEERKALAKYVGWGAMKGPFDPENKQWAKQHEELKALLTPEEFRAARKS
...............................................................................................................................................................................................................................................................................................................................................................................................................................................................................................................................HHHHHHHHHHH.........................................................HHHHHHHHHHHHHHHHHHH...........................hhhhhhhhhhhhhhhhh.....................................................................................................................................................................................................................................................................................................................................................................................................................................................................................................................................................................................................................................................................................................................................................................................................................................................................
>A0A6J5KM96_2_A
TLDAHYTSPVAVGAMFDAMQRLGFNGGRVLEPSVGSGNFFGLMPREMRNASALHGVELDSLTSRLVAALYPKAKIAKATGFEDFDIPSEYFDLVIGNPPFGSQPLVDKERSPYSGFSIHNYFLAKGIDKLRPGGIMQVIVSHNFLDAQDDRARKWIGERANLIGAARLPNTAFKENAGTDVVTDILIFQKRAEGEAPNNAAPWQEVTDFETVNPKTGETVTQKVNTYFLGNPRSVLGRQTAGGSMYSANEYTVEATGNLKEQLADWVKELPKNIYDKIDRKADTAVVDMAVPDGLKVGSFYVDASGKVMQRGNDVMGDKTANEWVPKNEAAKKRMTGMIALRDSLRTQMRLERSLDANEGEIEANRAELNKLYDDFLKKFGHLNNQTNRRIFLDDTESQLLQALEFDFDKGISKATAEKEGIEERDASAVKADILKRRVAFPPQDFLTVNSAKDALLASLNYRGKVDGSYMAEVYGKSMDEIVKELGDVVYDDPQAGIVTADEYLAGDVKTKLAEAKAAAQDDAKYKRNVEALEKVIPKDKKPSEISVSIGASFVPAELYQQFVKHITGSDSTASYVKATGQWLVEFRAGSDPALNTGKFGTSELSAQELFKLAMLGRGAVVKKTYRNPDGSTTTVVMEKETEAAREKQNAIKAEWQSWLWNDAARADQLAAIYNDKMNRIVERKFDGQHLSFPGMNPAITLLEHQKNGVWRGLQSYQVLYDHVVGAGKTFEMATLAMEMRRLGISRKPLFVVPNHLTLQWRSEFTRLYPGSNILAATPEDFSADRRERMFSKIITGDWDAVVIGHSSLKKIGLPEQTEKAVLQEQIDEVAAAVEEMKRGRGDRNIIRDMEKIRSNLEAKMKDKLAAIGKRSKVVTFDELGIDAMFIDEMHEFKNLAYNTTMDRNPGMGNPNGSAKAFDLFVKTRWLFDTFGEKTPYITATGTPVSNSLVEMFNMQRYVQYPTLKKEGLHVFDAWAKQFGSVENVYEVAPSGAGYRQSTRFAKFTNLPGLMGLYNTFADTITLDDLRAQEEAQGKRFPVPKMVGNRPVLVVAKRSPAVAALMGMPKAETTESGAIKFDLDLNGEISITKDDKSEKFIAKVGDTLIGSFETEEDARLKIVERAVSPKVTVSPDSILGRFSRLRELTKASKGKINALSLTGEANKAGLDYRLIDPHAADFPGSKINLAVDNMVKVYKQWTKDKGAQLVFCDMSIPLSARASYSSKERRLYVRGDNGSIEMKRGTMHTVPGFESLPFFIVQKGTKDTKTFEVYDAASGALIGTQPTKQDAKEKTAALVADEAKRQRWIEKREATGEISQEQIDDYNNDNDVETENSEAFTREDIAGVSGAASFSVYDDIKAKLIAKGIPEREIAFIHDYSTPVAKDKLFKAVNAGDIRFLLGSTPKMGAGTNVQKRLVGLHHIDAPWRPSDLEQREGRIIRRGNELYERDPDGFEVFIGRYATEQTYDTRRWQILEHKARGI
.......................................................................................................................................................................................................................................................................................................................................................................................................................................................................................................................................................................................................................................................................................................................................................................................................................................................................................................................................................................................................................................................................................................................................................................................................................................................................................................................................................................................................................................................................................................................................
>A0A6J5KM96_3_A
EQLRNFDGTINEIDDIEGEAANSADMKAAASGDPMILEETQLRNDVKRLERLQAAHADEVLAMTRKARDAEQFADKYGPRNLEEVDGLIAATNKNPADKDGWANVTVDGKTYKDKESAADAIAKATSVVRAGMADEAVVKYRGVEFTFGTFGTSLTADSPTGGLGVWTAAESFSGSGFITRMANYVGRLSATKADIEAQIEKSRKDVVALREQAKAPFGQAKDLESAREAYKKVQRALLAKGPDVPESQKAAVAQGIKDQRAKLEKLGLGEAVREFFANNDGNEVTYNAFDDYTAGWEINTKPTERELKNVRSFQSAVARDIGRQGKSVSDNVLHFLPARVRADGGIEEIRAAFGVRLQWFVLNPALPAAEADTWGFFNAGNFHGTTYLRADKVSRPHLAIFGHEIVHQLRKDDPDLYHEFEDAVRRYIDPKGYKHFIENNPSAKLADTQDKKHEEFLAEIGSDAFMEPKFWQSIGNQNPTLLKKVVEIASALIEKVKAALGYNKITEYALTDYNRVVQIAAGILGQYMENQKSKASGDEISFNAKDEPSVSDTVRKVQNNVLQFFGNRGEKDLRTFGKYDRYLSTQFNKALKDPHYGKVFAYVNAMQNEVSLTSIRPAELAPGILHKIDDFKSALTTLAKGRAADKNLTAATHALFAGTLAGGTVTEGKVWTTNELRDNFGLNDAGIALYRQGRAAIDASLDEIAAAEAYAMAQGFVPKGVRRQIIDDPKNAPSFIIPVIIKQVKMLDAAIKSAKDMGADEQAANLEASRNLYLDTKRRIETIFAKAKTLKQAGYAPLMRFGDYTVTVMAIDPETGKVLRDDNGETITEFFGMFETQGEANAAFTKMQADYGEENYRITKGVKAQETHRLYQGISPETLALFAEEVGADTALKKYYQVALTERSALKRRLERKNIAGYSHDLPRVLSNFITSNGRFAAQRYYLRDLNNAIKFIPKEKGDVQDEALKLRDFMMNPNDPAAPVSAGLFAWFLGGSVASAVVNLTQPVLMTGPYLSQFGVATATKAMKTALPYALGKKEITDTDLRAAMKRASQEGIVEAQEIFHLYSQGAQGVSVQLANTLAKVPGVGNKLKASTESVRARSEAFFTLWGMMFSVAESFNRKLTFIAAWEVAKANGEKNPYAFAVRAVNETQGIYNKANRPNLARNATGRVVLTFKQFSLMYVELFNRMAKRGGPEGKRAALIMLAMLMLAAGEEGLPFMQDLNDLIDTLGQLMGYDTNTVRSKRRLAYQILGKELGDLFLYGTSTHLPLDYSGRLGLGNLIPGTGLFKTSAEGNKSRELSEVFGPAAGMAMQVSEAFDAASSGNWRKAAENMAPKAVRDLMAATDMAATGEAKDTKGRKNMDVTLGDAAVKAVGFNPTRVAEASRARGPVMQDKALQKNVESDIVDMWARGLARNDTKLQADAQKKLAEWNAKNPETPVQITPDQLRKAAREYLTEQNARIIKSTPRELRSRAGLDLAK
...................................................................................................................................................................................................................................................................................................................................................................................................................................................................................................................................................................................................................................................................................................................................................................................................................................................................................................................................................................................................................................................................................................................................................HHHHHHHH.................................................................................HHHHHHHHHHHHHHHH...........................................................................................................................................................................................................................................................................
>A0A6J5KM97_A
MTLKDQLDAATDRFDRAMVDRSRAIRALARADQIWGEALTEIWRLHSLLGKGYEGKNEG
...........................................................
>A0A6J5KM98_A
MPTLADIYSAIDSAKRRGSDFVQNPGLSLQQMVGLANDRAGELNQQTAAAAQEGVNYGPATQALGQTLAGAYNPIGMTVKAPAYGINHRPMTVEQGAVPLHDLSKAFDETIYGKQAAQNYGTGSPRLDKEALKVFQQTKGNPDAEVTIYRAIPKEMTEKSINPGDWVTVSKEYAMEHGDSALSGKYKLLSQKVPASHVTTNADSILEQGYYPKADKPFEVVKRDASDIFGKGAERVKYTDPHSKGTIEMLVKPDGTASVLGLEVPEKFRGLGIGQSLQAKAMQDFTEMQGQVSSKAAATTAYKLGRRPPFQPNATLKDVFKLMDENSSVNLVSPKMQARFKQE
.......................................................................................................................................................................................................................................................................................................................................................
>A0A6J5KM99_A
MAEPVTSWFVPQNILDLVGPKEAQAAADSARNTFLTGLLSGDVGAAYNNAQNQGYNTLSHGAALQEAQRKLQRESLLNDVTLGSFDRIKDIPQAGPMPNGGNIPVGPDTLGRFNPQTLRNDPRSAFVDQTQIKALLENFGPNLKDVRGHILNFNDPSNLNRYIPEVDKNQTMIADPSVPGGFRTAVLPGATGAVAALEGAGANARESAKANYDIPTGGVLDKNGNQVAMTRSQMIQNIAKGNAPVLSQGEQGKSEGQAYGQYLVKDVLAPAKLAASSARTSNNQLAIAESTLNNTNINQINTTDTVRKLAGYAKAAGLLTPGAEQNVSNLASLNGTISAVIMSDQIAQKGPQTESDAKRLEASVSGMGDADATKFLLAAKRAQNDRTAAYYDFIDNHKRTTGTLATADDAWNKSQGGQSIFREKPLQRYAEVRELNGKRYYVFGDGGEPVPVSGK
.................................hhhhh.................................................................................................................................................................................................................................................................................................................................................................................................................................
>A0A6J5KMA0_A
MTEPKTPIKELNEDDIKNVWYSLGLRGGSSQADWNTRIRFAKAILKEAQEK
...................................................
>A0A6J5KMA1_A
MLLSIHDDPTQAAIFQMEDLNAEISSLPKPELFFPDDFEDLMGDIAAAKAATIPERKVRVTLLAKIKAGLAAGVINPLEFTSAANFSYNRHTDAILKLAIAQDVEALTAYEVKGVNTYAKAIRAYRDLLIEHVEKKLAFERSVMATLKKQAAASKAKAKVAAKKKAV
.......................................................................................................................................................................
>A0A6J5KMA2_A
MRSNLLYEDHALDFYPGSMHREAIFYSITFPDFPEIGAIKEPTMGEALATAEINLSWAIRRRMENNLLIPWASAPDSIEGEICMIKASPTPPIIQSEE
..................................................................................................
>A0A6J5KMA6_A
MAIATIGGANAVSPAGTSSVVLQGYSSTGTYTYTPSTPLPAGNYVLTNGTAAESTSVLIGNKTLATTKGSSVSFNLPTATSSLTFKSQTATDLTNTTILRTPMYPNSSGTLNIMGSADGYYYVFDSNNATVWRSPDLFNFSPVIVTISASAYVQANTIRVFKVGSNTVIVGPGQSAVSTDGGNTFARYSMPFTPYSVAYGNNILVAWASTGFFYSSPDGITWTQRTSSSGNTFTVIEYVNNKFVAAGYSKVWSSTDGITWATTGAATGNLLVNSLAYGNGKYVMGINGAATYYSSDLITWTSIATIGAVGAFVGFVNSRFVAMSNASAINYGWTSADGVTWTTSTILMGWQTGNTVSCATVVNGTEYVAMSLNYQQVYRSTNGTTITAAQLATSNGTNLGTMAKYLAVGNAEYLFFTNTNYYKTTDGGNTWTGGYASPTTSQLGLVSVTYTSGTFVAFLTSSTSGGTLYGVTSPDGVTWTVVSQPPYSVAAGGFSDDNYVYAASTTAANATYYRGGISNGSFTFTLSPGTGQHFMANQPSNQVATHPAVVNGVIPAYSTTTVYYVTPLNQSDSASTNLTPKNSSFGAITSTNASGGWRIFYLNGVYVFVDVNGSIWTGTSLQKMSISTSTLAFGANTVQLAASPGVINGALYLAFVGTGTYEVGTLNIMKTTNGTDWSIVSSFSGTTGGTYIIYPYMTNGVSYTFLASNTGIMKINPAPPALFTLYAAGTNVLN
..............................................................................................................................................................................................................................................................................................................................................................................................................................................................................................................................................................................................................................................................................................................................................................
>A0A6J5KMA8_A
MRSSYGPETLLKASKKPHVQELVKQCINMTDEEIDALAEKPDVKRGLKNIRRDHGYGESAVRAEAIAQIMIIAHNLKHGVK
.................................................................................
>A0A6J5KMB1_A
MITKEEMFAAYKMQKDSFIYLQKLMEKEGLLLNEISIPLTNKTIKPEKIVQLVEEIFNTDISAQNRKQSTIYGRQAAAYMLRLYTKLSLSEIKKYIGVNDHTTVLYSVKKCIDMIETELWYAEKIKELCSELDEYVLYLSTN
..............................................................................................................................................
>A0A6J5KMB2_A
MAQKPEEIEGSKARAEDRAQPYGMGFFAEATSADKRYLGSASDVPEIVRDFCIGVHEIRSAAGKGEIAGAEALRRLNALAQQYSDIFYGKSDGYRAMAWNSPDGLGVFINTRLGIQEPEEQAAHTLFMNTANQILAAYERHQNGDLNDEDVAFHIEAAIDDASAILLGLPLENED
...............................................................................................................................................................................
>A0A6J5KMB4_A
MTKTVVCDEIIMGNWTITVKDDGFYATNKKNKAKTKIELIDLGKGGIPPDADSNSTNIPSAGALTQVASSGAALAVQAGSFNSTLTAASGQATLAATGLSTTTAALTEKIAQTPGLDANTARQLTALASGTSNQVSSFAQNFNGSVVGQLSGLVTGLSDNALSLVSKITGLSGSIPGGLSSLSSVISSESTALASQMASMGANLTGGLTDKLNGMSGSLTTSSSDLSGHMNDFMSKLDIPGADLQSAANDLKSKMGDFNQGFTSQVSGQLNSVTSGLSSATQTVQGQLGSYTGTLNNISSNIGQFPSVSVPSIPSVSIPSIPSIPSIPSIPSIPSIPSIPSVSLPSVSIPSLPSVGSIPGF
.........................................................................................................................................................................................................................................................................................................................................................................
>A0A6J5KMB5_A
MADTTTANLGMTKPEVGASTDTWGTKLNTDLDTLDGIFKADGTGTSVGLNIGSGKTLVVAGTQTVSGIQNVTGQLKLSGSAGTSGQVLLSAGSGATPTWGAALVTGMIMLWSGSIASIPSGWYLCDGANGTPNLKDKFIVGAGNTYAVAATGGTADANIVSHTHTATVTDPGHQHFISNVDTSSPSSGGVALSATNTMAVQGGDAYQAYLIGGSNTAATLGLTSNKVTGVTVANASTGTSGTNANLPPYYALAYIMKA
..................................................................................................................................................................................................................................................................
>A0A6J5KMB7_A
MPNVNTIAAAFNKEGQVIGKAAAAIQAAREATNKVIQYANDELTIAWATSNVPKAKYWGKPSGEVRKQVKAMMELGVASGAYQADMAETMVHCFGVAFIAGIPFTRDLKRTHKADGTPREEKREAAEGAENTGGVTTTTPEAAEKTARKLIAQLRMLQADTAAAAIVDAMLEFNPAFTEIDDKK
........................................................................................................................................................................................
>A0A6J5KMB9_A
MLQHVEPAMATYVCNEHGPWEYLLDLPPNTLPLCPRCWKISNHVEPVNMVEHPPHYTQGGVECIDAIRAQLSDVEWVGFLRGQVAKYVWRLNKKGDPKENAGKAKFYLNLLMNFLGD
.....................................................................................................................
>A0A6J5KMC7_A
MIEHETTVEFTEEEVEAAFRGAEKILNMFIERVRLIDGPPTAQKMTMEIMILGTCYTLKAIGDNTKLPLYKALMYAAEALNEMPAEGFADLGSWEFRPVVPEVGFKLQQIKIAYDAGHITLAEAIEQLQVVDPKLASTVAGKGGLDYAVPLSAIHGGRDPSVKPN
.....................................................................................................................................................................
>A0A6J5KMC8_A
MYSTQLLPTISNVETYVGDKQKGAGWNSTLGNSHTVAVSVQNFIGRIYIEVSLATDPQDADWSPVYLRNDVAYIDFPLIPQAPTGNSGGDSGTWSWSFSGNYIWVRARLDRRYLNLAPQDLTGTGSIRQVLLNYGSIAPIGAGGTSFLPGGLPGATGDTGRPGDTGPTGATGNTGQTGPTGPSVTGPTGPQGATGQVEAPVGPSAPLNPETGTLWYDDLSGRIYIYYYGTWVDASPPLSAGIAEGMEPPLYPSPGTLWFDINTGKIYVWYQTTWVDTSASTVFTDRLINGSYTVNLAENGTLLLPDGTKLGADVPHHSYGEPGHQAGMVAIDTNYIYYCTANYYSNSTHIWKRVALDPTHW
.........................................................................................................................................................................................................................................................................................................................................................................
>A0A6J5KMD0_A
MKLHELFSDEVDEGLAKWAGIAGLGAAAMFGNPSQTGPEPLDRAASATMSATAKPAPEIKKPSVASAKPAPGTALTANAQKQHFIRTAAAKAGMRGDELAAFMAQTAHETMGFHTMVEKGDDTYITNLYDIQGNPKKAAELGNVTAGDGVRYKGRGFIHLTGRDNYRKAGAALKLDLEKNPDLATNPVIAAKIALWFWKNRVKPNVTNWDDVRSVTYKINPGMKGLEDRHANYMYYKKLMAAKPKTKPRA
SSSSSSSSSSSSSSSSSSSSSSSSSSSS..............................................................................................................................................................................................................................
>A0A6J5KMD5_A
MLIIEKNSNGRTMVTLKKDWWPGRISAGWMPPQRNFMTTEEDYHTQHTLLKNRKVTEASCST
..............................................................
>A0A6J5KMD6_A
MDCLLSVSYPVAIKDHRCDCCGKRISKGQRQEVQKQIFDGRPRTYRAHDDCAEAEQRARELARILDALTTLRAENERLNKALKQISIFTDCDNADNIARAAFNPTAHYSDCATNNAPALPVGPCDCGGYTPNPTGDE
.........................................................................................................................................
>A0A6J5KME0_A
MKTFARHRTFHEVKALCKAQGLKFDDHFHKAGGDTVFVTGGGCTVAFNTASGWFCGRTPDYIEFNSTDNDHEKEPWLQALLAFFYTDEPEAT
............................................................................................
>A0A6J5KME2_A
MISPKDLKAMEQYTAKIKPGPNPLKEKKPAPSVSRGNKNQQVPKGFK
...............................................
>A0A6J5KME3_A
MKLKWEKRGKGTIALIGVLKGQGRTFGWVMPKGWRFSSEGDTGWIEVGIAGLLHTGIMPCEEARYYSLRAAMRALKETVVVLLIGRGL
........................................................................................
>A0A6J5KME4_A
MTRLEQIARLIDPSSWRVLDSYLEQAKRKCAGQDAGYDPEAFKDPASLAIADQIIALDAVPGEDEVLRALEVFHGSSCAYLRECWSETEYEYEYDAMSAALAAAAKVRGGGE
................................................................................................................
>A0A6J5KME6_A
MAANYPSSVTTFTKKVDLLDLVVAADVNSVYDEVTAIETVIGALPATSAGWSGSFDSATTSWTTLRDRIQNIEFGTYTAFTDRVSKSGGTTITSSANGTVSLAIQAKSGQTADLLQVKNSSGTTTAKVNSSGVLSYNGNVVATIDGTETLSNKTLSGAVINGSSNSVTNLAPSSVIVTGTTNIQQYVDSKAALYYQGPTAPSAPSVGSIWVDSSTDVTPFDPTSYLQVSAASVTTSTGFRRIAASTVAPTSGDGADGDIWIQYV
........................................................................................................................................................................................................................................................................
>A0A6J5KME7_A
TAPATAPALDACIKQGRAALRFTTSRKQHMKDQYVDIPADLIGKPDPDHQWIEKELNRINPWRHEQGADGAETAALRKLVLELRSKLATTQPETGGPVFPGPDDYGVDGRPMYSQNMHMGITVRDYFAAHSPITLDDAVQFLDTYGGEVVGPWPPEKVLQTLADLRVEYADDMLKARGGAV
.....................................................................................................................................................................................
>A0A6J5KMF1_A
MTTNKEALYAVIESMQKEIDAKDKALKTAIELLEVIDEGKHVYETSRIQRTTQACKEALLRKGSK
.................................................................
>A0A6J5KMF3_A
MKLFEILEFIAQICIVLGFMYVLWLYAVAIKFAEQQYFGY
..HHHHHHHHHHHHHHHHHHHHHHHHH.............
>A0A6J5KMF6_A
MKFLPRREDNDARKAKASRATENSIGKHQSAMDAIHLATGGNSSSARFGGSSREEAEGFHDKSGTYYRGAGHVKVLDKDSE
.................................................................................
>A0A6J5KMG2_A
MKKKQEKQQQPQYLLDGKPYVPSVKTDISQIFRKYGWVPPSEVRK
.............................................
>A0A6J5KMG5_A
MGLISPLATSNIGVAFESAYCKIDRIEADKNTISVRVTYYATQEARTENKSPIAGELYRIPTAEITGPLFSSVYTWLKANVDSLKSATDA
..........................................................................................
>A0A6J5KMH0_A
MDFLRYNSLPRMANWIIEYSRDRYYQEGCDLPYTTPQLVDIEQVNPYDTIFVKVDLLESSGLWSTTNN
....................................................................
>A0A6J5KMH2_A
MNDMRKFINLLTEAELPPTAAPAPLATPPAKQYWIMADEDGGAYIACENEQAATYVAYAVFAIEEAGLDYDLIPRAAFLSDEFYNTDLGFDDDYIENNEIVVKPPYGGHMQMSIYPVPNTDAFKKYCRQHNVRIITEKGALKLSDRMDRKAERAEKNRW
...............................................................................................................................................................
>A0A6J5KMH5_A
MLYNNDLIEANRSNGEPDADSGRIALHSVYVPLQQLTEAGLCDWIASAQVGHAIQYHEGLLLRDRSESSSGLPTKERARIHSLARRAWIACELGLVHLFSQKVADDHYRYLAMRSSTNLKPPEIRTQLRIAQPAPTRYKPH
.............................................................................................................................................
>A0A6J5KMH6_A
MPFSEQFIQNMAIVIVIGVIAIFLTQPLALFGILLLGHLPEIQYVEQEDADLIGQLLEPGEYDGDAMGFLANLKNTK
......HHHHHHHHHHHHHHHHHHHHHHHHHHHHHHH........................................
>A0A6J5KMH7_A
MTTRLSLDLPDAFAEALAAKHHSHDLHEAAAHALTIYLHPDQAYTERNQAIRAAVHAGQSRSSVAKQFNLSLIRVHQIMATHPIP
.....................................................................................
>A0A6J5KMH8_A
MTQPQNQAPVIDPNQVPINYTVNLPQVNLILKGLGKLPLEEVEQLYNGIRGHALQALQTAEAEAQAAIEKKAAEEAAKNVELQDKPPAAHDEVQPA
................................................................................................
>A0A6J5KMH9_A
MIMSNLQKLKPWIISIGPNGWILPCCTLIFACMVLMWLADLINLGG
..................HHHHHHHHHHHHHHHHHHHHHH......
>A0A6J5KMI7_A
MMQTPIHCPAKIAADRPCGVGPPVKFGFAAMVRPVPTSITGLPLDAATPSTHVYIAVILTTLTAVTDMSHQSDLATRHGAERLAAALGITHATGMVACGAKTYFVMFWHTIPDPDATFWEGCEVEYRQDPAFKIAA
........................................................................................................................................
>A0A6J5KMI9_A
MKLADLLMEYNVYNVQDLDRAVSEIAHDISDPIVTSRLVKVVRRLAINSLDWLRPMTQAPANSPEWAQKSAALGDLYQFVMTPELRAQLTELSHYLQALVQDREGKPTESDPDFNFKNQKYLDSVSTLNNLEKIQYSDLLRKMGEYYARGSRRAVKDDAGTHTVLETGGYRWVELDNQDAFKREGSVLQNCIGRHYTYAGTQKSGEKILVLKDPTNASHVATRIHGKVIQEIKGKQNKPPAEKYMPASNDLIQHFGLKLSSTSAQDFSGAGYVMAPNNTLQHWKQVYPPESVGEFDGYQITKWSAPLTIWRNTWGDGSSLWDMAESAQRYDVFRGSNVVLSLAVEKKQGRGTSNQLAGLSNISDRVSPNELVKLIDHVMALAGVSQIKMGVVVGASEHGIWEKNGKIVTMDEAITRVPLMQVPAGQWVWYQVPVGVPSDSYDSIFGLNKSDYFARDVIGLEGTGPSLNQQFNVVASSGYYGGGPTSSIGGLNLRDYSKIQDYDMNWLNENLMPLVKKFNLQLDVNGPFLRSGDQLMTFEQAYPQKLIVETPKYRYYEVPPEAVRKGFLSKLARYGRAPSAGWDRLFIRRRIGDEPDPTNDHNYLIWVRDDLLAITMGNDALDQSFITAAGIKGIDYNIPENRHGFRQWTIYQGQIVNLKKLLTQDLALAVKDEYRIYRVDGDRVPFMPALFHTVYKNADAYYIVVPWGAGQWDKRGYIAVSQGKVVGTTKSDKPAMIKLAKEYHAQLGFATPGAKVEAGKGRTISPGSNFHEMLKYVAANPGQPRSGWYVKHLGLSAQGMPGWTSKTSPDGEAARKGLITHHDEGKKEGSYQLRITPWGQKILDRFNAGERVPVTDLDQPR
.............................................................................................................................................................................................................................................................................................................................................................................................................................................................................................................................................................................................................................................................................................................................................................................................................................................................................................
>A0A6J5KMJ0_A
MRIREIYTNPSRDEYPENYHHYFVNVNHQELLRTGLTLKVAKENESTHIGVFHDDDIVSYVGLHKEGPYNQIDMQCSRREYRGQGYIRKCIEYAINHFAPVISDVGQTQDAQQVWMALIQRPNILDYFWLNLDTNQQVPIKWGNGPTPNPWDETDEVVILALPRQTSAFIKEMRENRMVIDMKRNRRDPWLGPGFTEFNP
........................................................................................................................................................................................................
>A0A6J5KMJ5_A
MDFKWRPTNYGSWQLFWDERTLRCAELSLKVGRPGWSVVLSHAIAPMDFVFDGTRHNTLEEAKEHTENLVRVLIIGGHHERI
..................................................................................
>A0A6J5KMJ7_A
MDTNAIKAVNEAVYDFATSATKKTMEMQTAMFRDWMALNKKLWEMTPAKDMFTAFQK
.........................................................
>A0A6J5KMJ8_A
MDELTQENKDFLIKIGQVTPEAKASKPAAQKVEE
..................................
>A0A6J5KMJ9_A
MTDNIKSPIADLLNTFCHTNERLMERIEKLEVGDKEWQRICDSYADENQRFSDRIEKLEAALDDVAGYLARADWHYLKPETRKALEGKDD
..........................................................................................
>A0A6J5KMK0_A
MFVSKKKHEQKVFEARLKTMENMREGEQQDKIWELERSVKKLQKQVRKLKGIVKNGY
.........................................................
>A0A6J5KMK3_A
MNNYELKQSLLDKLEIEGLIEKIAKLEKELAIKELQIKILKKDLEYA
...............................................
>A0A6J5KMK5_A
MTNYKWKFTMGTDREPVWEVFRSQTSFALIAYAKRAKDAGWFVRISGVNGQLGYKKLYIDDDIFPPDFMIAMLGMNKNENN
.................................................................................
>A0A6J5KMK6_A
MYLDLIDKRKLAAMGYFSALSGFYDRILNRSASSQHDWNSAFQHTVSFIGHALHLLEGFPNQDDRFVTNLSSSLRDILRQCQEMNQDLKKRGLVN
...............................................................................................
>A0A6J5KML3_A
MAIKIGLIVLLLLWVWIGYEIIYSPLVEDEEDIDPDNEFDNIF
hhhhhhhhhhhhhhhhhhh........................
>A0A6J5KML5_A
MLITAPKNTEVGAIITCKLQNGQEVVGKVSAIDTMNLTLVKPLLLDLTMDQRTGQVSIGMTPGFLLGADWEQPVTLNRGHITAMLPAADAIKKNYITSTTGLAMPASGLVS
...............................................................................................................
>A0A6J5KML6_A
MWFSLTGDRMTEFRYQEAGDEWMMSIYDYGKPTEQSEGRLGNQPAWLQLIIDIAKVGGYMKPLPDGPPDLLLWAKIDDDNKLLEITFP
........................................................................................
>A0A6J5KML9_A
MTDIRTEYLAYPITYDESRNHWVCHELDLHHFRLSGVKQMIDQHKQQQSHTPLKVRYLSEVIKDADGMFAFVTAITPDGPSKHRVTAYQQAIHGQRMHAFDDFAFDTPENNTLIDEWLFLRAQSEEAIWRTRKAKQAIPRCTALELLGLGVPIVKLVE
..............................................................................................................................................................
>A0A6J5KMM0_A
MIIDEIITVDVLEQPSEEQKKQKADLASTHYQDNLYYHRHGKNLLVVCKDDETVFGYVDCIAYQNAAFSQIPIFIVPHNLYSWANDHGKTALSLIKAVIHLANMPVLGDLELTPASKKFLKNQIAGGTLRARTFNLKNGDVTPYDTSIWTHDDNFRVLLLDQRFGTPISGSHQLMESTWNYLKLQDRLSSSLG
.................................................................................................................................................................................................
>A0A6J5KMM4_A
MNNAPVAWITDAGTFNVRYTPWPTENGIPLYTHPVKEQSDLVNVVKDHIKYLEECVLILNDSMLVNTSNEMKVAIKELQDAIDTHLVKKLTDKITEQEKFIKAILKKGGCDGNICQKYNANPVKKLTDEEICKIFNEHTGLGIHQKEADKADLIVFARAILRKTQEK
.......................................................................................................................................................................
>A0A6J5KMM5_A
MSISRQQALALADGFINSLGEKPVKETEMPIINTLLTKFGGEFIINAQNNLIENKSIASGSINDIRFYIIQFGTQYTLTIGYPKNLPASKYYDYINKGVLGTKNEKADSSTPYKFNRAKKSIPISAADKWLGYNKLKVVSVKPYIKLGVETKAIESKKSLAYLVARAIHRKGIKSTHYFDNAAKETFGKNFYQVMEAALGKDIQIKIKQIGKELNNGNNNTK
..............................................................................................................................................................................................................................
>A0A6J5KMN7_A
MTSLKDYLPADLQPVVTVTESVEGVIGMTALNPINRMLQLAGVLPIEESQELAEADAAGTINQLVTVATNLPQYKGNAEAARFYTIGSLLSAISQNIQANPPQTTTGQSKSQELSVLAAMGADLIKTSQTMMKPQTASPAQASAQPATQAQT
........................................................................................................................................................
>A0A6J5KMN9_A
MPKSILLWSIKVPTLLILTVVAYLISPILALFIRQSEESVVTGFPSQFPSKQRDFLIPALFIWQTPDAPVDEWWYGEDYAPTGFFKTRFNQADYDSKAWLRWICRIMWLCRNAAYGFGDRLGYDSEGMDVIYQYSDDSNWNTGKPIFAFWEVVNKKSQIGWWLKAQIYFYKNRCISMQFGYKLLSDPKSKYVAMQITPFTKFPKD
........................HHHHHHHHH................................................................................................................................bbbbb.........BBBBB.........................
>A0A6J5KMP5_A
MSSYQIFHQGKPDAGVDTLLYTSAGKVIANIWLGNQSGEDHVSIAIVPNGNTLSDENYIAYDTPVATNYIFYLQTICFGLGDTVWIRSQNGTSSFTLTGQLLD
.......................................................................................................
>A0A6J5KMQ0_A
MTIRPMTVKEKAENYSRGFFFSTTPLEWSFEELLDYLRKSSEDTTYEMACELNHEDDLAAWEVFEEYNPHWLADQVKVMAQQLEDRFK
........................................................................................
>A0A6J5KMQ3_A
MASVLSASQAGAKYGIPASDPGSSFAKNAFQGTTRVLPYAEQNRTTVGRRTSWESQLGTGPGSFINFGDNTPQTNLPTPAGA
..................................................................................
>A0A6J5KMQ6_A
MSETIARILIEDEVNIHITGADLNARRKLVNAVKFFLPHARYSPAFKLGRWDGTTSFCTLGGKTYLNMLDKLLPILVEHGYEIVIDDQRVLHEFDFAEIDENYLSSIVWPPGHRAAGQPIMLRDYQVDLINTCLTNMQGIIIAPTSAGKCQPMSSLVKIPGGWKTIADISIGDVVTIPSGESANVIGVYDPGVKDVYKITFEDGRVAMSCKDHIWKVHNHNWTNKWKLLSLEDIIKYQTTNTRKMSIPLPTMDLDSHDVILPMPPYLLGALLGDGSFRNAIGMSSIDQELIDKLSGLITDEYVIKKKSGDNCDYSIVFKSPEIHRKHRSAWVSNKGGIILNDGMTYHYYKQCMRTLGLYGTHSYTKFVPTEYLNAGYTQRLHLLQGLLDTDGYVSAKGTIEFSSTSQQLAKDVATLVRSVGGIAKMRCDKNRQYRYKGEMIPCRDCYTLSIYHATPEILLSLSRKVSRITNRVVRKLPILHINNIELVSCESVRCIMIDHPDHLYITNDYIVTHNTIVTASLSRLVQDLGRSVVIVPNKNLVQQTEEDYRNVGLDVGVLYGDRKEYNRKHTICTWQSLNVLDKKSKDALDDDQLAEFLSGLVAVIIDECFDGDSRVLTPNGYVPIKDMAMGDEVINYCEHAHQFKVDVVVKQHMNLAKSSNEKMYELELDNGSKIKVTGNHKFLTTNGWCRADELTSDHDIISI
................................................................................................................................................................................................................................................................................................................................................................................................................................................................................................................................................................................................................................................................................................................................
>A0A6J5KMQ7_A
MELHCSRSAGGMSISPILFSELLAYQQVFKVELSPFEVETIFFIDRAAIQEMTEK
.......................................................
>A0A6J5KMQ9_A
MKTIKCKKCDAEYEKPSEQSVCILLKGSCIMCNLYDLSAEELTAFQTKTQNIKNMHQKALRKAQEK
..................................................................
>A0A6J5KMR4_A
MTYTPRPPRFPIIPALAFFAVAGLAGYFVLTFIRFAFSI
...........HHHHHHHHHHHHHHHHHHHHHHH.....
>A0A6J5KMR5_A
MSPWPYINAILGPGLHWGKTSQELQAAIKRAELDGQMAAAEHLRIILGMRNQVAFDGSEKNPPV
................................................................
>A0A6J5KMR6_A
MLLKKKQSVVLQVIYFMPAYPSLMQDFTWSYQDVVPELMRTHQFLNHWHNNIDAVINQVLISIDQRGWQEYRHAIDVTQYN
.................................................................................
>A0A6J5KMS2_A
MNIIERIEARVTENKASVKTYKTADRAAATAAKLAKEFEEGHDSEISIRYSVIILPTTQRWTVIFKLTEWINRANQGTYLGHFSQQGFFTV
...........................................................................................
>A0A6J5KMS4_A
MSGIIQSAFANMRSFGPAPGQQAYTIPGTYSFIVPSGVTSVSAVAVGGGGGGYTTYGGSGGGLGYTNNYTVNPGCSISVQVGARGNQCGGTGGNSIFKCASTVLLGGAGRNNGAGGSFFAANGGGGSGATSVAKRGGGGAGGYSGAGGVGGGGGGSGLSGVAGTGGGGGGGGVGYSTYFSSWGAGAGGGVGILGSGSSGAGGAGFTSSTSTFVTSGYGGAGGSGGVTGVGGYTTSYFCACAGGELVSGYGGSGCSYGGGGGGAGNNPCGSYPGAGGCGAVRIIWPGNTRLFPSTNTGNL
SSSSS......................................................................................................................................................................................................................................................................................................
>A0A6J5KMU2_A
MQISVAVTDANNIVCTVVPPQTQTITIDRGVAGNGIVSIVPVTISTFQYLRITYTNGTVSDVGPLTSTAYTATSPITIVGNTISLSTVPIASGGTAATTAAAAIQNLLPSYTGNGSKRLGLNSGATALEWIADGGGTVTSVALSGGTTGLTTSGGPITSSGTITLAGTLAIANGGSGQITAQLAMNAFAGAVTSGSYLRGNGTNVVMATIQAADVPTLNQNTTGTAANITATSNSTLTTLSALSLPGSQVSGNISGNAANVTGTVAIGNGGTGQTTAAAAITALTGTQTSAYYLRSNGTNATLSALSAADLTGAVSIATGGTGQTTANAAFNALAPSQTSQSGKYLTTDGTNTSWATNPLGTVTSVAATVPSFLSITGSPITTSGTLAIGLSGTALPTANGGTGLTSFTANQVFYASSTSAFAQSSNLQYSGTDLTVYGITVGRGAGAVATNTAVGASALAANTTAAQNTALGYQALNATTTSGSLTAVGFQAAYSNITAAAVTAIGSQAAYLTTGGFVTAVGQSSGRNNTTGTFTAVGYATLQSNTIGTGNSAFGGNDNSVLAALQSNTTGSSNTAVGHGSLSSNTTASSNTAVGYQAAYTNSTGAENAVLGYQALRQNTTGDDNVAIGTQTLYGNTTGTQNSASGYRGLFQNTTGSYNTAHGSQSLYNNTTASNNTAVGYQAAYTNTGPSNSAFGYQALYSNTTADSNTAIGMVSLYSNTTGTYNTALGRAALYSNTTGSYSTAVGYQALYTSTSTSVNDAFGSKALQLNTTGGFNTAVGFQAALSNTTGSYNTVVGRDALYSNTTASNNTAVGYQAAYANTTGANNTAIGYVALNSNTTGLYNVAVGFGALQLNTTASYNTALGLQALYSNTTGAYNTALGSSALFASTGTGNTAVGYSSCTAVTTGSYNVGFGYAAINNITTASGVIGIGQGAGSSLTTGSYGIYIGYGALPSSASAGTEILIGGPNLTGKGSSTGFISPNGGGVYQGNNSSTWSTTSDERIKQNFVPVANGLDVINALEPTEFDYIVTGKHEVGFKAQQYMTVLPAQVSKHAASPEEKAIVGEDEIYGIQRNLDPYFVSAIKTLTAQVEQLKAEIATLKGNV
...................................................................................................................................................................................................................................................................................................................................................................................................................................................................................................................................................................................................................................................................................................................................................................................................................................................................................................................................................................................................................................................................................................................................................
>A0A6J5KMU3_A
MTPRRKQRLAEIYHELREIEFQRIAEREPYPTTVLEGERTGRKLSPDHLQMAMALDGGERDLYVIGALTPCEIDMGRIDNDHPAVGELIAMGAIGTSGEAYLSTGDCLPVFLELDGHARWLTAEQALQAANMLMRAYMWSLVGGERDFIATVEARILSRENKNEPPRL
........................................................................................................................................................................
>A0A6J5KMU5_A
MNETDIKCLTTLVSFLTRNPQIINTLYGDPELQKYVQDPNHWKMGSSCKMTLDHAFPYEDRVGIYREGATPNRYGEATGTIPYKDVRWARYFYVADEMSDLGMLVYELRDGTIVVGTHSDCDPGE
.............................................................................................................................
>A0A6J5KMU6_A
MAWVYQLTPKEEALAARVGYERQLPMFAQPERNRNYSEGDIWETWQHMICAASEIAAARMMGMDFYEPEANTFKNKLDIPGYEVRYSFTKKDPDGPRYGLRFNSRVDSDNEIYILIVGGPETKTRRDPADGYKAPAFRAIGWMRGAECVSPEYLVKGTSYMVPAGSLHEMADLPVVESVDA
.....................................................................................................................................................................................
>A0A6J5KMU7_A
MNENSEALNMAHTLSLGTPSPKKTENLIPCNFRLIHNKTLNTYRLQGAFKWEQGFAGGIEWKNLETLTEE
......................................................................
>A0A6J5KMU8_A
MKNKDEALNRALELAHEGVEIHSPASPEYKVCAALIVLAQTENEPVGEAYLCDSCNTPFDGAYECPSCGHNTATKEPVYATPPQRKPLEGVIDVKPIGHHSLQLIFRSQTDITNFKATHGIKEQ
............................................................................................................................
>A0A6J5KMV0_A
MTQTFQIMDSRFATDADKSRALDAVERWLAGSGATFKQVAAAYEDLGPLWERAESVALTALFEGWDKPEEGAYLCITHSKVIN
...................................................................................
>A0A6J5KMV2_A
MLPDQYANAAARLEVIKDRAEMFMNRCGIVAKQATILKDGGEAAGPDVSDVHVPVPLGTVPAKKPKKKVATDGK
..........................................................................
>A0A6J5KMV8_A
MPDKSTYTESHHIIPECFYKKRSRKGRIGWLHGDPNDPSNLVRLTIRQHLLAHWLLTKMTTGSAYHKMIKAFYSMMNLKNDYQSRYRYPSRVYQHSRLLLIQSLSEQMLGENNPMFGKKHSEESKQKMSISRKGRRPWNKDKQMNNEFKLKISNAMIGENNPMFGKKHSDETKSYMSKIKYGNPNIKLQGREKTKEHKQKLSDINKEFLKSHIAMNNNQKTIFITHDRSEEYLNNGWHMGYAPKGPQKNPNKKRKCWVKKDTICLKIDYDNLDTYKKDGWVRGRII
..............................................................................................................................................................................................................................................................................................
>A0A6J5KMW3_A
MQNWRVDATRGDTAEALICQLAGVCNGAATWDGAGFSKFDTHFGHSLAQRAQSGRAWTVKQAEAALKLLRKYQRQLGGGAFMDAWLASPVFATQPWDPTAPVAATETALPVNDRKLTSRDDNAVFKFKYDAELVAAIKALRGEHRGRKFWAAWDAANREWTAPVNETSIAGIMALAEKFNFEVEQRFTDYVAKVQAKTEPDAMMLALNGGQHVGLMGDSIVINIDDAGILAEFERELAAA
................................................................................................................................................................................................................................................
>A0A6J5KMW5_A
MVAIQELAKSELTNEKATMKNYNEMIFKMCATIVLIATIFMIMRVSDADAAGLVRPYGVIVITTTKEMICTSGYSASVRPSINYTNAIKRKWLPKGHKVSEYELDHYIPISLGGSPTEESNLWLQDWADAKRKDVLEKQLHRDVCSGKITLRQAQFKIDSWK
SSSSSSSSSSSSSSSSSSSSSSSSSSSSSSSSSSSSSSSSSSSSSSSSS.................................................................................................................
>A0A6J5KMW8_A
MGRFIVWSEYKNVNSEISRWMLPLSMTTRLDFRNGDVMPNTWFPHWAQMAFNKLGVDDENMRVTIRRWCDQHCQGDVVAWYWSDVPCLAFELNTDAMSFSLTWQDYILDQGSL
.................................................................................................................
>A0A6J5KMX1_A
TEVAQLITAAVEVLATAQESSPQYAKALEALAVAAQADDPQVPEELANIPGVGAAAVAVLNAFNALGNFGADMSPAHRKTAKKEVVAAIVLTQVTSAAVGAATSASSSSSSSSRKQK
.....................................................................................................................
>A0A6J5KMX2_A
MVPKPSPLSSSADINLYGQDPSSVEAYQKALQDSVTALEQRYAQPNWFNVAAGFLKPQLGGFAASLGSATQALGENVEKQREAQPQIAMMRAELGRSQMAMGNQKQAADALSQWQASGKPMDEGTYARIIALAPGSSAANAAKAAYEGEKTNVGLQTAKQQLSVSQQAQELQRAQQELNAGVITREEYQNRLKGLQQFAPTAEKVPSRPSDTSNTTLVPSKELTPSPTGTPTFKFDLGTNYENLPGILKNIKGMPAEDQKGAMDYVESLLSPGVPLSRTVEKKEEKGPVTLSSGLGATSGMTPEQNAAAIKRAEDSAETRYQGLQSVGAPETYTPLSRAVQNQIELIKNNKEAAGRVSAVLAGSPLLAALNEGVGVSLNGLSANLRLPVETYIRAKLDPKDQDLGKAMANNYATIALAQQKIGNVNPSSARNMELGLYKGATPSLDTTPNVSLRALSHLKQDLDSTHEQFNHTKSILMGENKDIKLAKDEPARLSAILNHSTFDNILTPYNKKHQAIEDAFQRSLKRP
................................................................................................................................................................................................................................................................................................................................................................................................................................................................................................................................................
>A0A6J5KMX7_A
MGFISKCQLVWAGWGFSCALNAIGANKMFEASVLGLLAVLNLLLAHKSPHL
......HHHHHHHHHHHHHHHHH....hhhhhhhhhhhhhhhhh.......
>A0A6J5KMX9_A
MKMYMFYPIIAWIVFVSVAIYLSKGDEKKYEIEKVDHGKMSKMEYDDHTYVIWSSGFTNIVLHDPSCKCIKNMGGE
....HHHHHHHHHHHHHHHHHH......................................................
>A0A6J5KMY5_A
MIIMQAKARFATYPSPGASHWVHSQYVKHGGQFVESSQDTKKKKEIIRHYQEAKLKKRAHDKSGGDNEKGEKK
.........................................................................
>A0A6J5KMY9_A
MLNRTDRAMAGPVSLLDPSFKYTPSSQTDVTRTWKRFGWAPADPRKQAQMKAKLNG
........................................................
>A0A6J5KMZ3_A
MLIPEISQLLQWSILSGDSYHTGPYGYGHRYLKFRPNGHDIKVIFDVGCGEVREIVIFNDVFEPPARWIQPQHRRRHEEHARTQRRRDPAYDELGHVEIAEIDVMIEKLAVLVAHAAYA
.......................................................................................................................
>A0A6J5KN02_A
MALFSMRKRGAKGTVIETNPQAKLLPSAPGSNYRRPASSLGTAPVNGPKPVKDVGFAPGRIRKNPAGKSMVQKRSEDVASTPHWQTGKTGAGAQMPKTKSGAWLNVGKK
.............................................................................................................
>A0A6J5KN03_A
MKKIVAVALAATFISTAAMAQGYHRDHRGGGGGGGWVAPLVGGLILGGVVGSVMSQPRYAPPMPVYVEPVCYDRIVAYDAWRRPIISRVCE
SSSSSSSSSSSSSSSSSSSS.......................................................................
>A0A6J5KN06_A
MTDQLSELELMRVKSAHSAGFMAGLEAAKKDMVSGLTGKALRPKMYMTCPVCKVESPMQDPDGEITAQRDELLVALKDARWRIANLVGPDGAQGLDRTALGKIDAAIAKATGQSLSHL
......................................................................................................................
>A0A6J5KN08_A
MRAVKAKALRKALGFHPAHPRDYETAKGHARMTKGPDGKPQYHSVTGTTMCGGTRGSYQKVKRAKVLTEAILRAAVLETAHG
..................................................................................
>A0A6J5KN10_A
MFTEASPGYPEIDTDLLPGVPGQRGPTGPTGPGVSDAQIASLIPGLVSYRHTQLAASNTWTITHNLHFMPNVTAYDSSGNMVEGNVVHTNVNSLTIQFSAAISGNAVLS
SSSSSSS......................................................................................................
>A0A6J5KN11_A
MQYDFETETVAERRLILAEWLSQGQCVVTFRKVNGEIREMPCTLQAEMLPVSLNETARKPNPDVMLAFLVDKQEWRSFRLDNVICVSQD
.........................................................................................
>A0A6J5KN12_A
MQHLMKQLSDIVEGKALESPAESVASPTSPPPTGKAILKRYRLTLRFIPPHGAPFERTDIRIATTPQGAAGLAKLYYRQGLGIAPFEPTGMWDELTVVALAAVELPPEAPDAEPVTIEN
.......................................................................................................................
>A0A6J5KN15_A
MPTQYQKGQQDKIRGGLTSKQDQFAKRIAEGFTLAEAYNDAYPQEDSGRQRPRAQANAEGMRLKTNDKVIERINYYIDKKERMSFINPAKLRQVAIETIMGIALNDSSRDSDRLKAAELLGKIATVKLFETTVESNPSIRISDHADLERKLKALASLSVQSQPIDLIEHSIVDKEKDI
..................................................................................................................................................................................
>A0A6J5KN17_A
MKNSGANLQIGQELNQLVKNGADHTLLNGRAVYVVGSDNDNIVVDHTTGNNDGSAERFIGILTQDIAVGELGYVTTFGVVHNLDTSNLMEGQVVFTSGPNGALTTDYPTGVYFGTPVGVCLFQDATAGQIFVFPKFLPTMAELRDILINPETLADGDVIAFDAGLQAWVNVPATHGATGPTGPMGSAGATGPTGSQGPTGATGPSVTGPTGPTGSAGSTGPTGPQGNQGIQGIQGNDGPQGATGPTGSQGATGPTGARGADGYIGADGATGPTGATGSVGPTGPTGSVGPTGPTGATGLTGATGPTGTTGAIGATGPTGATGDMGPTGPQGDIGPQGSQGIQGNPGIQGATGPTGATGNTGPTGATGAQGPTGATGATGAASTVTGPTGATGPTGPQGTSINLKGSVAAPVNLPGSGNSVNDAYIVLSNSDLYVWNGSVWNNVGQIVGPTGAAGAGGALGYYGSFYNTTTQNAASTSTAYLVDINNTFEANGVANDAAGRITFQHAGTYSITISVQLVNTSSNIANANLWMRKNDVDVPDSGSQLTVPNSHGGVNGQMLETVNYVFTVAADDYIEFWWQAESTSVSIETIAAGTTPTTPRTPGVIVTATQVMYTQVGPTGATGPTGSVGPTGPGVTGPTGPTGAASTVTGPTGATGSQGPTGPTGSQGPAGADGSQGIQGATGATGSTGPTGPTGATGIQGVTGPTGATGVTGPTGAQGIQGVTGPTGAASTVTGPTGATGLTGATGPTGPTGATGAASTVTGPTGAQGPTGPTGAQGNIGPTGAQGIQGATGPTGPTGAKGKFTTSDTAPSSPAAGDGWFDSSTGFTYVYYTDADSSQWVQVGNAQAGPTGPAASAASNGSLGTVYGGTTPSYTALGWSNASTSGTSIGAYANTANFYDVLVGGTQISSTAGYNTVVGYGSSSLFGGDYNTLLGASISGGAVSYATSIGYGATASNNAVTLGDTNVYTIQANVTSISTLSDERDKTNVSPLGLGIDFINKLTPVSYEWNSRDGKKVGTKDFGFLAQDLAAAEDSINMADVLGLTVRTDPDKLLATYGKLVPILVEAVKELSSEVTALKDKLNGN
.............................................................................................................................................................................................................................................................................................................................................................................................................................................................................................................................................................................................................................................................................................................................................................................................................................................................................................................................................................................................................................................................................................................................
>A0A6J5KN21_A
MTMTIILNLENEVIQRNTWIYMTEYTNKAAWREIGGKRHYFKSIWEANFARYLQFQKEHEKIIDWNYEPKDFWFEEIKRGVRSYKPDFSVEQLDKSIIWYEVKGYYDSKSLTKIKRFRKYYPKEILFLIDSEWFKNYGGLCAGLMDWERRAGVSKPKCSLARCRVTSFSKPA
............................................................................................................................................................................
>A0A6J5KN24_A
MNPFRIVVVLRAAAFNSILNFFILVGVLFALLLWWDHHKTTSEYDEAKPYILPIDKQTSLPIVNLESLKNSKFDYNSHSFFKSTKNGLFILTGGFWADINYRDIIELAENERPNKNLRTFKVVVQWREGFFPESCFDSIPKNLQARESKIEAWINSHNTMYTFVDQHIDVPILQPFESICKGFLGTYKFPFKTGYYGDKYASLEDAEKRQITTRIPTCTLYTGIPIWSNKKDACKIKTSVYGARWNDSDKLYDLSSAYAGAEVLNEQFREYLEVLKPEKRLAANDVHGGINDKIDTSDEPHSPIQLDKSESSPSDVDSQLICGKDAKADCSI
.............HHHHHHHHHHHHHHHHHHHHHH.........................................................................................................................................................................................................................................................................................................
>A0A6J5KN25_A
MTKQYEFEVRNKRTGAKDQVRATASNQITAYFAIKDSYGDSHEISQFPVNVRAAHAVLGEIDCVGVAA
....................................................................
>A0A6J5KN27_A
MRPYLTLAEVAEKEGISTRRLRVLCEEGRVFYADKINRVWFIFHNYRIDRKPVGRPPKKRSRWVNPPHP
.....................................................................
>A0A6J5KN33_A
MHKTPAMRWPDFRPVRAWVEQNFGPENSGRWNLEYAGGISNVNVRWCFQDKNDLDLFLDQWGPRA
.................................................................
>A0A6J5KN35_A
MRNRYFTDDAALMMIGIYLAIFVGVYLGVTL
.........HHHHHHHHHHHHHHHHHHH...
>A0A6J5KN38_A
MLYRCGYLKEDITVITQQELRQSCHELHEQAEKTPLAQALINGTITAPQYKQLMWQLYMIADALESRVSLGLGDLQRRQWLAQDCAHSGDGKVSTLLSTSTYVSELMSLREDQLRGHVYVHYMGWLYGGQMLRKSLKLPTAHLQFQNVKVCVDHIRATILADIATHDADQAQRGFQSIIEIYNELYAAS
.............................................................................................................................................................................................
>A0A6J5KN42_A
MAARKITITVAAKPRRRRALELFAADSPFRPRIIPNPRDVYRRRDKHRQDLRQPE
.......................................................
>A0A6J5KN48_A
MLVALILPEALLPTVQGLVLRTLLPESPVEAFAAVLVEHALVAVAIPHQLPQFVMEMLVVAAQGVPTQSQGPVAKGLTT
...............................................................................
>A0A6J5KN49_A
MKILWMGNLVRTDVHNNQPNKPGYTQIRNRLWGVVYAQDLVRDVHTAQCEVGGVWEFRKHSDSYRGRRWNDFCGTIRWKITDHHYRSLILADAIATSKSYTVAELLHQYDWESALKEFNQDAYDKLRSSWMMYLLKNVH
...........................................................................................................................................
>A0A6J5KN52_A
MKAILGQGQVQASNSLGQNGGFLGAMVGAYAKKKDYETRYAYETSLMEFDDKLKERRQLNSTVHGIVADQARQATAHSYKTAQEEAASKNKLAQIKEGGRQKRLTTTHGQKRGVKTMKEMTAGLETSAGLDLSGGISPLVAGPNQFQGQLQALKGHPHLGVNPAQTAADAPNVTTPDTSNPVTPAAAKGGRSKKVMPFADPTDQKNVKPVPASVASPFSATGGNNPVSAQESDATDINKRASIVPDSSFTPATNAPSVVSEGPKVSIKKTKKA
.................................................................................................................................................................................................................................................................................
>A0A6J5KN54_A
MPYPLPPTRPMREVSFPYLDGLRPVEGVEG
..............................
>A0A6J5KN56_A
MGVKLVKKKVVDLNGSSHIGGGSLTVYNKLHPSHNVEHGVALGVRSGGHDLVVCLNPHELVDLVEGLLASLKDNIVEL
..............................................................................
>A0A6J5KN58_A
MAMFVFPAFSILSSTVLNNNFAQCLLTDGSNIGSLPLGSLATSAATTINGKTGAAWSLGDRLSKRSFVEALDFGVASGSPIYGPTNSSVINALMAGISAFGGGTLVLPRGDVYIDTTLDNKYPRVMVVGYGTDTFHDSGVSTAANPMYGTRLMASSATPMLKLRTPYAAEQGVAVGNTWKYCGSGFKGLSLNGQATATSAIVIDSVGNVDVDIYATNFNSTQFVTVQCGITGTDLGEACDVSNSSLVFRLRMIDTAADIASNGVLFTGSINANVCLNQRVIINGQYKNGTLFKCVSADNNSIWLQATRASGGSGNAVYMCGPTVIHPTGGENNFFTYINSPSSGLIYNEGTDTGGVTAGIYNRVLAQDTSNGGSLPTSGTGSSWSWETSKNVLVNKALGPTAISNDANTGAPAQRALMSSETLRVHNQSSNHVRFTNGSTDEWAINVNGTSGLRITSPGGTGNITLGGVSPLAHSILSSSTSYANDAAAAGGGVAIGQLYRNGSVVQIRIT
...............................................................................................................................................................................................................................................................................................................................................................................................................................................................................................................................
>A0A6J5KN60_1_A
KIGETPISAFEGVEYEIREGWSTDAALTLFTRTVTEDNLSIALEPFGSAGGYYPTDYGFLGDHYSFDPIGDTYGATVTSNTTGWAQRTTAANAVEFSVDVTFPQGLFTFNSKGGKDNTTVNLDVQYRAVGATTWIDAVWANSADTGFNSTGHINVTGAETSAVRRSGRVILPAAGQYEVRMRRTNTNTGGKAVDLTWWTALRTIKADYPVLQKNVALLALRIKASGQLNGVPQTINCEAQSYLPVWNGSTWTQTQTSNPAWAYADLLRRRGGETYIADDRIDLTTIKAWADACNATAPNASEPRWTFNAVLEGGSIYDNLKIIASNGRAAYTMKDGKHSVIRDIQQTVPVQHITPRNSHSYSGSKVFVDYPHCVRAIFYNKDNGFQQDERLVYYDGYSSTNATIFDTLDLQGCTSPTQAYREARYHMAVARLRPEEHTVQMDIEALRCTVGDLVRFQHDAVAIGINSTRVKDITTNVAGRVSAITLDDDVYFETGKTYVLRGRQITGASVLVSLTNPGTGYASTVYPATPPLPTACPDVGDLVLYGESSLESAPMIIKKIEPAEDFSVTVSLVDAQDGVYTADTGTIPAFNSYLTLPNMPTGGSLPPVYISTVRSDDSALIVNPDGSLTYRIFVQLQQPQGSTERVDYFEVQWQESNSTGWETVRIERGQPFAYLSPVVVGKSYRMRSRGMSDQGSTTDWSTSILHTVLGKNAPPGVPTAVASAAFSGGVRLTWTNPLDDDLWQTEIYENTTNNSATATLIDTVSASFYNRVGISSSDGLRYYWLKAVDTSGNKSAFSAGVSKTAANKALVVSLSNDSTSLAAAFDGTVASFSTAVGQVTVFDGEVDVTANAALTLSSSASNCTGSVNTATGSPTAAQPKGYYAVTAMTANQASLTITATYNSMTVTKVFTLAKSLTGANGSNGNSVVYIYQRAASMPTLPSVTTTYTFSTSTLTGLNNGWTTAIPGGTDPLYVSAAT
..................................................................................................................................................................................................................................................................................................................................................................................................................................................................................................................................................................................................................................................................................................................................................................................................................................................................................................................................................................................................................
>A0A6J5KN60_2_A
AQSGGTTDTIAAGEWATPVVFVQNGTNGSNGTNGFNTATVYLFQRTTTATPPSVPSATVTYTFATGAATGLTNGWAQSLPTTGGAYRWVTTATALSTSTTDTLATGEWATSALLAQDGADGAAGSAGLNNAVIYLYQRAASAPAVPSTTSTYTFATSALTGYNNGWSTTIPAGTSPLYVTAASASSTGATDTIAPAEWASPVIFVQNGTDGTNGTNGTNGVNTATVYLFQRTTTNVAPTLPSAAITYTFSTASAAGITNGWAQSLPATGGSYRWVTTATALSSGTTDTIAAGEWAAASVLAQDGDPGAAAQILFLSSTGQSFTFDGLAAAKPTSQTITLTANQQNLTGTATFVCTLYNSSGGSLGAVTLGGTGNTRTLTVAQFSTAAYAIITATNGSFSDTITVYRLVDGSSALTAFLTNEAITLTANSAGVVSDYSTATGTFKVFRGATDITTSCTFPAGSQAATNINFSIVASGATAGQFAVSFSNPSGGIGYLRALTPEGVTLEKILTVSISAQGSTGSPGAAAQLLFLSCTGQSFTFDGTNAAKPTSQTITLTANQQNITGTATFACTLYNSAGTSLGAVTLGGTGNTRTLTVAQFSTASYAVITATNGSLSDTVTVVRLVDGSSTVTGYLTNEAVTLTGNAAGAVTDFSAATGTLKMFRGTTDITSLCTFARGGDSNVTSTMVAGPGATAGNYSVTAVGAAGGYAILVGATAQSEIITKIFTVSVAKQGNDGAAGVSPVSISLSPSARAVLCTYLGEPKSGQIPAYLNVTVAQAGTTVTGTASITITPTGCTASYSGGLVTVTAMSGDTATILVQATYAGQTVFQKATLSKTYDSPPKTTASTLFDQNSTNSTASFTTTGPTVTLTAPTTGSVILNVYSGWQATFGSTFNFQAKLQYRVVAGTWADVSGSLITGNPSFYNSADLIQEPGDLNIGPLTLGGLTSGVTYEFQYLTRKSSGTGSLAYATGLLQADQA
...................................................................................................................................................................................................................................................................................................................................................................................................................................................................................................................................................................................................................................................................................................................................................................................................................................................................................................................................................................................................................
>A0A6J5KN61_A
MAASRKTYVMIAERVKQARPSNEQQLEAYKRAVEQVAQALLQDNSLFHTSRFLEACGLQ
...........................................................
>A0A6J5KN63_A
MVQIIEENRKQSNFLDEIQGSLKEHLAKQQEVKQKMQLMSHQAANQQALEEKKYGLKSKFEQEKRDYMQSILEQIENTPGQGKGNFQDQIMEEPQGPSEEDLEMAVNQLQDEYKPRNRQEREELKDNLRRMNQRAAGQQTMLRDPFLKAKKYAAAGLHDASRIAGEEVKAGIKEKTEERKFHTTYSAKQEEEANKLRDSIPKKENALNFARDAVESGNMGTFSLDYLADLTGKDVFRTAKGAQLLTAGKENLLSNMSRVSARAQNQWFEQRLASMFPKIGQSKEANLTVQEMLEGEVALDSAYLKEFDRISEEDEGRYGYVRKDASKRAHNAIKPLEKEVFNRSSYRMRELEEQEMGAKKLNSKVESPVPRGTPLTLANMNILYKKYGDKAIEKAEKLGYRVPTREEFELYQVSPQEFRERF
......................................................................................................................................................................................................................................................................................................................................................................................................................................
>A0A6J5KN65_A
MSALLSITVEAIDAEFGEGYAKKNPDLIGRLIQADMLYDGFALLAASLVDQDYDIPDE
..........................................................
>A0A6J5KN67_A
MPFVSKAQQAYMWAKHPDIAKDFQRATPNRKVLPQKVRIKKGKK
............................................
>A0A6J5KN71_A
MHYVIAALVVLLFALFFFIGGFLLKDSRKSERAAVAKVVELKKELEICRKSNP
.hhhhhhhhhhhhhhhhhhhhhh..............................
>A0A6J5KN77_A
MKRNLVLCDVCGSKSKVIRTDTDEVRGIIRRRRECESCKARFTVFDDAPQRQTGLDARPMSAAQAGRTIKRTTKGY
............................................................................
>A0A6J5KN79_A
MSTVVVIGSNSRYIRSKPGLSYSNETATWITPTVYNNGNHNQIMGLIAVGSYYIGATNTGTIMAGTSLDAIGEGPSISETNSWFTPTGITSNTNTSGAVILISGLYRYTLPGDPNTVLESGAVFTNQENDALLYVDPANVLVTQTTSPETIASYSGSQYIIYYPLWNVPTADSVLYSCRYIPLPYEPDSDADPLWIACGRKDAQHGGIWWSKDQITWTELPLPEAFTDRTVFDVTLVVYSGGDAGPPDHRLYFSCWGVILNVTFFPNSGVGAWGSSQELVTPYAQPDLYRIISNTSNELLAVASGGIFFSADGVNWTRFSKRGYQFRGAAWNNDTWTVGSESLLQTNQTWTSTDGVTWTGNTTYVNAQDVTVVG
......................................................................................................................................................................................................................................................................................................................................................................................
>A0A6J5KN82_A
MNHPLAKDLKDLSDDELEKNIQQLTNRFHIARRMGVDEGILNQLDMLLMHYEDERHGRQDSGTETSGVVLETDPLPQEKPDDIDSSPKKFSSVQNIRRRT
....................................................................................................
>A0A6J5KN88_A
MNKLPKERVAEYEIEEEEISELYESWLNGNRGVVLEHLHNKKPLVACFIVVTMMELANADGKRHEFAASIRNCIEAQNYYMRPRFVKLASVRR
.............................................................................................
>A0A6J5KN89_A
MEIMKIGNYKFHEYNDPSFPPQEWQWLSEDEVLDLFCVRGPAYSDIDAKICISSYKAIEAKLKEKNT
...................................................................
>A0A6J5KN97_A
MNCCDDYGNCRQGRDCPIRQTQTPKVWNMTHYLAAYLSVCLLIELVAWLAGGYVTHDWIWFAVVAVALRLAWLDGYHTRKIERGEP
.............................HHHHHHHHHHHHHHHHHHHHHH.....hhhhhhhhhhhhhhh...............
>A0A6J5KNA0_A
MTGWRKRTIQEMAQEAGLIGRPIYRDGLEAFDALVREDERERIAKWYASEGHMMFPVAIPDAIRSNT
...................................................................
>A0A6J5KNA8_A
MRDLANGVFLGFMAFTVPLCIYVVSTGGLV
..HHHHHHHHHHHHHHHHHHHHHHH.....
>A0A6J5KNB0_A
MTKKTICERVQAALLAHPEGLCIAQIVEMLESCNERQIQNLLRRTYGFYIQRFEHSPETGAQRAVWCCVPVPKDAKRMPSRWHDKQFRQQYMQEYRLKRMREEQEAKIGPPKPPKKLVPIKRVNQPPKTRWAFPPPWTN
...........................................................................................................................................
>A0A6J5KNB1_A
MTISSIDQYHALAPKAVSNTSLSKEQLIHMDKLAGNHSSINVPYNQNPSTGVHLSDLGKFVNPTASTSNIPSWAAKTSGNKDSTNVFGGKVLAEYAESYSLNMDANGAITYDIQITQDKFARLLEGRSHMEKLDTSFLEEQLANYDDQLDKDFIKGYLAAIEVLNERKYLEDYLPE
................................................................................................................................................................................
>A0A6J5KNB6_A
MSDVPKQQMKLFNLPRGALFNIMDKSVQFDEPLKFIRLDGMYSVCEYKGETLHIYAGSIVELVH
................................................................
>A0A6J5KNC0_A
MTQRLGFACKFIPMLPDHDAKQLNATSTTVAWLNRQKQNIAEQKLWDIAHHNCDAYGRVFEII
...............................................................
>A0A6J5KNC1_A
MKKVTDAIQKVKNVWPFNTRIDFVDFLDRAHINKSATGIYIITEGDDILYVGKGHISGRHEKHLKKIRGQSTVEPKGWVWLRTVRQSRPENWKMIMVFTESRSVESLLEGALIHELQPLVNDEIFGKPVK
..................................................................................................................................
>A0A6J5KND0_A
MRSNDLLNPLERPLKCPSCAIRIAKKESQFPLSGLYALACLQCAAALVLSARPSRLQQEAMFVAISRAKNAPSRNAIIAEIKDVESNEQVDLFS
..............................................................................................
>A0A6J5KND1_A
MLQNNIAQQSGLISRLSDSQLNQELSRPSGMAPTYLVMSEIQKRQAMRQGGMPSGAKLPVKDQMLQGAVAPAPTMPQSPGPANVDRPLPVAGPAMVGSSEPAGGIPALAAMSRVAGQGVRLPVGYNQSTPPTYANGGVVRFDDGGMVDDDGLVAPVTLAAHRMAPVPISPGASVALPGFNALPASLTQAAYHGVTPLDMAQSYEAADQRYLSQNGIMAPRELNDIQHSIYKNMGGDTAFTSPYDPAIAQYKEQMQGVNPMSQALIKAGAAMMQAPNGSLLAGLGAGLNAGGDAYQSAQAQQRAVQDKMIQAQMAQGVAKVNGMEKAYGLAGQERSDQARQYDAGLNRADAYGKMVSEAPLALFKAKDEQAARLAQIAATNRQITASQQESQDRIGAEFDLARNNATAKVGEAAQGVFQKTIMDEIAARKAAKQKAMPTGMTLTPQQEQEIAQQTYQQMAPIATNAAFRASLGALGSVRDRQGNALESAFVMARGADGKPIVDPKTGRPRLAWNPLIAPYAGALDPNKASDRAYVNAGSPLQ
......................................................................................................................................................................................................................................................................HHHHHHHHHH.............................................................................................................................................................................................................................................................................
>A0A6J5KND5_A
MTKPSVSQVKTWELQDETDLYKIEVGTAVFADDYFKVTTSDKKVKYFYGEMAWSDAERYAYDYEMKVIYV
......................................................................
>A0A6J5KND7_A
MKVLRERINKRGKREAVVELDAGEHIIALNPDRHYRTGYPIEDVIQGHIMLDSKEVMWCSLGQEWVS
...................................................................
>A0A6J5KND8_A
MKALRLFAALFVTLTVTLLPLLAVTSAWATPLDDAQANLYAGQQELVSATQAKEDADNLVGTTYGDLGVAQAAVDAAQLDYDTNLIPQVTSGGSGLSVDVYNNTLSRNPDPANLCRHDTVTQINANWGSGSVMGCNSDRVTVHYYGTLTVPTSGQYLFRNIADDGFFMTLDGQVTINDWRDKGCGGNWYYTQLQAGHTYALDAWYYENGGGACSTLYYQGNNNSGVVPAAWFGSAPVTTLVPDPAKLDVLTAAQSALASAQTAYDAALAAQVLAALRLQAATDAIPALEQAVLDATPVVVPIPEPVITPTPEVTEIPQIPEPTVEPSTTPAPTPTPEPATSPEPQPSPQPPAVTPEPTSSPQPIPFPVVTPVEPTPEPQVTPEPVPPVEPVPPVQPTTAPQPSPSAVETPPPAPAPVVTESPATPPVPPVVSPISPPEPPVVEPTKDVSNIATVDLKSIDPQELTTAEVAQLITAAVEVLATAQESSPQYAKALEALGVAAQADDPQVPEELANIPGVGAAAVAVLNAFNALGNFGADMSPAHRATAKKEVVAAIVLTQVTTAAVGAATAASSSSSSSSRKQK
SSSSSSSSSSSSSSSSSSSSSSSSSSSSS..........................................................................................................................................................................................................................................................................................................................................................................................................................................................................................................................................................................
>A0A6J5KNE2_A
MMEPTLRVDADGSQEWWVNGELHRLDGPAYISADGDQEWWVNNQLHRLDGPAVICADGSQEWYVNHQNITSQVNSWMQTQAVVWPWDDQTQMMFMLTWG
...................................................................................................
>A0A6J5KNE4_A
MLPKGSRAVKAVSSGKDKKDLVMSIKALRLAQAQAKKFFGKRLVA
.............................................
>A0A6J5KNE9_A
MSLCKTTANIWPFPPPTGPVPWTPAQQAAYRRQQREQAGEAPW
...........................................
>A0A6J5KNF0_A
MMSIHFYYQKKDRFEARLAEEIDKMQCNYCARTLVFVEGKYRCPCCSVWVEKTAKGYAVCYLGWK
.................................................................
>A0A6J5KNF7_A
MRDFAQGLIDGLDKTTKSGFAEALLIAISDLKNKDGLRVRLTLGDDFEEHIGYVKQIAEMMVKEQP
..................................................................
>A0A6J5KNF8_A
MTATPPENDLFKTIEAILNSTNMMRAQREATRTRTSEEAMTISATAVEAAKDVFGRDQNLQYLLFTTTPYGTSDEGAELNGSIGFSSQVSTSLSTNAMEVFCEHHIPIFAREMAPKWWNRVSLAWHVLLGRCRTLQKGETMKSSRRPMTLPGAGGPRVIALDPDTVRKLLKR
............................................................................................................................................................................
>A0A6J5KNG1_A
MSVINFPGIQREDFGDEASSEEDGVARVIESFTASQDRFEEVLIVGIGKDGAISWGSSSDDLRSALWTAKAVERIIMDASLGIGPEDY
........................................................................................
>A0A6J5KNG7_A
MKALKRIFYIYSEASLAVFFAFGALVEFACAYALGDNFLGGFSLTSGFVLLALAVQQVRYIVRCERGQA
............HHHHHHHHHHHHHHHHHHHHH....hhhhhhhhhhhhhhhhhhhh............
>A0A6J5KNG9_A
MAGRFDRFEAARLNAAFTEVTGLRPVSMGDFEPKTPDDFDFEIKNFANVGFESEDEYQDYLENSTSQGPAMLTDLPTSSTNAGRPRTVAAGYQPYVGAKRGGTSYSEQKGKMTVMFRDGTLYNYYDVTPGEWQNFKNSISKGAPWLNKGFDSPNAKQRVDGLFVGKPQGPADLSQVSESVQRSIQKTARNAQVQFATKRSVTIHAPELRGPSTYKSSSGYVSKSGAARARKALGTNPSKGGKNPYKP
.......................................................................................................................................................................................................................................................
>A0A6J5KNH0_A
MADKFFKETKAHEKREEKEQITLRNTVYDLKKELKKHEKEPMGKAHPAK
.................................................
>A0A6J5KNH1_A
MSFFLCIFLWVICIGVMFWADVTAKKHIQKGWDDAWK
.hhhhhhhhhhhhhhhhhhhh................
>A0A6J5KNH7_A
MTEGELKALQQEVMDAHAWISILLREHFLAQCELDRADERLTLARMKFSQLRLRYVEAKLHADNKKDGEDD
.......................................................................
>A0A6J5KNI1_A
MTEFIIGCAIICAVYLLPPADTVFPQHPECSVAGFSPDLTQKQRKFCREWSKK
HHHHHHHHHHHHHH.......................................
>A0A6J5KNI2_A
MSAGTPFKPKRGANNKVTATTSSQTITVGAGERSVRVINAGTIVGYFVCYKASDGAIAASAAHTPIAVAGAAGSVLVIEKQLDDDTIAFIADSTTTIMHFQVGEGGA
...........................................................................................................
>A0A6J5KNI3_A
MLLKEVGNIKGLLSNSPLAISRLWERDVETIKPIEFTCFIRRMKERGYEAQASRAVELAVNEIFKAIIQDNIKSVELIKIFSETTKADFGKIKERLLKLSLVRRKAFMFMLDTGLTAQEVVKLKWHEAKLKKLTETASTVLRSLPRHIKSDFVFWEYGNKANAMPILGFIEESRHILEDDWSNYVMYDYNAEMKAFEFTLEQSLNLKLS
.................................................................................................................................................................................................................
>A0A6J5KNI5_A
MAKVGASDGGGKGGGLPGAKKNKEMNAYANGGPVAFADGGKPIQGKARGGGAASKGLDFRDA
..............................................................
>A0A6J5KNI6_A
MKATVKIEEATLPLSVWFIAPNYINVATLAPADAFRRDDRLPAIAWSDLVAKMRLEPTGAYAAGYRDTSHKFSLVTGVPGLSEDVSFLGMISVALPGSFGLDEFGDQMILDVLIGDDRAPVAVVNRLATSQLYKATNPKRVRAIDHGRGMKLASLVSPFKPTDLTKLALVEVCYNSFRPILIDGAWDSERPNVGYSSRLMDGLWSVAGTNGLSVNAGDALTFPIQLIWNDNVDFEWTGGTECAHEATLQLSADCGYLPKTRIVTDSHGKASISVRALDLAQGDIIKLKIGSGYNTKVGAFEIAVV
.................................................................................................................................................................................................................................................................................................................
>A0A6J5KNI8_A
SDVLVGLDINPTFTNGAFTGVTNAALRTVTGNVLFNTTSGSVGIGTTSPANKLDVNGSMTLASDGIMGFVGAGNALTASNYAISGNSTQTVINTQTGGKIETRINNSPTSRFNSSGLEILGSGINSSIKLQNTGVITFSSAIDYTNYALYGDATSTSLNAPTSGNIALRVGNSEKARISSGGNILINTSTDAGFRLDVNGTARVQSFLYIGPNPSGAFIYGNGYDLNITTRAQDKAIFCRQTGGTYITCAIGSDGNSGGSNNNVFTAYYNGTTSQNASPAFSINGISGNLILNGNTDVASSILTMNATTKGFLPPRMTTTQRDAIASPATGLQVYNTTTNTNDFYNGSAWVSQSATTTASGTYTPTIGLVTNAASSTARVCQYMRVGSVVTVSGYVTVTATTPGTSSRISMTLPISSSFTSTAQAGGAGGVPGGQLIPTVIFANSTATTVSMDFTPISGATDYWFSYTYQIL
........................................................................................................................................................................................................................................................................................................................................................................................................................................................................................
>A0A6J5KNJ1_A
MSANEPMDPFFTTMKIRACEGNAAGQVLLEAYGKQQVQAAMAQIAPRIQAAIEQSALDAAVAERQRIIEWMRNDDGAGMTAKEYADVLAMGIPTENTTETPQ
......................................................................................................
>A0A6J5KNJ5_A
MKEWLQSFAVAVAVVALVIVAVSSIVLAVH
...HHHHHHHHHHHHHHHHHHHHHHHH...
>A0A6J5KNJ6_A
MDFEPTLKAVAGDLSRVIDQLNKWSKLNDQIVTSTGKIKKSIQNDGKLGNGSTKMMDGALASFSNMDRAQFRDTRNFLQNGLGMFRNNNTGAVMATAAIGNASKIMGGVSSMMPDLGATFSRASGYYNAMVASGTRMNRGTLETQVQSAIGKGNQTGIGSDMEAASYLLGRGMTAGTASFSQALRTTGGVSQFMGMSNQSAAAAVEGFGSGAGSSNLLKNFGIYTSNPVSGKESTPQQIISQIKGRLTMGRGKYTTADVNSSLRKGALGVTLQNSGLSQDQQSMVIQSLLGDATDSKTGAINFDSRKSLENASKKQGGNPMSAAMKVFGSQNKAMQNAEGAYQTGADAAAGALSALNDAAGALASTFLGMVHSAGGTLMGNSAGAGAISALGGVANIAQAGMTYKNMALGNGASGGSGANGMLSAMSKSSNKFVNSAGKKLSSIGDFIKGPEDFSGKTGGISRMGKLGAAGAAVLGGAQLVGDATSGKGWGTKQFSTDAGSTVGGVVGSIAGSFLDPFLGPFGTILGGMAGSAIGGAIGGLMGSGGTDQAAQNSATGTTAAGGATQSGQNIGNNGRLSLVPPVNGPLGDRFGATASYRTHPHRGQDWSVSEGTLVRACADGKVIATNTSGELGRMVQIQHDGGYITQYCHLSNNSIVGVGDAVKQGQQVASSGNTGTATTGAHLHLALMKGGAYLDPMAYMGAAGAAPAANPTPTPDANSAAGGQSGATSATSQPIAHSSSNAVVTGTSGVSGTSAGIASQINGGATGGTGGGGEGTDPEANPMQPSQGIGHHVNKKSSGSSNNVTINLTIAQASEGEARHFAKRVKDILEEDNRLMSIGRL
.................................................................................................HHHHHHHHHHHH.........................................................................................................................................................................................................................................................................................................................................................................................................HHHHHHHHHHHHH........hhhhhhh........................................................................................................................................................................................................................................................................................................................
>A0A6J5KNJ9_A
MADTAFSIAFSPAFNSRPNSVIEESASAQATASVQAVFAPKLAETASSATTATATKTNVAIAAQSANAQESVVGRASFYASAVEGAAATSFSATISGTGTTRVEGASAQAAASAGVVRLASIAEAATSSATAASVEQNAATVTETVAANATAVVALIASGNNIELAEPDSSGASVVATSAVALESLTSHADAATTVTAIADEQEAANPQADAGATIVWATDVTAEAEAMDVPRIILGPSPAFTPAFSNAFNISLVVNAYAYESVDARDDSAASFGLFQNKATAAAAATDKSAATVNAVAAHEASAQASDNVSEFAPPPPITDRDEHVLVPVWGMNNYTPEWAKLIDGWKDERHREPVAITVESHTQTVVVYHRPSEAFLPADYALPKPKRQRKLRLTAASNGGVVVGAQAQGVMFAFRDAKTAPDARIVWGTADFRAVGVADFRLVMGRGTLAAKSQTRASMAFDQVAVIAKRNERTLNLINAGVI
......................................................................................................................................................................................................................................................................................................................................................................................................................................................................................................
>A0A6J5KNK0_A
MRSFKTTIIGAVLATVIAIQPLIETGVIDYKKVGLAAIIALFGYLSKDSDVTGVK
....HHHHHHHHHHHHHHHH..........hhhhhhhhhhhhhhh..........
>A0A6J5KNK1_A
MTMTNAEAVEYLKEHQGWYREGVWCREVDEALTLAITALEATGEPVAWRARDEDDRQWVHVGHNPRTPFKICEPLYLHPAPSVPAWQPIETAPDGMVIDVWYAPVKTIPCRVPNAHRDGDRWYDGTGNRMWHTPTHWMPLPPAPEVKP
....................................................................................................................................................
>A0A6J5KNK5_A
MSDSLPESKCQFTCGKHISCERYANPNQPREGVTFWFVRPPIRDAGGRCPAYKEKQ
........................................................
>A0A6J5KNK6_A
MAVNSNINPNFPLPGIDQSSRGFRDNFSTAKKEIENLQSKQIQLFGDCVSDPIAIDSGSGVIAINTQVLFHSLTVSGNQHGMLFNNSGIITSSSVYYDSANVRVGINTTTPRASLDVKNGIVIVGNTNTLTISSTVDARILTNTTNNLTIGTNNVPAIFVDRLGRVGIGHAPDRTLDVIGGEYDVARFTSTLNNTDVAVRLTTAQLNSSVGWVVENENSYAGGIRADVNGYISLHAGEMPGSGLQDGISRALTIDPISRFVGIGTATPTARLDVNGNLHVSGSLTIGGSTPTLLGSRGGNAALTNLITLLATAGFIIDGTSA
..................................................................................................................................................................................................................................................................................................................................
>A0A6J5KNL0_A
LNRQIRIEEAFMNAVLSTFLPEDTDDIWQQVWDKYPNLNPNKLSED
..............................................
>A0A6J5KNL6_A
MPANPSLNEMRQALALVASHANDNGIPLEHMQRELTRHMGKGMKKMAMGGPVTPAPVAPAPAAPQAPADNNQVDMQAVGINEAPGMPVKEAMMPAKPTDTNAMPTGGVDFQPQQPGMQLAPAPVPPQGPADQGQAPQGQQPQGQPPIQLQPGQAGANPAGATPPGPQSNILSMTPQGQAMSAMQATPAVPPPARMAKGGKVKKAIPVKGKALIKEKVTVAPTGDAMMYELTRAQRFTKKVK
.................................................................................................................................................................................................................................................
>A0A6J5KNL9_A
MPITSVASVSRLASITEGAGITPYASLVESFNRPLLSLNFGTSSFSYFNTSYKSAGGLFNTTGAFSGGAGPAQASSHVRGDGTVALNSYNYLARSQQYDLSPWTNFNVGGYNASTAPNGGQMAQCIVENTAATAFHAITQNVTKTAAVFGFTYSVYVKALGASRDVGITVTDTSGANGAFYRVNPTSGTVVVTPQSFGSTFVTSNFTITSYAMLPAGNGWYRCTMNVTSDGSGVIQPRVELYNGGGAYTGDGVSGVQVWGAQLEVPSLSNEINFPATYIPTAGANASGPRVAAPSSVSNFIINSVWTGAVAGAVDGVNTGTLPTGWFRSNNTQVFINLVATGSENGQPYIDLQFTSNGASIITATQSPLFAATSSGTNSAQLGQTWTGAFYCRLVAGSVANITSLSAQIQERIGAISNGATNANVALSSTVATRYSVARTISNATSENTIFQAVMSVPVGPAVNATYRFYSFQLEPSPVLRTYLPTGSLISIADDYTAVRGNIVLQSQTSTITWTALNVTPSGTASTTDPLGGNTAQKIIPTAGGACRIAQGSISTIVGQVYCFSTWLKNFGRDGFICVNDSTNAIIGYAKCTLSGVGTITLSAGAAAAGITNATITPTGSGWYRCSFNFVATTSSVYAVIGMWDGGADSGGYPGNISGVGTTFLWGAQVEQVIYNNCSLTYPTTYIPTQSVPIYTYTDPISGPGMLIEDARTNESFNTNSFITSWNNTSGPIVPVNNSIISPSGLLNGTLYTRVSITDNHAQQGVTKAASALPYTASIHAKAGTARYLYLGQASGSGAVGAVFDLWSGTIFVPATLNLTYTGPAQAYMIPLGNGWYRCAVSATTDTVVFNALQYEFTASGALIGSTTAADVAGLTGYVYGAQLEQGLTPSSYIPCNATSVSRAAEYAYISVNAVGSGSWAWGNEWCGVSYTAGGVNSRLGSINDGTLANEIYTNANNAGQAITARQQVASVASWTPAGSPAVAGSATLNAAQQLSAKTALGLYNGQVYGTVNAATPTALQTGGYSQPTPTRLVIGGFGAGASSPSINGYVRNVVVYQGGNYNPQFLQLLTT
................................................................................................................................................................................................................................................................................................................................................................................................................................................................................................................................................................................................................................................................................................................................................................................................................................................................................................................................................................................................................................................................................................................
>A0A6J5KNM1_A
MATQLSQLSPELLAQFAQQGIGSDVLSSYGADNPFQGATTWSPTQINGYQAITQPIYANQGMADNPDQTVTGHELSGYATSADGNIYSYDTSGKLTGVTKQDSGNGMLGSLVGMGLSMAFPEFAPLIMGGTSLAQGGSLTDALKAGLLTYGGQQLMGAMGNNTPSDIGVSQTQAPLDSSFDQYLSPQGATSYPVSPGYTPADYSLGSTPVDGMGGAQGIQANPNANLADMGGGQGLTNATSANLAGMGGGQGITGLASGGGTIGATGVNTGGSVLGTNAATGQTLGTALNNINTGITNPSISTTGGLDLTNNLTGGTLGAGATSVTGATTGATGATVGAGATGATAATGAAGGTGALGTGLTAAQLATLGTGVAGALTGANTNSAISNAQAIQNAAAAKSAGTLGDIYNTQMGSLAPYQATGQAGLTGINANMPYFQHQFDTADLNSNLAPNYAFQLGQGQQANQRAANVGGGALSGNTLTGLNRYTQDYAGNAYQQAFNNYNNQRNNIYNTLSGIAGIGGTANSQAIGAGNTYGTNLTNLNTGLAAAQAGATVGQAQNTSNTISNLGNAATLAALLGQKNTVGQ
..............................................................................................................hhhhhhhhhhhhhhhhhhhh............HHHHHHHHHHHHH.......................................................................................................................................................................................................................................................................................................................................................................................................................HHHHHHHHH.hhhhh........
>A0A6J5KNM3_A
MTTYDFNDGNGPVPADQHSNGGGWVADTTDVAATAFIGPYARVFGNARVFGNAQVSGNACVFGDAQVFGDAQVFGNARVFGNAWVFGNARVFGNAWVYDNACVYDDARVYDNARVYDDARVYDDARVYDDARVYDNARVSGYALVFGDAYVYGNARVSGDAASQKMIEDYDISG
..............................................................................................................................................................................
>A0A6J5KNN4_A
MRGENIDFNRLTSVDANTPALGNAKMNARGDILGRGGEVLKTQSQIEMEYRQRQQQQANQEQTVNIKQVMTSEQMGAELARQQSGLPQAADMIQRPVRRRQVDSDE
..........................................................................................................
>A0A6J5KNN9_A
MTGDELKQLRNQLELTQTQLALALDRTRDMIAKYESGKYPIPQKIKQRIWGLKNGNS
.........................................................
>A0A6J5KNP0_A
MSVCSNAQMGAYTDNNGAQSRSGSIAEDSRYDGASSSDEKFEGEKSNSGNNPNIGQTGWGS
.............................................................
>A0A6J5KNP8_A
MKLQIFLFNWPGQTDKAKITEKKLCNQGYSVTVINSDPDYTPFNWINLGNSAYFGQQWRLALGLFNADIMFHIQADVTYDDWGSLIGDALRYHEKYNWGIYSPKFQEPGWYPPLDTWHCEDENIRAVPNPDCTCWFLDRTVIDDFRRLGLDLAANHYGWGIDSVASALSWMSGRIVLQDFAHEAFHAPGRGYSSQDATDYMNRMFQTLSPEINHAITKQYADRESLLQYLPQPVNTSLDHVKYFAEKNQYDLTCFHAQKLMLAPDVDPGTWAEAAQLLSINAFYTTTYNKSGKTMCEYLATSSTVPDHVRHLARNNNVYYAQPLTDMAPSWQAQSLEFATQEGWLPMNPSVCSYQDKIYMIQRTVNYVVDKQGSYITYIPQGYADTQNYFVELDHNLNMVSRMPILHPENHPEPAWPMVQGFEDSRLFFWQGEPWCSSTVRDQNPQGLAQIALTRLVKYSDHYQLADYRAIKPDFCPETYEKNWMPVVCDNELRWIYSSDPVRVVDSQGHLICEHTVDRAVDNFRGGYVIGDFDQGYLAVIHESSIHGTLRKYLHRFAWYDQSFRLQKYSDVFYLTNLGLEFVAGVTRHPVTKDVILSYGVGDSTSWLGTITEPDVMCLLKYNL
................................................................................................................................................................................................................................................................................................................................................................................................................................................................................................................................................................................................................................................
>A0A6J5KNQ0_A
MRGDAYRVESDPLFFKAQRGEATMDEWLAKVAEIKARYPK
........................................
>A0A6J5KNQ1_A
MSGKPQSYRSRVLRVVNASPDWLRADEIAKRTSLTYHQTIYALNALYNFDLVARLGSKRGSRWGSLVLIEHNPGAEAAKTLEEIFRGFATNHS
.............................................................................................
>A0A6J5KNQ2_A
MSKHYFALDGNYGLSWGMTICDTTDWTEAMWDAIDSVSDDSRPDLAYHFAEDKHQYQSTNGVCNNADCGLTKEQTTKPEEAN
..................................................................................
>A0A6J5KNQ4_A
MYKVSVVFPAQVVDVWEKAEPFLKQVVDITDGRTSMSFLLNRVIKEDCNLWVIYDPDSMDIVGSMITKINEYPHARFLTVEMLAGDDFDEWIDQAHDALILFAKHFLCDGLELIGRRGWVKKLQRLQWKEKFTTCQLIFEGTHGEGWGELDSSVSNGI
..............................................................................................................................................................
>A0A6J5KNQ5_A
MSKKFLTPIHVPSVQVDVTSDRRSALPGEIAWNDVAGTLEFQMKNGDATLQMGQELNQLVKNGADHTLLNGKAVYVVGSDNANMVVDHVTGNNDGSAERFIGILTQDIEPLALGYVTTFGVVHGLDTSALAEGQVIFTTTDGGLTTDYPTGVYYGSPVGICLFQDTADGQIFVAPKFIPTMGELRDVLFNPETLADGDVVAFDAGLQAWVNAPAVHGPTGPTGPQGPTGSAGYIGADGATGPTGPQGVTGPTGSQGSTGATGPQGNQGIQGIQGNDGPQGATGPTGSQGATGPTGASGSNGATGATGPTGATGIQGPTGSQGAIGATGPQGIQGNQGIQGPTGPTGATGAASTVTGPTGATGPTGATGAQAAITHADSAPSSPYSGQLWFDTVNNRLFIWYIDVDSSQWVEVSAGYANNLSATTDIIPAADNTYGLGNASYRWKEIHLGPGTLYITDQTLMTDAALTVNNGVFNIDGIAQAQLPVLKLTELIFADTTTQTTGMHSGASVAYTPTFADGVTFAQSSNGATGGYIKNGKLVYFDVEYAFTHVTNFGTTQYHITLPFTAAKETVFRNGTFHDVSASNTYHITGHVDAGSNVMNLFFTSAGQDQIMDHNSPVTIQTVDSFHLSGMYEAQ
...........................................................................................................................................................................................................................................................................................................................................................................................................................................................................................................................................................................................................................................................
>A0A6J5KNQ7_A
MRLRDLYEDAVAPTPKRLKNTLPPTFMMTTLPNSNGYPQYRHGLALAVALAVERGEVEFDKASMWNQNQTVICYTPQEEEILRLANKLIGAPATPVSTKRSQESDWVNKVSVTSRSRPSMDSE
...........................................................................................................................
>A0A6J5KNR0_A
MGLDLRLQISRKKKKGHTVEDLQAFEAGSWKTFGQVHSVIKDGKVDYRYYESERGEEHIYRGREPSLALAFANNKASWGIDANVLEFLESLEVSVLSFFRKQKSTYFVIRIAEFKELMYRDENPPFQKQVFVTLDKFVTKVKTVSDKKIEADMSM
...........................................................................................................................................................
>A0A6J5KNR2_A
MHPDNIGQQFGTSEYFRKVAEGTHPPAMFATAREIFKHTYPGDLDAPYSSSNSQGDTEDHWYEDEDHMWDHKYHDKPGLTKDLKANGYDWSKNEEPVTLRDDTLQNGHHRIAALTKHRPDEFLPINTER
.................................................................................................................................
>A0A6J5KNR3_A
MADQDYTPSIFSVSPYSSSVAREMYPGQMGQDDQQDAARHMLAAGTMARKYGPTVADLAGKAHEYSTSSLRALMMMIGRGEMPPDYKLDMHNNALGIEMARRAKSQRELEDLVQQAAERSSKTQTEGRPWVNKAKGGEVSADELDQFVPPRYRSAGRRPEAYNDRAASADAPLALLRGVASGVLGAPGDIESLIRMLPGLSDQTVLPTSADVERRLPLRGVSQTPVGRAATEMGTIGGGFYTGPGAPLRAVAALPSAVSRAGRDFVMAAGQPAVNVVKPKGGNFLTGTVERVVEPMKTRVIGQDPANRLRDLDAAYAQNVEAGVAMDPAVFARERARLEPEVAMNRWLETKLGKYMRNEMATPEDPLRALAERGITHAEVAPLNTYLGDTMALRREAAGFPAEGLGQSEAAQRWEAAADYALHNLPAKNRLASQGLEAENPWLLKVPPETMTYGAYSDSGGALGFGHLVDELRNAVNPESGLPANLRLKYQDLEKVTVPQAVERVAKINDWRAAQKAEADMARAMGPATQVVKEYPEQGFKWVELRAPKETGRKISVEKPEMDLPPGMDQQQMRDAAMDMAFDEGLDEGTQAFDDFVQNLMTDFNRKKKVEMDESYKALEDALKYEGETMGHCVGGYCPDVVEGRSKIYSLRDKKGQPHVTIEVKPGVENPSITEGEFKGQRRFIVNNKGTGFRTIEKAQKYAQEISTPEIVQIKGKANRAPNAEYLPAVQDFIRSGNFGKVGDLQNAGLVDVQDPNALLRALGKVSPERNIDQAIDNFNTAIDSAPNAHRYMTLDELRDFLGGSTGPEGLAQGGQVRGYAVGGLVNQTVNQPINQANIYNSDAKQDPASSYKFADGGFAGSVPGYAAGGVVSGANFPTDDFDPARIDAIVGELHALNAG
....................................................................................................................................................................................................................................................................................................................................................................................................................................................................................................................................................................................................................................................................................................................................................................................................................................................................................................................................
>A0A6J5KNR4_A
MNENQRFGFWTVVDGIVTPKSDGYRLLCRCDCGITKMVMKKPLLGGTTKSCGCRGIYPGAVVSGHVVLERNGRELTLRCMHGQIFKSRYDRGGIRMQTCPCDRNFAKHAKHGESVHATRSVEYNAWRLMRQRCNDPKNKHYKHYGGRGIKICDRWNSYEAFIEDMERRPSKKHSLDRIDVNGNYELNNCRWATVVTQARNRRDAIYLTFHGETLHLKEWANRLNLTASCLYQRAAKTKDVSIILKEAQR
.........................................................................................................................................................................................................................................................
>A0A6J5KNR5_A
MEYKFVRTTTGPVVLGEDEVLFFGDFNALVDYIDSDPEFVHKAKLFVAEGLRETADNLANSMFNAVVGGDQTQALYGYIGALRQLRELEHQFLPAVLGQHSH
......................................................................................................
>A0A6J5KNR7_A
MIKFLIFKRYNFIDFVGQGMAIWLMMKFDTYWGLAIILPFSFLSALCESIDRMRNDF
.........HHHHHHHHHHHHHHHHHH...hhhhhhhhhhhhhhhhhh.........
>A0A6J5KNS2_A
MTRNNADFKGKASSLYHTTSKENRESIEKGGLMPRKPSTDGPKGVYFSVGTPMGNTYGSDIYHVEKKPSMDLKKDPEEPWNNSKYTSKWIPSSDIKRVGHIYQTPDGHAEVHWHPEEECNGAQ
...........................................................................................................................
>A0A6J5KNS5_A
MSEKKGTHLGFKKLAEKLEKSGKSEKSAKAIAASVGRAKYGATEMAKKAKAGKRTSK
.........................................................
>A0A6J5KNS6_A
MNYLGGFLMLAAGVGLAVAMLGLALQLLDPVTGGAGLALAVVVGVAGADLVARWEVS
..HHHHHHHHHHHHHHHHHHHHHHHH....hhhhhhhhhhhhhhhhhhhhh......
>A0A6J5KNS7_A
MTAPDTYGMRNVPDMIRQMEDLRRIIRAQGTPAVQEAWDKVEEHIDYAYRAMPARPAAPQDPRVPDLQAKIQKQRNEIGRLTHQVAALEGDKRDLRFDLFKAQARSAQVKQE
................................................................................................................
>A0A6J5KNS9_A
MARDSGRYDAFTDTWIDDNVQVDFAWGNIPMQPNDDRGMAQLDPELDSHIIATSGYEGFPAFITGGIYDDTIPNVAVPNLVGLTDPTAALDALTAVGLVLGDTTSSTAGATSGNNLKVKTQSIAEGTLVNVGTVVDIVVYDYVAPSAPTTGPIATITNPLGQGLTQATEAWMYLLGQTVKPTVGDFISISGNGGTQYNGNNFEVISVANDSAFNTGGTKVKIRSVTGDLAAAGVLGNGGTWTKVG
.....................................................................................................................................................................................................................................................
>A0A6J5KNT0_A
MKDTVLKILEWVGSSPLRVIILLILGVFGMAGWFVYTEKDAFMASYRAQQALPHMNGQYQEATNFILKNSNADLVAIFEVNPLLNTRKLVYLFVKGEGPVKQYNGYDVGLFTKDLGNNKDVISLMSGEIPCSAYLRPQSYIGFVYKDKGVNFMCRMSVPPDPSKFIGQISVGWREHPDEESARIVLRVASSMLWTP
....HHHHHHHH...HHHHHHHHHHHHHHHHHHHHH................................................................................................................................................................
>A0A6J5KNT5_A
MADNSSKYLNSGGLFPNDRRTDEKHPHYTGKMTLDPDLVAELYRGISSGKDCNIEFSMWTGGKTREGKAFLSLKAKKAWEKPSMAQAQAANPKIAEPRYNDDIPF
.........................................................................................................
>A0A6J5KNT8_A
MASTKVISTTWAKKDLLKKLNDTLKRMDAEIVAWDKDRATIKKRQDAWDKKAEAWAKKNLSKAIDTDFNTGGYKGPNVSLYFDREAFEAAVGERPDTVRKPDYKDTNYSKTVSDYEQVQNAIALIEGSTDTEFKINTASVWASFIR
..................................................................................................................................................
>A0A6J5KNU0_A
MKIQHLSCINAHKTLPEAEAWADKIIGPSCIIHLWSPDDQELFAVMQQDSVDCMTDMIKSHTGFKTEFKQP
.......................................................................
>A0A6J5KNU2_A
MANNISQPYTGEYPDLHGRIPQRVVVKQVAAKLHERLDIGLWRGVLQNNQTLFDWLFEKKIEVRYEKLSTVEYHGMILIVTALFEKHTDLMECLLKFDLPVERIYI
..........................................................................................................
>A0A6J5KNU4_A
MTPEDISTIKPGIYLQGDGGVSTGALVLANKQADNFTDVILCYAENSPHHPFVVWSYEHVSGMCRRGDYEETLEAAMNIYKEREW
.....................................................................................
>A0A6J5KNU5_A
MLYKVIDLSTMEYQEVIGADLPKEYYILNRRKGRKTKYYIPHMNKYISIESNIIEKYGVPGNLEELRRNNTP
........................................................................
>A0A6J5KNU8_A
MDSEDRVDDDGMDYQWESQVFEKIHRDAESGDAPSQFQLARLFSGEAGVVASNPQKQAEWYQKAAEQDYWPAMNNLACMYRDGTGIEQSKEKAFELFLKAAQNELMLAQYNVARCFEHGAGVAKNFDLAFDWYNAAGKQGDAISLFKCGCFYFDGMGRPKDKKRGFDFFKQAAEKSHTHSIYLVGYCLQNGFGTEYSDTFVEWYQKAADAGHAQASLNALIYDDGLSVPSDYDKVIHYLNQSANCGNAEEKFRLYEKLSDQITDEFGRQRLRQLLEQSAESGFKDARNKLAKCLLEGDLFSKDVDRSIQLIERAVDDGDHGAYSVLGSVAEGDLTSARRYALLRITKKSADLFNQYAAFQYAQQLEAKGSEEDLEEAHKYYSSAAALGHYAAAINLARCYQLGIGCDESRPRETASIYYHHAFVVVRRAHECLGKLAGMFADGVGLPKNYVFAYALSNFAGAAGDDGAIALRDSLEAKMSPEQIGKAQDMTQEWSDLSQIKVHKFFPDWMREPPKYTLLKEEAKARRLYEAKGYARLAKIVLSGLKANEVNDQGEKP
.............................................................................................................................................................................................................................................................................................................................................................................................................................................................................................................................................................................
>A0A6J5KNV1_A
MTISLTLIRVNPDTSITTLGQITTNSTAYLPSNFVIVDYPNTPGVHEYQLVASSPDTYGDSIVYNNMNLAGLYIKR
............................................................................
>A0A6J5KNV2_A
METTISQAYTCTRCNGTGRYSFNLLHGTTCFGCKGTGKQKTRPAKPSPKWAVFGQHRKTGAWLRLYNVVARSKTAAIAKEQRRKQWEELNKEFGSQS
.................................................................................................
>A0A6J5KNV5_A
MIISNDYKFLFIANPKTGSRTAADILTPYGVLVGEHSTSNIAICKARIINPNFNNSQLEKIYVFWRDPVERFISTVNFLRSNAVGFLIKHRPEWFPGIDLSMYDKCPLPIGVRPTRINVDELSPEIFAAAALITPEQIFSDPQLVQWCGLLRRQSNWITKSETVLDFANFDVNMRIVMDSFGVPIDAVIPTRNVSQKITTVLSPELEAAVRAYYAEDYRLKPLS
................................................................................................................................................................................................................................
>A0A6J5KNV7_A
MANRIQLRRDTAANWTRVNPILEDGEPGLEIDSNRVKYGDGNTVWNSLDYASGGLTDVDGVVAFPGDLLIGTLWPDGFDKESVVWAKNDTEYLGLWWGGDQIYPEPYYGPVAGIMIGAYDSMTDDFTGNASPVDTTITIAINNSLGDTLSWVFDRDGNLTLPDYGGDILTNGGDNSAIHDLIQHDVHTDAASYSLVLSDRGKMIYQTGGYTVIVPTNGQVAFPIGSVITIVNSGGAGDLDIVSFDIGVNTDIYGAGTDITSTDWALPSNSIATLIKVETNGAYSKWLLSGVGIYDNS
.........................................................................................................................................................................................................................................................................................................
>A0A6J5KNW1_A
MIEKSICLRCATIKFLITPVKKFPAIRSVTPKWTSPTRVSQELNFEIVIASSGSSLTGSSKYGGLFNGIIIRIKAIVGDVK
.................................................................................
>A0A6J5KNW4_A
MKREFVDGYGSGYGSGYGDGSGDGDGSGSGYGSGSGSGDGYGSGYGSGYGSGYGDGSGDGYGSGYGYGDGDG
SSSSS...................................................................
>A0A6J5KNW5_A
MEFNVNPYYDDFESANGPRENNYMRILFKPGYAVQARELTQLQTIIQNQIKEFGNHIFHDGSPVHGGHLSLDTGIIALKLAKQYNSIDVNPSVFKDQLIVKNTGNSKKSARVIATDDSQVYPTIMVKYLTNSFDADDTIVSSIDNSIAAKLLAADFETVGSVVSINEGVFYVGGFFVYVAPQSIVLEAYSTTPTYKIGLEIDESFVNVTEDSTLADPAQQSFNYQAPGADRYKFGLNLAKRELTSTDDSKFFELLRVENGVITKQVTYPLYSDIENTLARRTYDQSGSFTVKPFTVSATANTDVTSKFDLDISSGKAYVKGYEFETIGTTRYSLDKARTKNESSDFDLSLEYGNYVAVTNVFSGSSSGIFDITEYAILDLHTVPVANINTSSALAYANTKIGTARIRNMTHGGANVYYAHLLDSNTSPAVFTPQNVISDPKNSVILPIYYSDVNSAYNNIELSVVSGTSVGDTRKIIGYTGTTKTAIVDRNFTSNLDSTSVVSLNYGVKDIDSIVVAPTTTAAAVFGGQNPANAVYPCMDIASQSRTIAGNTYFGGTNLNRLVFTLPELYVANDSFSNVDYYSRKLVTDTFNSSGILTLAEGSQLATGIESFYYGTVGQTLSSTTVETNFIVFVKDKLASPFENGQIINFTTGGASILRNSTTSMQLNAGVAASFVADIFVNVKVNVGDSATAQFRRQKTLHGDSSLLALRSTDSSLNGPTAVGSDVKVDTANGFVWYTASSAISNTPGHKQSLFVPDVFNIIKIFDSGNIAYEPNVSNAIDITNNYLFDSGQNDNYYDHASIMLKDTANPPAGQMVVMMQYFDHNDGAPRGFFNVDSYDDAVYNSNIIPVYNSKTAGTFSLRDAIDFRPTRAISTSDVFNVDGLSVPNPDLPMTLTYNFFLPRIDKLIATQNKEFKILTGIPSYVPVEPSDSEDGMTLYTIYVPPYTFDVRDIKFKYFENKRYTMRDIGRLEKRIEQVEYYTSLSLLENKARSQSVLYEDAVLQKEKYGIVVDQFDGFNIADNRNSDLVCQISFNELKPYKVTNSIKLNLVGADRPYRTHDKTYSLTFTETPVISQSSATKSINVQPYLFAQFIGKAKLTPESDHWFSTKITPEVVVPPADVITPARPPVEAPLTPTTGSTQTIVWSTDLNNVGYGYVPWMNFWTTGVTTWVDVSGNVVTSQQIKNSISVIDEPMTVSIDAGGGLGQ
........................................................................................................................................................................................................................................................................................................................................................................................................................................................................................................................................................................................................................................................................................................................................................................................................................................................................................................................................................................................................................................................................................................................................................................................................................................................
>A0A6J5KNW9_A
MVYRILSMLIAGFLTWAYGGSVTQALQFGTASLLMGLALFYVYDRVWIRIPWNRNATGSDSRVRTLVKSIIYRIIAWLVVIATARVMWADTNMVAVAMATTQFVMNLLCYFATERAWNQIAWGKVIKT
HHHHHHHHHHHHHHHHH.......hhhhhhhhhhhhhhhhhhhhhh..................HHHHHHHHHHHHHHHHHHHHHHH.......hhhhhhhhhhhhhhhhhhhhhhh...........
>A0A6J5KNX0_A
MAKKSDIDLLTEYVNHMIGKTIIGCGTNEDAEFEIDLNDGTVVVFYSNEDLSMVIDYSQQLN
..............................................................
>A0A6J5KNX4_A
MSTITTRAGKGAPLTNAELDANFTALNADKLEASALAPYLTIAAAAAAYLALSGGTLTGDLSFSGNGRRILGDFSNATYNNRLMFVTSTANSATNVAAIPSGTGTQSALEVYGANDTTNAAFGRLLINSTQVSIRSAINGTGAYLPFTLWTGGSERFRVGETSGNFLLGTTTDDGTNKLQVAGGAALTGNLTFSGTGQRILGDFTSNTTVANRLMFQSSTVNGNTLMSAIPNGTATTARWMVFNASDPANSAQGSLSALSTDIRLQSFNTGTGTLLPLTVYVGSGEVSRWATSGNLLLGTTTDDGTNKLQVNGGVSATSFSGSGANLTNVTPANGTVTPAKLSTGAPTWDANGNTGFGGVTISGWGAGNKAVEFGVQGNALFALAANQQYLISNAYYNGSAFKYSATGYATAYQQYQGTHAWLTAASGSAGATVSFTQSVAFGKGTSLALEGASSVAGTGISFPATQSASSDANTLDDYEEGTFSPYFDSFTAGTGRVTTVYTAKYVKVGKAVSVTMYLGLSTIGTGGSSYFAINGLPFTADTNSNYYAGFAIGYYSSMGASAMALGGYLNPNSTQILITAKQATSDNLIAINWSPWAAQGMQMMISFTYIASA
......................................................................................................................................................................................................................................................................................................................................................................................................................................................................................................................................................................................................................................
>A0A6J5KNX5_A
MIDKNYAGMDGFVWWMGIVESRSDPLGLGRCRVRVYSWQSESLSDIPSEDLPWAHPVNSLNSGSFTTPKEADMVFGFFADGKNAQIPIILGIVPNFQSVIPNQDIGFNDTRSLSEIKKSPKKLVSRTYKTDGTGIVLGEANTADAEILESLRYPHDDQINRPSITGLARNDLNDYDVISSRKSKSSPFITTADSQKFRQPTPAYAPKYPFNQVTESESGHSLEFDDTPGNERVTLAHRSGSFAEYYPNGTKVEEVVKNNYKIVMSDDHIHIMGHAFVTIDSDVYIRSKGDIFIEGGNNLDIKVSGKMNLSVGEELNIKAKSLNIDLDDSATVVTGGSQFYQASGGINLNSSNDVRVTAASGIDLLSEGNSNIEALGNLNMIGGILNLNSGGAATLASVGEATGIDSPSARMTKNDNPQSIDGPTNFEITSMDDDFELPIATYNKLLKDYGLPSTDTNTATPLGEPTTPPAGGSVKNVNCGLVQLVDDYSKVQLSPNFNLAQFTQNGSRKLQDQFGLTASEILCNLINLCINILEPIKAAGYDFKINSGFRREGDVPQSSSKSDHYFGRAADLSFTSMSSFDAANKIYPIVGNITKQFLLEYETSGGNGWIHVAYDGGKKHALPLATFNNHSVYAANKLVNLKSSKA
......................................................................................................................................................................................................................................................................................................................................................................................................................................................................................................................................................................................................................................................................
>A0A6J5KNX6_A
MSKAQQKLIDDLLTQCERDIAFCDSALAEWTDYRLDSLLVLASPNNAMVLADRSRLVLFAPEGNYRVFLYDEAVGIRTAWNHSNPHNQIKIRSMREILEAHRGAKESLLLALKERAAA
......................................................................................................................
>A0A6J5KNX7_A
MATRDEVLNAYATTPGATANPDEAGINYWMGSGLGNFAQTVADINAQKNAVTNAPLANATNAAVNGPLQASTPAAVIPTSVTTAPLANAKNAAVNGPLQASTPAAVIPTSVTTAPLANATNAASTAGPLPIVAPAAVIPTSVTTAPLANATNAITTAGPSPATIAGGLAALPTAVTTPTATASALTSQAALDAAAKANPGQMVTDPNTGEDRYSPSAEERAADAAGNAKVTQDLQDANDAASGYKTSGLQGAKASDLMAEMAKQEGMTVEQFLDPKRAIVNEGDLQPESKPYNIPGIGIVYYNPKDAGAIGNIIPKGVDAAGNTISAHYYTDANGVVQRGPDIVDPKQSWIDQHLGDLVKMGIMGMATAGLGGAGGILSNALGGGTVGTIGSGAILGGANSALQDENILKGAVTGGLGAGLAPLTSGITSALPAGTDPMVAKAVASGLTGAGTAALTGGDVLKGGLTGAAGSILSNSISKGLAGVFPDNPKLDAVAAKFIANGIINPNSLSNPITAGNALINAYKAMTADQKAASGITKADIQEIDTKTGGLPIDAVSDTPSPVSTLNPEDNLAFPNDDSNIRLQDTSGTLANVADAILPSKGVDDTSFISDSDLPSVDVTGKRLIDDNIFPINIDDSRPFNGNIPSIDITGKRPVDETIPSIDITGKRPVDENIPSIDITGKRPVDETIPSIDITGKRPVDETIPSIDITGKRPVDETIPSIDITGKRSVDETIPSIDITGKRPVDDTITLADTIPSIEVTGKRPVDDTIPSITITGKKPVDDTIKLTDPTATTVTTPAVVPPVIVPPVVTPTVTPSYTPSNLSSITQAAGPSKISPQFVTLGKTGKAYTPKELKQLYEKIEAQKEEQAMQKQQDLNSLEVSPEESAAAAPTIASLFGFADGGTVSSSNMFDPATALTGLANAGLPTKFGSPNVGQIGKMGTTYTPKLLPQLMEVLKSRGMTFADGGEVHDPNVQGIAGIGGLAHGGKPALHYHGAPEGHNPEFVTGTTGHYVQGKGTGQSDDIPAMLADGEFVLDAETVSALGDGSNKAGAAILDAMREAIRKHKRSAPLNKIPPAAKSPLDYIKEGMKMKGTKHG
.....................................................................................................................................................................................................................................................................................................................................................................................................HHHHHHHHHHHHH......hhhhh..HHHHHHHHH.....................................hhhhhhhhhhhhhhhhhh...........................................................................................................................................................................................................................................................................................................................................................................................................................................................................................................................................................................................................................................
>A0A6J5KNY1_A
MQEPLPNKCNPRSHNVKTGIQRPSDSNVSVLVDIGDPYPGREEILQYWGYINPAFEVPALKSWGGDNYGQLGTNSISNVSTPVSVGALTNWREVSAGGLHVAAVKTNGTAWCWGDNDYGQLGNNDTSYLNRSSPVQVGVLTNWQQISAGWTHTVAVKTDGTLWAWGSNWYGQLGVTLPTKTLVNNYTAGTYGLTVPRDWSSVNTVGVVGGGGGGSWGGVLLPGGFGTSYPFPGDGGGGGAYAQQNNITLTPQSSISYTVGAGGAGGYAPASNSYGDTNARGLAGGNSVFGGVSGGGGGGSLRTMASPIPTPGSAGTGSGGAINQSGDAGGSYVSPDTGGIGGMAGTRNALSGGSGGYSTGAGGNGTQGGGGGGGGYAYAAGGNGGSGGSGFVVVTYTPSLTVSPVQVGSATNWQQVSAGGYHTLALDNTGSLWAWGLNTSGQLGDTTTVQKSSPVPISGPESFYVAISAGALHSLAISTTGKLYAWGLNSSGQVGASTGPVYAYATSPILVGSATNWRSISAHGSYSSAAINTNSQVYTWGSNNNGQLGLGDTVNRSSPVQIGTKNIWSSIAMGLLNSAAITTDGSLWAWGYNTNGELGIGNTVNKSSPAHVGSLTNWKSVSVGGNQTGILTTVGGASITAQGFSISIVSATDF
..............................................................................................................................................................................................................................................................................................................................................................................................................................................................................................................................................................................................................................................................................
>A0A6J5KNY3_A
MQISLQQEPALKPKISIIEELDRHVGSRNKHSVIENRVIHLVAAMANLCEQITSTYPAEESADLIRRLQRALLSNDEKKFTRKIAEHKQRDQGKV
...............................................................................................
>A0A6J5KNY4_A
MNANQIVAEVAKLNGITVDDMKSDSRAWRYSHPRQEAMWRLREEKGWSWKRIADKLNLLDHTTVIAGYRSYKRRLYTWR
...............................................................................
>A0A6J5KNY7_A
MPCYDPPSRHEQAESARRYKESITGPLHEAIVDLHKAIDTLKAELAERDAMLCGVLTALARADGEQWHDADDLIIIPGEAVQEWYDEEETGVSYDAVLAWFQEHQRRDAERLAREAAELEARKAQALKKLTPEERVLLGLAGKLGD
..................................................................................................................................................
>A0A6J5KNZ4_A
MSLRDEIRRAIIDGVTLDGEGDVIGCREAVDAILALISAHLASDEAVERARNAYCKHPFAHQSHSGAHRAALAAALGVG
...............................................................................
>A0A6J5KNZ6_A
MGRPVNHRYIGNGSVLNYPVLRPWVQLQGVQGAAWMLRQTGSNKFYCQQISTGYTGVCEFVNSIVQNNQMTLSYHNIDSTITGRVARLTNLLVRDFHGGSLPWTLHSAWLAHDTLNCVYISDNSQEP
...............................................................................................................................
>A0A6J5KP01_A
MDKEFRKWYSQKDGTKWEAFAWDVWQAAWEAATWEATKPEMCICETVAKCNTFDRCCKND
............................................................
>A0A6J5KP02_A
MTKDKALKLALEAFELLFESTPPYREDGTSTLNDTAVELSNKAIAACEAALAQPPEGGHQ
............................................................
>A0A6J5KP04_A
MRHEQILEAIDNFWVQPNHPDHTKQLAARRKHARHIWDMLQAAYESMGGFKSAADAKELVHEPGLWKVFRKGHHILAVVIYKDTNAGRKLIGAASDGTRDGKKALRRINKDDTDFGRSWSEVSGRMEDWLKELGQQPVPYEQAKELLKGKHITPADPDDGFHYVREIQGKPITKIVMGNPRYW
.......................................................................................................................................................................................
>A0A6J5KP05_A
MTLEEKLEAIGGCSDGHCIVHVRSGMHTNGGCRCLTRDMMAAQRVVRAYRTEVEQLRATVKKLEDEVRGEPVAWKLTVPETGQTFFANEGNVRFKIDGLGYTWQPLYLHPAPSAHQPVTNRYKFDLESLDQWVEDRCPEGVAGMPEEVASLIAAYRVISPEPNWREIADELATALNAAHTTLLYNGQEPAAAKAGLALTTYHEAKEHIQ
.................................................................................................................................................................................................................
>A0A6J5KP09_A
MSNLSAKYEPTVTPAPRAPFPENMAQNLAYLHGGLLPANLLDISTQTSAYRDATIAATYKEGYAPGVLLTFLRELQTIEHVDEKHKVTLCEYAATMAYLSGELELVKEILIRVPSQSVTSYIKTLYTALAIKGWNADAFKNAIDSSSSRAIEHWEQLKNQYI
..................................................................................................................................................................
>A0A6J5KP10_A
MTIFDRLKDWWLGTPKAQPLPAPNTQDEIIVIQPAPEPVAVVETQIPVAEPVVVAVAEPVVVAVAEPEVVAVAEPVVAPVAVVAEPVVVAVAEPAVAPVAVAAEPVAVAEPVVAPVAGVAEPVVAVAAEPVVAVAAEPVVEVAKPAKVKKTRKPKAEVVATAKKVSKKKHKS
............................................................................................................................................................................
>A0A6J5KP12_A
MASIQTYKMWVVVYPHTAGYSYDTEAPLEVFVDLHEAEAYADELNADRTPVMGITPRLWYVTSLSDRMDEIRSASRDEGYDAGRADERESNL
............................................................................................
>A0A6J5KP14_A
MNTYEHDSKITPYNTGKVKIGQFYVPPFEKVTITREDYLWQTVLLNCNKNWYSDIVSTTKAVILNIINK
.....................................................................
>A0A6J5KP17_A
MKITESLQPGDLDHLVLPLISIDEFNSKIDNRRAIVVAFYCTDKNPAQDLMRFIEGSNLDMLDTEVSPAPSSEGYYVVFVELSRDTEFPATLDEIIQQVGNIAENKWQVKIWNHDDIVHYSTDVIEKLVILDPSQIPPDPEDDQEPVKDVVDQAQAEEPPAEPAPAPVEEPAEPPAAPEEPAVAAAPPPPPIAEHAFWNQADIDRVIISNRQVVFHSGGTSRAYVRAPTTSEFGKLNLEENLNVRALRKLLGHQYQVYMYEHGIVVQRGSDYRVLKES
......................................................................................................................................................................................................................................................................................
>A0A6J5KP18_A
MAYNFDKQVTVGDWEVQVDSGAKYGFFEHQKTGAGGGLWFEDEKDVLDEIQVTLRDYDGVYELPRQVAAALLMMGFFVGIEFQ
...................................................................................
>A0A6J5KP19_A
MKIDVIGRGKLSWLVEDILTKDKLRFFDDTVKGVQGTKESDGDNIFVSIGNNAYRKELFEFYKARNIISVISELSFVSSRSIIGAGAFINNFSSVHTNAKLGLGCFIHPNSIIDVGATVGDFCRIGSQVYIGENVKIGNNCILASGVNILPNITIGDNCHICAGTVVNRSFGDDETIVGYPARSVKGNNELHRRE
...................................................................................................................................................................................................
>A0A6J5KP22_A
MTWQKELKMKIFKLKTMENIINTYDDLCLMYGENTIKHLDNYIYWQIQYKNRVNVNNQLVSVEDYFKYHHRKPKLFAGYDYEDDAFTFGQWMQHQSELEEFKQFNY
..........................................................................................................
>A0A6J5KP24_A
MEKKHDICQRKFDGKWNVWSQIDDPEADLDYYRKSGLPIPQRWVTIYVGFTEDECKRASRRSRV
................................................................
>A0A6J5KP26_A
MNDSPNFAAWTPETLAKFATDAYVRMQEQQDALEQYQRDLKDAMAQLRKALWENSK
........................................................
>A0A6J5KP28_A
MDGIKFVASWVAIWACSLIVCGLVLKLTYNVFMLGWNLL
...HHHHHHHHHHHHHHHHHHHHHHHHHHHHH.......
>A0A6J5KP30_A
MTHTDQMRQMIALLESAPTTEGAINNTDFELVKFMDLLNGWRKKLEGLKQATDHDGVWARFLNKKGLPDAASELYEINVRLDEVLVAFNQVEREMNIHGDE
.....................................................................................................
>A0A6J5KP31_A
MKIQCFIFSWRGQYTNACATEKSLKAAGQTVTVINSDPDNEPAHWVNLGDAAYFTQQWLAACERFDADVMFHVQADATYHDWPAVFAAAQEDFPKTNWGIYAPNVDYTWYDSTMSDVTGVKVSIPGVSMVSNPDCTCWFLHRDVIDKFRALPWDWNFHQLGWGVDLIVCGYSYLLKRPILRNYNHTVDHPRGTKYNSTQAEKEMVELFHRCDPAMQRVILAIRNNKESLVEYLK
..........................................................................................................................................................................................................................................
>A0A6J5KP32_A
MKYLLGLILLVSVSATSQYSPTAAKTRFVNGIGLGTKDTLTMNAADTVAMIVGRDSLVYFRYKGYWKPLAYNSSLGSYVKYTDTAAMLSPYARAYAYVPYTGATSNLNLGTKNIYSNAIYTGFLVITASGTQVVLTVNSAPEILVSGSGGQTIKLPDATTLANGTTYRFNNNQSSGAIIVNNNSNTLVVSIPSGGYAEVILLDNSIAAGSWDRHFQAPANVSWSTNTFDYAGSITSATWNGSTIAINRGGTGATTASAALSNLGGLNISDTATMLSGYKTYYPRNAISAGTGITYNASTGVITNSSPSTGGTVTSVATDATMTGGTITTSGTLKVDTTVMATRLRVQKGIDSLGAAKQGNITLTTTGTSGAATFSANTLNIPQYQSVLTNPITGTGTSGQVTYFNGTNSITSNAAFAFTPTSQLLVNNSVTAASAIARGTNLTSTLVAAAN
SSSSSSSSSSSSSSSSS..................................................................................................................................................................................................................................................................................................................................................................................................................................................
>A0A6J5KP35_A
MIFITTITVGNTMTIMEDALAINQNPSLMWAKESTMQKILARLPPLPGSGGSGGSAPPPDPGVVLNDTIKKTDWGTAFKGVGKEWANVLQSGVSGPSGLFGIIGQSAKSVSWKLESAGSDYAKAFSVAGTVLGQVSHSIQELFKVNKVFLDVYESGVRLEGGMTGLMQASMASGQTVEEFGALLAKHSSTVAILGQRTPSLIKNFQDLTGQGGQLMMTQGQANEMFLQTADIMQNSGDMVGTSNEKLIASSRGLIKETDNLSKETGQSRKTILDFVSSVTKSGSTFLLTSTMSEQAQNNFRSAAVEAQRFGQTAGKMLIDNIQKMVAGGGGLGLLEDNFRTMAAVVPGGVDALQNLQQAIDGGDEKSVKAAMEKFGSTMANAPKPLRQTLMRAMPEIAGALGDFAMNEKKIQDKRKQEIALDRESAKALNITEEQAKKRRTDREDAQGKASILAQERMNKLDSATNELNTQFRLIYTNIAESLLPVLGGLATVIKGITEYWNKGDKMLSNAVGSEGGVLTGSALALGGAAYAGIKGRNMYRRMRGPQLSGPPAPPQLPEPPATPGGGGRLGRFAGKGVGLAAVGGIAGNLAGSAIGGTAGNVLSGAATGASLGATIGSIFPGAGTAIGAVLGGLAGGAYGYIESVKDSKQEGSASGGNRGSNPLSDIDAILEGREGINIRYTETGKSMMEFSRGYKEVVGALNLGIDSRNLSNFARLQDLVTGRSGGLMAGDFAGLNLAQATQNHYESSSSYYDRSLEIWRDIRTATQSIREDINNLKGMVDTYVRGNRTAPAGSPAPR
.................................................................................................................................HHHHHHH................................................................................................................................................................................................................................................................................................................................................................................................................................................................HHHHHHH.........HHHHHHHHHHHHHHHH.......................................................................................................................................................................................
>A0A6J5KP40_A
MKRLLEIHAAEGGADSQLLVQDLADIYTKMFSRFG
...................................
>A0A6J5KP42_A
MPAFKLNIFSGLRPRLPESLLPEGAATIAQNCDFAYGELRNTKEGYLVNTMSNTPQSIYTDDGLTFYTWTTDVNAVRSPLAKDTFNRMYYTGDSGFKVADRLGTRTNGGVPSSSYLVGVPRPNVAPTLAVQAATEVTSANANITFKFHYETGGVKYQEQTVTPTAINNKQYQFTPPSKDTATPSTAFPVLR
...............................................................................................................................................................................................
>A0A6J5KP45_A
MGRNNKDFFHGSDHEFQPGDMITPQGREPFAWASTNKDVASSYGKNLYHVEPSADSERVKAAAAEFGIHASSTGYRVIKKAN
..................................................................................
>A0A6J5KP48_A
MVVQIQFRRGLAIDWYNTNPTLASGEPGYETDTGKYKIGDNVTTWRLLPYAAGGATGPTGASGTNGSTGSTGPTGAQGTQGAGSAISGIWHNRNTHPDGSNGWLLINGGGGDTANMTDLTAIQMNRYANDGSDWGAFFGDVLYPARLTNTVNFQITDTTDPTVFGSYIANMSNDTNYSGGWFYFASLTAVAGNGAFVNNRTYTLSWTLNGVDGATGSTGPTGPTGETGPTGPTGATGSTGPTGATGATGSTGPTGATGATGSTGPTGTTGATGSTGPTGTTGATGSTGPTGATGATGATGPTGATGPTGAASTVTGPTGPTGATGPTGPVSTYAYAINISATTTNATFYPMLANVATGNTADFSSTGLTFNPNSNVLTAGAFVPTSGTAPYAGMFLAATNAVAFSTGGGGERLRIDQNGNVGIGSTLPVYKLDVSGTTRVSTVSNNPTLILQGNANVSMTMRMVSDGSLSFENTTGQVFSVGNNQTSGTIFSVNDISGLPSIMVMANGNIALAPYGGNVGIGTQNPVYTLDVQGSGRFTTNLVVNGQTNLGSVGNVVITGGANTHVLSTNGLGLLSWVAPGSGPTGVTGPTGSTGATGSTGPTGVTGPTGSTGATGVTGPTGVTGPTGSTGATGVTGPTGSTGSTGITGPIGATGVTGPQGSSVSIFFYKADALSQAGNPAAGYLQWDNSAQITSNNIYLNTLTQDGIDIGTILSLLVPGQQIIIQDKNDGTNYQKWTLSSSPTDGAGVWTFPVTPAGSAGTGASNFADGHELFVSLVLTGPQGATGPTGSTGATGPSGFTGATGVTGPTGSTGATGVTGPTGATGLQGSTGATGVTGPTGSTGATGVTGPTGSTGATGVTGPTGSTGATGVTGPTGATGPTGQASTVTGPTGPTGATGVTGPTGASGTNGATGPQGATGASAGSTDGNILVVNSNANFTFYPTFVNNTSGNLAVTTDSDLSYNPSSNTLTVGTLLAISKSFVIDHPTLPGMKLRYASLEGPENGVYVRGRLEGHNIIDLPFYWPDLVDVSTITVHVTPIGMYQQLYVKSITSNTVVIENNSGAMLTNCFYTVYAERRDIEKLQTEYPA
.................................................................................................................................................................................................................................................................................................................................................................................................................................................................................................................................................................................................................................................................................................................................................................................................................................................................................................................................................................................................................................................................................................................................
>A0A6J5KP49_A
MPLRVLCYKLAFQGEQTMRTINLAQYMADMLIDLNKFSVGLEPSFKTLDYVRQSSTTGFPPYDLEQTSDNQYRLTMAVAGYASEDIDITQQGEVLTIEGRAQHGGGTYLHKGIAQRAFRRSFVINSWVRVSGTSLQNGILTVDFIQEVPEEHKPRRIPVGFTETAAIAQN
..........................................................................................................................................................................
>A0A6J5KP51_A
MTDKSDMIIKLRLEGKTYIEIQELTGASKGTISHHVGKGQKDKTRERRIRYRKDIKEHIRDVKECNPCVDCGKFFNYYVMQFDHLPQFEKKFNLARFHSHTLDLDIVNEEISKCDLVCANCHAERTHIRRIELEGNSDEIPDDELK
..................................................................................................................................................
>A0A6J5KP52_A
MRRLPIFALAISLGGCAYQPPAPEPLAKPLTPRPSAARAISAVSDAARLRLGEQWVPVALSLARHESSLRCDATGPHGARGVLQVVPRSAEALERGSYARLHDCGVGARVGVLHMALCLRSGVETPMQMAACHASGPYGWRLRLRAEKHRLAYARVVE
SSSSSSSSSSSSSSS...............................................................................................................................................
>A0A6J5KP53_A
MTKTAIVWTKLNSIECAQAVAQLHKLGYQVEERNCSLKQPWTLDQMKAAVPNAKTVPQVVIDGVAIGGLRGIAALTEAVATRATAQAKRTAAAQPHAERKAAHAATVSARTQAKVDRRADRLVVKTTPIGTRAERHATRDASIKARLALRAAAQPVPPIAPEGYQTCAPRTATPEQKQARFDEKAAARAAARVEMRDATRTQRHTAYAAQNDRIAAVIQAQLDALTHKV
.....................................................................................................................................................................................................................................
>A0A6J5KP55_1_A
MADQRKTINLLPAANQTATLSKFFNATVDHLFQPENTEFLAGYIGSHPAWYNADTDFYIQEPTADRESYQLVPTAISRDPNSGYVSQILFYDDLLNNLRLQGANVSKPERLFNSEYYSWSPPVDLDMLTNWTNYYWVPAGPNRIDLLDATDFVRDIQGKTSYTYTGHFSIANASGIAGASVTGTITFTTGLKIRFANDSHPEYTGVDWLVCNVGRAISLQDDSWASDPASALRTAVSTGPDWWTMERGCDTVNSWSLTNRWFHIDVLNTVSGTNIVTEVVDPLTQTYGIQATRPVLQYFRNLELYDQGNTWRGYINYTSTEPNFLAAFVGQSAPKIDNTPLVDGDLILCVSDVDANVRGRIYKVSGLASINQCVLTAQPRSLHDASTDARAEDQALLIHKSGTIDTWYFVNDGWTQSQTVRGQTNPLFELYDVDGNLLSDPGVYPNSDFSGSSLFDYQTSSTSTFDALLGISGQLNAFGDWIFLNSQQTDSWKYISDNQVIDIVGYRFAHILAGSVTPAEYINGWFKSTTSSRQYYNYQYQVINGALINTGELNRRELALPDEVSTGNLFKLETYVSPQATDPNTLPNLFVSLARNGQTTTLIAGQDYTVGNGEINLTSAAQANDRYFVKIWLGNQYVSDPDGYYDLPWNLTNNPNNQDITNTTRGEYLDHVSSIIANQTGVVGNPQGVNNWRDTARNPSLGMFIMQHTASMLKLSVLNSTPQNDINAVNGYTNPQVVMNWAEAQYVSWYTRFINSLFNLYNTQGYTLAQDPQTWITTALRTVNLGKTSRSAWANSGYDASLYAGSYCEIPAQNPTWIPATATRLGITGAYHPEVFVDVTQPNNPLVILTHDGAQIVMTDSQGERLGDITNGTMRTRNPALLSNPVVAAWLQFELSQYNNLPDRYRDPDQQVRFNIRSAIPGKWRTNEYTRDEYIQIQRGSFDKWLIGTQADATANVGFSINDQFSFNYRSVNDLNGQPIPGYWRGIYQWFYDTDRPDLRPWEMLGFTQQPTWWTAEYGAAPYTRGNTKMWLDLSQGLIRQGALAGTHSEWSRPGLMSCIPVDSQGYLVPPLAAGVVTSLPSTASASGDWTFGDGAPVEQAWRKSQSGSFAMAW
..........................................................................................................................................................................................................................................................................................................................................................................................................................................................................................................................................................................................................................................................................................................................................................................................................................................................................................................................................................................................................................................................................................................................................................
>A0A6J5KP55_2_A
CGYLLKPAQFVELNWDTLRTKEIYADTTWSQWIYTDVGARKSSAEFLAHRENPSQLTLPASLSAYASATYYGSGGLQHWFSEYLVNANQNVTTFLGNVLRGADVNLGHKFAGYVKSDNMRVLVDSFGQLDYQSRIVPQENQNVYLYRSGSIGEYFYSGVVVQKVSKGYKVFGYDAILPQFSIIPNNTAARKNYETLGNLKVTFYQEGLRTTEIVPYGTVFATPQQVVDFLTAWGRWLESQGWTFETTNSDNSQIVNWQYSAREFIFWCQGSWGVDNFIALSPSSDGVTFTQDTGQIQYVNGKQSGVYPIVNKTGTPIISQNLETLREDNQITIRPTNNQTVYGARLFVTTLEHILILDNVTQFNDIVYQPLYAQMQPRVKIFTYRTLDWNGRLTAPGFFLQRQANNTYVMTDNFEKTANDMRKYFNIDQPKHYHQIINNSALLLQQTQATAVDQPNTMTTTQMVNDQSTVSNQAISNLARHNYGYQKRDYLQNLILEDATEFEFYQGYIRQKGSFNSINAILRNGSLVPVDSNFEYFEEFALRLGQYGGTAVNNQIEFQLTSSDIVSNPQRINLFSAADYDNPDDDVVNLVPGDSRIVTAPESYQTMAFSLRHTRDPDPMTDVPTAGYVQLAETTWQIATQTDLLTLWDSAQGTTSPVNRGDTVWQFYTDIGSWTAWVLLDTGVAVSNTKSSTSSSSPTTIVGNSMLDLVDGDIVVIQNVTGVTSLTGTYVVSNVDVINNSFTVPVSTFENGTGGTIWKYYTTRFATVTQRNNNTPSVGWPQGIHVYVDQGDQIQDAWTVYSRLGLSWTPIRNQPLQVNGALMQGTVLYDSTYQTASTVMQYFDPVQGYIPSIADADLIYKRETDPARYNNGSQELIADQAWGDSHVGETWWNLSAARYVDYHQGDLQYRAKNWGKLATGTTVDIYEWVKSPISPTMWAEYVSTGQNLSQFGVSYVPQGVVLNANNPSWTQVTYYKVDGSPQTWYYFWVKNSAMMPPAPWRTLTTQEISTVITNPPSQAIPWWAAIDQTNILVANIANKLSGSQKILQINWQDHASDATRHSQWHLFRPGDVRSVIDPQFWQRLTASLVGWDGMDRDVPDYKLHDQAKLGNLIR
..........................................................................................................................................................................................................................................................................................................................................................................................................................................................................................................................................................................................................................................................................................................................................................................................................................................................................................................................................................................................................................................................................................................................................................
>A0A6J5KP55_3_A
PRQSWFRDAVTAGQVFVYVVNKIIAAFADPLTADTNKATWINYFSKTEPQPASAGNWQHHVANLSERDALLPQPVGTTVLVDATMQTQNKWMIYQYAGGTTWDLVRQQAWNTTLYWQYVDWYAAGYTTATLINQTVAVNNDLLLLAPATGQVVKVLDNGNSQWQWFTWTGTEWQLAAQQSASIALLPALYDNSINLLNWDQAPFDTVLFDNNASVPFYNIIQGLRNVVLDTLDLNNLMISMINYVFSEQGFVDWVTKTSFITIRGFNLPLSQSQLYAADNIESLLQYIGEIKPYRAKIREFISSRTSSDLANMRPTDFDKPPLAQTDGSTRILDVNSDSDVAYMKTSTSYQDWYQDHLHNTHLVRRINVSIYFDRVSSDAFGWDYVWEDPTGYSKTSSLETWGSATRIRDDYAPGPGLPAVSEIASLLQAEYKGTVIGTAPMPWQAGWNGTTWNYMDGWDSNEDPLYDYLDSIIQGGEIPEYDVFTPTGVGSQNFNLSYIPQSPGQTVVWVNSRLAVYGMDFIIPNWIVDAKIVDPGTGFQVGDTIQIAGGDNFIPAVMRVMSITLAGGIKTLAVTEPGSWDVVPSTPVVADPVPYSGSVGMGATVLPQWGGDHLLLNTVTTNKVYVLYHGMTFHAAPQGTYDSVYDGYRFIQPDVNANRPPELAVLRVPNSIRWDVTNQAQAGIAVSNQIHTTDGTSDRYSLGATPPQNNHAVIAWLDGVRLNTTAVDFFVNYNTNELVFVTPPLAGQQLITWTLGGGAAIDNLVDMSAQNQHLQHLYTQANGVSATYILNDLVGGAQYLRITVDGVLVPLGSISTSGHNVTISPVPYSGSEVIIDHFATTMWSKVVTQTIATVSSTDYTLTDAPEHGTPEASMQVLNVSTNRLLPALQSDWSVSASTLTIQTGSRISDGDTLQILTMPEDLPWNWQLEQFDTLQTTYTLAANTTVIDSIQVYVDGVPQAQGTQYSVSVAGDVVTFGSAPISGPVAVYYALGIVESSAVTKRVLVSDTAQWSQTLSNPTSILQAVHVDSAYLDVADYTVLTMPTRSDPGFVWIDNELIAWWNIQYIPDVTHPHRAILSNLWRNYRVTSGNPLQSQTISHLINSVVYDGQSTMETL
............................................................................................................................................................................................................................................................................................................................................................................................................................................................................................................................................................................................................................................................................................................................................................................................................................................................................................................................................................................................................................................................................................................................................................
>A0A6J5KP62_A
MVVIEDFIRTSYPKYTVQEFRIAFKMAVQGKLDCSTDHFEKFSPKFIGQIMLAYTKKANEVRKMLKPIIKEIEPPKLTNDEIVSFTMKEWLESPRNDFNKVFNADKVFDILIKQGKLKFEPEEMLQIIRWVRQDNMDRLNKMYGKDAKDFKNLLKDDYFIDSQCKKLALVQYFESLPS
..................................................................................................................................................................................
>A0A6J5KP70_A
MSNTIIQIKRSANQNTPNTLAWGELAYSFVANTLYIGDQANVPVPVGATSAMANLAYGAANSAANTVRVSQNGISTLSAQQLNFVNTSTILITVTPGSGAAAGNANISFDITSPTQGTTGTQGIQGVQGTRGIQGFDGVKGESGGESYEYLFNQDYSLITDPGTGHLSFDAYPILQATYLQINYNDANGQNVYNMLQAIDDSTSGVKGTFKVYNRANTLEYGFYVITGNHFHNGEPFFQVPVDGLDATVDNFSADADLIITFVRTGDIGDTGAQGTQGDVGIQGAQGTLGVQGSSGYVGADGMQGATGSGAQGTQGLAGIQGLFGVQGAFGTQGAQGIQGQIGIQGLGGIQGSFGVQGSLGNQGTTGAQGVVGSQGLSGTQGSLGTQGSIGLQGTIGAQGLAGIQGSLGTQGTIGSQGTIGSQGTIGAQGLNGTQGAFGTQGTLGSQGTIGAQGLVGTQGTLGTKGDTGSFGGASFDYTFLTNTANTDPASGNTKFNNTTLISSTELYIDYNDRFGANVFNYLQTIDDSTSTIKGSFKVANTANVNEFAYFSITGLHWHDTSGSPTSSYFAVPIAGLSSTLVSATFTNLTNVVVTFVRTGDKGDQGIQGLNGTQGAIGTQGSFGTQGTIGSQGTVGAQGTSGSQGTIGAQGTIGSQGSQGTQGTLGRQGTTGSQGLNGTQGTIGTQGTVGAGTQGTIGSQGTIGSQGTIGSQGLAGIQGTLGSQGTVGAGTQGTIGSQGTIGAGTQGSTGSGTQGSTGSQGSTGSGTQGAIGSQGSTGSGTQGSTGSGTQGAIGSQGTTGAGTQGSTGSGTQGSTGSGTQGAIGSQGTTGAGTQGSTGSGTQGSTGTQGSTGSGTQGSTGTQGTVGSQGLAGTQGLLGTQGTIGSQGLAGTQGTIGSQGLAGTQGTIGSQGLAGTQGTIGSQGLAGTQGTIGSQGLAGTQGTIGSQGLVGTQGTIGSQGLNGTQGSLGTQGTIGSQGLAGTQGSLGTQGTIGSQGLAGTQGTIGSQGLAGTQGTIGSQGLVGTQGSLGTQGTVGSQGTIGSQGLAGTQGTIGSQGLVGTQGTIGSQGLNGTQGTIGSQGTLGTQGTQGTIGAQGLSGIQGSLGTQGAQGVKGNDGTSVNIKGSVATANAANFTAADPSPALGDGFIATDTGHLWVYTSTGPIVGFSDVGTIVGPQGTTGTTGSQGTIGTQGTIGAQGLAGTQGTFGSQGTLGAQGTIGSQGIIGSQGTVGSQGLAGTQGTGGSQGLAGTQGALGTQGSLGTQGTTGSQGLAGTQGTIGTQGTIGSQGLAGTQGTIGTQGLAGTQGTIGTQGTIGSQGLAGTQGTIGTQGTVGSQGL
........................................................................................................................................................................................................................................................................................................................................................................................................................................................................................................................................................................................................................................................................................................................................................................................................................................................................................................................................................................................................................................................................................................................................................................................................................................................................................................................................................................................
>A0A6J5KP72_A
MTFAQLAHYLKGLSPEQMKMDVSIYDELTDECIGLTRIGFDDSDVLDDGCPVLVIGEGEY
............................................................
>A0A6J5KP74_A
MAVEMYEVDTGVGYKHTNGRTLEIVGEQGDGEWFACEADSDECYAQGYCERDGDADLMQDEEGRQLAQLVTEEDWAMWAEKILAQ
.....................................................................................
>A0A6J5KP79_A
MATSNIPLVQTANTFDEWRIATNQLIGSANTLNNGDFVKDYGNITLSNGSIFLSNAVGTHLTVAGNATVSDTATITHLIVTDLNFIGDPVSLAAKISNASNTVRVSQNSSSSLSARQLNFVNTASVTVSVESGSPSGNANVAFSIVGGVSQGTTGVQGTRGSQGIQGTVGTGTQGTSGVTGSGTQGTTGTAGSQGATGTSITGAQGTTGSSGSSGAQYLHHVTSGYTGSGKVLVDASTPASGNTQGDIWLDISTMGLLASPGWTKLGNGLKIAWGITGTPSSEAPFSTSYASGVSFTTVYGVQLTAINSGGTIGADTWSQLTDYTSSTTAFTSMSNHASGSTYFPSFYIAIGV
.................................................................................................................................................................................................................................................................................................................................................................
>A0A6J5KP80_A
MATIPDRAGARKQIRTSAKKKWNPDEEIARLHSQWVSSGGKEGEPDDDKVNLSGGARNSKGSVRPEAIKNLRTDVKHEYDADDWK
.....................................................................................
>A0A6J5KP81_A
MANRKQENDAAVAENVRPLDAPSKNSAPKGGTGMTPEETVIARKRADLEAANAYRTGVKRESARPVNPDGTAGERPSGEVLAERARVRPEAPTRNPRLGVRSAAQEKLANVLAEAKTAPRKKPALRVESDLGPRYGNPHKKADRK
.................................................................................................................................................
>A0A6J5KP82_A
MAKVTKTLNATLTKNTAVEKGGAWLLTIDCCGDTTHSAWANPSAAKRYLKQYVLDNTPRKSIKMVVQASNDAGKPTHLSGELTWKADA
........................................................................................
>A0A6J5KP83_A
MGLKCWIMGHISNVSIMEIDNEGYVFLRGTTCDRCGADIPLEYSPEIVVKAEIVSKKESKK
.............................................................
>A0A6J5KP86_A
MRKPPRSLKKAKEKQMGRPIKKKSIGTTAASGNQIQATAIIPGNAQVFTDAYIVSQKGTGKYIMTSPTTTASGLVSLVNGAVTTAGQANVVVTPWGAHGSGATVTANVGIYAVTLNASGAGKIGDNYKVGETLAVSGGSGTAATVIVTNTKVGNVQVNNPGTTGGFVVNSYLIFNSVDWSTPANIRVATVTAGNIATVSIVDPGVFTNPALPGVNGLARNMAPDVIINGGSYATLDLQFAVNAFSVGAVIGDKPAIPVNPMATATSQYGGTGAKVNATWQVHSLHITAAGSAYDAVNVVFASGAAAATATLTNGSLTATTVTAGGNYTTVPTATVQPITSPVYAEVIYNNTVKDFNGNEYAYNLDQTTLTGPGQATIQSS
............................................................................................................................................................................................................................................................................................................................................................................................
>A0A6J5KP87_A
MHLIDLELKNMLAGDFDQGWEISQQLESQGPENITLEGVELTPDEDEQTRRNNLWMRHCFNRGWFMLQQGEYQQGGQLLENGRHLNVYGGYPLKTSAPLYDPDQHTLQDKNIILSLEGGFGDEMIHVRFVSSLKKLGAKEVFVAASPELHSVFARMAGVAGVIQRDQAHTVMHDYWLPGFSAGWVCGHSFLDLDSGPYLSALPESVDIWKTFIKTDKIKVGIRWAGNPKFEHQQFRCFPPEFLTNLSRYGELQVHSFQRDNTLVDLPGAITDLQHLMISWEDTLAALSHMDLIITSCTSIAHAAAAMGKPTWVLPPIMPYHTWANGAPVSNTSPYYHSVTLYRQRQAKVWNDTFQQLYQDLEEKFSLQHVDMPNCDVDTVKINIGCGNKKLTGFINVDSDPEVSPDLVVDLEKFPWPWADGSVNHIVAKDILEHLGNTSRDFIRVIQEMYRISTDSAMWEVQVPHHRADIALDDPTHVRLITPTTFKLFDQKRALELIEAGQSESRLSLQYGVDIEVCEVQYSWASHWLERLNKKEITQDELWMALATHNNVAMSTILLMQTHKPGRATIK
...........................................................................................................................................................................................................................................................................................................................................................................................................................................................................................................................................................................................
>A0A6J5KP88_A
MAILENKISSLIDDQIPEFIKEDHPNFVAFIKAYYEWMENSQEGAVLYETKKLLDYRDVDKTSEEFLKYFKKQLLPNFPEEILSDKAKLIKNIRSFYQKKGSPESLNFLFRALYGQDIDILYPKENILKASDGKWRIPRAFKLTVSNTPVGFDLNSLKGRRITGVTSQASCTVEGAYKALDSGTNQEVFEIYVSDVNRLFTNGETVEASYIDENGVKVVVFSERVIGSLSNIKIDPKNRGLNYKVGDPVVFEDGLSTIDPQILKAIAIVSNVTSGQVQSLSLVNGGYGYSLYPNTTVLISNTSDDLTGTGAEARVTSVDIARSELLDVNSDAIETNKDLLISGTYNFPGNPGSDKNTPMSTAFSYSLMTVYPIKSVIVTNKGQNYTSVPDMIVQSHFSTDYSGDPSNTNWQARKQFILDLGIIAHVDVVHGGINYSNTTDSLYIDGNGYSAEFDFITDINGTITSVIVANGGEGYLSTGMSISTVNGSNAELRAYRYGEGAEADITVDKIGSILNFKLLSRGSGYVKKPKVSLKIKDIIVSQVLDTGCDFVYQGTDQNTASFSANVDSFFKIATDNVARVYNNTGIIDDNLVLKFTLNGANTFTASFSNNNVTTYGNGLAKANAEFLNGLIEYDGFFLNTDGFLSADKKLQDSVKYHNFSYVVIAEKALNEYRQTLLDIAHPAGTKLIGYNQLLNRVGSEVEFRSNVYITSNSALGSISADPFDANANSKISGFGTEFNVSTNVNDMIVLNYVTQPAITITNRGYGYRVNSNSIVALSNFGSIAYIADLDNANVVSMNVNIDAIYYNKDLPLNSVSYLFPNSPSASLSTTLGSAFKYENISVAPIGHMRIDDPGIGSSRPRVSMYSYYSTDLSGYTFAKPDPTDSVWIAYRQELVGLGRIAHVDVLDGGTGYDAANDSVYIDSTNGYGASFTITVANGVIQAVDVTSGGEGYIDVTMRANTSTGSNAEFRVYRYGEGAAAEVSPIGSRKQTKLIIGKTSNTSINVESNTRFIGDGRLNFQSNSNVATISGNVSQLAIIQDDIIRYNVESVTMNAIVTYIFGNTITLNTVSTSTNTNIVYEVYPYFDNVNYRIISTI
........................................................................................................................................................................................................................................................................................................................................................................................................................................................................................................................................................................................................................................................................................................................................................................................................................................................................................................................................................................................................................................................................................................................................
>A0A6J5KP93_A
MTDFPKAQFKYIGNTYTGAAALGVDTGNLTRDRADSLIRDLCKTAWLEDNATAYRLWVLGGDPWAQFVKDLVDYTRTVRAWERQNAKKAAKKG
.............................................................................................
>A0A6J5KP94_A
MKIFSMSVYGENPRYITGAFRQIELCQKFFPNWQIRIYTDNFDTFSSVTDQVTLAHGDPNVFGMFWRFLPMFESPDNIVIVRDSDSRVTMREQLAVNEWISSTQSFHTMRDHDAHYEWPIIGTMFGYKGQLSDSLYNSMINHQGNHYYTADQVWLRDCVWPTVKDDAMIHCMNSNTWFSYTRKLLKTPYSFCGNGYYENDMPIYPPSLAPGWQITDADKFDEGIMNKDRIF
.......................................................................................................................................................................................................................................
>A0A6J5KP95_A
MSKARKKTVLAVSLSMREVGAASVTLIQSGDQTTEFRRDVDGASLVVQTRSQKEGALTRVVADPLDWYIHRGMITGEQWSAGDRLRRDHYIAFGSGYHAVNLDGFHGTSNYIDNWRISQRQGERLRDFIRTMNHFSMDERRMLEAVCVRGSYANEAARRCGMSPRKGIQMLRACLSGLAQYYHTARRSAPLPLSPADPVRDT
..........................................................................................................................................................................................................
>A0A6J5KP99_A
MPLPAITRVSNLQVSPSSTNKNNGFYAPQLTTVQITAIPANTKVNGGIFYNTNTNTYQNITNSALSTFTNTTDVNGYVTIATGAGTPTATAPFNAQAHTVGTLYYDSTTPKLWVCSVAGTPGTFVGVVVA
..................................................................................................................................
>A0A6J5KPA0_A
MSEEKKKYGAWKKTTPKGEVINFTIEGKKYNMWVNTYKKESKHPDYQIYEDNYVMTSKQELDKGDLPF
....................................................................
>A0A6J5KPA1_A
MVRNGVEKSTPFLSINIVMAQITDKTNLAFQPYASKFFLQGEQSATNTTASLTRTPRYKFMYYARFVVNQEVLQSISAQSDPMIRQNLNLNGWQDQRSVSFLVKKLDRPKIELNTVETNQYNLRKQNYTRATFQPITMTLFDTSDNRVLNMWINYFRYYFSNARANGNGANSMALDTPTSASTASNFDIFQSSFGMSPGGTQYGRNFFLEIEIYAVFGGKAQLTRLIAPRIASIDWGSFDSSDSGVTEVTMTFKYENIEYADDVDLQQQGLLDEMGFINGYEPPSVYTMNDPALSKLPQPAPFDGNMPTYAPTQPVYQAPSTIFQQQVSGPYSQIPQSVYIPFIGAVGGAVNISPVISPFGILVFGL
...............................................................................................................................................................................................................................................................................................................................................................................
>A0A6J5KPA2_A
MAEEISTTTIYDGSLMCSKCGYPMTPLEAMYSDDGLCPYCRNAKYEKHAKNFMADER
.........................................................
>A0A6J5KPA3_A
MKLFSDLDRYVATRSDYAMPSTDLVNVRECAEVTFNSLLTMHVLRQEADTALSIKEYAIKTLQRKSQTNLHEFLHVMHTEILREHAADLRSEFTSTELAVQLRVTQDFLQGLAEDTYDLAKQNNRLMELETSYRVLDTNSRKLRRGVRSWAESSWDVRYNICNKLWENLHAAQGLMDIQRYLKTYIREQKWPAPGSGRHSEVSATGNKMQLINRLPQVSIEQDVAESASGGATSAGSVATVANPMGKVNRRPSLFGYVPEAEDDEEESK
.............................................................................................................................................................................................................................................................................
>A0A6J5KPA7_A
MAQPGEQPMAQTQEERNEKIAETLAANQSKGALVEKVVFAGIPILFSCVVYLMTALSNANTEIITLKSKVAVVVNADNKAIPPQGTTIDMAQIREHLAEKIEKVEREAALSRAAMTLDREKQISGLNQQRLEMTADAAQARAAIRAESAMSLANLRESISERLNLLDKRLSLFDIQLQQLKQAK
.................................HHHHHHHHHHHHHHHHHHHHHH.................................................................................................................................
>A0A6J5KPA8_A
MPMSTITVAGVNPGLNILGATQQFNYTQSLSAFQITNSFIPSISISSQFNQEFRNNLLSGFRLSHITTNTDTYGSLTLQSFVNAQTTGSDIIKFDNGGINILTTLNLNNLSGTSGQVLTSQGAGNAPIWTTNGSGTVTSITAGAGLSGGTITSSGTIDITNTSVTPATYNGSFTVNSRGQLTAANNKPLASLYMDGNNTATTIVTPGTFTKILGTTTAGTLSDFTSPSNNRLTYGGTDTIDTIVRVDLSAAPILSSTIGIIIKKNNTTFIPAANYTYQMAGGKPISLTVSVPIQFATSDYVEVFITSDAIAGDNITVSYMNLSVVI
......................................................................................................................................................................................................................................................................................................................................
>A0A6J5KPA9_A
MTLLMKTHILKASKRHPHLRGADLAWDEPGKCIITLRDGITWDARDGNRHVEGFVFANDSMDNRDTLAHFADRLKWIEPEA
.................................................................................
>A0A6J5KPB0_A
MAKKNDSSKLTFGKRKRGAAKKSYNKHSPKPKPYRGQGK
.......................................
>A0A6J5KPB2_A
MENLILTLVFIGLLCGVFAVGAFVEEVIRTRREKKFHQRVMSKVLF
..hhhhhhhhhhhhhhhhhhhhhhh.....................
>A0A6J5KPB3_A
MKIMEIIQPVTESKGLFGRKVGDTFTDDNGAKASFQKIMMYPDGEKTFADIKACDDAKKQIENETGIKILWVNAHGAHNLAFAVAQFTMDNGETMLWGRHYRTVPSNVISSWSNKEAPGTWTLQTKSATKMRTGLTPQDLIGTDKKFSGIEEIMSRVTVRMSDETILDGFSQLIAGTLPVFRDQAHNLEAIRDYLGEIMQPIALIQGMVKGDADKAREECLGLGWDQCGVVWPQAKNTNLIDSVFVAPQGNTLGISSKGNKGANASSGNIWSAIEKARRSGKTQLVETYNNVVEIIEVINSNSAIEGPIKLAMRFGMCDDALATEIRRLVTVDQNDVSKLSPAAQKLFNEYGSRPDVSGYRMGFVLLANLAKKVSAHVNQVPEFGEGCLAFLNQASILQVYTTAKVVKNDVHITGFKSIYPAEFDGTVYLDAGKNYFSSRIAGKISFKYGVTPPAVDDKPNFADFSR
...................................................................................................................................................................................................................................................................................................................................................................................................................................................................................
>A0A6J5KPB7_A
MSNLDIKDKHSVRLHQKKRHIKRQASIARSFGLSVPEEHRFAKRNATNCDIGPNKRERTIQEKKVEEFMESSYE
..........................................................................
>A0A6J5KPC0_A
MTSNPLQSYFRQATTYILLPSQGKWYQPQDVTLTASNEISIMAMTARDDVLLNTPDAMLNGEALKKVIQNCVPDVHNVNALLMPDLEAIFVGMKLASNNGSIEINKVCPSCGAECNFDLQCQSVLDGQVMIDLDDSVVYIDQTLRVHVKPYNFQQRSIFIQREFEEEKILRSFDASNPNPNEFTRAEVMAEAVDRISLLTYRLVAGSITSVEILSTGEHVSDPNNIAEWLMNITSQQAEKVMQAVDDLNKCGPQKQLPIQCAACQFEWKDGVNYDPISFFAKRS
............................................................................................................................................................................................................................................................................................
>A0A6J5KPC2_A
MTTRQNVLLSASKLNNTNTQTHKGLKHMTNTQIQLFATVGVSTKNGDTTKFRFTNRGAEAYGDILVKEGHTSVQFIDLTDPLSKADAIAEFVKQFPDYAELKVPGLKAEKTPRAPKAPRAAKEPKAPGARKTKTVTLTAEQVAAAKAAAKRATDAARKRASRAASKATDVADANLDAALAALDAATAETTEA
................................................................................................................................................................................................
>A0A6J5KPC3_A
MFKTQSTTLFPDVSLLELLLEELQEQFDQVDPGSVASAVISEQLCDIADAIRAETHR
.........................................................
>A0A6J5KPC7_A
MSWNPLSWFDSSAPTPATPATPANPQVLDNNVRPAARPPRTAQDRQAAREVADSIGQRQQQDQVDARAKLTANVRKTLPNGSLANALPPEDGFTPNSQKAEEAIAWDPTVTVSPIQDGVLPPSITPTEDVSALVAQSIKPNPLDPFNNYTYHVKFWVSTEKNSETIADTSKPAVDNIPKIVIAESGVTAGFNIKEFTFKNLTGTTGLTRNMPSVNWNMVITEPLGFSLPDRIRSSAQAYGIKNWQRGKYFIEVYFTGYDEDGSPVASGLFYKLYRVTITDMTLGGTESGATYEISGLFDGQHGFENTVAMSDNTIIIGATTVGEFFNKLTDALNTNAIRLALGTAPLTKYEFVLPRELQPWDINPGKVLANDQYASNMTPKKDGNEVKLTISSGTDIGQMVYYVLSLANQAEAWMLGTDSSSNSRGTPLNAMRKNIKIHCKMEYIGFDTYAGDYVKKITYTLIPYEEIRVRDDIPSVRKADGASIQAEKIKYMLRNGRIAKKYEWIYTGQNLDIIRFDFKINHFWTISTPTYGGFNTASNAVQGALAAENSAPWAAHDLRYRTTVLKAKGLSDRKATLQQYLSSSANRIPEILRQANPGISAEVKNARDALQADILNARSELAFVEQQIKENADAQYAAKFRTRADEFVNFANPVEGALSTNALVKQILESNAKLTSAFKQGGIFAEDQKILDVDTSMPFINTVKPNKEANSANTNQGTASAKPPDTSRDPINLPVSRTLFGAVTGNFDSINKEMMNISMDIRGDPYWMGHGNVEQNAKVPDNLKDLSKDYVELLGGDNMFYLKFRSGQIQNEDTGFMDFTSDSQVLEGYYSVWEVTNTFKEGQFIQTLKSFKDTQSQHANPIMKSIEARKISSSNQNVKSGPSVVPSIYPALQLPGDAPAVDVNGRSVITPY
.................................................................................................................................................................................................................................................................................................................................................................................................................................................................................................................................................................................................................................................................................................................................................................................................................................................................................................................................................
>A0A6J5KPC9_A
MAKNTQAFVLFNMLKAAGPNGVSKTEVANVLSIKESSVPVYFFGLKKQFNAEIETVKKGREIIAYKLVNADTIAVPQHRSKNKKKLLNKKVAKTTDAETPILDTDLMNAEIGENEFNDIKAQLGLY
..............................................................................................................................
>A0A6J5KPD2_A
MKNMTPCLLINRSKNCAYPVAKWLLEQNDYCWEGTRYVYNKTQDSATSFVVFGETVEGAKTMCEIYYPEGVE
........................................................................
>A0A6J5KPD5_A
MTDKDLFAQLLGYFESQTKSIMVDSFINQLKMRVASCSEKVTDKDKFLDHWTPTLGAEEALAAWENKQIAPGRQASMVMGDIQPYISQIDGSVINSRSQHRTHLRNNKCIEIGNEVQKPTAQMPTYDKQLKQRIIDVTNKRLGY
................................................................................................................................................
>A0A6J5KPD6_A
MKSLKDYLAESQQLHEYVIRFAQKPSDVDMDTLEEVLKKFDLQDVSSPEKIQNSDLDFFDIPYRDIYQVRVATGVKLSPYVLLQDLRAALNINEKEIRVRGAHDPMQDQHEHQEWYNEIKADARTKGWKPQSRLSTEREYQESEHSEVPVAYGNDYNKNLLGYLNSVAQGRKSDHKDAPNPLFSWLEMDKAVKPEPQGDDFNQGYDTPKPQQKADNSLATAPWLLGTNVFSNHAQPRATTWQDSKNKSHVEVHKQKGKTK
....................................................................................................................................................................................................................................................................
>A0A6J5KPD7_A
MDNLEERRKEFEKRIKWAPEHPGEGWVQVTPELAERIFLFEIELEEGEKQLRELIDKACGPLEK
................................................................
>A0A6J5KPD8_A
MTPERPQHEEPINNIMTQQQPQPTDEQCSLFVYGSLTISDLTNGATLLKTQA
....................................................
>A0A6J5KPD9_A
MTYTPRPGDFGVVKTSGIIGKLIRIGTASRWNHAFIHVGDGVIVEANPTGVAISPANKYPNIAWNQHDTLTKAQRDSIVDLALKEVGKPYAFIDIAALFFRIIGLRFIRPNVFWKRLALQNGWFCSELVSHCYREVGLTLINKKDDLVTPGDLAERLVYQ
................................................................................................................................................................
>A0A6J5KPE2_A
MCFLGCDRGVFGSDWYRLVGEQGSCHRRGGRSSVSISIIATEIDLKTYAHMRYIQFDLDDGKGMCYRSRVSYNAFRTNAKRRYYNGDVMYFCEHDTSPVLRAEMQLIPAPVVQLANLWEFYKLIGYNYKTKKYTI
.......................................................................................................................................
>A0A6J5KPE3_A
MNPWLRELVTEHLITAGGVNPTRANDVVDSLDSLLKDRHLCVVPAFLSDEMFQAQLQINPSVVYSEQSQEYRAAVWAYMQVEINNTLVDS
..........................................................................................
>A0A6J5KPE7_A
MPLNPPSFKGQDVFHSPDVYVNQVPVALWQAPKVNNISADPLSERMFLGCEIDSPATAQSAAAIAGYNAQTVASGLATQAAFDEAKNVKSGLGAVDDTASGGVASFGNDTGGVEKNTSFPGTLQLSRNFTLGQLTLAPFVTFPHPVHDFNGLTAGQIVANLKLLAINCLDLSRDKYPNMIVTNSFRDNDERKYLTPKNQHWQGQGADLQFKNVGKREYFNIAQWMKNNLPFDQLLLEYQTTGTREPWIHISYNKDGGRAPGSRDKVMTFLNNAVYSTGLVDLGMNF
..............................................................................................................................................................................................................................................................................................
>A0A6J5KPE9_A
MANVGPNVWYVRDNSTIQNAVFTATISSTTLTVSAVASGTLAPGQIISGTSVTSNSIIVSQSSGTTGGVGVYVLSTASTQATGTVMTAVGVITTGSVGWSAISGWAASTLYSAGSIIRQSAVGAFITGTISTTTLTVVSVISGTVKIGQTFSGPGITTFTITALAGGTGGTGNYTISASQTVASTTYIQGGFVQGNERVFAAVVGGTSGSTEPSWVITKGAKTTDNTLTWQEITGQPGVCGDLTSSPTWTQNKNIAVTIGLIIYDSTSGSLQIVGTAGTTGNGSQPAFSATAGTTTSDNTVTWISLGAASNFTSWQCAAARVTGVYNGSNTWALRNNNIYVASDHTEVWSTSPTMTSPTSGNGTNYVYCVSNSVSLPPLSSNLAKTASISTLGNTSLTLGHGNVSSADFYGINLYCATGVLSQNLNLGTGSTAGIMHMSNCILSLTNTGSGAFNLGSNTTCILDNVTLTFNATGQSIVSSGKVHWKGTGSSLSGTTPTNLVTSNFIGPASIILEGVDLSSLGSGCTIFNNSNANNRYQLQQIINCKLNSSVTVSSSGGWQDVYLVNCDSTTTNYRHEKYGGGGSSVILTSVVRTGGASNGTTPLSWFVNTPSSGPLAWPAYFDCFPISVWNTVTASTVNVTLYGIINSASLPTNDQIWFDVSYMGSSSSPLATIISNTKSNGLVTGTALPSDSTSSWDSAASARSNSTTYTSGRVIKTSSNSGRVFFCTTGGTTASSEPAGYATAIDGGSVTDGTAVFRAGTRFSLTTALSSPSPQMAGDIYVTVKAGAQNLSFIIDPLIVLS
...................................................................................................................................................................................................................................................................................................................................................................................................................................................................................................................................................................................................................................................................................................................................................................................................................................
>A0A6J5KPF3_A
MLATGRLLKNSGVLGNRRLYAWGSNTQAGLGAGYLGLGTTSISVSVPTQVNYMSWATVSAGYNHTLAITTTGALYAWGSNYYGAIGNSVNAGDQSSPVIISGISWKQIVSSYTNSVLGIKSDNTLWGWGLNANGELGLNNTLYQPSPVQVGTSSWSAVSLGMSHSMGILATTGALYTWGGNSYGQLGDNTVVAKSSPIQVGVLSYSAISAGGNHSMAIQATTGTLYTWGYNTDGELGNSDAAFLNQSSPVQIGLLSYSAISAGVDHSMAILADGTGSLYTWGYNGYGQLGTGLTRIVSSPVSISSTLSWSRISMGSSHVLAIKSDGSLWTWGSNDYGQLGNNQTGSYPNIPTQIGSSSWSAVSAGSLYSMALLATTGALYTWGLNGSGQLGDGTTVSKSSPVHIGVLSYSAISAGAVHSMALQATTGALYAWGNNSAGQLGNLSTVATSSPVHVGVLSYSAISAGGYHSMAILAGGTGALYAWGNNSLGQLGDLTSVSKSSPIHVGVLSYSAISAGSYHSMAILAGGTGALYTWGDNTYGEMGDGTTVAKLSPVHIGVLSYSAISAGQSYSMGKISTGLIYAWGYNTNGQLGLGTTTTMSVPTVVGTSSWSFIASGSSSNSSAGIVNNTLYAWGDNTYSEVSPHGQSSPVHIGLLSYSAISAGGDFSIALQATTGALYTWGYNTNGQLGDLTTVSKSSPIHVGVLSYSAISAGNNQSMAILAGGTGALYTWGGNSNGQLGDGTVVAKSSPIHIGTSSYTIIGAGAYSRVSYFSDINGNQFGAGINNYSQIVQNSYLSPIQIGSSSWSAVSAGTSHSVGLLATTGALYTWGGNSNGQLGDGTVVAKSSPVHIGLLSYSAISAGSYHSMAILAGGTGALYAWGDNSQGEIGNLSATSVSSPVHVGILSYSAISAGGLHSMAILAGGTGALYAWGLNNFGQLGDLTSVNKSSPVHIGLLSYSAISAGGGFSIALQATTGALYTWGYNAEGEMGDGTNVSKSSPVHIGLLSYSAISAGGSHAMALRTTTGALYTWGYNANGQLGNGDAALLNQSSPVQIGTSSWTVIGTGSSAYGSFAITT
.....................................................................................................................................................................................................................................................................................................................................................................................................................................................................................................................................................................................................................................................................................................................................................................................................................................................................................................................................................................................................................................................................................................................
>A0A6J5KPF5_A
MSGNIKLAAPSGGSVTLAATDTAANFIMNVPASGGVLINADSTTGAAQLPVGTTAQRPASPVTGQLRYNSTTASTEVYNGTAWSGVGTYSVDYLVVAGAGGGAGGGGTTYAGGGGAGGFLTLSGLAVVPTTAYTITVGAGGAGGASNAGSSSGSLSSIATLAVAYGGGGAGKGGTDNGDQGNGVFGGSGGGPGYGAGSGLAISGQGNNSGAGGGGGPGRGGGGGGAGSVGTAGGSASGAGGTGLSNSYSGSAVTYAAGGSGGGGGAVGGANTGNGGSGGSPGNGGGAGGSGIVIIRYAGSQRATGGTVTSSGGYTIHTFTTSGTFTA
.......................................................................................................................................................................................................................................................................................................................................
>A0A6J5KPF7_A
MRIQEFITPVIQEGLYDKYTFKAVFMAGAPGAGKSTVRDALFAGTGLKIVDPDYIHSLLQRSLREDELSFSPQRNKAIRLRNQFLSQGLGFILDGTNPDPTEVEFVKNQLQDRGYDVSMVLVNAPLDVCLARIQARQERTGRQVDEPYARGVYRRIQGNRDQYRAMFGDQFFEIINDKPQLAIGISRRKILNWLNTPVDPPVALTHDSQ
.................................................................................................................................................................................................................
>A0A6J5KPF9_A
MDYASLTLQIQNYANRTDTFFINQIPDFINQGISRIYSEARSIGFQKIQAGNPAFTANSPLIAKPNDWRETISLSYVIPGTTPTTVYVLPRTYEFCRSYSPITSTTGNPVFYADYSMPQLQANPVGQLYLSPTPSVAYSYELLYLSMPLFNTSNPVNFLTDRYPSLLLYACLLETIPFLKDDERVATFEALYNRALKDILEDTTQRYTDRLSKRDKD
.........................................................................................................................................................................................................................
>A0A6J5KPG0_1_A
MAELLLPGSETPIMTVPHAFSDMADAATPVIVHPHPFTTYSHPLVMSEGMTVSQIVEASGIPEIYHQHVQVWIDDEEISREVWHRVRPRSGRYVYVKVIPGKNGKSILGSILMLVVMIAAIYFAPMIAEALTFVPGTTAFTVAKSVIGAALTMIGGLLVSSLVKPPGLPTGNDQGLVSQRALLTGVQNRFAPYSDVPRIYGKRRVYPLQGARPYTEAVGNNRYVRVLLCVGWGPLKISDIKIGETPITAFENIEYQVREGWTDSNFGTLPTGTSADTPQTLFTNSVHEENFSVLLTAPSTSGATTTGGDWELRTTTTNTNEISVDINFPQGLATYDNNGNKADRTIEVEVQWSATGANSWQSVVWSGNDEADGTQTNGKIIAKDKSSTAVARGGHWTVPSPGQYDVRLRRKTAAGGLRDIDRVEWSTLRSIRPENPLNINGLALISFRMKATDQFNGMPDSINCIVESYLPVYNGSSWAYQISRNPAWAYADVMRRRGTERMLADSRMDLDAIRAWAAACDATAPNASEPRWAFDGIFESGSLFTAMRQVASHGRASFVIRDGKYSIVRDVQQTVPVQHITPRNSFGYSGSRAFVDLPHALKAQFVNAAKGYQDDELIVYADGYGSFNATKFETIQYPGITSASAVWREARYHLAVGYLRPDEHQITMDVEALRCTLGDLVLLAHDVISIGLGSGRVTDRAVNGSGMVTAITLDQTVAYFTGRSYVVRVRLSDGTSALYSLAAATENANTDTVSFAAPISASSAPAVGDLFIFGESTRDSA
SSSSSSSSSSS......................................................................................................HHHHHHHHHHH.....................HHHHHHHHHHHHHH..............................................................................................................................................................................................................................................................................................................................................................................................................................................................................................................................................................................................................................................
>A0A6J5KPG0_2_A
KMLVKKIEPGPDLTARVTLVDAQDGVYTADTGSIPAFVSNISDDTAVAQQMPPDPNFTLASDETVIERLSDGTLQDRIGVAIGVMPSGKVDVAGFDIQFRESGTQAWRSGGTATIDVRKAFLQPVVAGTAYDIRVRSVSRAGVTSNWVYVTDYVVIGKTTPPGNVSGFGAAGRVDGVFLFWTPNTEIDVVGYEIRVGPTFDTATVVADKAAGPTYFAAVTSPDPQVFYIRAVDAIGLTSLNAASVSASVSVPDDLAAFDVYPQEDNIRANWTPVPGTGVEYEIRNGDSWSLARKVARSAGSTVTVKWPIREFGSPVFWIKAVSNLGVFSENAFFATVAQAPLPNRNIVLDVSFADDSWSGQLHDIFVSGTGPSSFIEMAKAPDGRSYQTGDYFRQINLPASYYARNWIEMSLAVVSDSALTWNGANFTWDDAGNALTWVGELGDLSLTEVSVWISAFGATLPSDLVEGFRFNGSSIGVRGTSPSSISGFSFSPCRFSDGLKANSSSTTVGIWPVATPETYSVAFDVRFVSLPTASVNLCTLSNSGGSVAACAYRPSDQKFVFSKSAGVEAAVQFSIEVGDVVTVVLTCSSDGHTIHVFSRRYPTRLSAAYTGAGWPTTTSFSELIVSGQGSVIGDLEIRSKAFTNAEVNGFTAGRAPVGYGEWRELLPGDFQYQDALVWTHVKMLDRTKQAVITDAHLTVDLPDVVEPGTASVSGQSTWIAFTRTFNAPPTIVLMQKTGSTTAIAQVVGTPTKLGFYARLVDVTNPANVVAGSITYTASGY
.............................................................................................................................................................................................................................................................................................................................................................................................................................................................................................................................................................................................................................................................................................................................................................................................................
>A0A6J5KPG1_A
MYNFPSYYTNSHYLNKYVSFISACSKHPLQSNTYYENHHIVPRSFGGSDDPTNIIPLTYRQHFIAHLLLAKAFPYTNIRNCLYYFIYGGKQGTIIKTSRAFEFAKMLAGIVDSSWVNDGINNYRLPLKIGLDLGYQAGRVSTEIWKNKIFVNDGTKNYRIDSNQLSDYLNQGYIKGQLKKYKCIHVTNGDINRAIPEDLLDSFLLENPQWFRGAITKSLYRQKDKIVRVSNGDLEKNVLKVDLEKYLSSGWTLGRSHRSKTSCAKASNQIYLNDQNKRVSDEDLEKYLELGWKLGVTDKQRQSNRTKTLGKIIIHHLEFNKEKRILLQDYQQFEVNGWRKGRHPNSIRAIAAKRSEKA
......................................................................................................................................................................................................................................................................................................................................................................
>A0A6J5KPG2_A
MTYSIQVAGKGNISILDSKLNTNDTSLALPGRNASNYGLSLNQNLVYLLQNFASLNAPAHAVIGQLWYDTNGNDLKVFNGSTWTSVTPAWDAYAGSHSVRLPYGVDWYYVTAIVSQNQIVAIYSERAFVPAELPAEVVIAGSAAPYAVYSRFPQGLSQGLTMASEDVNGNLFAMTGIATQAQILQTPRTIALMGDVAGSVQFDGSQNVIINSVMSNLNVAGTYNQVTVDNKGRVVKGNVNLGNADIITALGYTPLGGIAVTGDASASVNLNGSVATIDIGLSNTTVIPGTYNSVTVDQQGRVVGAAVSMDLPQFGIIMWPQTYAVPDNFAICNGQTVTGANSLVIKTPDLRTYTIGTTTFIMRIS
.............................................................................................................................................................................................................................................................................................................................................................................
>A0A6J5KPG5_A
MTINVISQIQHRRGIRSDLPNQLAEGELGWCLDTRQLFIGNSDGFGYNTEVLTEFSQATVPFFGATASTVSAGSTVYLGPIGVDGGSSSTATGFLLPFSGMLQSMSLQSTLPPGASLNYAYTVYRNGAATNMAGNIVGTSNNVTVTGNLVVSLGDVVSLQLITDAATAASRHVYSFVLKH
....................................................................................................................................................................................
>A0A6J5KPG7_A
MTTPPQWLTDSNLGSYTQSYSFYINPIVLTWSAASIVTVGLLNGTLPDGMYWVQTGTSEISVFGESASLDADLASEFTFRVSDQNGLIADQTFFLTITALIPAPSWASQKSFIGYHVTGKTETYQLTATTTTNLAITYSLILPSAGQSINSVTGVLTLTTAAANLGPPISITVRATTGTVYRDIVVQYQTVRVYDKPYFITNAGEILIIGPGEYVEFLFEAYSPDSSNLTFSGTVPANYTLSSHGLLQGFAPLSNGVQTFSITVTNSRGPRTQSQKITISNAINYRINFHNTVPNLGTVTSGEFYEFDLSATSTYSNNIAYSVSGGWLPPNFTLTPDLGLLQGFLDYIPIPREYHWQITATDGINTVTQDYYIGAYSRYVSQFVDFVLPVTGKLKTQLQEQVLENFATTERFSELDLNVISGIKYNNSVAELLAPVTDWLTAQYYVLGNLQVVGSTLWRNVYDHQLGADSVVTQQHGGTMYPQSLTNMRRAWSALGFVSDGDGIGAAFQPIIDLEIGSFSSVSVLHSGTGYRYPPEIQDIGTGNGVVLSSQLGVVSASVKSSTNSWSVGNTIVFETGVYDSPAILTVNSVNVNNYITSLSVTTTGLYTQAPISNKVYRETNRSVTIQADWGVVQVDVLAAGQGYSNNTQLDVVGTETIMVDQPVWQPQIHCAAIDPQITMTKRDNLAQRVWQTNHLVLKTQGIAWQGSTSYDGQQTSWDGGGCTFQDWIEPGDTIWDHDLTTWDNQMTTWDHQMSQNGTAYKFLQLDLDNMTWQQVYDQLYSTDEAIYQSDTLVEWLINMPTFALNSHNAIYTGNIALG
...................................................................................................................................................................................................................................................................................................................................................................................................................................................................................................................................................................................................................................................................................................................................................................................................................................................
>A0A6J5KPG8_A
MAAAARATVDIAGGIILPGSPNVFVNGFPAVRAGDHVQNHGGGNHAAATVVGGSRTVRVNGRPMIKLGDFATCGHPVTGGSPNVFVDDAQVYMIFLNNYGTVVAFLDKNGKIINFNIGS
.......................................................................................................................
>A0A6J5KPG9_A
MDFESIVENQKRNSAIINNYLIDDEYLKDLITQLPNKKAQSDPNFNSACIFFHTLCDRIAVKVLELKEIVPIQNGTIEADEIIK
....................................................................................
>A0A6J5KPH1_A
MDSVVSNMNNAYVYIHTRLNTNLPFYVGKGKGKRFNSTLSRNKHWNNVVKKDGGFNAVKLIENVCDEFAYFIESEVIDKYKLLGYKLVNKTNGGEGVSGSNVNAGIAKTEEHKQKLRDCNLGKKQSYETIEKRKKSLNKKINNGWETGFAIDKYKKYGIKNNKFVGVYHTPAGIFESLNDAAIANNCTIKTIRIRCNGNKCIVNGKLYIYPPKNGWYFVKKA
..............................................................................................................................................................................................................................
>A0A6J5KPH3_A
MTDKINGAVNAGEFLTGNMDFFTVATTVPCYPTNVTTPVVDLLGYQTYVNTAVWTPVTVIDGTGTSQTYSTQKLYLDAFYKQLNLDNLVAAFSQRANPVAVSVNTLSGNIPGTSSAMNFYSDTLFAYYGLWNNLGTPSHIMGSDYTTGKTAYIVKFATEHNLLWTAGTVDNFATGSATDDTNANGYLFLAALDGVVAYDTENAQVLSGSAASTTNAYVTKNGYGLAGTAMSAVTGPHVTTWNASSAQYCNTLAGQGYYLGVAGL
........................................................................................................................................................................................................................................................................
>A0A6J5KPH4_A
MTDIVQLGFEIDTATLAQAKQSATQLAEALTKVADAADKQAEKIRKATDEEKKQTGAVNEAVNATKKKEDANKTLTDTLGKVVGQIQTTGQAMQGLVGQLSTVSAALGGSGGGGAGGVTGALNAASGGIGRFTSGLGAAGMAAGAAAAGVAALGGAYIALAAATYKAQESYMLIDARLKNVYGSGQMAADVFSRLQKLATENGVAFDRTADSFLRLARNNDSIGLTRAQMVDLTDSVQKLGRISGATQGELASGMMQFSQALSAGRLNGDELRSIFETMPELIKTIADGLGVNVGQIRAMGAEGQLTSDKVTGAILKQLPKITEQFANLPQTSDMAFSRIGNSVDRLVASIGTKIKASEFVTGLSNAIATAVEAAAKVVEGPSPEKVRDQRERQYQSADEVEGAAFPRARKYAERLRKASGIDKNDTNTGKLTQDAYLEYEASRKNMISAYTRASSITQEGDEHAAQVKKFKEDLTTLEQAYAPFRDGLVQVRPEEEERVKKLPEYIAAYKTRLEQLKPVLDDYRQTTADMYADLEKFGAGGATIGADARNIVNSAAGKLQNTTYSDAENEVIRRKVAETNKASASLETEALAQRTLTDAIGKGAAAEREAQIAIEVLNYDLKTFGGTLDKTARDSLKVWEDRLRAVKELTAETADKQRLYNVQLEAGALAAARTALNAGKLPGDVTAARANAETAQKLLEARAGGASLSSVPEGLKSYFDDASRSTGISASILAAIAKTESSFNMGATSSSGARGIMQVLPSTARDPGYGMTGNPNATSDERSNVMFGSQYFLARAQKMGFSAEDLNNNPAALRAALRAYSGADTPKGDKEYDSKVFNNLPTAEKAILGADQNRRESSSQESRKRVLELEREITLLREQQKATTPKEARDASLVSQARKASENVLDPTEREVQFKKELLALQEKDKEDVAAKNREIETTIQLDEREIQIQKLTGNEREIELRVLEEIKKAKLAGLDYDEEGIRKAQKRLYETEKQKKNAQSDADNYRAIWDKTADGIGNALESAFREAVMNGKVDGEKLLKGFIADIGTQIMRTFITAPLVSGLKSMFMSAHGNVVEGGYRLAYAQGGVVSQPTVFPMANGAGLMGEAGPEAVLPLKRGADGRLGVSSGSGGGGGGVIIQVNDMRSASGSQQVETQEQKGPNGERMVSIIVRDEVRKQMKNGEYDGEMRQNYGATRVLTQR
.............................................................................................................................................................HHHHHHHHHH........................................................................................................................................................................................................................................................................................................................................................................................................................................................................................................................................................................................................................................................................................................................................................................................................................................................................................................................HHHHH..............................................................................................................................................
>A0A6J5KPH7_A
MAIKADQELTRAEQIFWDKAPKRLKSIGLPFKDEFSWHNWVYSITRNEHANPVRADVSSMTDHQVVAFVRKHARDNQSAMYELWCLLDDFDDPDYDPLEYYGKFRTRYHAWRYIARQIAGEDSDDMMEEPEEFR
......................................................................................................................................
>A0A6J5KPH9_A
MGFVKKWTGKYVTIDPKNPSALGVCDASGFVFNHKDLVKQMEWRGNNKVWTGFMVGKPFEDVPNEQNRPPISKDDPRPVMNPRLPTPYTDPNAPVSLPNAQLMAKLNSFHWGS
.................................................................................................................
>A0A6J5KPI0_A
MQYGDDNDTEPLTAPAKSATMETSGSWHTVTLENGTKFEVPVRAIFQSLYDENRKLHDMMRRMQQDHREMQGQHQRLITQMRQMQSRFDAS
...........................................................................................
>A0A6J5KPI1_A
MEIIVTNKPAEVDPKELVLMELINGRPPANDAEITIVSQLNEAKKQGLVIDIPSSL
........................................................
>A0A6J5KPI3_A
MKINGKNNFIIDILYADQDYHSVFIKEQELIKENIHDNRCLNQQYQDTSTGKIFLSHGYKHSEETKRKIQASQVGKHNKRTPWNKGRKLTIEEKSKQNILGLEKGRAWNKGIKTGIEPVNKGKPSPHKGTKNLKNAGRFWTNNGETELLSFDILPGFSYGRLYKRKPK
........................................................................................................................................................................
>A0A6J5KPI8_A
MRISEVIKPSRRVIQEAKGREYQHCEDFLIFGSEEEGAKPGAEGGLVAVQGLAAAASNPAQMNVKWDGSASVFWGRNEQAEFLFAPLNQWNKKTPLNRQQLSQEITQTGKPRPGQSEEEFHAGREQMASGYRKLWDIFEAATPNNFRGYLNGDLMFTSRPDRDSQGNYEFTPNKVKYVVNPDGFAGKMATAEVFVTVHGKIDQFGDTPTGNIYVVPDSVVEAFNRTPKLIVLPTQHPNMPVSADVKKIKQAAQFIKRNQAGINAVANFTAPKMTTFTDILYKYAVQRAKKSVSWDDWLPNSKLSANQLGIMDQSGITQGAEWKQFWQAFDMVLDIKHEVHNNLQKTHGEDLYSKFGIRAFTHDEPGGEGYVWALPGGQMAKMVNPKFRSAPDNPRYAQSS
................................................................................................................................................................................................................................................................................................................................................................................................................
>A0A6J5KPI9_A
MDLTALHEFQKQYRTARDHNSKELRLTIAQAERLSLGVSEITMELAQLQADLLKAQSQLIDAVSNPKIDWSGGKF
...........................................................................
>A0A6J5KPJ2_A
MTTTYSLNISSQDEGMNSSTNVTTDNVEDLQRLLQLAGMHSDQPQAANPGYVSSADAQPANVAQVVQVDPATDMQNLRRMAGFGQESDCCPECGESPCCCGDEHEQEAMMYERAGMGKNLGTVHISQNKLVTPTRSNQKFVHIYDIKYPGGTQKIGVSTNKNGAMPSVGHILKQIQAGLYPLGGTPADSQYHQEMAAKIHQDIIDNFEPRKYRMYGEFGGPVPTKEDTMYENADHDYSENEELLDDEGNPIDVENYTYQGPKQAQRISHFGVDNSLSETLFDRIQQQWADFLAESEMSNEPGVMSPLTHPNRPDFDKDPTGGEEPVTDGTRSPMSNVKRQKVLQK
.........................................................................................................................................................................................................................................................................................................................................................
>A0A6J5KPJ3_A
MAKTNDAAWDNIFENVVMAEQPPSKYIIEAFVTTKSGTTYKVSGKDFLDLWHSEQKKGSEESLMVYCKVSLDFTRIKRDVSRWANSLVKQIESEFPKQVD
....................................................................................................
>A0A6J5KPJ6_A
MPHATQFTNPQRPIYSGATGVTTLPQADPNTLFSPTSADGTWILCVNPETNKAVPLYVEPKVIVSPFKLVKE
........................................................................
>A0A6J5KPJ8_A
MCRSRMAVPSALCHISLGDTAHVFIRSILRFSENIMSSRKTQEQWISEVIEKHGTRYDYSMVSYTGAHTPVTIICRKHGPFLQRPNDHRRGQACPSCANDVRSITTGNSKRKSPETFLIDARKVHRNVYDYSKTRYVSSFEKITITCPIHGDFIQAPSSHLEGYGCSRCSKGKVSQPETDWLDSHNIPHTHRQFPIRIGKRRIIADGFDPSTNTVYEFYGDWWHGNPSQYQPHDVHVLLKKTYAQLYEKTMMRENLLKSHGYQLITVWEKEFKASLIQD
.......................................................................................................................................................................................................................................................................................
>A0A6J5KPK4_A
MRNLTSKEIVDFLKEETGDNNWYVDTKQIGTPANHRLFSPSLTRKHVTEAHKKLTAKQKKLAAVAGNPNEIDADDLAKLRATKEEIEQVDELKKSTLSSYVQKASAASNKNAYDAGKEMSKSPADSSTKVIKYNFGKIGKRSMGIQKAATKLAKEEAESVDESKSENIYLVGHVKPEHRHLYSGNTVVKVGGPYSKAHAKKAEKEFVGHPHFDYVAPHRASVKEEAESVDEKVVNKYAVGMAVAKKKYGYGSEPAHDLPKKVIAKGHEIAKKVHEETTRMKLQEFRAKLIESTTSPKVHDLTHMRDDRDVYDHTQTSDDIKDGDVMKLHGGRSAIMMKAWPVMHKGASEHLHALKSGTFHTHDGGKYKKSAELASSLKEHHDHIAHEAGVKEEVEQVTEGRPSQQHPLEGHPYHKKSNDELEYIAKDAHKAAEAMKSHNTTAENKYRDQASDSATVRNFRKKSGMPSWYKKKYSLGEEVKSIDEALDHDVANYADHVFKAHTHHDQDVGNDYREHASRILKDIANEHGPVGVRWAKANAAERIENHNKKEREHEIARVKANYKPTPPGAKVHHQYTKEEVDTVEELVLEYTPSASSLARSADLRSKMTQKMQKRHADRSGTSVDKSAAKAKLDIKPATKSAPVAKPTTSLRAQNIARRDAAMSKGTAHRTGGVGSSGSTANQSPIEKKVGADVGALEKKKTSTALGASPSEREKAKEDKKSSSKKAAEPIQRKLTGKVGI
....................................................................................................................................................................................................................................................................................................................................................................................................................................................................................................................................................................................................................................................................................................................................................................
>A0A6J5KPK7_A
MASSTKNVKLGVCKVFFDGNDLGYTKGGVEFSVATQTHRIEIDQFGKTAINEYIMGRDAKVKVPLAETTLTNMAAMFPLRTGATGLEGTTTQRLGVDTGIGADLLSTAKLLSLHPVSKNDYDFSDEVIIPLANTPGALQFAYQLENERIFNVEFTGYPDPVSSMLFYAGNPFTDATGKTFPVASGATTVLTVTGTLTAAMTGKMVVLGATNATGAFPTGIVGRKLYFIKYITATTCSVHPTYDDAVAGTNAVSVGTGSFVAGVSLALLS
.............................................................................................................................................................................................................................................................................
>A0A6J5KPL1_A
MADNPFLTSANPMQILQQAQQVPEELQPELRGITRQQQLANMLTQQAFQQPNQGQMVSGRYVAPSFFQGIAPMVNAYLGQRSAEQADVKQAALAEKLREGGNAEMQRFNELMGQGTPESQAKAFQYAQTAKYSPLLRNIGEEVSKPRMYKEGDVFKFTNPANNKEITLGSGGEKLSTEIRTAAQMLGLPTDTAKWSPQQTQAVNNQVVALKRAGANNTSVNVQSFVPFNQQLQGDMAKSLVTNFGTLEKAPNEIGQIDRALDIIKDNKAFVGTGAETKANIANFFNNNFGTGIDPAKVGTTGELGSILYSRMADNLKKMDSTPTERQAKDMQKNFGNLGTDPNALTNILKMQKEIIADNVGRHNKRVKEATESGAKFAYDITVNVPKVEKPSVAPAGVDQQLWDHMDESQRKLFK
...............................................................................................................................................................................................................................................................................................................................................................................................................................
>A0A6J5KPL3_A
MALAALAPLLGSLAGGGLASSGALGALGMGNLFAGAGGTLLGSALGSGLGTTIATGDPLKGIESGLLGYGLGGAMNAFGGAGGAANTVGQVTQGAGSAGSNALVQAGQEVAKNAVPTLDAAGNVIGQQIGTAAGAGMPYAALASSPMLANPALVGQIGAAAPAAYGGMAGGLAGMLPSATVAMPGLSITGEALQPAAPVTPTYTSPGLTPYKSRSAATIASSYRPGIDPEMLYFTPAGGFANGGAVAPLPNGHYDTPRGSMNFGDFFNSLSQGGNGFSMPGYNTSDGSTDRPGLHMQMPQAQTPVVAPGSPMQPQGNAMWNQISGGLPALPQGFQQGMSVQPYARGGHVSAGRNMIDSRGLGFLNHEAMKAGMPMGGPMAMPAGMNPPMGGQIGRFANGGAPMGPGLASIASPSMAVPDIAGDGSSDSIPATIDGQQPALLSSDEHVIPADAVAHIGNGSSSAGHKALKGMVNRVRLAKSGKTGLPKRLDPRAMMPA
....................................HHHHHHHHHHHHHHHHHH......hhhhhhhhhhhhhhh......................................................................................................................................................................................................................................................................................................................................................................................................................................
>A0A6J5KPL5_A
MLKDKTGRVLTRSEGEAVMKGRGAITISILAAMLAIVTLISNSNSSRVLTNNIMSNDTWAFYQAKSIKQSVYELSAEQVVNQLQGQTTLTAAERADLQKRLEKYQAAVARYESDPVSGEGKKELM
......................HHHHHHHHHHHHHHHHHHHHHH.................................................................................
>A0A6J5KPL8_A
MSKTKLEKVLEHLLNNQEGQAKALLHQIFIEKARSIHEDLMTQEEGDEFGMGGSGSDEDDFLGATGRSSSDIGDDEDEIEFEEVMSEEDEEMADDDDMADVVDDEAGDDMDDMDGDDDMDGDDDMEMGGDEMDDEAGEMQGMEKGIDALSKALQDLQSEFDRLQGHEGGEAEAGEEGQDDMDFGDEEGEEGDVMDAGEEGDVEEDWLHEEDDWDDLEEGLKLDVVTADMLNQQKTPGEVGSGPKFSGDVGRGVKSPLPASQKDRMGAGPVTMGKGTERSGYERESAPSSASLKHTGDNRRSKATQGMSPVSKEGAAGALLNKSTEGNKRSPLSRAPAK
..................................................................................................................................................................................................................................................................................................................................................
>A0A6J5KPM1_A
MSRNGSGVYTLPAGNPVVTATTISSTWANNTLTDIANSLTQSLAADGQTPATGALNLNNNQINNLASPTLSTDAVNYSTFLLGNFATTGAITLPVGDNASRPVVPATGMIRYNVTGSGFEGYTPSGWSTISSGATGGGGDQIFVQNGQTVTTDYTIPIGFNASTVGPITIADNVVVTISAGSVWAVI
...........................................................................................................................................................................................
>A0A6J5KPM2_A
MFPTFFIPAQLFFYLTSNNYPIVVVESVGSNSNFNSGFAFNGLRNDYFSSNTSFSSATLTVLLRSYNNYPYEEFTSNTSFGSGSLITLLRTYSNYPYEEFTSNTSFGSGSLTSILISYNNFQVESISSNTSFVSGTLT
SSSSSSSSSS................................................................................................................................
>A0A6J5KPN0_A
MGRELAIGDFVILPDPWGHKVLCLAKVLGFTLEKVKLGHGKDFKCNMVSYAYRMCRVPSEEVMVYLLAQ
.....................................................................
>A0A6J5KPN5_A
MNNFDVEQGILDCWHITDDLKILAEGVLDGNLNNDDVANVLIGLQALYQLKFDKLFQTHEANIRNQPNTFEFGLGRGRYDTF
..................................................................................
>A0A6J5KPN6_A
MEDWRWFLLWIQKNGFVTQGLTPACDLHVDLIWDQLDYEILATDLGDYLNKVVHVWEVESCSTVAEVMMAMGSLRRQASCD
.................................................................................
>A0A6J5KPN8_A
MKLSHIMLAATMLLATTTAHAQSITGAGALLFWFSFIQPSIGESRKYIKG
SSSSSSSSSSSSSSSSSSSSS.............................
>A0A6J5KPP1_A
EQLLRERLTRVVESEAFEPAQRPTADIEFSMADITGNRA
.......................................
>A0A6J5KPP4_A
MRKSAALLKYRSQLCEKVGLLARELAEVEDEIEAIDRGLALIANHELTIGSEKEL
.......................................................
>A0A6J5KPP5_A
MAKSDMDVALAAENTQGRQASGREGTKFSSPSANPAKGKAVPRANTAAGDPAMTGKGDRANVPMSAAERNGASHTIVTNIVKQNSPEAGATLMNAKVIPAVTKRGFESGIDSAY
..................................................................................................................
>A0A6J5KPP6_A
MENKETKMAYYIRIRKLDPVTSTIVQQVGNITINGCQAGTVLGVKGTGLYSYALEIAADPGEVVTCAGTSLVAFSTRL
..............................................................................
>A0A6J5KPP8_A
MTQHMKLREFTATSWVAALHGERQAMLAKTPTSVLWMTPDGVLEFASMELLQKTVDVKFTMDTLKTEERNTQVTMVGSWPSKHDAVFNIELAPVPTYTKTATSTVRYAAGYWAFLFANGWQGSWCPKQQTLDDYQHAGPFTSKLEMQTAINQKNSLGV
..............................................................................................................................................................
>A0A6J5KPQ0_A
MANQEPSLKQALYDILNGLQSEKNLRETKEGLIRLREAAPGVAESVARGAIASVPGSVGDISEFARTVAPETMESTFGRRVAPTTREILDYVPRMTPTHEGATTLEDVGAAIAPGVGGVAKDLAKLTEGRSLGLMMIGPESKLWKPEMAFNAGKMESKGKTPEEIWKTTGMVRGLDGQWRQEISDLWANLRDEKIGGSKTFGELHQAAKDKYSKEQSYVGLKDILSHDDLEKAYPGMFIKGGGDIDIRTHEGPLSDKGSYKQSIGAISINKDLPVEQAKSTLLHELQHVIQGKEGWNRGANYAQQVRHYVGEQEKLMGKIEDINGQMKEALNADDIEKYRQLMVSRDVLSRRYMDIDPEKMGYSDYLHHGGEAEARLVQRRMNLGEQGRETHFPYEYTGERGYGLDIHPDEAIITTKHPSAINTQEYEYRGVHTAPYRTDDGTTAPAHEMNRTYPDDIYSPEGHRYYGHGGNDTKMDKETMAILQAAKGNPDHPITIYRSVPKEFAGEDIYNGDWVTPNIEYAKMHGRRWDDGYHIIEKTVPAKHIWTEGNSIHEFGYDPHE
..................................................................................................................................................................................................................................................................................................................................................................................................................................................................................................................................................................................
>A0A6J5KPQ2_1_A
MTSSIDPNNINPNVPVSDQDNNSQNLRDNFANIQENFAQAADEIGGLQATTVGLTGPVYSPTLGTLGANNSLILTTQFATSNDTYVLSLPGTSAVRIPAGSTAQRPASASAGMVRYNTNLNYLEYYDAAINQWQAVGVPGPTGVTGPSGGPPGPTGSTGEQGYMGLQGPQGIPGVPGPTGPTGPTGPTGPTGPTGPTGPTGPTGPTGPTGPTGPTGPTGPTGPTGPGKPAEPNASVQFNDNGSFGGSELMTWDGATLNTNALRSQNTVIANDIIRNAMLNGDLRLQGGSGGQVKVEGDLLITGKTIGAFPEVTGVLYVTMDGDDLNEGLTLDRAKKTIASACAAAANKIRYQGWTYATVFVRAGTYNEPNPVTVHSGITVFGDNLRSVTVIPQNPTQDLFWVNPKTYLYGMTFRGHLHPAAVVAFPKNGTSVIHDLHDWASPYVQNCSSITIGKYDGTGGQKNFDITAGSNVLIGTDTTGLFVGQGVVGTDLLPGTVVTHIDPGVQVIISTYALKDVSGEQFEFELGVAEEAGSGMIVDGLRGRKLSDPDPGGISVQSINQIVNPNTLIVYDDVIVGGGGSNFGAYTWNYLQSGVVGTPSNIVAINSTTVGGIAAWSIQLADDILGTQTISKFDEIVDDSTVIVLDSTSSNLGSGTNQIAPNWAITDTNVDNAATLLIANKKFFQQQIAAYVDTNYAAVNDVYRAASYRDIGLIVDCITEDMVQGSRDRTTEAANFYWNAGVSVVPGTVGEACKYAWDWLRQLMLKVINNETVDQLYTSDWVITNHGSIVPQITYPALTGGSIGSTSITTNIDYLIQVVQNGVGSDGFAQAANLIDLNRAFIQRGTTNWIKKSFPDFVYNMDKCERDVGYIVDAVASDIKGGGYARSVASGLAYFAGNASLIAGEEFQTVQALRYTEFLVSQVINNLAVNPRATALPQIIDTNYQYGNLWTGTVSNLMNKIGHIIQTGAADQPENPDYLNAQSLLVYNLPFIRDQVSAWVQAHYPSGYTLTASQLNKCKRDVGIIIMGVMNDVLAQTTTNSVAVGNSYYNGVVSVLTYSSAQQKTLTSNALSYALTLIQQVINNDTITPDYPSANSQVIKLDFTNGSAAYSTYSSLMATVQDIIVNGPSADPANPIPTSMGNFAAQTLAWDNLEFIKTETIYWINQNYPSLTYDRT
........................................................................................................................................................................................................................................................................................................................................................................................................................................................................................................................................................................................................................................................................................................................................................................................................................................................................................................................................................................................................................................................................................................................................................................................................................
>A0A6J5KPQ2_2_A
KCARDVALIVTCVLADVLSGVTFNSITAGNRYWNSVTSVLPSTEIPATVATLNYVARLVNSVISNLVVSDTEYPQQFDNNQPLGGVAQAVVNEAFDVICNIILKGPSIKPTAGTINAGMGTAYALIQKNKAFIQDQVQLRIADVYPSFQYDVALCNRDVGLIVDCISSDVYWGKHDRAIAAGTGYWKGVTNVVANEVIQTVDAVEWIGVMAQSIVQNAAPPTVYTIGATKTQYTTSGTAGAISTNRIQQAVDIITNIIQYGPNGLAPSVGFDSARTLLQRNKSFMAQQVNALIHSTTFISAHPGFTITDARSITCMRDVGYIVDCISQDVITGGQAESVAAGLAYWNGATSYLTTEEEKTATKDAILYLGNIANLIVQNLTVTPIDGTVTEIQYSDGGNLILGTDAAPLIVQNLTLVSNIIITGSTAANVASFMGNASVVINTNRNFIQAEVASWVNINYPDFEYDIALCVRDAGYIVDAVVNDLAQGGIITNSVNAGRAYWNGTQTKIPGQEPQTTGAVAYAQSLAINIINNVAVTTTQSFVSQTFEPTLLDSSNAAPQVNNSFNTMINLIRHGAYTQTLLPKPYRDASLLIQDNILWMQAKTNAYINSSNFTTWFPGVITDSISAKCTRDTAFIAEAVSTDLTTGNDEQSRQTGQAYWNGVTSVLPVPQREPTANVIGYLSTLMVNVVQNSVVSDAYPVSESQTTNINLDGTGAVDAVTDNMSIISDIITNGGVNQRPLYIGTGRTKVTSITPTTLNSQPAWEIRFADALGGNYWAPATFVSYTGPFNFVTPASVSPYQGQGLNSMVLDAFTQYNQISKQGLSAGGKGIVVRNGGYAQLVSIFEICCNIGVLTESGGYCSITNSNTDFGNYGLWADGVSDKQYSTVMTGYEPYTGIMAIAGLPEYPAGSGLYKRPYVGQVVTISKYLPPEPRENGVEFGYTAQEFYTLDSINVMYGGSGYTTPPKITIKSPSNKTGGVKAQAVAVLAGPVGNKTVVSINLLVSGSMFTLQQIQDPDFITIDPPENPGGTAKAQAVANIIYYDITTSTDPVAGTSMISVDQRLPFTPDLTGSPNGASSMNFYQVSRIISSSHCLEYVGSGTDIGKCIPARGGVPDQTKEVIMTTGGRVAYTSTDHLGNFRIGPELVINQNTGTLSGRTFNKSLFAIMTPYILALE
........................................................................................................................................................................................................................................................................................................................................................................................................................................................................................................................................................................................................................................................................................................................................................................................................................................................................................................................................................................................................................................................................................................................................................................................................................
>A0A6J5KPQ6_A
MKTFKQVISSSTILEGKMKEKWQDEKSDRDDDDFESYRAEVEKKKKTPATSKTKKASANESTNKNKHYDEASKHLSLASDAASNGDKALYHAHMVDHHENMGQWHEAKGRSNSADAHFDRSNQHHEKFLKITHKLKEEVSSIDESKIEDKIRSHPAVEYYGGKDDDHMVNLKPGYWHRELEQRSFSNRNASMTHKELKHIEKIPKDQNDESVNEISTNTALNYATKVWDKGDDKRAAGLKLAIAKASGKAKVPTKEAVDEAKTGSEPGWMLKADPKLRAMLKAVQKRKQYIPAKSPTTKEEVEQVNEGAGYGIGSVVKLHKPIDGHEYGHVMGITGSKVTRGPTGRGTPMPAGKATSIHLQLKKTPNYTADYGAKVEVPLSAIHSKIREEVNQVDEVSSELLDRYKVGAKKSAAELSARGEHRKSTNRWGNIMRATGKQIDKTSSNIRKALGEEEVEEGIKREFDANKQLVNTPKTDTSKFPKQKDGENYFDYAYRKSSLKKKVNEIRMKKVAQLDELSPKVLSSYGHKSRHASNELMSKSAYGYHTPEQKAKLDRKAALRNRGLSRAATSHNKQIMAAAPKPVADKDNVPALKAELEKHKKSFDSHYQRSDDYSHFNKHKEIETKIGNLQHRINKAAQIDELSQRTLVSYSGRARSDINNRRGRSHGDSDSAKAARTKIASRETGIEKSNTKIVQKMQKERDAYNASKPKHSPDPNKLADLMAGAGKDYRTGKYQGD
..................................................................................................................................................................................................................................................................................................................................................................................................................................................................................................................................................................................................................................................................................................................................................................
>A0A6J5KPR1_A
MLVFVDRAKETTSTTGTGTLTLTGAVAGYLTFANVFNGNTTYYVIESGNDWEIGLGTYSSTGPSISRDLVQYSSNANAKISVAAGATVFSDVPASIINSLMNSLNYAPGGPSGSIQFNQSGIPGGVSQLMLNYHQLAVATDDGHSTPPANYVTLLGSQAGGRAMMGQVDTESEVYQFQPWLARNQIAFTKGICGASTLTSMGMSLTATGTATAATWAATNLHTSMNRFSNRATTASTTAVAGFRGSVATYFRGANTGLGGFTYVCRFGIGTSTTAPTLTTCRAFVGLRASTAAPTDVSPATLTNAIGIGWEATDTNVQFYAAGTAMVKTDTGIPLTRTPEANQVFEVVISCPPGASYINIDVVELVAGYAGFQQVTLSTSLPTTTTGLNVYGYMSAGGTSSTMSIDVMSLYVESFN
................................................................................................................................................................................................................................................................................................................................................................................................................................
>A0A6J5KPR4_A
MNTTILKTARRIWCVGHADRDTQRANIRKWVRSLRQLGDRWVLATQDSKLITPIPDGKLSSLALPFPLRTPRSLNEAFAARGQV
....................................................................................
>A0A6J5KPS3_A
MGQCASKSNSRRIVFRKRESGKGRRPISIKSASAFEFSTAFEEQCPKFDAPLLGDLKLSCNIYYSSNRPDLDESLVMDLLQKCGVVKNDRQFRCKDIRHGVDKKRPRVEITISQMEDEDYPNKDFMHLYLQQAYKQHLLSPKDVDRG
...................................................................................................................................................
>A0A6J5KPS4_A
MIKLKLTLAQFEALYELLNTLDIDADNPGDAPLTEIMDMLNDVDADE
...............................................
>A0A6J5KPS6_A
MTKAEKEQYAKLARYGCILCKQLEVRNIDDSPTEMHH
.....................................
>A0A6J5KPT2_A
MVKAISAGINEARIRASVSFVAPAVEVTAAQVVASAAIVESASMVGVHSALAGVSYVIPAALLQTVSIVLNVVLDPIGRNPFLYDMGVVSDTATLSVGKVLTELAASSDVQHIVFGKNPTDTAHTSHVHTFQVEKSLADLKSTIEGPFFVQDFVDASYFAEIYLWSKGYPTLAVDKVLADVGDAYDFVSVQPEKVASDASYTFEGPYNDQDYADKSYFAETYVGTSGPVFVIGKNLTENLIATDDFLGAANIDDDQVMVFGKTLTDPTTASESMAKGFARGVADSAHASDTPALTTGKGLADVIASSQIVVRQVDKNSTDTANTSETRVARVDKVLSEFPVTGDLKTFSLAKVATDSVASSDAAVRGTAKAFTDSVSKSDAAVRTTGKALADSAHPSDAGTLRKTDYSDITYFAEAYVGSTLNF
........................................................................................................................................................................................................................................................................................................................................................................................................................................
>A0A6J5KPT4_A
MGGLDDPSNLIELTVEEHALAHKKLYEKYNKPEDYAAWQGLSGMMGKQQIISYMQSEATKRKNKKEVENGTHPFLGERNPSRRKVKNGTHHFQQNIGNRPGDEAQRKMVADGTHQWLTPEHADKVGKRSKSLIADKKHPFGKLVKCPNCNKEGQLSAMKRWHFVNCSIAAF
...........................................................................................................................................................................
>A0A6J5KPT5_A
MMKFIVCLIGWLLIPLAMFAVAFDIAKCWVEAEVNRKAQEK
.hhhhhhhhhhhhhhhhhhhhh...................
>A0A6J5KPT6_A
MSDLVSELILGGGSKPKSSTPEYTLPEVQQMVYGQESNSGKLDTSKPNYAGAHGPMQIIPSTFEGLKKQGLIPKDYDINNPEHNKNAGNALIADAYKRHGGNADKVLAEYYAGGKAVEGDKIRTDFKDLKNPNAPTVGQYIDQAKSRVGDEVSRLIMGSANAKEPEQKPAAPASNQPATLSDVKLVGNGRVSEGVKPGETMAAAVSKNKPIRDTLASAADTAWNAVPSIASFALQPVAKLADIVGGTGEKQQAALEKATADFTNPFGKALGIENSPAYKNEITRKASEYVGEGLDVVADKVAEETGLSKRDASFFVNAATFKLGELGGKGIAKITPAAAEAISTVAEKIKNAPESVKQGLKDKFPVMEEELQGSFQRKKAAEQAKTEQQQAQVAPEVSTVSKPYEPQTNFAEHEFTEKGLPKQEATARAEVLNRTAPDLKVDPNVIEGRGRERADDYAVSLTNTPEGHLLADQFAKEKAAKTAYGQKLVEETGGTLGLDESANYKRGTTILKPLEDLSKAFDDGISALYKKRDAEAKSIPVVGDEIKKILGTESEVKGHEATVNLAEGATARLKELGMMDKDGNMLPSTALQAEQFRQYLNRKWTNQNASLNKLLKQAVDDDVFAHAGKDIHNDARALYGMKKDLLEAPKGISDILDSSGPSGINRKVNLEKIPDTITNMPVDQLTHIIKTLDSVPEGLKPQAQAAKAEIKAHFLNKTHEAFESSANKGTKYLNANREVMNRLFSPEEMAKINDYNSMAHVLKTDTGYKGSAVQTENLGKRGIGRQIFEQTVKKGGAVAAEAAVGGSSGGLAALGAHHVISSHFEKSAAKRAESAQVKAAKKKQSGFTNLKDMGK
..........................................................................................................................................................................................................................................................................................................................................................................................................................................................................................................................................................................................................................................................................................................................................................................................................................HHHHHHHHH.....hhhhhhhhh......................................
>A0A6J5KPU0_A
MPARLSRQFKTTGMFGSSRGRYGNQGTGPNYLTNAYPGDGYYWDMYPGVVGGMNTNGTGMAVDPGTPMNTYLPTTEESFTKGDRQADAGATTNGNDMGGTAAY
.......................................................................................................
>A0A6J5KPU4_A
MKISEILEPGQQQPIENELSRLQDERNRLRDRAEQLSDELMHQYDQDKHDELKDIKNKLYDNEVQLHSVQSMGPDDKVWRMLKTQCSEFLEVLKSPPGLMLLRGIRGENSAVFQGRGWANRRSKDSTPRVSMVFNYCLEKLGFAARRDNSTFVTTNKNLAKEFGQIYLIFPKNGFKFTYTSGDDMVLDESSMSSCVDDAEIQKTARWLTKLKRNSQSLVQAIFASTFNDAMARRGFVTTYQFMEKIMAFKPEYVEQFHKETGVNMDWRRFVDLKKFTDTYRPNKHDILSAIHDRREIYILGEYIALDAMVFKKTSILNAIENYL
....................................................................................................................................................................................................................................................................................................................................
>A0A6J5KPU6_A
MAEEQKPKVHLHISQFVWMLLAGLGWTVAALEWMPPADTSSPLGGGLSSSGSKPSPKVSVPTPASTPTATTTAPPTTSTSITGTFVGSAVKNQFGSVQVQITIADNKITDVTALKYPTGGRSSQISQQTIPVLIEQVLAAQSSNINGVTGASYTSQSFYDSLQSALTKAGL
.............HHHHHHHHHHHHHHHHHHHH..........................................................................................................................................
>A0A6J5KPU7_A
MNEENLPVELSIDAKENAFCHYCPQVGHFKNYAVCNHLIEKRKEGRLGAMYEECSVSISKKTCPAIKMRKQEIEEGRSIHFMSRKTLQETSNVRDSNIVQRAVEAVSKRFKSTPNNVVPIEKPSTPSPKKEETFASMDYAAVISTAAKEAPKPASKPIVPTTALKPEEGESMIDFAKRMMNARKASA
...........................................................................................................................................................................................
>A0A6J5KPU8_A
MALIQSVGAWGSSPVTIAATQAGSTIIVLIGTTGAIPTVSDNLGTVYTKVSVPGGSIGLYCFYARVAAGVNSISITNMGNANVFINEERGLASTMFDSVSVALNNGSGGTTWTSNPVNVGTSSGVGYVFTQYLGGMGMTGFGIDSPWKILSGTGITGGVVTNTSYGDQAAAGRRTITAAGTYTGSGFTGASWYPDAFTIFFKSSPTMKISSNLSITTTTGGPVAVSSDDFNRGDTTANDLGGSWGLLTGLTQGGQVLSNRASAIANFTCRNYYNVTLANDQYAEGVVANTNYGGVGFFLRTNPAAAQAYAVDFWGQPTGGIEIYYRSDSATSTVIANTAYDTANTVALGDIVKGEVVGNKITAYVNGVAKLNVTHNSLTSGFAGIYLDASGGLPASAASIDNFVAGNVTTTSNTTVNYGPAVQISNMVEVAGAANKLYANGTYVTSQFIEA
...................................................................................................................................................................................................................................................................................................................................................................................................................................................................
>A0A6J5KPV7_A
MQDTIAALDYTQPGFRMTYMQCMNWINTQCDGRELKAELVQFAHTVGQGAVADLVPIKRVGVEGKIAYCLNRGARLSPASRERVINMIATWTPSDEDDEATVQFEDIDYTTAGRKITMVVNCHSLLDNARARVCADKLAIKDLPDYVRTVVAERGDSKPVIVRELVKYYEDRVQDALSTPVTRHWVKPLQVILSTLHLMISNRASVKAGARGAQARKMASTAAQRDRRGEKAAGRVQTKKDDNELGIKSVAPENVVGATAAVLYNTKSRHIELYVATVGALSMQGKSITGWDSVVSMGKMVRKPEETLPHWSRASTVKRLFVLGNDIRGKSWTVTGKISKNHVILKVM
............................................................................................................................................................................................................................................................................................................................................................
>A0A6J5KPV8_A
MTQTQTQTQDLDALIEETHRECTELGGVINHTTMFSLFDALTALRQENERLKAFADEMQAFAAEMEKHPQTFRANQTVAYSIRLALKRHTPNPTGDK
.................................................................................................
>A0A6J5KPW0_A
MTVRTLAEAAAEILTKSKSSAVAEPMKTMPKNVVDLGGSTLELPQGSNIGSAAAAVVGGVTPPGTKPDASSKEGMKKLASQPADSQGNVQSSPDKEYNNVSTAGYGYMKPTVNEDEEVSEDEEVVSEEEIEEETSELTEEDYAEILEAKKALIKKKMGEMGCKEDIDALFNGEELSEEFREKVTTIFETAVIARAVAVVEEMEEEILAAAEESIEEIKAELEEQVDAYLGYMVEEWVRDNELAIETGLKAEIVEGFMSDLKNLFVEHNISIPDETVDVLESMTQELDELTDKLNEQMNANIELSRKIDESTRQSVINSVCEGLTATQAEKVKTLAEGVEFTTEGEYGKKIGIIRENYFAPEKANMVKQAERNPIALTESEEPVQTAEVSPLMSRYVNALSRTSPR
.....................................................................................................................................................................................................................................................................................................................................................................................................................
>A0A6J5KPW2_A
MAKFGANRFGSGSKYGEVSAVSVFYSSGITAYVVDYNKINVVWAKFGTDPADGSMTYWKLVKSYSGSLDDPDDATYVFGGAYPATFTTSYQETLSDTIGKEINYSIWIFNGLKWIACGNTYVVNVVNDGTLTKIINWLPRAWLNVNSGGVGDAVGEVDSLDLSAHIKAYALTYDIFRAEANLLALSTDNTYTPSAVTNAKLGNYKFDNETVLGDSYHKSLVGVSDVVYAYKGTETGLAGYITGLTHWPVELLPGINLMNDYNDSSFEESIGNWVASSGTFVSKNYVTEALTLPSSANILFDPTFKPRLVGFGQLTTTATTAVTLQLPSSTADATLYGISVKPNTRYIFTGQVLHRDANGANIAATISWYNAFNILLSTTTAPTATATATTWKEFTSISDSGRNGIVSPPNAAFAKVVITVTPASATSSRFAFDLFQFSEYKNSFEFQDAKKILLASSGDKENYVANPSFETGLHSWSSYNGTLATNTTNNLGLTFRAVSSPEISSAVLTATGAGAAYVSDWIPIDPGVTVTASAYVMGSAARFASIKVEYSTQINESLQASIVNDPTYGQHYPTTINSSVSSFKISSITNVVGDGTTITYTTAAAHGFIAGQVVDIVDLYPTDFNLANATIATASGSSFTVTNGTYGTYSYGGSATVQSATLSTTSASQISVTSITPPVGKDAGEPLVKITVYFPNSVANDVFYLDGVMIEESTTATQFFCGGGGLIPTNPVTTQFYSVDHTRWEIKNKFNFVSNPSFEAGTVGALPTDWTGTGLTKVATDAGLNPLYNSNFGKFTYTGGGQFTGIAYLPYAAVGGEDFTISAYVRGATASYQIAGGSQFIVSAANSSNWIRIHGTVQLAAGATSVSFIVQVANTSGSTSTYCHIDGVQGEYGRRVSKFVDPLDAATTTLTNPITAGKTYIAVQSENTGGGKSTWLYNYSTKISRLTSSLTNYVPNGSSWAIKTGHPTDEYVDLAASIIPANSFETSLGGWTGTNSTLSRIVASGSLLGDVVTSGQAYCKVTTAGSAGNIPFKIVSEKVYMNPDGGYYASAAIRPSNANSTGSYTLEVQFYDSNNTVMPVYTDNITAQYTSSKYDGSGILNTVVSTSAARTVTRTITALDRWSYISKTFSVGSIQGAAYAILTVTASPATFVAGQAFGIDRVVFRQ
..............................................................................................................................................................................................................................................................................................................................................................................................................................................................................................................................................................................................................................................................................................................................................................................................................................................................................................................................................................................................................................................................................................................................................................................................................
>A0A6J5KPW5_A
MPIWVILLILVLMFGAGPVLYGLGIVFLWILAIPLVVLLLVIISAVALSD
..HHHHHHHHHHHHHHHHH.....hhhhhhhhhhhhhhhhhhh.......
>A0A6J5KPW6_A
MGKLIYGDSFIDIEKKNGLEDWYLNPNNFQDMSNRLHVCETLFGDFDAKLMILLQDAADEQTLLNQKKKTPESPLRHNPEIRTNKKLIVWLKDYFNVDIDGVNAKNCGVYLANAVWLIKKGYVMRAPIRKKKAVLIECSPVLDATIANLKNLRLIMTFGQIAYESIALKFKITLTWHEALKQEGAIKVEGYVVGAFPHPAARGIDINKIKGKISHLLLESNFVKV
.................................................................................................................................................................................................................................
>A0A6J5KPX2_A
METNEFSPIRPFMWQSATQDSSFTVEFPKSSDMDMVLISAELMQTIEEHDILHLWFKGHPMNKREAIVSGDPITFTFRSEKITSVWNGYVYRVDQPNTWQGGNTEMICIGASYVLKESDQKIYSNVTADQVIERIAKKYGMSAITQRHPRVRDSVVQAGQSDWQLCKRLAKQTGFTLRAENTTIFFVSKDKIQSGKRESAPYFFYVTDETDGIVPRESRLSGTILSFTPHVSDSTPEAGVRVDRVITGVHSKNSTVIKAKHKHVAPSVVTKGVVVPNSGFFGV
...........................................................................................................................................................................................................................................................................................
>A0A6J5KPX4_A
MTSLLPDMHEPFLSQQGLVMWFTNQPNWCETMRGKGIEGYFEVPRSGSLRLTELGFQNLGSYWYSDCIRRKEPLTGSEMLTLNRVLQSPWWLSRRYRHVELHCFSRRAHMEWAMMDGDLAKWIEFRKPVDSL
....................................................................................................................................
>A0A6J5KPX6_A
MDIEECAALLKVDRTTILRLAQNGEIPGGKIGRAWVFIEQDMLDYLRRKIANQMTERRALVDEQLRPKLQSVVREVRNRGGQRRVLPKLPEPLSEVASS
...................................................................................................
>A0A6J5KPX7_A
MKKLIKQAGFYVDDQGKVWGDPANPITDQTVMLIKLIVEKCGDIANDYVDHGIPSFPMDQYFGV
................................................................
>A0A6J5KPX8_A
MATLLDDEVDPYSRYLGEPKSSVSVAVGAPAIYDNAKPISKVDTTRLAPELQARVDKLAELWRSDTVLNPKGEDLPITSGYRTKEEQRQLYLDRLKNPNLVAEPGKSRHESGLAIDLHPRVPDSMLETVGLHRPHGKKDMYHVQINPATNEPELVADNEVDPFSAYLKEQGVYTPSTKEAMSSQFAGLRKDLTSADYWTKTLPKQTAALADVAAETLPGAVKFVGEPFAKLIDKLGDTKVATEALDKVTAFASKPFGKAFGITEDPAYNAEATNRFMNFVGENMDKGADYIAKETGLPKSDVAWFMNAATIAAAPYAARGVKKGYEAGKELGGQVVVKGQEVAGTAKEALQNRFEALRPQEDLAGRSVGAAELPAAQLRKQRAAELPFPIDMEKSQLTRHPADVRFARETAKDPVYGQQFQEKYAAQNELIQRNLDQFVADTGAELTGAQPSTVGSILRSEVKAAKKEAKAGVEEAYKVARENGEMAELVNATPLKDYVASLEAEAINAPVITSAEIKLKNLIDKEGGISLNNIEEIRKMVGRLSQDSSANSHFGREINKVIDQITEGKGGDLYKEARAKNTAYKNEFDDTPIMQTILNTKRGTAQHTTALADLVDQVMIKSSAEDISNLFASLEKRGPTGEKIINELRGAVAQRIKDQATKGVQRDINGKPYVETRSLDTIINQLDKSDKLDLLFGKKGAEYYRTINDVTKDLQTIPKDTTNPSGTSSSILAAVGAMGTEAALNAAVSGGYFPVPVATGGALLGKHLYGKKVAKEKMNKISDFINYSKELP
.........................................................................................................................................................................................................................................................................................................................................................................................................................................................................................................................................................................................................................................................................................................................................................HHHHHHHHHHHHHHHHHHH......hhhhhhhhhhh...........................
>A0A6J5KPY0_A
MTLAPKSSVFSTVWNGGAVYNYGNIDTAAILTAPSYSYTAGGGITQARPNAIEIRNDLRETLLTISAQGDVQFLKNPNQAAQQLVKLCQNHIDKKAARVSAMQRSYRRGVEKCLRLARTMEKDQLISLLEREINVRLGSEMIQLLKETGEE
.......................................................................................................................................................
>A0A6J5KPY1_A
MTVNPKDDLGNVQVDFVWGNFPLQPDEGRDTPLDAALDNHVIATTGYANFPSFLPNYAGDGDTDPEVVVPNLLRLARNAAQDAADAAGLGENNISYTNYDITNVTSTAKVVTITTDGDNLLAVGDTVSVVYNDGDGFAGTWADVKVTKIVDAGNFQFKLATAPDPALDFTSTGYVYNNAGIVLAQEPAAGEIVNQGTNVGILVLNGD
...............................................................................................................................................................................................................
>A0A6J5KPZ3_A
MAKKKEYNENNDKPQDKDSTKNLTPKGKKAFEKADKKQPKSAKKNMDKDKAWDDNEIEEISKKPGMFKKKK
.......................................................................
>A0A6J5KPZ4_A
MATNNNGNLVDSSGNVAVDFAWGNFPIQPNDDRTDGTPVVVVANNATGNKSWSGYSVYPSARLNPAYDSHAIAESDWGGHPGYTASTGNFIVTAASGNGTTVTYTSQNNLSAGDTVNVTGLTTSAFNLSSATVATANALSFTVTNSAGSGVSITGQYGKVESTTAGVSGSGIAYIHVPSVLGQTTAIALDTLQDSGYELANITTATAATNTATQPTGINVTTTSAATVTIAGGTGTWPVGTKVTITAGTGIPTALVGTWTVTGGSGTTLVIAGSGWTVANTGAITPGTQLKGTTGTVKTQSTAANTASVSTTATITVTPWA
.................................................................................................................................................................................................................................................................................................................................
>A0A6J5KPZ7_1_A
MKLIKILEDRLLDNPTKTPEQIAQDQNVDVAQVLRALKKGITVEQEHTSDIRVAREIALDHLSERWDYYDVLAKAERNPVAEAEVPGTQMVTLDVSQLQEALTFLQELAENINDESMNYEDRPDLFKKLERDHRAITAVETVMRNNLRALKKPELLQTNIFLYDVDDSDLSYMDFVGAIHVQLHGTVAEVKWIGSYDASGRQLMQAAMKIAKQRGATSMKLDAKWESEGFYHKMGFKQSGPTVDQPLSGSQLTPFHRELDESARLLELFDPNKLPANIRIKHTDVGERYNTWKVSIDDQQYSVDVDYYNTVDEKFADGRLGIYYVYFGLETGGGVHFGITKTGKSFEIFAAVAAILYRFQKSKPSVGGFYFSAEEPSRQKLYSALSNKMAQSLGWRNDRDLVAKVFGKNSSRSMFLITTPKLSAYMHSRLDQTTPTQELDEVVMSPNALKTWVRQNANILAGVKIGFEAEMCVPDLTRSSDDDDAEHEPDYSDDEEISNYNWQSDIKRWFQEHDADGMNGRNEVRGAIDQCQSEIDDWISNQMSFSESEIKEVISSNNPDFSDEEVEESFDNQDGEYDTAVEELQQSVYENFEFSDWGRENRCRKMSDFASKYDLIWPVYHSSGGSGGGEMSYSELADSWTETSGYKSTASTGYHSAKRQPDLWIFEPDSSIKSDDSDDGGVELVSPPMPFDQGIAALAKFFQWAPSVNAYANQSCGFHIGVSLPPEIQKTIDPVKLLLFLGDEHVLAEFGRSFNTYTKSSMKSLRQRIQQWISQNYSTPQDGLAFIKSTLADPAQSVLPQMARRGDRYVSVNIKDNYIEFRSAGGDYFEKQQEIFNTVM
........................................................................................................................................................................................................................................................................................................................................................................................................................................................................................................................................................................................................................................................................................................................................................................................................................................................................
>A0A6J5KPZ7_2_A
RYVRAMTIASDPQAEKQEYLKKLYKLLAGSIQQPDNPMGAFMRYSAGQITRDELLKIIQQKAPSNQPPGAATALTQTAFGDFGDSWQHYEVFRARDEFKVHEFMATDDQDAQARLRRWAENNNENPRDYVVKPVIFENSPEHRDPGQPVSGSQRTPFRKKLAEKWSRKYKKGIDCAHPRGFSQRAHCAGRKKRQAHGKTSSRSVSETAQISEIHSYHKLDRILVKLCDLVDSRHAQDPEKYGLVGAALLDPKNQIATGVSTKHDGQWYHAERRAMTAYRKKYGSIPPGCIIVVTCSPCSERMDSRHGDSCTDLINSSAVKKVYCGFDDETQPENQREFNIIETADPEIRDRCRGYAEQFMDWEVEQMKENTGDGVDQTSPVTETLKKVKGRWALVSRKDPSKVLQYYHGSGHPSKEWVNKVERRVHSFSENFADHKGPGRPGDSQRHGIPKNATMAQLTKAAKSKGRKGQLARWQINMRRGQKKESLQELFDPGNLPEDIEIKQYVDNANHKKWTITRGDQTWKLRIEHSKDSNVWEAVLSSVTKKLSFDVTGEGSAPHIFGAVYAILFQEAKRDPNIKGYLFAAKEPSRRKLYRVLSRKLSQQLNWVYDPSTGSQLRNLPNDEVFAILSPETYDYVNKKLSEASQPSAQTGAALTIWDIDDTLMHTTARVFVVEPSGRRRHLSASEFNSYELRPGEKYDFAEFTDSKLFYDTSKPIEKIWRTAQNTLANIGKRPGSRMIVVTARAEFDNTSLFLKTFEKHGMDMSKVKVYTVAGASNKKPLIKRLLLKGNFTEARLFDDHPGNLRDFLSLHQDFPDIRLKAFAVGADGSVGKPVILGGK
........................................................................................................................................................................................................................................................................................................................................................................................................................................................................................................................................................................................................................................................................................................................................................................................................................................................................
>A0A6J5KQ03_A
MQIMNFDNIRQARMQSLLCNYIVPVADSELACFAGVVMPHPDLCVFLIWNITNQRSKVHLWWQQNRWQRIEELNPELNFHTHYHDVNHWTKTINAVFHKQLAAMNDDDVIALCDIFWPEEYDQFVA
..............................................................................................................................
>A0A6J5KQ05_A
MKPIAEIVWAGGIEGSIKDVKFYKVPSPDVGTKLYTHPVKELTELTDGELEAIRKKAWKLADDATGNCMSYSLEFQIIYDREFAREILRKASEK
..............................................................................................
>A0A6J5KQ09_A
MSTPYDRPARPWDLFNKRLGRVQEGMAAERYAICNACPSLLPTGSCKECGCFMSAKVKLPNASCPLHKWEAIRISYKEEEE
.................................................................................
>A0A6J5KQ11_A
MTKDTPPPLAVEVDLRDFPFMPLDVVRLRDSDLAATATDAEFRAAIMLWCVSWHQIPASSLPDDDAVLAMLSGFGRGPSAVAEWMKCRDGALRGFVKASDGRLYHTVIVEKALEAWERKQARSVARVAHAEKMKRWRDEKTVTPKAGDDHVTVTHSLRDDNVTSLTGTGTGTGTGTGTGKEKKDKTLGQNEFDRVILEADLIGSDEPKGGTYPAAFETFWKVYPRKIGKMAAFKAWKRAKMLCNAGLILNAAEGFANSVKGKDPQFTPHPATWLNGGRWDDENAGVSKGGPVGRDSFGVGG
.............................................................................................................................................................................................................................................................................................................
>A0A6J5KQ12_A
MKTPVTLTATVVEDENGDLALLFPADVLSQLGWVEGDVVEWEDTPQGVLVRKSTVNDSGT
............................................................
>A0A6J5KQ20_A
MAKKSVAPLTQAVRTADLTREGKGVAKAVVADMGSNLKAKITSSASALEGQAANASAKGDDSASASASKARRLRALTPYVTESPLTVEKMAKNKAEMFKAGFKDLSVATTPSGEPQYRWKQNKNTKEIATDSKGKPQLDTRNPILKGTRIPGEIASGLGFYHSDHLKAVEALPENPEAAFGATAAASSRNRIEDEQALTTAAANAHRNNSTVFMHPAIVDHLASKGITIPAGQFNKEVPTAHIPAHALAEMTNPAIRGVVTANSKGIDFRELSKGNSTATIAKVISAVRGETPASEIQNPGTAPKTWSFAQNKREATPDTRDEYNVRAQHIGRVINGEVGAGQQLFDYTGLQSSNSGILSNEGHTTNDSWEYSGNLEHALDRRYPDRKALGELVPSNKSMLTPNGPTKRGPSAHPHPDVAGPAIYHAVSNEAHSRAAKSVEKELNLPFTVPSAMVQEVDWATLRRRGGGESDPTFKAHHQALAGQADIEAKLAAHHAKTAAKANASLGANTIRMQSGKAPKAPGEGMLF
.................................................................................................................................................................................................................................................................................................................................................................................................................................................................................................................................................
>A0A6J5KQ23_A
MSKRADDWNSFAKEVETHIEEYTVPQYGDKGEDIASEYSAEHCVAQIKKYAARFGKNSRPGQDMLDLKKIAHYSQMAHEALKGS
....................................................................................
>A0A6J5KQ25_A
MAIDFPTPTYVGQTYTYGSRTWQWSGYGWQAVSTASATLDQVFYFDSIEKDFNDTEYRFQLRYQGELVQITNPFRLLVVLNGAAQAIYYPEYVYMSVFTPDACFIDADGYLVFPQPVPAGSMCTVFLMAGPTVPTVSTYYPFDAMDILIGAGA
.........................................................................................................................................................
>A0A6J5KQ27_A
MDTTENTLRDLYAKRDELEANLNRLDRQIMREAREWAKDRGFLGLGQDRVRSMILRPF
..........................................................
>A0A6J5KQ29_A
MKISEVEYEQRTRNVAVSDDEFLQNLGSVKLALKVAVSAVCRIYRGEDAQSEGVLYVEPAKFKRRSANTANYYTEIVDNSDRWQMYPKRSESLICSNDLSTSRGYGTAYVVLPKADPVIGVCPNGDWWYSFPQIQELVGKGATPADLNSILNYIYYTLTHDEMGRTPSYPVLVDALKAIDRQNPYWQGRSAGSTDSGNTLFRGGTPFKDEAANRLLKLGGNLLRTCEKLLDPAANNFQARNLSELRLTGEHEVWLSAPSYMVPWDKFQYWQVNGQLQG
......................................................................................................................................................................................................................................................................................
>A0A6J5KQ32_A
MFGDQLHIEQTMFNESVRRRDLDNSKTSQREAWSESKIGSQYTRSSSSSFARVVHEKLEGIDPSKGRANNRALMLLKQSGLEPEVISHLFTKTLYNLLPTTHRKRLKRVSLCLKAAETIQDELRLRHFAQTANRKALLKKLFKDFDRKTYPREWRRRTIKSYFDAEQVSWQIWSDRERLLIGYALLVWFRDATGLIQADKNATFIEPTVELLAHVEKTLNERVLDWMLYKPMVTKPVPWTSDNLFRGGYLSQTHVKPYPIVKGARNADVTRLRDMDWSTILPSINALQETPWRVNKTILSAMEWTMYDLGGDKAGLPAANKIDLPKEPPSYRVDEEVKKLHNRICFEIHSANRQLISKRLMVLSSMAIANQFKGYKEIYFPHNLDSRGRAYPLPAFLNPQGTESTKAMLEFAHGLPIENEEQACWLAISGANAYGKDKISLQDRVDWVQDNQDDLIFSIAADWKADLRWQDASEPFTFLRFCLEWSAFWQEGYGFKSHMVCAVDATCSGIQHYSAMLRDRVGGKSTNLMKGLPRQDIYQDVADLVIEWMMNAPDNPFARDWIAFGLDRSMTKKQCMVVPYAGTFSSCMGYTRDAFADKVKEGHLCPWDSSGEDHNERIVYLAKLIWESIDYVVVKGKEAMRWLSEAARVYTKHANSTMQGDAHSKAMRWMTPDGFQVIHFRVDAKRERVDTFLDGRVGLVIYKPTPSLSSSDMALAVAPNFVHALDANLLRAAVYKGLQLYTPITSFAMVHDSFGVHASRMNEFLTVCVKPAFVEMYQKDALQLFRESLPPELALEPLPEKGDLDLNEVLESEFFFS
.................................................................................................................................................................................................................................................................................................................................................................................................................................................................................................................................................................................................................................................................................................................................................................................................................................................
>A0A6J5KQ35_A
MRASEGCFEAWYNGNFDHNKADDDIKKLFKEAFEAGMVSGAVYAQAFLDDMIEDYEGFNDEQ
..............................................................
>A0A6J5KQ36_A
RAHRLESERDAARQRSPWLSFSSALIQIGIVLSSTAILAVSMALLWSSVAAGGLGVALFVLGMFLNLPWPL
................hhhhhhhhhhhhhhhhhhhhh.....HHHHHHHHHHHHHHHHHHHHHHH......
>A0A6J5KQ37_A
MTTSIGLRLVGKTTVIAVTTTASTPVLINTNSNDQINWAEFANTGASAISVAFSTIATDAVHPVAGTPADYTINENTSVVLAVPSVPYYVSAIAPAGSSTLYVTPVDAQ
.............................................................................................................
>A0A6J5KQ38_A
MSSIAAGTSTGTALVSSGDTTGNLVLQVNGTTPSLTLNAAGAHGVGSSPSYGTAGQVLTSAGSGASPTWATSTSANGGTTASGSVILTSSSVGTQAITTTAYGQSVTLPSATTMTKSSSIFNINNAGSYPLKVINNAGSILGFIYPNTAVDVGLADNSTAAGVWNITGLAPTAVTAEYVNTTAASTDVGVSITRTVIDANRTLILSGSGANNLYGIIYDSSTLTWGTLTLIRTGGGNNRALLTATNQVLVVSCNSTTALEAVVLTLSGTIITVNTAATATAGGTTQFNDFVAVGTSYIIGYSRTSSTAAVQAITISGTTPTIGTALDLSGTAIGSAVNFIFSVSSSVVLTFSSNATSIIALPVSVSGTTLTAGTAANITAQATDFRAFSFGTRWCLMYLNTNNFASIVSVSGTTATASSVQINAGTVFATTTSDYFVFGSKVAIIQYPLDGNSILYFNILTDTAGTASAGTALSYLISAVTQVSANVLSGNTAVFTLVSGQGTLKYNINISSASPTLNSVVGIGFTSTTAGVFGTSNRLGIRSPNWVKGATNYTLTAVRTVSANLNTLQAAYTSYASGIGTVRVSGYDNESWASGSITTTAGLYLQRIEGVS
....................................................................................................................................................................................................................................................................................................................................................................................................................................................................................................................................................................................................................................
>A0A6J5KQ39_A
MLRNPNTVPAGDTVIEDPTLEPYFIVNSTSGGYTVFERVNRGKDDRAYLRSVCYPSTFNHALKVIAKEKLNTGETTYYSSIKEYISKWESITKSIENATLIEL
.......................................................................................................
>A0A6J5KQ42_A
MATVIGANAAEWKLRELARRAGRKYEPDEPKNPFENMSKKELLTQKALIDAALGEEDEEE
............................................................
>A0A6J5KQ46_A
MSETIKIFGIKKPDGTFWKSPNGKVSWSSTGAAKNSWNCHSWFQEEYTNTAGNKHFRWKNKQWKVDAEPNGWSVVKLKEFKLVDDTENE
.........................................................................................
>A0A6J5KQ48_A
MSAKLDNCLNSENRWDWLCFGDISQTQILKNAASVLLVTFMTNGKKATVEAGKIGDET
..........................................................
>A0A6J5KQ49_A
MSDKDKEIAGLIFDAIKAGYKITFEHNDIGAVKNGTHMHIAFVDELVNESGINPFDYINQELIKGEK
...................................................................
>A0A6J5KQ57_A
MAGRMREVVGAHSTWYVCDEHGWDFTNEDGDTCPVCKGEALAEARIIKLLDSDEAWQAIDADSVSQKHETVNGLIALIKGENK
...................................................................................
>A0A6J5KQ64_A
MSEHAIGLLRSVAGGLGFVGVFGFCLDASEYPVLVGLITSSILLYTFTFTKKKVTTHE
....HHHHHHHHHHHHHHHHHHHHH.....hhhhhhhhhhhhhhhhhh..........
>A0A6J5KQ70_A
MTQNYSPDPVYYTVSIDITGPTDYSALTGAQAGGIDLGTAKKYNERVSVTGNTAISSNVMSAGETIVINGYSVAFANTDVLADLISKINIASKYTNVIATDQVASTYLTLTNPLDQMGYTFYVAEGSGTALSKLGIAAGTYSAGVVEYGGSYTNFASGNVITINGVTLTFGGTTTAAAACTSINAVKGQTSVVAQLYGGGKIQLGSIYNQPYALGGADIAKLGFTAANHGGFPNTLALSETKDQGNMRYIQAIMEIEKMATPFVVGSWRSTGNQLGNAAPTTFQFTVGFNNVDWLQTTAYTTEPDNGTVYTRELAIRRSVARAFIATMNSNRNVYDPTISTNNGFPVLGTASKIINITASGWDVVGNIQTIENNITVTQIGNV
...............................................................................................................................................................................................................................................................................................................................................................................................
>A0A6J5KQ71_A
MPSKSPEQARLMQAAAHTKGGFGGVPQKVGKEFAKADEKKHFKEGSLYANIHAKRERIAEGSGEKMRKVGSEGAPTAKAFKESAKTVKMKDGGPSLAVGRGEKLSVESGAGLTQKGREKYNRETGSHLKAPQPQGGARKDSFCARMSGVLEHSKGDAPRAKASLKRWNCPGW
............................................................................................................................................................................
>A0A6J5KQ72_A
MDKAVYENSVVYSNLTWEGTPINVHALQWFDTDTGWIEFNDGSANEDITVLPDWANNAMAAWQIAYDNAHAPPAPPTADANKQTARQLLADTDWATISDITDPLKSNPYLTNASDFIAYRNKIRPLAINPIAGNITWPAVPSAKWAQND
.....................................................................................................................................................
>A0A6J5KQ74_A
MKPSDKIWLEPECDECDERCWSCAPFDDCEECGKETIGYVRDDIVLASTAEASRMFDRIKKLEAALRDLSDGWECCPVSQAMRCVARKALEGK
.............................................................................................
>A0A6J5KQ75_A
MQIRIRQTGAVMYEGELRSYLAANDGPSYDQLTPEVMEAIGVDPVLEGPQATTTPPYQYSQRSGIEQIDGQWFTKYIAGPVFVDGETTAAEQEAAYKAQKDAEQAKSVRESRKTKLSECDWTQVADAPVDKTVWATYRQALRDVTVQAGFPWTIDWPVAP
................................................................................................................................................................
>A0A6J5KQ78_A
MQRNELLAGTTYAIGTADRFDKAVVIDTRPLFFKGYRDSIQRAPQPSARTANWVLVEVTGYGGHISQKLVQLRQIVGIFDDLQKAKQAKAEAYRDAWKRQAEVRDLNKETYLASRYDLNRAFGGYLSVAVSDSQFQVRFTPEQFAQFIEYTTTKEA
............................................................................................................................................................
>A0A6J5KQ81_A
MANTYTTNYNLTKPEVGGDTNNWGGHINTDLDTIDTTMKSISNVASAAQTTANAITTAALLKAGGTMTGALVLSGAPSAGLQAATKTYVDDSISTAIAGALPDGAVTTAKLAASAVTTAKLADASVATAKLIDSNVTAAKLADASVTTAKISDASVTMAKLNATGTASSTTYLRGDGAWTSVPTMTPGTAVATTSGSSVSFTGIPAGVRRITVMFNSVCMSGASRFQVQLGTSSGLQTGSYASVQSDVGGYNQCAGFTSTSGFLIGASAPGVYVSGVAVFTLFDANRWVCSSNTCRDGLTFVHVAAGNVQLSGTLTQLALVTQGSDTFTAGSVNILYE
..................................................................................................................................................................................................................................................................................................................................................
>A0A6J5KQ84_A
MASVLLSPVGNGQQFFDNNGLPLSGGLLYTYQAGSSTLLTTYTTNNGDIANTNPIVLDSSGRCSNEIWMQTGYTYKFVLQTSAGVTLQTLDNLYPILQTATSSGTVIPSGLIAIWSGSTGSIPSGWALCNGSNGTPDLRNSFIIGAGSTYSVGQTGGSADAIVVNHNHTVTVTDPGHIHQIATVNGTANPTNPVAARGEDPIGGSPVYTAPTNSKTTGITVVNSAAGTSGTGANMPPYYALAFIMKT
.......................................................................................................................................................................................................................................................
>A0A6J5KQ86_A
MGLLDHFHADHEPANPAEATFLGKTAPLRSGDQTNGLYKAERLWRSASRGGKSIGIGAARDLIGEIVHSKQAENFPGIEKVREAYKPENIQLMRRDEIGGIAATHKSGLMRFSPTGLTLGAVTHEASHLLHQGQFGHDWPMARAHGYLAHHFIGTEDAKALGEAYARGGIDLGK
..............................................................................................................................................................................
>A0A6J5KQ87_A
MSNHIYSEYLNESTNSSNKFICQYVECRKPLPAKNGKYCDLKCCNRERNRQQSVIAAARRKITELEYSKNPKLCQQCNSALGFYQTLNGPAKFCNHSCAAARNNSIRSPESRAKQRQSVTRTARTTHNTPGPHSRIFWKKCPITGKYYHNRTPDGGRRRQSPYARDLKDIYYCLSRFKFNVYHFPELFDLTLLENNGWYSCPGKKRKNKDKNTTGVSRDHLYSVSTALESRIHPLIISHPVNCQLMLHKQNKIKHNNCSITLDELLTRILAFDNRSNRVKTHDLVVSIIESDSHIVSDIESLRSML
..................................................................................................................................................................................................................................................................................................................
>A0A6J5KQ89_A
MSHNMNQTDWNKRQSALDKKADNARELKLDYEPNIIEMAREAGVTYSQVDGSYTKLKAFAALVRADEREACAAKAEQVGQHQNHIGIAAAIRAMKESI
..................................................................................................
>A0A6J5KQ90_A
MDSTKRQKLENFILYLSEFGLADSTIIRMASGRLSVKPREVKEILNSVIRSSDEAQTDRTQT
..............................................................
>A0A6J5KQ92_A
MTKELIKQRIEYLVTHGGLYPEGRPLWMPWVVAGIALQVATLGVILLR
...........................HHHHHHHHHHHHHHHHHHHH.
>A0A6J5KQ96_A
MKTMVKVVQGFCNKVTTAWKQPAVTVTTIPTPGAWLIHLTEIKRSIGALGYHTIEGGIPTAYVSLKAVNGKLWGKYYKPLVIKGKTIRSATYSAGIVSVICHEVAEMLCDPAIATLSSKDSKGRQWLVEVCDHCYGSYDLVTVDGNVCIIPDVTTPAFYDLKAKGPYTLYNAIAAPFTMTAKGYGYYKDASGKLIKL
.....................................................................................................................................................................................................
>A0A6J5KQ98_A
MTAREIVNNYNFSEGDLDWKTKSAFHKPLDFIGGARQYPRTEEDNTSKNVHPGWSGHLGELIKKQGFVEDPNDPIHVVEDHPDSGPTILDGQHRVAAMFALHPDQKIPVFKSNYAWVVSNKEQLRTAEANRKKRAEINYQLEQGNE
..................................................................................................................................................
>A0A6J5KQA0_A
MTDETITLLVMGSFAILLCGWAYYHYFKRQREKYEALKKAFAEDFPNSWGINLKEKKKPFKSIFPIDAPIPGVEKPKKRPKLNKQATVVTKGELPKEKKMPLKKSTSAKAFKENIKAEVKAGKPVKQAVAIAYSEKREAAKKTTTKGKK
...hhhhhhhhhhhhh.....................................................................................................................................
>A0A6J5KQA4_A
MASTTFIDQQTVIYAAWLNDVNNAVYNGVFASSTITAASMICTGTASGTGFTNLINNSFSAPGAIGSSTPNTGVFTTLQATGALSAASASFTAALPASSGGTGITSAGTSGNVLTSNGSAWVSSAPAGGVGKSGTVWNNVTGSRSIGTTYTNNYSYPIQVSAGIAGSGTNATITATFTVNGVVASTNSVTIGNNIGINATMNATAIVPPGATYVLSGTGNSGLSYWSELY
......................................................................................................................................................................................................................................
>A0A6J5KQA6_A
MNTSSKAVKSVKSTKAVKVVKVKSETFVRLSELRASVRRDLAELKSLNEFYKQELKEAKIDQRIAQMKSAEVRREAAIAKAKAKLDALMSPLVGGKARKASRKPGPVTVTTSAV
..................................................................................................................
>A0A6J5KQB0_A
MSNFPVFHGITLAQNAFVENLNLEILSTDPTPVNAGRIWFNSTDKSVKFSTLDSSGAVIVRTFKDAESAAVELAAVRSEMAAAMAAEEASRIAGDATTLASAAATTAASLVDAKAYTDAAKAELLGGIPPAVLDTITELAAALENNPNILSVIEGHVNTVQGNLDAEVTRATAAEAAIQSNLDTEVANRISAINTEASARVSGDNALDLRLTTVEGQVNGKIGSLTSLTTDDKTSIVAAINEIDAHSDTNAANIAGEITRAMGAEAGLSSDIASEATRAQAAEGQLTSDLSSEVSRAQAAEGVLTAAVAAEVSARTAAVSAEATRAQGVEAGLRSDLTQEIADRVAGDQAEMARAQAAEAILTSAVSAEAAARAAAVTAEANARTAADTAEATARASAVTAEAAARVAGDADTLSSANAYTDSSVAAEATARAAAITSLNSTAAAYADAAVAVEAAAREALATSYNATVFTFEASASGTVHTIVHGLNDMFVGVDVKVQRSNGKYYNDVVCVEEVDANTVKVYLSTALKVKAICRSAAAL
............................................................................................................................................................................................................................................................................................................................................................................................................................................................................................................................................................
>A0A6J5KQB2_A
MENYWATKFVPPLAPSQGDVYLYQQFMLDGNTLLLGVTSQLIDLADKALDIDPFTVTDKVIKGDWLTNTYSATNIIGDGCFNLLTMDQCNQLVSMASKHSKRLIIRSFNYRLKEMKIAEHFPKKEDFDVSPNEWLEFEKYTFLIWKF
...................................................................................................................................................
>A0A6J5KQB5_A
MPTRYEVDSDLVVRIFLDDNDYPSIVQPSWSDGEPWADEAQASSWASQFILALTDGTADLAGPSPDQPTIPRPPVVG
.............................................................................
>A0A6J5KQB6_A
MLNKPKKIKPLKDEDLNRVNIESLSSSEALVRFYRLKEEEKRQRLLEEVRDVEILLN
.........................................................
>A0A6J5KQC0_A
MKPGKTFNLSKDSKRLLATITDKQLRGSIKKMFIEAELYEAVVPKTTKRERPGANYNTTATSATPAAE
....................................................................
>A0A6J5KQC1_A
MSQTYSQIPATDTIQNSRQKILDRDDAAASNFSGTSFPSSNLLVGMRCHRTDLNKAYVLKDTTPTWVEVEDISGTSGVAPRATQLATARTIAVSGDAGGSAAFDGSANISITLALGNVGTAGTYTKVTTDAKGRVTGGASLASSDIPTVLDAVARQTVANNGTVIGSRRKLNLIPGAGVSISASDDPNNEKLDVTIAASGTTSGAVTTALGYTPMSMNVDTWNASSEGVQRIKFANSGATFIKSNGVTTIVNGSGTDIAYFAVNGDFYSALNGWMSTYVKASGTGLTKNGQTLGMTEIYTAGFDFDATKIVTVDKTGRVTAIANCTSFASPPTTCACND
...................................................................................................................................................................................................................................................................................................................................................
>A0A6J5KQC2_A
MQLTLTLPDAVHTLLAAHPKGAEAAVLIAVKRYLKATASEGRDQAIADESVRGATYAALANKYDISISRVQQLVALGRDAALLRNPPAPAHTTTTTSPTQTPKPQRVLSPQDIHNIRRMDAEGAMQSEIMAAFGITMDALQTVLWSAPTTHTTTTQAPTRNLTESHTTTTTQAPTRNLTESHTTTTTLHGIPLPSHDFDLTLDF
............................................................................................................................................................................................................
>A0A6J5KQC4_A
MEFMSKALLRQHAEKAIREREEQEKAITKKIQESSPMIQPQVSSIPPKPMVLTQTIVLPNNNASDIVKAKLKAEQLRLENERIAKEKEALERENAALKLRYELALKEAQEKAVQEQAKQDIEGQLEKEIAVEKNEQLVRKISQKNDLLKEELARLRKGNEEKKASSEVLTQVLDVEETAKAENLVAAPPVYEEEHALVATSPSDDVIVAGNNDDLDITSNNCSIS
.................................................................................................................................................................................................................................
>A0A6J5KQC7_A
MIEFQTVEQMQTRIADLEAIIVERGDIIAAQAAEIETLKAGMTPDYYYGEGVEEYCFSSVEEVLEFFEDNDPFVEPTVLSVDTAIRGPKIWVSVTPAGNEDGFQHLEHESKESAQAAVAAIAAALLKEREEDADALRAMEGE
..............................................................................................................................................
>A0A6J5KQC8_A
MTPYEILSARHAKNSYKRGDYKGDAPMDKRAKNHFRSIEGENMVVRMYSTDILTAYRNGEFTIDLGGYSTSSTTKSNINHVLGVINQRMRIGTKVIMGVRQTVVRAGASIYLYYDGIRFNQAGELVTKPRPFEARRIDKDATKLLMDAVKESGFKAMYPVLYATAQAEDYEGATITARWRDHIQDADYAHYWPGLVLWWKFDKSWHLPTTGAHKYGVVEIGTAKTCWAHMMAKAKQDMYDTIRTEVTNLDV
...........................................................................................................................................................................................................................................................
>A0A6J5KQD0_A
MSNESYVGPGCVGMLCAGAVVYITHAILLRWGWSDFAVQMTCYATGLAGMVGGMALGFVLFSLRNETTGSKTSITDPMKKHRQTVKSIYFKD
.......HHHHHHHHHHHHHHHHHHHHHHH......hhhhhhhhhhhhhhhhhhhhhhhh................................
>A0A6J5KQD1_A
MAIKFTETKKNDSNAETKGAGNLKTKGVAKKKPAAKRGVSKGKTSIKKA
.................................................
>A0A6J5KQD5_A
MLHVRVNKRPTEEVYTVQYREGWWPFIYMIDWDMYDYYENLPKALAVATELMNPTIINIEKEKS
................................................................
>A0A6J5KQE3_A
MAIGTFYDHNRDMMFDSKSHYDRHMENLRYKQQRMMQAQQQMAYNPYGRAIAGGNQAEQQRQTPVADPKDPLSFLSKADNKLLLTGEAP
.........................................................................................
>A0A6J5KQE4_A
MKFKWEHDHSHESVDLFIDHIASNTCIGWAHKTVRGTAQGYKVYVLSDYRQHVPHDLLLGQFVTIREAMRRLRVIANLLVIGGHYGF
.......................................................................................
>A0A6J5KQE6_A
MNDKTVPKGLKRVSPEEIKKMKAERQKVYDEFAEWLNSLPPEEAEIVERELHRRLISMNSSRPLKDYM
....................................................................
>A0A6J5KQF2_A
MDHPIEKIHIFPANRDIGAAAFFIDSVVHADNLPHTYARETYAREEEWGDSEVVKKYKKEMGQHLLRVRLYGGSVNATLNDLLRPNLREANVFGMFDHAWWFYMTKAEVEQLGLSLIRAASLMAEPALLEEAE
.....................................................................................................................................
>A0A6J5KQF4_A
MKKNEMQKLDIKDLATVATRLRRQTISKPASFIGSVAFKSDLTTLLDLIDKLKEQND
.........................................................
>A0A6J5KQF7_A
MAVNFPSSPTVGDKFTVNNVTREWNGTAWISVASVIQGPTGPTGPQGTAITLKGTKATVGDLPSSGNTVNDAWIVTADGDLYVWSGSAWNNVGPIVGPQGPTGATGPTGADSTVTGPAGATGSQGPTGPTGASGSNGATGATGATGAQGPTGPTGAQGNQGIQGIQGIQGVTGPTGPQGVTGPTGATGIQGVTGPTGSQGVTGPTGAQGPTGPTGAQGNIGPTGAQGIQGATGPTGSQGSQGVTGPTGPTGATGAASTVTGPTGPTGSTGSIGATGPTGSTGPTGPQGIPGNNGGTGSTGASGVISVTGPITNTGTSTAAILGFNDAAYGKLTASQTFTGTQTLLAGSTTTNGVVVKGITSQTADLQQWQNTSGTALAKVDVSGNITAASIIKTGGTSSQFLKANGSVDSNTYLTSSTGVTSVNGLTGAVTGLLTSGSPTINSPTITNPTITVPTATTLVADSVNTASATDIFYITFYSPHPGLFSVGTVFNLTGIGDPWVEGIPLVVDSLNDTLVDAYYSYFHLSVHTQNLGDQAAFDAWRNYGPYLYNITVNIPAIGTLTPTELGYLDGLTANVQAALNARPIPITPQGGVVIGNGADGSGSGDVVVLGTNAYSDDYEGIAIGHGSSAVYESIALGYHPNATGQYSIAIGASPTANNTQAVAIGGNATATAANTIAVGYQANATSVDATAFGHLAVADGNYATAIGSEAVVYSAAAIAIGQYAHIDTTSDKSIAIGWSATIGSSTANSVAIGNYAVSRGTGAIAIGDNAGNVNGLPSLAVAIGSYAMSNVDSALANGIAIGAGALQYGGTSTGASSGSGIAIGYHALNLGEGAANTVVGTYAMSHATNASQNVVIGEGAAAGPSDNPGGSVFVGFSAGYYSGSVGYATYVGSGAGNNSSGGGNVAIGANSLVNSPGGNVTAIGYDAGYNGGGSGSVLIGVQAGLNNTTPHYLEISGTDASNAAYALITGQFDTHTVTVHGTLNATGGISGLLSPFLLMGA
..........................................................................................................................................................................................................................................................................................................................................................................................................................................................................................................................................................................................................................................................................................................................................................................................................................................................................................................................................................................................................................................
>A0A6J5KQG2_A
MYWQMFYIEEAEGKPMRLHLLSEVGDPGAGPGTSLGFVEQVVKKAPWNIGKRSDVTVFVHINATGAHAEVPDIETGMAIVLMNAKGTQDD
..........................................................................................
>A0A6J5KQG3_A
MISFWRDGLPNLYIEKSSWGEHKIMTLTQEDLVQMLEYIKHNLPEVWSDAVEDDVSDAYNDGLNTTRY
....................................................................
>A0A6J5KQG4_A
MDSEGLLLLSLNVTELRVLLALRHLADKNGLIKATMEDIGSLTKYGRESIRLAIRGLESANLLDTHRTKRNLGRLYKNEYQLLPVFLASDEKDPIILPEILPENLASTADISNTSNTDISIVINTSYLLESSAFEEEKFKEVVLVNNWKDDDDSIGGFGLLDGEVPASQKKAPVSKRNPKTRYQRPEEEWTAADVASEFSYRLYSKIKGVPAIINTDKLRGALAKWRKDYGTTAIIELEVMGMFFGDARVFDQARKEPHNAHRFFLRMLTTHSQQVTEKYEMDTEEPRREQYVFASDGKRFDNSMPGRASLDMYEDSLRRA
.................................................................................................................................................................................................................................................................................................................................
>A0A6J5KQG5_A
MRIREILQEDVETEVNQSLKQMFIPYLAQKKSKVDMSTVLDTMHSLHGQEWDVSKDWVMDTLDGLSFIKNITPDEIYLNVDTPDALGGKDAVNKAEDHVAKMAKKAIKK
.............................................................................................................
>A0A6J5KQG6_A
MSKSLHIKYHYAHIATQGEKVSTVNLIDPAKNMIIINDSMLGEEAIFVRFSSKAIKSIFDEKRENGKLDIDLYSGIVGLDTQGYNYHQGRGYFQNICGTISLKNTEDFGYVVESPPRLATLFIKKLAVVESFQDGKVKIYVSSLDSTGYIDFLFGEGVLTLARIAEPSPLPPFGEMVIKEVREQKDELPALSTIEEVPIEVIGQHHETDVTLHS
......................................................................................................................................................................................................................
>A0A6J5KQG7_A
MYTLTIDDDIPLAEFAPTFESLDTRVAAALSSLHDTDSMPFEISQEDAELSRSIFTGRQLATDDDLSKPEVITHLGALLQEYDHLVVKSAAQLRTYITNKLILESANADPRIRLKSLEMLGKISDVGLFTDKTEITMRHRPTEE
................................................................................................................................................
>A0A6J5KQH7_A
MQINSSSHLAAVLEQARVGQGLSMRQLSVAAGKSPPAYHFWKKQANSNKFEFETAFQYARALGFTFSIEPFAGGN
...........................................................................
>A0A6J5KQH9_A
MKIQIKTPLSLLCSTISLFNNNKLTDMQDWEKQSVEKAKVKLYPTFHEKAPEIQLIDNLENVHKAFVAMSQRAYLRMLESERGAEILASAKKYHIAYNKDDIDWLHLIDQIENYEELLQQAKNNNLIWDSKNYDPIGLKQLIEDDVSQEREWSQDQNSDYLETRI
.....................................................................................................................................................................
>A0A6J5KQI2_A
MTSALGLKLQEAIEAAEARKAMAQWNEPTPVTTPTPTPMTTTTTKPSTTLSAITFNMVRDNPGLTKAKIIDMLEAQGHKPASTTSLLSVMVNYGIIIQEAGKVLRAVGTKYKSRVEFNPRLKQKPGPKPKRKVTEPKQEKRLKVTLLKTPRPEWTPPVEAAPDVVNHPAHYKVGGIETIDFIEAKQLSYNLGNAVKYITRADHKGNALQDLQKAQWYLTREIKRVQS
...................................................................................................................................................................................................................................
>A0A6J5KQI9_A
MITLMMKTLKTKFGSSYLDFFNLEEWIELLDDYSEPSGSSEPYPSSLVAPSSTTEFIEELDFYAIPYEVEEDYHRQ
............................................................................
>A0A6J5KQJ0_A
MKEEAKERIKQINIKVGNNLLKARLAAGYSRTQLAKKGIYVNQQQINKYEKAGKNSIPIGRLVLLAEALEIDLFSLLDGIKDDKPINKVKGSRALCRKIARDAMKVKSRDQQQIIHKIILDIIDTQDVPKE
...................................................................................................................................
>A0A6J5KQJ1_A
MPKTFSLEDLGYTDAIGATILAAGEAVGKAKSAAKPERKPLLADALKAVQAGVEPAPPTFPISNYWSQRHADKLFALMQAGDEEGLNAFPINGCNTYAKALRAYREICLTYLAMTPVIAFSSAKAKAKKPKAKMLKAPTRSKMAA
.................................................................................................................................................
>A0A6J5KQJ4_A
MKVEWKLTENTLYPELIINGMRVGWISPYGNGVRGVVAPKLREAIQGQPIVIICKTQEEAKAELEGVCVAILIGESYGP
...............................................................................
>A0A6J5KQJ8_A
MTDNISDAGEIAIADVIAMAREAGCDEMFVQKTLIGIHFKTHALERFAELVRADERDACAKVCDDLAESFEQVRDFGPCAGAEHCADAIRAKLKEKNT
..................................................................................................
>A0A6J5KQJ9_A
MNKFGLIVSLSLVAGAAFATSGGEGNNTGCNGVGNENSPCSPTPTSSPTNVTNTNTALAANLNKIYNKNSNSNSNSNSNKNSNSNKNSNSNKNSNSNSNLNNNSSVSNATGGNGTASSNATGGNATGGSVGNTTATSGSASTIGNVTATTGASTSGASASANGAGANSNNVDITQNYQSHRAPVTTAYATSLTSGVDTCTGSMSGGVQTQVVGLSLGKTNVDKNCILIKQVQLLSQLGIPEAACFRARAGEEGKAIDDAMKAAGVNCMDYKYAVPVTPPAVVTPPVAVLHDDSKFVTKDELKEHEVRITRAIVSK
SSSSSSSSSSSSSSSSSSS........................................................................................................................................................................................................................................................................................................
>A0A6J5KQK4_A
MTESQMLWLTSNVFLAGWLGKHWMNGVLFAAYAIFALLK
...HHHHHHHHHHHHHHHHHHHHHHHHHHHHHHHHHHH.
>A0A6J5KQK6_A
MSDPKLRPHMMPGWPRMLSVELASAYVGLSPNAFRQAVQEGIWPHPTNIGRRLLWDKSGLDHIQDRRTSPSNSVVGQPAEDQPRDTLMEKLDAKADKVRRMGKHRP
..........................................................................................................
>A0A6J5KQK8_A
MKISEITQSPNHQPSAEVSQEELELLSDYLDMLWDKMKDKNSIKTTLDTSFSRHFLDRVNDIRNRRQITIGELERLFKKSYSTYGKKIVMMGPDHEAVLTDMESDVNIPFVLKWDKENQKLDLIAKTVMRKKNFHSPDPSLVVESQRIMEGGNVFEMPDDTPLTQRILRKDIEPTIKWLEKVTGLTLLEYKLGSVGKKESSGDLDLGVDENKVTKEALADKLAAWCSAQKIPQPEIFNRAKKKDAPAYKAGWVSKSGISVHFRCPIRGNPQKGFVQVDFMFSNDLVWMLFAMYAPGDSSRYSGADRNLLMSSVAKAQGVKYSWQKGLIRREDEQLISKDPNTIARHLFGRGVDYHVFDSVENMQAQINKTPKLKALLRDLYTTLKDDPKGQDEAQRLQRLLGTVVNEEIKGWKNAVSDIQKFRNATSNAKKSVKLVKLKKDGTESKMNDATSYYNSEKEARDKHNYWVEINPGRKIQHNLYVDNKLVCALKETH
..............................................................................................................................................................................................................................................................................................................................................................................................................................................................................................................
>A0A6J5KQL0_A
MKTISRLKRWLYDEENVVSRNKLPTAFESDFIIRKAFVTTNGITLSIQMSGGHHCVVNESVELWHCPPSPLLMAYGDGQDPYPHVPLDVVAGYIDSLELLGDNHDYK
...........................................................................................................
>A0A6J5KQL3_A
MTERVRNYKHEYAIYHGKPEQKKERAERNGARREMTAAGKVHKGDGKDVGHKKPIRSGGTNAKGNLAVQTEKFNRGWRGGGKNR
....................................................................................
>A0A6J5KQL7_A
MTGDAELIGELLKGMESNRKLIETDIASLVFYMQGGITYNDAWLLTMDQRKIMSKVIEKHYASMNPDKKAYM
........................................................................
>A0A6J5KQL9_A
MNYENLSNEELLKEVYLTQHTDRLLTLVCERLEMMMREAEDAASTEIDELNYTIGGYEDEIYDLKRRIEDLESQLTDDEEF
.................................................................................
>A0A6J5KQM0_A
MKQKKIKAIKKSKKVVIKLPKLPKPKKKPKYNQNSQIRSALRRAFSRSPSVQNVKNKARSEHPQYKKDGTLAKKPAVRFECALCHKLFMGKDIACDHIIPVIDIEDSFQDWNTFIDRLWCDESNLQMVCSYKLKYNSLHDGITSCHNIKTAEEKELRKLADINKK
.....................................................................................................................................................................
>A0A6J5KQM1_A
MGRPRLEPTVVRNVRMTEAQWGAFDALGGTKWLRSRISKLASTGIAKRQRNARVRAAQAAGATAAEICEQFGIHRSTLHRIVS
...................................................................................
>A0A6J5KQM7_A
MTNLRRDIETPDYYALQPQGRAQLFDKVYMGIVKETQDDKHMGRLKVWIPEICGGDGQDSDTWLQMNYCSPFAGATSVYKNKPNSQNYSDSQISYGMWFVPPDIENQVICMFINGDASKGIWIGCMYQWNMNNMVPGIAGDLGAPSAPVVEYNKRNTYSGDPDTTTRPEYAPLRDGLLAQGLLNDPVRGVTTTSARRNNPINNAYGFLTPGGNQVVFDDDPNNQFIRLRTQHGAQVLVNDNTGCVYMNSVDGKNWVELSAGGEIDVYAQADISIRTGGSLNLRADLDINIEAGRSIFMVARDEAQAAAPDISILLDVTDATNLIIGKPAYTYQGQWQSSATGQISNASVVFNDGLIVEFRRNIDNAFNLISYTVSGVNTAIQLTPTPTKLNTNGGGLIKMAAAQDFHASSQKNMYITSQKEMHRASGSNMFDTAYGNFDRKAGGYIHDTTSGDFGVLSAGNFVLSAPRVDVNGPSAPSAKIATPATTPVSLSQKDMQIITEGEFRYVLINTIMPRLPYHEPYTGHDARTFGLNGNVEQSPAGSSPPLLSGQIIAGQTKPLDIIGSPKAGMPPGRYIGEGYDDKGQPIYKYVGSGTDLAAAGSYSISSNLVEFVKRHEGLKASVYLDPKGLPTVGYGHLLTAAENASKTILIGGINVPLTRPLTQTECDTLLSQDLYHDGVVHIQRQVKVPLTQAQFDALVSFVFNVGSGKLANSTLLKQLNQGNYADVPPELMQWTGIPVLKGLVTRREAEASMFQGRYPKNA
...........................................................................................................................................................................................................................................................................................................................................................................................................................................................................................................................................................................................................................................................................................................................................................................................
>A0A6J5KQN0_A
MIIEKSSLVQFGDHYCMASSEIGVAHEDRMPTVIRVREPLGNDEAFVALWLTGGGATIYRQLNGNTILRLLRG
.........................................................................
>A0A6J5KQN5_A
MKTISLQEKIEAVVYLRRSGLLTEGEEKALAGEPKGPAVLTHAGAVRDGLSGSFKKTKVATLVDLAVGQVHVFKVPTSQRFELVRHVVGSTVQYVQNRHGRRYSVTGNRINGSLAVIRVA
........................................................................................................................
>A0A6J5KQP4_A
MSDVKNALVDARLELGLARDRLRAAIYNVKTLRENIKLDRSLTRTVREDQKKLRAEKAANTRLAAIEKIEAKLAALKAKAGSQKGLVQAAKKPGKVKVIVEGGKKKAA
............................................................................................................
>A0A6J5KQQ1_A
MQITAPAPVESLVIDPFVGQSTPVATAKALGQSEKTELFEAMLLRGEQLDVPLEHVFAHGVYMRQGKLPKGSYLIGHQHKTDHLNVLFTGKVSVIMNGSSVEITAPCVFKAEAGVRKIIYAHEDSVLANIHGTNETDLDKIEDELIIKSDTFVSHHQGAKSDLMLLAEQLEKGKLLCS
..................................................................................................................................................................................
>A0A6J5KQQ3_A
MRLYFLYKTTNLRDERVYHGIHLTDDLYFGTPNSVDTFCGDTAEIRSILKLHGRQVFHVETICAYPIEEDANKHLDKLLKTRDANSYNRVIVRTPEQRARTSEVNLGEKNPFYGQKHSDKTKGNLSSYRKSVRWITDGVTERQIGAHDDVAPGWRRGRLKKSTTDSSKSQ
..........................................................................................................................................................................
>A0A6J5KQQ6_A
MSKMNELSIDHDSYEMYVEEGNNELRKEGAKELLGELVRLGVIIATEDGRYTYAPVDPDAEVVRKFIDLRSFI
.........................................................................
>A0A6J5KQQ9_A
MLLCGHREQGAIDMCGKLSMERTNQYREHVRRLFPSGTELKVSIGWNSGKTFSVTINAPQGHCEDIWSRAVNRSGYYGRLRFRTPKDGTDLLEFACKKINDTVWDKKNPGRYVFKKIEFGS
.........................................................................................................................
>A0A6J5KQR0_A
MKEEWLFPGAVVPVDMDTTLALVTEIKRLVNVIGGMALAQIPQEQEGPIADGWSINFSNGHSGLGVYAHLDEYPEEGAILLSGVPKWAIDAIKEVRAQPASPPSECKTEAEQTAYAFGWWKALESVRAEQPAQEPVAIVGVGGVTNEITVGWIQMPKHNDKLYTTPPKRERVLFPTMLRKMWSGGEVQSWLDENVNKEKNT
.........................................................................................................................................................................................................
>A0A6J5KQR1_A
MWSPPDSGKPADVHVDSILNWEDATLASSWLTERIASMENQINERGQSDPEWAKRVGLALERTTATRNRLNHLAIHYRKREK
..................................................................................
>A0A6J5KQR2_A
MNQYDFLLTVKNPHFDATIDEEPADGWKFDDYEEWDLGIRYSVYGKYYAATRDEPEEYPEVDFSVFDAATGNELDYSKLTDELIQEIEEACSSHEEKNREDFFY
........................................................................................................
>A0A6J5KQR3_A
MTLETVIANLERTIVGKRMLLDSMMSYSGHSTDTMREYVRINIVELSRILNDLKEIKS
..........................................................
>A0A6J5KQR4_A
MAQQPKDTNSVMDDEVAEASYGVSSAEELSEIAADYLAHNLAKVGGNPVVNAGEKVAASVVIKPADLAFKPKK
.........................................................................
>A0A6J5KQR6_A
MNRDVVANNIAMGYELFHRSIYALYLKKATDGKTDAFTVTTFAREALAMSNRFYDSGLRHINDYVAVSTNGVSEDAVNRVNGLREILINKLDALTTDSIRYYQSKLRNGALFGQKAGFTDREFDYRVKDARGRSLDPINYVTGLVRSFATDTYFVSAVDLLATNGFNAKIVYPDPNHKNNGLVFDPTDNEQVKVFAQLFHPYSQATVVANVIHS
......................................................................................................................................................................................................................
>A0A6J5KQR7_A
MSRLDLIERAYLALSILADDFDRLDEDIQKVIDDLKAEIKRLSAEKR
...............................................
>A0A6J5KQR8_A
MKCIECKWFVCASNDQYGLCKRYPIAQNKTQQDWCGEFNAKVEIQKLEIKFEEPNQYEYDIHTDSVELKPKRGRKPKA
..............................................................................
>A0A6J5KQR9_A
MNHRIRELAEQAGFAVGLRYVTPDYQVFESVEMEKFAELIVRECAGIYSKIDNGNLHMGTDNYLEALHKTFRS
.........................................................................
>A0A6J5KQS1_A
MMYTTTTISSASPAVDYVINSLEPNMITVGWIKASTNVTVNVANAANTLVWNVYKSPSACNSIGKDFYLGIGWDNASNANIAMTLFENWDSTANTCTGYAPNFRLGASTIQTPNSWCNNWASPIGGDPVSNAAHSITIGTNKLSTTSQVCYHSVTIDRVVTFSANSAALTTGHSYYGGIYDRFLSASTDTYPIAVMNFIGATWSNGPNAAAGNQSNYIGFTPREYYGSGGSNMWVAGAGTPLNVITNSATNEIYSNRQTTSRVILGGAASSASAGNLRGLLKDIYYCGITGTVGDTISLTINGTAYTATLLRNSTLNNSYTSCYAYVLQV
..........................................................................................................................................................................................................................................................................................................................................
>A0A6J5KQS2_A
MSPLLTSFPFSGGGTTTAKATVSSTTGSPTIDTTTRPGKTIYKFTGSGSVTIGTAGTCEVLVIGGGAGGGSSAGGGGGGGGYYYNTSAYLLSGSNTVTIGGGGIANVIGTPSQIGNIIGLFGGAGGSNLISNPTGSIGGSGGGASGSANSGSAAYLSGYQGFAGGSGVSGTPGAGGGGGGAGAVGTNGAAGAGGAGGAGASNSITGASVTYAGGGGGYSNVTPGAAGTGGGGAGGSTGTGGSGTANTGGGGGGATTGGVGGSGYVVLVIG
SSSSS.........................................................................................................................................................................................................................................................................
>A0A6J5KQS4_A
MAKGKGGAPAPVSKGTDRQNGKAAKKHPKMFDASKRRLVSAK
..........................................
>A0A6J5KQS5_A
MSLEHFNAGNQEGRGNRPMDAEDVANAPGKLDTSSQGKNSVVTGKSAKPVTAKTRGVEVNQTIPTKDFVRKVGEFTTLLSDRAREINAKAPTATTSNGEEVRTSGRPSAIPQSSDGPELEARKAALLGGKVKTPTARLASANVALGAAKTAIDKGNDFRYGNNKNGHNPDNVLSITEAHKHYKTALGHVVTAHGHLHSDEVTQALGAAGAHITTESIHPLELKALQAHGDTLAVNKPAEAFKTVRVGDKAEGAGIYKVGSPELEKLKKDLPEPIPKVAVAERGTPRKSAVQKARKARQAREGFVPPSSKAEEAPAIDPRKKSDNISRPGSGVMAQSKPGTRISPSANVSAKMRGPKKQGE
........................................................................................................................................................................................................................................................................................................................................................................
>A0A6J5KQS6_A
MISLIHSILVMLALTVVPFLIGLYCGKLYASLKNER
...hhhhhhhhhhhhhhhhhhhhhhh..........
>A0A6J5KQS7_A
MNQVYRCVVCGHELSVEDYNSLPDDCTCPECGVAKSDYELVTL
...........................................
>A0A6J5KQS8_A
MDVEEFIPPKRIRMIQISSLHLTKEETATIRAFTKYVLEKFVKKSIQYKSLVKIHVVHENDLDNYADIDDLKKYRAWCYYDGVQNDRKVFRVMLNMKQINKKAKKPLVRMKNILIDLAHELVHVKQYMNSEIFDYVSGGVRYKGSYFDISYQENEEMYYDSPWEIEAYGREQGLYKMFVSKMRGTKKI
............................................................................................................................................................................................
>A0A6J5KQT0_A
MSSINMIEDRVPARTIPSKRFRGAFSMSIYSQYPQGCYVYAYIRNQDSENGKAGTPYYIGKGTGTRAWDPHYTPRDRSYILILEEDLTELGAFAIERSLIRWYGRIDLGTGILRNKTDGGEGASNSIAQKGMKYYNNGIEHRKYHPGLEPAGWVQGKLPRPNNTGKRYYNNGVVHRMFIPGSEPTHWKIGRLKIIGYQEAQSKKQFGRRCYNNGIITKRYYPGQQPPGWTEGQLLGDQSRLKLGAPTRNKKWYNNGIIDRRYTEGDQPTGLVLGKSSEVGKHWYNNGSESKRYLPGLEPDGWVKGKSSGKKVAWFNDGSRTKQFVPGEQPHGWVTGRRINQ
.....................................................................................................................................................................................................................................................................................................................................................
>A0A6J5KQT4_A
MNEKEKAYDAYRAEHPDTSYQFKEGFAEGWVKALDLVRAELDKDYHPNVRNFHYKVKDLY
............................................................
>A0A6J5KQT5_A
MATINDLEPKSRLKVLSEHPDFHTYTPEQQERAVGQRMFKDKKAAQRKAGRQAVAPVVAEAKQAEQSKVADVEGNVSTKPPTLVEGGRVDTSGWVSPTIGHHTEMQAAADKLRDTIDAREGQRNYGAVRAHLDNADAHLDSHLAAHTTDQAPLAAAYLSTAGEHITKAYRAMDAIHSGSAAPQGDSVEKWTKAKSVNYTDNFAPGSKMPTPAPMKFATGTNVEASKSRSRADKEASAARTAEKAQAQAEQEAKVQRVPTREEWAAKQATADKLVKKIVSEVPESPSAPRVGLGPKERAAARAKVQAKQEAWSVRGGSAVDLSGKIAEGAREHVAHHAKIAFDSLKAGQKIPSNSAQILGPAGIKAVRAAHSNWQDTQVEEPADNTGLFEGIVKPSRTGSFNSGRGA
......................................................................................................................................................................................................................................................................................................................................................................................................................
>A0A6J5KQT8_A
MSIEILDGGGPGTTSFSQILDGGSPNTVIFAALTDDGGAIRGETFTSQAQTVAASGLVIILGAVSTAQGQQTDAVSGRVETDRIYTAQGGETVHVTGTVTISGAADTSQHTESTHATGTVAISGAAATAQGSESVHATNVAIPATITTAQGTESTHATGTVTPPYVPPVPVPPSTQYGGGIGGGGGVAGGYVISLAGFRRKTLVISVCIPGELPNTIEVQQQDITPLVSMSPVQNSARTVQVTAHNLMNVLIKRPAYNLNDIINTTESNVSAKVLFKQPRAQINDITTIDT
...................................................................................................................................................................................................................................................................................................
>A0A6J5KQU6_A
MFTEWSQEFTKNGAKLEGKFWRFFPEYVLSDQEPRVRLKRANLTQETFTISGNSEAEILKKASYKIADAERRHSAQDAELDVIRQQRLDKIRGK
..............................................................................................
>A0A6J5KQU8_A
MTLAEALQKAVKLGIEVRIEQPASRAATLDMKWCFTEHWGDHGGSAEKATIRAIERVIERNKQ
...............................................................
>A0A6J5KQV2_A
MTVIEEINELVNRMIESGIEIPGSVLMGIGKYNKMNEETQHHHRYMGSYQPKGATGYCVWTIKGQLYVKLNPEKPYDHLSIGTITLDDFLIEDILFNENPINIDSIN
...........................................................................................................
>A0A6J5KQW0_A
MTYDPKTFLYYDAETVHHFVTLGVMSLEDFLRWAQEQKDDAWSAGHDVADWRAADYGSL
...........................................................
>A0A6J5KQW1_A
MCTIAAAIGAAGTVAQFAGQQQQADAQNAASEANAASARAAAANKYDASQRRDYFDQISAQKEGYDAAMKGRASIGTANASSGDSGVAGTTLGEIIASGQAQSAENQSRVDMKRADITQSYLDNVKGYQAEAQARINSMPKQDGPNPLGLAIGLASAGAQGAQNGWGWKMGFPTTVAPTIAAPTIGYNAG
...................................................................................................................................................hhhhhhhhhhhhhhhh...........................
>A0A6J5KQW2_A
MTITEPERTVYKDGSQAWHVNGQLHRPDGAAVIYANGGQEWYVNGQLHRPDGAAVIGANGSQEWYVNGQRHRPDGPARIYANGSQEWWVNGELHRPDGPARIYANGVQEWWVNHQNITTQVKSWMQTQAVTWPWDDQTHMMFLLTWG
...................................................................................................................................................
>A0A6J5KQW8_A
MKLYRDMTDEEKAEVDQQKFEDQVRYKFYVEKIMDIYDEAPRWKSELMQRENG
.....................................................
>A0A6J5KQX6_A
MSLLLALTGGGGGGGNAQSIAFTLDGIAVSVNQTDGHLQTTAFTLGDVTSSASQTAQHSQSAAVTLGDVTAAASQTNTGPAAGNSQLAAFTLGDISVAGTQTATHPQVAAFTLGDVTSSASQTTQHSQSAALTLGDVSVAANQTVGASNTYNQGVAFTLDGVSVSVAQTAPPPPGATIGATQGGLQRLIRKQNEDVIALVVSLVISEVI
.................................................................................................................................................................................................................
>A0A6J5KQX9_A
MDNCIDLTALLLSVQMVIKNGGSTDNCIDLTDLLISVQMAIKNGGSTDNCIDLMALLLSVQMAIKNGMSTDNGIDLTALLVSMQMAVKHGMSMAICIDLMDLLLSVQMAVKNGMSIIKTSPLKSNPGCKHRQSHGPGMIKHI
..............................................................................................................................................
>A0A6J5KQY1_A
MDRLFILALLASAPAAQAADCAWAASDNTGRVWAHRDQCSTSQSGSTTEIIVGARDTLWSVAGGVGRQIIPNLIWTKEGGWTRDRSRDQVIWEGSVAPTDKACHIDGRGGGGWEFSNGLRICTGGR
SSSSSSSSSSSSSSSSSS............................................................................................................
>A0A6J5KQY4_A
MMQSTEIINRLQAVNRVYDDQPGARLVPVNPDGPDAARYIDQLRQTIGWLVHDAYKHVQDEDALRQMVLRARDAMEGVQ
...............................................................................
>A0A6J5KQY5_A
MTKTFADQAQTYFENYRQVIEEMRETEATISKLQRRHQDLQVQKNHMSRIIVNHIDSGDDIMMCSLHAEKPGALGPEESVTTTGSMRISSSALGSYTSMYNSSINPTVDYSSYPLTTLMETPVKNQSVSMSKLLARAAAPPSGAYGDDSGVWKSYDIGMDSIDIRSAATDATGSNKYNNP
....................................................................................................................................................................................
>A0A6J5KQY7_A
MSSELITAALLNVAGVTNLVGDRRALTVLPQNCAMPALVYSAVSTTPIFTMNALSGPQLLESRIQVTGLAMTPAAVEQILAAVMAAMNLKNGTYAGKNVARIIRDIKAPITRDNEANVWYGSQDFMALWYE
...................................................................................................................................
>A0A6J5KQY8_A
MTDFLSSVLPTQGTYCTVGIRNGLVKQNFHATIDDVDAVGTGLVNSGVDAYFALATFNDSSSRKAENAAFLRSFFLDLDCGTGKPYVDQADAAQALRSFILTTQLPEPTVVNSGGGLHVYWPLTEDLPVDVWLGHAKSLKRLCTQHNLHADPAVTADCVRILRTPGTSNFKQGQSRAVQIMHAGLPTALADFTAHLPPAPVDLSAAKMFGTDAVTSDIAGGEYPKTKFKIIAVKSVKDEGCAQIKNAVVNAATLEEPLWRAALSVAYRCEDGAKAIHDLSKNHPGYTAEDTEAKAAETKGPYTCEWYRDNHGELCKGCAFKGTSPISLGKYTEQAEVVDGAYLIEKPEDETSPAVVMRIPEYPFPYFRGIKGGVFKRDTNANGDDVEVEIYRQDLYITERFFDHDEFGGGDGEMVGINLHLPRDGVRRFFSPVSSLFATDKLRELLIRNGVVAYGKTLDLIMAYFASSIRKLQSQVAANKTRNQMGWIASDIEGEPTGDGFVVGEVEYTSKGPKLAPPASATRQMAAYFKPMGSLQEWSSIANFYDQPGLEPHAIAMFCGFASPLLALIGGNSVKGALVHLKHNGSGSGKSTAQMMANSVFGHPEKLLNKPDDTHAAKIHKLGMLKSIVNTMDEITNEKPFELSAMAYACTGGKGKDRMESQSNTLRINYVAWCNITLSSGNASVVDKLLQLKATANGELNRVLEMSVPRFTGATKEAIDAVFSKLEHNYGVAGPVFIDYVLKNKAKVYALLKKIQAQIDTDLSLTTVDRFYSCLGACIIGGAVIARSLGLHSIDIPRIYKYLLEVIESNRATIRTTAGDADQVAQEALAGFLNENVRNALVANSVSKSGAPEAPSVTPTGPLRLRYYPDIQELVIPVGEFRKYFVEKQVDVKDALTRLHTAGFMKHEGKSHPVRIGAGALGGMAGILTRCYVFDAKALGIDATQFTPPTP
.......................................................................................................................................................................................................................................................................................................................................................................................................................................................................................................................................................................................................................................................................................................................................................................................................................................................................................................................................................................................
>A0A6J5KQZ2_A
MDIYQYIEYIAKVVYNVAMKIKPPPTKVRIFCTETVRSVKARVMLKDDNNLKVEMPTGYVMKMQRKTRPANCYYFRVGDLEFTTDGVLIQ
..........................................................................................
>A0A6J5KQZ4_A
MIREHNKDFEFEYKDMLIEFSIDYNLYGFNDVRGYGVEADDIKYSNYTIYGNLDAFGKEYTDNRIKEIFGEDFLKELDRIASDMVEEAQLN
...........................................................................................
>A0A6J5KR00_A
MQIKKFDQALHDKYDPPARRAVSAWLKMKRGVVVKDNPDIYGTDLIVYKNEQIVGYAEVEVRIWTPYCPFNTIHVPARKKHMLEVPNTLFFALTHDMSHAYWILGSKALEFPTIELRDNVKHEAYYDVPKELFKYVDLDEMF
..............................................................................................................................................
>A0A6J5KR05_A
MNFIFESALTIIACCGALVAVLMTITFASAAVEGFLDWWTG
...hhhhhhhhhhhhhhhhhhhhhhhhhhhhh.........
>A0A6J5KR06_A
MTDEALKLALEALESGVKMESNRIAWIEYDSWLMKGAITAIKEALAQPDYRAVKTYHEGKPVYVAQPEQEPVAWVCYWGDKKDIDFEQIDVDALAVGTMLYTSPQQPQPEQNLNCKSVQARLATAWGYVKAKQEPSHIPLITDEEWEALNDI
........................................................................................................................................................
>A0A6J5KR10_A
MTAPIVYVPYPTPQTTEELEADINALVNQPGVPTSLTNAVYSVEDNPQTAADVDAAEANNDSMANE
..................................................................
>A0A6J5KR11_A
MKTLLILIALIEMLILGFYLGQTHQLKNQIKKQDSCITYVLKKDINLQQFYGHKIEFNAILIHAEAAVALKYQNCMWSDK
.HHHHHHHHHHHHHHHHHHHH...........................................................
>A0A6J5KR15_A
MIPRKLLAPNGRSGKLLSAFSAAEAPNVKYPKSIERPSVIVYKQRGRTMDGGNGGGRIISK
.............................................................
>A0A6J5KR16_A
MILYIEIENGLPKNHPAFEENLLQAFPAIPLTWEKFVRVERPIFTNVGYKVVVGDNPTYEKVDGVWTDVWALRDMTAEEKAAKQQKVKDRWAALPQRDNFSDWIFNEETVKYEPPIPRPTDREVIWSGANNGWVDRPQKPDDGKEYKIDFYTSTWVPVTP
................................................................................................................................................................
>A0A6J5KR18_A
MISKIIDFIGVSVLGIVLGAMFAYAILGGF
..HHHHHHHHHHHHHHHHHHHHHHHH....
>A0A6J5KR21_A
MATKKIPDDCMPRCISCSFFTREKDFDIGECHRYPPTLIPEDDGQCSFSFAYTDTSAWCGEYKRQTN
...................................................................
>A0A6J5KR22_A
MVDLENEFFNIRRKKLEKEFAKAALALMEHTGAGAMVLPIANTTPKIFIAIGDANQICGMLLNEKAAVSAVESAVKEMPNASQPT
.....................................................................................
>A0A6J5KR23_A
MSPDKRDLLIDHAAIKERAAQEKAEYAKRDVIRNAEAKAAKGDKSMQCMLHLWDLKRFGYSPTRTELNIPRDRPQVLHRPTDPTRIYSSSPSSW
..............................................................................................
>A0A6J5KR25_A
MLKRKIQWVIWRIGKMLEKKDPKKRPRLYKQATVVTKEANASKKVHKP
................................................
>A0A6J5KR26_A
MRDFQVIQDGEGMWTVRSNEGADIGYILHHADKSFRSCRPTGGIAPHCNFIAALMELVGWQL
..............................................................
>A0A6J5KR27_A
MMTDKLGYQQVAAATAVIKPTPAGLFSVTCIVAGAVTVYDSASAASGTILYTKTMAVGEIATWASHGIAANNGLVVVAAGTVNVAYT
.......................................................................................
>A0A6J5KR28_A
MDAWDTFMRDWAGEPARKGRSRVPGVMERLNKLDGELSHNGGSSIKDAVKRIEQKLIEIDVRLDEGAQRFEDIEKDRK
..............................................................................
>A0A6J5KR29_A
MSAKSASKSVLSTKSCVEYADTIPVLVTTCSKPGKSSSTMNDRKEIQLLVKQATKQGWIVSRTGSDHIKWLPPNGMEMIISSSSPSDYRTIRWLKRDLRVRGFIEVTKQKGRR
.................................................................................................................
>A0A6J5KR33_A
MIDYSTPYLALNKLLKDFHAATIKGEYQKAYEIAVDITDVSQQLEDIAKGLVSAYTD
.........................................................
>A0A6J5KR36_A
MSRKIPDPLTRHESISDWITRLKTDHTFVSLVGDWYEIELWCYAHLESPWTRTHGNRFAFKSAEDAMMASLVWS
..........................................................................
>A0A6J5KR37_A
MIEIELTKQQVDLLFPALKQAESAYTQAGQWKACKELDKLYNELYKQIHTYGQIERDKE
...........................................................
>A0A6J5KR38_A
MTITPTALLNLPLITTGTESGLWGDIVDNGLTSYLDIAIAGGLAVSVTVADVTLANTTGSSSSTAISSTTAQYAILNVSGAMTAARNLILPSSSRTYVINNACTGGFLLTVKGAATTGVTVQNGERVHIAWNGSDYVKVGPGITSAGATNDLLSVQGVKLGLGGGAWSSNAVYGYAAFNANTTGTYNTALGTSALTANTYGSYHTAVGNGALQSNVSGDFNTAVGYVALYTNSSGNYNTGVGVASLNQNSTGSNNTAMGYGALYTNTTSDNTAVGYNALRVMDTGYSNTAVGSASMAGITSGFSNVSLGVTALNSETTGRYNIAIGDSAMLQSLGSWDNVAIGYQALKGSTTAAFNNIAIGSSALSLNTTGGSNTAVGKGALLKPTTSSNNVAIGANAIGGASASGAHNTAIGTGAGQAITTGNGNVIVGGYTAAGASAPAFSITTENNRVSIGSTSTTNAYVQVAWTVVSDARDKTDFAAVPHGLDFVSKLQPVAYRYKETRDATEGHGPTRYGFKAQDVLALEGATPVIVDAEDADKLRFNDQALIAVLVNAVKELKAEFDAYKATHP
..........................................................................................................................................................................................................................................................................................................................................................................................................................................................................................................................................................................................
>A0A6J5KR46_A
MKLITFIASFAPTLACAMASMDTDEHAAPTVEGLLFAGVVMWLLYKWLKD
SSSSSSSSSSSSSSSS..............hhhhhhhhhhhhhh......
>A0A6J5KR50_A
MALLNERRYIIWNGDESSLEETNKRVDATLAEIPEKYHDGILSLSNLFMDLGAAHYRNQVRMMVNGEAFAFLIKEGN
.............................................................................
>A0A6J5KR51_A
MKMMLRPNCSFAAMPRDDDGLLPVMVTYGADENERYFKFDIADESEIVAALHGAAADLFIEAASWADESLVVE
.........................................................................
>A0A6J5KR53_A
MIRARVRPYEVVFENVACTARGHYRFLVEKNGEKHIFIAPGSSSDVRSLAQFRGDVRRWVRGVASPLPSRAS
........................................................................
>A0A6J5KR55_A
MKRSEILKAVHEVLEEMSVSGDAGGYSTPFAFSKKGAGANAATKASAKLGFKAAPRPKHPSHTKMFDYLDEIHFGTPHAFVSEAEMENSDAVKKTEEMGYKKVNKTNKASDKKNK
...................................................................................................................
>A0A6J5KR59_A
MSVNNPEVQIISDSGKTTLVKITGYYNTATVANVKAITANALAYGNTSQTCLVSITKMQFACDSSNGTVQLFWADTSANTPIANFGSSQTGTWETYLTNNAPNPTGDIGIQTIAVGNGDSYTFLLTLNKEQGYANAWARYNNPEA
.................................................................................................................................................
>A0A6J5KR61_A
MSEPQGYTQAVVDILNSKLGQSIIQAFTAGEEQERERIIKLLLETPGGRDVIELALHQEAVTALIKGEQK
......................................................................
>A0A6J5KR63_A
MAVLLADRVQETSTTSGTGTLTLNGPVSGYQSFGTGIGSNNQTYYTIYDSTAFTWEVGIGTYTAGSPNTLSRTTVLSNSSGTTALISFAANTKSVFGTYPASTAVAQTDIGTAPNQVPLNQYLGTMAFQNQTAISVGSVTASGVIKGTNLQLTTGVIFVGSNLTSYFSGDNSTLGFAIAGSEKARIDSSGNLLVGTTVSPSGSGNIVPAAAKGVNFTGNTGAAGVTSQLLTWYEEGTFTAGMTASTSGTITLNASFQTLRYTRIGRQVTVTGQLNVTSVASPVGILKITGLPFTSASGAINSPGISVLATGLAATATTSIVGIVDAAATTATLYKYSAGAVTNLAADVQASASFYLCIVYTV
..........................................................................................................................................................................................................................................................................................................................................................................
>A0A6J5KR64_A
MWLVIAVVCVSMSWPLETFLALCVWALPVTMILSLPQVANKKFLVVVAGYFRRDLRPVVLYFYTGCEKPQYSLARFTNNHWQCPVYWVADIGKCILLPNGLVAPSSESNYILYWRPLRKTELMMHLFTEVEHVWGVEGINRHH
hhhhhhhhhhhhhhhhhhhhhhhhhhhhhhhhhhhh...........................................................................................................
>A0A6J5KR73_A
MTTDTTYIAHGTDQDGNLYVYRFETFNEAYDFQQAVAADDKLKDNMTFEVLIHGYTDTVASALAEVRELMGVEA
..........................................................................
>A0A6J5KR74_A
MPQINKIRFALLMLALMFWVWVCLSIYVQVNQ
.....hhhhhhhhhhhhhhhhhhhhhh.....
>A0A6J5KR76_A
MEVPLNHLNVWHSYDKLTLRDMVMHMKAVNAADLNYPIIIDEDGELMDGRHRLMKAMLNGVDTVKVVKFEENPSPCQVKD
................................................................................
>A0A6J5KR77_A
MNTQFDYVCVITSAISPDPLYSLIDPKTRYAQTLSTIDSIRKYIPNCFIILTEATVLPSQAVAELTSKVDSYISLCDRRIVQKFNSTSAKGQNETYMMLVALDRIRELGITCRRVFKIAGRYELTEGFDLSYYNNVLGKFVFKTHIPSHYYDNEFSLHTRLWSFCGTSIDKAGLLFQNLLITMMTANRDVEHAFYMLLGADDYVEFEWIGVKGYLGLLNIFVEE
................................................................................................................................................................................................................................
>A0A6J5KR78_A
MRFLLSVDGKDMVLDDHQLDTVMAILNSCEELKQQYKGDGKGSRGSSNQYTDELHPVDPRGGFTVKPLDEEYYETLKLVAKLAKA
.....................................................................................
>A0A6J5KR80_A
MPRYRIWAVDCDGPGDVRYAPTFDNEADAQAWIDDFDNSDGEISRMWIEEEESVYHEVYGEYEGGTE
...................................................................
>A0A6J5KR82_A
MPTYAVRELQTIDVTYTVEAPDEITARQIVSGLYCDDYDIFNGLVASHIMSTKLITEHEEANQ
...............................................................
>A0A6J5KR86_A
MDNIENLNQETLNQMSLRSLREIVLHNEKLKLLNSSELQFVLNRLDQIDSVE
....................................................
>A0A6J5KR89_A
MIFSPNRLDAIKSAFATRAAKLTRAQRHYLSNQDFIKAFIRPEHLPILKTTEEICGLIGNSSGVTTLLAIPDTEIKVRLYLSFYRSKAPIITPQYVTNGPLEPDNFGVQGVVTWLTERVRQGVLLGDAYEALSYLNSTCSDARAFRAVFPAIAVLVNDCARSDDPKDPMRKLAARIQNNQEVRTLPRLPREAMQRLIAASDLINATTLLEEQEVSTPKDHMICDLSGDVPIHRPSIIPGGGTIYKVL
.......................................................................................................................................................................................................................................................
>A0A6J5KR91_A
MEHNKVMTYRFINDYAVITFTVPGMEEWSEEEWDVAAQSDLESYVTTPEQYYMDDCWEAEDA
..............................................................
>A0A6J5KR94_A
MKYIEPWSREMWIDFAKYAWRQIGVTTILSIIIGYLIGAIVGLLS
..................HHHHHHHHHHHHHHHHHHHHHHH....
>A0A6J5KRA2_A
MAGFTADLNPKNNAMSLGDLMKMGLYSAETEIANRKAQIAEQEQREMPFIQNFMKDPDNKLPDGSFDLKQMPALISIAPITGPQYADKIINLTKNHIETNRALNSLSEENRKPFASIYGNYGQIAANGQPVTPGEVIESLNRLKEFYPQLAQAADGQIKGWQARPLDKPVDPQSLLKARNESLSPTQLIDQFAPKATTGTVGGQTVGMVTQPSVMGERPTISTSPLGGGQSMVSPGGAEGSVKPMPKLIQEDTTLSYSGSANPLNLNKYQEEAYAGGKKNVTEANMAVKSVKDLQQAVRKVEDYMGSASGSKAYQMVQSGGKWVFGNADLDALVKNIAQVQARNATVMGLDKTDSSRDLNAKLSGSEKIDPQALAGVMQQVKAEATAAELYTQGVNKFVEKRGDVNGYIQQQKFQNKWAEHYDPRIFQVDDIAQSKLPEPEKEAKIKDITSRMSKSEFDKYKEDRQVIHRLAKGLYQ
..................HHHHHH.....................................................................................................................................................................................................................................................................................................................................................................................................................................................................
>A0A6J5KRA3_A
MQATGLKNDQDKLPYNLLDRTALDEVARVLEFGAQKYSAENWRGGIQYSRLIGATLRHMMAVSDGEDFDPETGLPHAAHAMCSMMFLLWHMKYRPDLDDRWNGAGAALAQPTADVSVDPAIDAMEADIRAMAAKLSPEFVERA
...............................................................................................................................................
>A0A6J5KRA5_A
MAKYEIKWTRELWLKVTIEAESEQHAIDKFWDGEFDNEQQYGSEIQQDIDIREEEQY
.........................................................
>A0A6J5KRA6_A
MTERDKALLGQAGVGDNWNTADWYSMSPKMIEKFADLVRADEREACAKVCREEAPSLDGQLCAEAIRARGNT
........................................................................
>A0A6J5KRA7_A
MANQSLNLPDLLAQYKAHEAAFPGLTGDAAETAWNEHASLLEHLIIQTRPASVACVASAIDFALEHYGESLAPCLLRHCAALLRAA
......................................................................................
>A0A6J5KRA8_A
MYGPIHKNPSICDICGQKWQRIKLKRQVIAGKPTKLLCCPECWDQDNPQLLLGRLRVSDPHPIQEPRPDINFPYEAGFGWNPVSNEGLSITVYPTNFLPNTSNGSNYTASTSNTLRLDTANSLLDINKLNA
...................................................................................................................................
>A0A6J5KRB2_A
MSHQGRGRPVKWKRDPITNKYLRDANGDYIPFDAPDEPKGEYEPKGEEAPKPYQGENDIPASYTHTRYASVWDYVEAAQTGPVLFSGNQSHVDGKMAQKESEWYGFSASKGMRDIVGIVKDGWSDGASRLFDAASKVSKPVMESLSRKRVWADQGESINLDRLYSGDLDTMWQGWRRKRQPKQGRVVKLGCNVAATGSTSTETMFWTGAAIVVLADVLTKAGYSVEVALYNTATQGDSKPLAEVVVKQPDQHLSITSLASTICMPGFFRSVGITWLCRQYTEQTNAGHGICDFKFRDPSCTAFVAIGEVKDAAGAIQWVNKRVEELA
.......................................................................................................................................................................................................................................................................................................................................
>A0A6J5KRB4_A
MMKGSPRYPYTPRWTITKQAALAEALQRLYEEFPLRPGWNQTSQAKCRIEALRFIKIGIIEEVPRKAREGGVPEDRVKVIIALLE
.....................................................................................
>A0A6J5KRB7_A
MAIYDITIEVDDPNVTPMSLRWLLQNAGEVLEITKWNSDNKEDK
............................................
>A0A6J5KRC0_A
MSAATFHSDIRAGVRQRIVNMANKPAFAWEGVKFDPIKGTPWVTEGIRPVSSVVVSPGIGGLIAHTVLATFTLHYPANVGTATLDAFAGLLMDEFRPGNSIAYATSNAVIHQTERMGSTQEPDWINCAVVITMIGHTPN
...........................................................................................................................................
>A0A6J5KRC6_A
MPSSSKKQHNFMEAVAHNPAFAKKAGVPRSVGQDFSKADTGKKFSKGGATMAKSDMKEDTKMDESQDKAMIKKAFKQHDAQEHKGGTGTTLKLAKGGSFRASANGIATKGKTKGTMIAMKKGGKC
.............................................................................................................................
>A0A6J5KRE1_A
MIGITSNGLQYGPFKTVETLEDRFLADDVFYPFTVIGQGTVAEWSGPLPTPSIVEITE
..........................................................
>A0A6J5KRE5_A
TGGAISGTSITVKDDVFTLQDNVDATKQARFELSGLLTAQTTVYTLPVGFSAASLLLDAPSTQTINGIKTFSSATINVGSSANASTQQFAYGATASGNTKTVNVGTGGVSGSTTTIAIGSSVSGATSTTTMNGTTNIAAGSFNGTVGATTPSTGAFTTVTNSGLTSGRVVYTTTGGLQAASANLTFNGTTLTAANDMSVAGMTVGVGGGAVAQNAAFGGVTLPFNTTGNFNVAVGYQSMFWNKTGSSNVGLGFATLFLNTTANQNLAMGVSSLTVLTTNVATFGAITAGSGYTNGTYTAVAMTPVSGATFVTYPTVTVVVSGGAVTSVTLVTAGQGASSQSATVLTVAAALIGGTGSGFSIQVGSFAAGANNTAIGYQAGYTLVTGSNNTLIGYQATASTTSVNNEITLGNSLVTAFRIPGLAITAGAKWMNFGSSTVALLASAATAGVGARAFVTDALAPTFGSTVAGGGAVASPVYSDGTNWKVG
.......................................................................................................................................................................................................................................................................................................................................................................................................................................................................................................
>A0A6J5KRE9_A
MKMILPEDIIALSNLSPKELTKLIQAEGYT
..............................
>A0A6J5KRF0_A
MKLERLYELVKRYSMPRRNRNAKPPMIEDASNRALREAQERLQFVEDARRAIVSLSTQPSVVGGQAFATSTTYTGTGPFIGTISSAPPMNVSGVVVEHNVHKGCWAVGISKPIGALEVAIDRGQVRFTMCATDYSGAPVELSMPSSTMDRLVQVYLRKKLGDSDSLNQKEEEV
.............................................................................................................................................................................
>A0A6J5KRF2_A
MAQYKVLAQSFINNKIVEVGEVVEYDGRPGSNLELIEPKKVAQPDRVKAKQE
....................................................
>A0A6J5KRF4_A
MLEKPLAIACAVLVMLCGFFYVRMNWALTDLAQYRADVAVNTQKAETEARAKETAMRNQVERIAKNDADKQAKLADRAAGADAATRSLRDDIARLNAGDTPASPELAAIARQARTARELLGACSEEYRGVARSADELSTQVSGLQDYATNVCKP
.......HHHHHHHHHHHHHHHHHHH................................................................................................................................
>A0A6J5KRF5_A
MTQTHELDCSDAAKMLIERMQTHPEDFKYGGKLYRVLNGEQLSERDKKVYNDAHDKYIKEPALMASLLQALLVQPEENEVEMTTFKNQGRYATGMGVTGTGPRIINVGTGAMGAAIARGEGQSIWYDEATSTVKQRGITQEMFEDHIQTHKSPIKKHVEALAAEKKSIAAQMYDKAFNRERIERDN
..........................................................................................................................................................................................
>A0A6J5KRF6_A
MKFSYTTTLELADVIVCWSFDDDENGIYDSRIEKVIYNHIDVIDILSEEVLNDLDSEASQKFAEFMKGNV
......................................................................
>A0A6J5KRG0_A
MSFSENVLTRSHVTSAAIAQYKFCTITSGLAVTAASAGARVDGVSLTDAASGKAVCLAYLGRVPVTAAGTIALGANVSTNASGNATASTTGQIIMGTALEAAVSGQVFTIDLRLDGTAAP
........................................................................................................................
>A0A6J5KRG5_A
MAFGFSLSLPALKPSSGGGGGVSTGILLSNGIDFLLLENGDYLLQG
..............................................
>A0A6J5KRG6_A
YMRIDSSGTLLVGTTSNIGNGKANITFNGGSGNGLVLNSNPSANPSTMIYFLYGGSGIGTITTNGSVVAYNTSSDYRLKENVTPMTTGLATISALRPVTYDWISDKSQGEGFIAHELQAVIPQAVCGGKDAVNEDGSVKPQGVDYSKVVVHLVAAIQELSAKNDALEARLAALEAK
................................................................................................................................................................................
>A0A6J5KRH0_A
MKTYRELVLEVLDSETKEIHAAQDQGFSHGNSSGGNKNPHDRKTHPKHHAAYEHGYDEGQHERRSSSM
SSSSSSSSSSSS........................................................
>A0A6J5KRH7_A
MAKYTNSQLSKKLLQVESVIDTLRKTQCSKSEQGVVQEQLEKLKVAKQNLTSKLNETTIPATISYKGGMPDKVLKVDPSDVETIQNIKTDPNIDHASLGTKKIKEEAGRKYTTEESAAVGKTVAKSLLKVLRAEGDEVVNLKLTGVGANKFNIHVEYGNDRGADTFKFNLNPEGTAIVLDLGNEPMELVDFVITQGNTVSLPTPELEDKLSDAMKKYVAEPSNDEYDQMAAQQFPDDESQINQNIAEASNTELYKPYVARDPNHPNFLKVFIKYPEGVGHLAAYGQKTLSGQEREYGIKRAMDIGQAVASKLEANYNLEDIDVSDNGDGKVIVFAVSDDFISMPKPPLDEKHLTPAELKKREQIVKAMKAKGAPKNGKTYAIATAQAEKLAESISKEELKQLMLEAYVEVLQEEEGAVLKTSTQEILGKFPTVKKTLTSLFTPEFPEFVTDVRWVVPKPSTFAVDLKNGQSFNIKWMGKGFEAQIEGKKYFLNDLPDYQQALDKINDLLKNGPITQGEEPGGEEFGNEPAPAGGGGGDFPGAEAGGGEEAGAEAEAAPEGGEEGGEAAGAEFETETPKGL
....................................................................................................................................................................................................................................................................................................................................................................................................................................................................................................................................................................................................
>A0A6J5KRH9_A
MAEKITSGGMLEEFIKRQFAIRDVAHRAHWTTDSGYQHTTLGEFYEGVIEQADTLVEASVAAFGDKPKSDGDAIAQIRENMLWLVENREKLAREVPAIENIVDEVCKFYFDALFKLKNLR
........................................................................................................................
>A0A6J5KRI0_A
MKVESVIRDKCGTEAGYKLHNRANPKEIVCQDCRDAHNVWRRDFHARNPDKNKQYGTKYRTENRELVRERGRKYYKPVPVDVKFEKRLVRIAKRAIKYEWLEAYPTPEYLAKKEATRLKNLEYGAVKRAQPGYKEALAASGKLYREKNKEAIQARARKRRLDNYEAFQKRQREYYEANKEHIRDMNKLWRAANPSKRREAERRSRARHFNVEYEYYTEQQVYELYGHTCYLCGTEIDMMATRIIGQPGWEQGYHLEHVVPLSRGGADTLDNVRPSHGVCNLRKGTLLLEEFDTPAIAL
..........................................................................................................................................................................................................................................................................................................
>A0A6J5KRI2_A
MWFPEVWQIIPIKNKNYLQSLWIGIFMPILWLPKAVFTCLIYPTLKSVIGGIWILVRTYTVLPMMGVTGYASGLDREFPSLPVVRELTLDELRELIKKMDEQEK
.....................................hhhhh..............................................................
>A0A6J5KRI3_A
MTIDVIALLNAAMCMGRNAGCNALAVCPCMAMEEAVDAIKTLHLVVAQYSCDCAHPCPEDLQTDPACGYRARMMTEASHD
................................................................................
>A0A6J5KRI7_A
MPTIALKDENEWLAIRDSHIGGSEIAALFTRYALRGSTVTLHAFEPIPDGASPLGSCSPYTSAYKVWLTKAGKVMPEGWNPSERMNAGTYLEPALAQWAQAKWGWRLRKVRRYHQHDAIQGWGSSLDYEVHGPGLDPVEFKNIDGLIAKRDWVIEGDEILVAPLHIQLQVQHYLGARNAKRAWIVACVGGNQLVRGEFARHEPTIARIAEAIAAFWASVAADAPPEHAATYDAVADQFAFGDALAPPADLNEDDEAAMLARRYLRIKQHSEFTEAALANVKGRLALKIGEATKARGDGFRVSWPVIERAEKTIPARLQTAKTYRGGFTVTAI
............................................................................................................................................................................................................................................................................................................................................
>A0A6J5KRJ1_A
MAKYHVVPGGRIDNVNQAVKRIGRQAAMSASIASVAGASMGAGLGPTNAVKAGAMFGLGGGLAEAANQTVKEVKQHRALRKEQFKG
...........................HHHHHHHHHHHHHH.......hhhhhhhhhhhhhhhh......................
>A0A6J5KRJ2_A
MSVPTLYEEINRKALETLESLVGRHRDGGITDNEFTIALGTMYDCLAGLADKEIVQYVEMAYINER
..................................................................
>A0A6J5KRJ3_1_A
MAIHAQLADGRVLEFPDGTDPSVIDSTVKSLTPPPESGFLGTVGANLAGGLGNQLLGAGAAAADYTGASSAAKYLDEKRKALEAFQQEHGGGTTTGRIASSVGALAPALLMPEAGILELVANAGLFAVPGFRDTYKAQTEAGASPTVAAEHAIADAGLMMVGGRLVAKGGKALPKSLQAGEEFLPQVASAAGEGAAFTAGNTAASKAIDVANQAAGNKTAEGAENAPWLSPQAMAESAASFGILRGAHRALAPRPAVAPGAPETAPLPAPETVAAELPAAPAADYATLFEQRDRAQRAPKSPENDAKVADLTQRMEEHLAEIPAAPAEATPAAPIAEPVKRARKPKAAAPEVAPAELNVPKDLAPVTAEAPSAAPTNTGTLASTPITANDIATMTDNKGNSLSKANRQWLTDNLLGKTMSDAVDLANANPDLLTRRGIGDVLDHIVYSVHLENTNANAKPLEVQPANGAGGRERGMELPVQPTDVVKPEEGLAAPTGEPAEPSGQRLVPPEQPVNAGNAEQGTKLGALTEAPKVVDETTRRLAEAPIPEVAPEAPEEAQQARSEALKTQREAQTEVARSDQAEVTRNEPDEALKPEHMDAVADIDAKLRLYDTSPEIVTAQRAAAQIAKVAENPMTPKAVRQYAQHIVDHQLDAKDVAAGRPVVDREQKRGLYQSPRENKPSMLKPGEVHALATKMVNAWKNIPAKILVHATEETLPQAIKDQAAKDGMTGKITGLYDTTNDTVHLVEENLKSAQDVQSVVVHEIVGHFGLRSVLGDSYKSVMDALYKGNKAVRDAASEKMQGEHPLDQRTAVEEVLAEMAETGPEAPLERGALRRVYDLVKQFFREKLGMTQPVSDDAVRQIVANARRYVTNGNKQGTKLDLANTGAALYQRTPALTAKGAEATQILKNMGREVP
..........................................................................................................................HHHHHHHHH.....................hhhhhhhhhhh............................HHHHHHHHHHHHH............................hhhhhhhhhhhh................................................................................................................................................................................................................................................................................................................................................................................................................................................................................................................................................................................................................................................................................................
>A0A6J5KRJ3_2_A
KDDPRPTLTKINEATEVAKQLTGKDAAGVGPVGRLVNSLTDSLDVSAPLKRMFSKALRASLPESKANDMLVAVSGSDVFHASDKATHALDEGGISYDDAVHKAKTTTSEYNRGALYGVYKQLSESLGQPLTSTRFVASTALESKRTLALMDMRDRMLQEAANLKVQSDTAKAQGDTTLAAKKAAAAKSLQTKGESYKFQMDRAAAEEGMKLYNTTPEIQKIDDIKEGIRKWVADYLKESGIWSPETSQWMLDNAEWIPFQREMDEHDTPEKMDKVIRGLQVRASEPGFKGSLREVHDVMDNFEKWVQYSVSNGVKNRYTSEVSKLALQHLPTDVAKAVLHVDPRAANRTVMYLDNGTPKYIEYQDPAVAMMFKGSPAAAQAAFPFVNGFLDHFNRIFRASVTNFPLFSAAQFSMDAYSAIITSGLSPKYAFSIPLKAVSEAVKTFKGTSTAHKTLSAYGAVGVHDYNATLAQVNAEVNAGLKKLSGWEKYTGAMQRMNMVGDNSMRQAVYLAAKESGLSEAQAVEKAFELINFRTRVGNAGMAASARHVVFLNSFYAASRATLKVLTGEGISPTDRTKARNTLLTNLAWIGGLSAINAMANIGDEDYEKLSRQQQASRLTLPGLHGWGIPLRPDVFLMVKLLAEQTVRQSTQYADDPAKLRTVLRDAVFNNIIGGDLPVEQPEKLAVELEGNYDFFAERPIVGKGLESLEGWQQYSPETSEFAKGVGATSKSIAKAMGSTYTGMSPLKVDHFIRGVLGSYGGAFLLATNSIAGNRPDRSLQDTIATFPGMSRFGVREFGSETANDFYDLAEHVDEAVKTASHMQSTGQFAEAHKYIEENRAKIRYEGYVKNIEETLGLMRNQITRISDKPESEMSAAEKERQIHAIKEREKRMLANQEAHLKQIRTEALQRPPGLL
..............................................................................................................................................................................................................................................................................................................................................................................................................................................................................................................HHHHHHH.......................................................................................HHHHHHH.................................................................................................................................................................................................................................................................................................................................
>A0A6J5KRK1_A
MVEVRHMDYLWALDRAAELVQQLGVAVEKEDVEAAQELSAVVITLKTLQAQIEQGLAHPKNRKLN
.................................................................
>A0A6J5KRK3_A
MIGLIGAHRTGKTTLAKAYAEEMEVPYVETSSSAVFERLGYSPKVDYDFGTRMIIQNAILDDAIVKYSQHTGMFVTDRTPIDMLAYTIADIQRQNLSLEQSREFIKYFHRCFEESNKRFMCLTLIQPGIEIVDAPGKAPANPAYMEHLNTIMLGLLVGEFNSSSHFYLPRRTTDMQERVEALKFVVNKVVSRDFENIETLKAKGISIH
................................................................................................................................................................................................................
>A0A6J5KRK6_1_A
MPRYVSHPNGGMLSYADDIPQDYLSQIAAEDAAYHQQQMQAAARPSAPVAPPIPAKHNVFSLDTLGGGLQNMVASGAESLGKGMQGSSRFVHKIEGFPDYQIKPTDVSNALVSYGEHHKIKDPNWVEGLTGIVGDIAPAFLSPGAGVATFGGQGYQTAYEKNKALNKENTPGGLANELGSFGLGTAMATIPFGEYGGKLLGKIPGVGKGIADALAPNASGISALIAKPTVGALSDATGFGGLTAGQNLLTKATIDPNQNLMEGVPESMLQGAAFGGLGHGIPEAFKFGKEAYKNSIERKATAENLANAARQKDIVDRYQSGLGMGQVDEFGRPLTIFENPLGPDQQATPPTTAPAAVKGKKGKKALAPKPGDAPPDAPPMDATPPEQGVDPGMAPESFSAPSDMQALVGGDESIPEAGPKVQEASGQPDMPPQEQTPSQASPPPEVGTQEAPQALDPSAHPADMGLTGAAEAPPAELNPAASAPPQGKFELMPDIGAEQAPSQSAPAQGSSMGIDPNDLFSKQRTSPPDHIATEIAGEPVKEGDSFSLKPFYDKLRGEMNRLTGNNTLGLRVFDAIHSALNPDTTIEGSYAPGGDPQRNAGQAMVSLAAKIYDPKMTADQLLSKLSQVMNHEVVHHLRALDLFTPREWNTLAMETAKRKHEGGKTWLDHAIDNYPAMDEKGNVVDPSTLSPEKLREYQEHVTEEAVANMTAAHSARHPKVSNQAEGLMSRALRALSGIVRAIGRSKADKVMDSFQRGEIGKRDPTGESRPMLPSEKYKVVYHGTSRVFDRYRNDRIGEGEGNKTYGWGHYFAGNKKIAGTYKKNLARFGIGNILHQNLNVEHHQMLDWDKPMSEQPKGIKEKVNATIEDLKSTASGAALSRLNKIQERVGRGILTGEKLYKELNSAMMHMPSENYPDLDYLDKEGGGHYKTVSQAMERNGIPALRYYDAASRAEHMPEEKKTHNYVVFDEKYIDPVHKVEHDYGSKLVKRLFEANKNNPEFQKFAKNAYTTGEALGAEPGAMDHVEGQNLPHVFYHSVRPVGSGEAPTIEEFQTDKSGYGGISASMNPDFTNWWSGGKPWKTKYSDPNLHEKIGQSGGYSDGQSMVPFMINSKNVGDFRKPAMLDKALRYFFQREYGDSLGGSSNNKWSANDKQWGLNAEHNIYSRQELVRGGLEDMAKTVEDVFNSSKQKLRGGNEQDVEQLKAQVADTLREMDGVSLDLMSKNKDTRMSAFNNLMRKSGHTEGLGEALEEADPDFIKHTVGDVLAGAKQTLRARLDQAIAQKRFDDRIKALDERYPDQGLNDEEFMLLSRANTEMADYERAGLDFDEAKKKILGNGWLPDTGYKFDPVTPSEWKRYFSMSSEEQNAIYDKYDS
```
