## Supplementary material for "*biocentral*: embedding-based protein predictions": bfvd_shard_00004.preds.server (part 1 of 20)

```
>A0A7G5AYW3_A
MNKEVLLEPGRVTEIVPVEHIPDSERFLHLPVIYPVVDTE
........................................
>A0A7G5AYW4_A
MGICRPGRRKVNKFAPISASWAGECVGHSLSVSNIIQYEITTYGVVLKLKVSGLCDTVDQYPTIHQLAVPGNKRAERIKKALSNFEKNTEPYVLAFNRLLRG
......................................................................................................
>A0A7G5AYW5_A
MFVRSNPRLVSEDPNVVADSAVRYLLGNKAIKSIATTGDFDSAVRGINGGNSVPFTDERRKAYTDYLAKLQNGQLKAAGPTKTSDFAQLRIIAT
..............................................................................................
>A0A7G5AYW6_A
MPLAVFVSTADDGDIDEGGKKRTRDMEIGNMRRILSPTSCKRWF
............................................
>A0A7G5AYW7_A
MTSIMNHYFSYLVKPSVAQTAYNKLSMKFDIKRFGSWNELFKARGEFVINPKSTRTES
..........................................................
>A0A7G5AYW8_A
MMALLLVHHIPLVRLALELVLLIDTIHIVEINYLINCNRSVDIPKYTTLNEHFNVLADESIGKKNGKDFQLAYFGIGIGGSRSIGEDSFGLEDRKVNQHKATDFNAFHGIPLIARELHPEVP
..........................................................................................................................
>A0A7G5AYW9_A
MAKSMRRAGVVWLSMAREVYGSDTPMRIVNEDGSDDVALMTGEVVDRQTGQVIALNGIGRRRLRHPALSR
......................................................................
>A0A7G5AYX1_A
MYQSLVLGDLDFVGTQVLGLTQEHAIDFAQAEPLAILALSTTARDDHLGQGQNLVGLGPVLGRITLSDKHNVEIVYELADRPGVIVYNNIQWWHKVGPDFIVSWNANFDMEANQEALLNEPRDTFSAPSSPPEGTRTSNVFLFSRRKQT
.....................................................................................................................................................
>A0A7G5AYX2_A
MERNIALHDLVDTKAPLDSPHLSGTPTSPTPEPGTNNTQIANAAFVKAAITALINGAPGTLDTLKEIAAAINNDPNFSTTINNSTKNSTITRFVLNLSRMYDEFDADSQESVISAIINGDGDGDGDGDVDGDVDGDVDGDVCSKIPPVLVLILVVYAAKVS
.................................................................................................................................................................
>A0A7G5B062_A
MFDDIWSSEYNVVQPFNPPHTWRMFRSFDWGSSKPFSVGWWVESDGSDYVDHNGNVRSTVPGDTFRIAEWYGWTGVPNQGIRLLATKVAKGIIERELRWGIYGRVKPGPADGSIWDDVNGNCIATDMSKKVRIDGKVYKGVTWVRADKSAGSRKNGWEMMRNAMGGAHPEEAGWPRENPGLFCFRNCDQFLRTVPSLPRDSKDMDDVDTDAEDHIADETRYVILAAGKRFKTASTIGHY
...............................................................................................................................................................................................................................................
>A0A7G5B068_A
MAINKIANGMKGLVVRNILNQVIDEVNSLSTLQPTSKFNADAQTIANAMDNGVFNGSGSVKALSQGWWVIPETNTQVTGRPSGSQGDLIYFTQDVGNGRQYAYGFALGKDKQGVDTMWVQYRDGTSWTAWWPIRNLTQLTPTGDIPNEIQQEIANLKQGEQNAIERIKLLETRLGGIFAPNQAAFDRAVMGLITPELNALEKKVEANAQEIRSVEALALTVEEVKKQLTAEGWGPLPTSGTQPPVTKEVEFFAQYGSNFPTTIGQLSSADTTVQLTRSVGSAARIFVAVKNDANQAARVIGISVDGGLQALWDHRDLDIEGEKYRIFFSPNAFYETTNSVKVNYR
.........................................................................................................................................................................................................................................................................................................................................................
>A0A7G5B069_A
MSKRNYPHTAVTATITAGSDTRDPWAVAYGDELGRTLFLFQTLKERDDFASHYTPRLFKSWCFVKDGGSGSPKWFEWTGLREDGTDGTWSPLKVMNDVTTGLTFVNADGSTTSGIEMIALQGLELQGDSKQGFTLVASAGSNGFDVENADADSNYNVSKATGIKLGRYLEAYPDPDSGKAILLIKPGSFAKPTAPAMLAYLQDHVDIYGKIGTGEKVHKGALWCDDIVYSDDSYIPQYRNDKAIGLQEYDGLDPNVTGGDRFFIGVIANLNGEAPDDGSVRLEWYDITTGEIARDLEGNLLAVERVYKRGELLTPEHNPLFLVGVFAALGLEKYRLVITDSFSSDVVRVLDYSDGPTGFIVQSLSGNVKASAAMNQFIEDTGFDVRPEVRYLGSARANMDVYTSEIEPVYEETSASSVTSATGFSVETKSKVNVSVANECLVIESAEQDATDFMLKLVFNSTETRMLRNKSVTVPVTLKDKDSGWNVGLFSWTGVADKFGDVYSARNNGSIVLNPDWTLVKKGFISEDAVQGLHDESFTFIVPNDAVNYAVGIWPVEAQNPIQLQLKHFSLDVTNPFWGYSLKAPKIKNLSYLHELNLSAEFIQNTQGGESLRYTLNNTAEGNPLPFGVSQHKLPPELSIDKTLNAVSGSQALGGEGALVCAHEGELTFHFHLNLWSEQKVQTTATFWIVKFDSNGVATKVGDDFSFVVMPGSSSAERISPDIVVNAAPGDKFGLRGKSNIDDGAFLECVNDAHPLLKTFVTFKGVGA
................................................................................................................................................................................................................................................................................................................................................................................................................................................................................................................................................................................................................................................................................................................................................................................................
>A0A7G5B075_A
MTSFRLDAPEDTTYVGGTIQLTGDDTSPYRATLGALSYSSSDDSIVAVNNAGLATAKAEGSVTITATDTNTSVKASKVLNVSYHKINPDIWNNGLVTGIDENHGSIVPATIKGGNEPISAIKVQGDTLRVELDGHDKYTSLEVTYDGYDHKLRKGSGAFYEITNSNLANTMRSDWKDGEPRAITIKGVI
.............................................................................................................................................................................................
>A0A7G5B080_A
MTYATGSFNTRVEMGKKLAELFRTVGVTVKREYESTVNSEPAYTVIIQLASDVFMRYTVQWYKWYDTRYTDYYTDTLWSKMGSAYVEGADDVSGIVSPTLGYGSGSASGSSHPLFPLPGILHVARNVATSEIMFCLENPADQNAACHGVGKMQIQDDTFGYSEQWFFDGDYAYRDVNSRANIPFMYNVDGTGRAKAQSGSMQIRNNAGVVVSYHYLGTRSKSYNPDVWSTFQPLGHEGAYNSIWNKLTFEPSLTSVFLPSIWLAHDALKTSLRTPRGERNSFRICNMLYLGTAQEIVYNSKKWRIFPCRGKPGTNTPGIAFLVGDAT
.......................................................................................................................................................................................................................................................................................................................................
>A0A7G5B083_A
MLKGKWAIGLHCCQAATTQLTLAKINLTIILITGVGLTSQLKTRSAEVPLHRRLKMWYALAVVVAALIIGQAMAPKTQAVKPSGIDEFSAPTAEVGREIPVVFGTVDVRGSNVVWYGDLRSTPIRK
.............................................................HHHHHHHHHHHH.....................................................
>A0A7G5B089_A
MEARLISKRVIYTTLRAVHWNLQLKDRQVVTSLLEHKVYIGSLKMGKHTVIRYHDFCAGHTVTGHESKCKHLHGHNYRVHFHVRVREDLVATNLDAVGRVIDFSVVKQLLCNWLEHQWDHKFLINKDDPRLAQLLEADSGSLVICNFNPTAENMAQYLVEVVGPAALEATDVELFGVELEETRKCSVSYFLD
................................................................................................................................................................................................
>A0A7G5B0A7_A
MRTRSASTTSTTLACGRSCYMWSLHGSKIIRRCEMEDKVPLLMGRRVYVCDQTGQRIMSANEMLDYIIANPTSDEVTLTSESYGFFCGTNMVLLPGTKYIEPTQCERTPGSSDAAGFASGLTTGVLLGNWFGES
.................................................................................................................hhhhh..HHHHHHH.......
>A0A7G5B0B0_A
MSHDNGDFDFLWGEMTPREPIGREEFDKLYDEVMERTNAFQLEQETAMELERLAEMEQPVLMVAPRCRGKAHPMLNMEAIAEAARKFGEAAENAQAIFVVTAECLAQNPQLKEIALQFGGKIITSEKMPQAIDCIDELTHTLRKAQPKAQQLGRGLRPIGEGRTSKGDRRRKRQQWRRK
...................................................................................................................................................................................
>A0A7G5B0B2_A
MTYARLVTAKLSPPCARRLRLNLSHYTLTRLTRFWITNMLTGLLVALTIMYMLGFIMTMSYVMTAMATGVLPKPHRKVVIIVVCLFWPIIAAYVSIDVCKAYRELRIWSSK
........................................hhhhhhhhhhhhhhhhhhh....................................................
>A0A7G5B0X3_A
MRNFVEHLKKKYAAKTPSNWPMAGDTVHFKDKLNGRHYCGEVLEWVRLGNRVEGDIYWRVKLVDGSVINCEYDEVLQVDRTEENKLKLLREEG
.............................................................................................
>A0A7G5B0X5_A
MQGPNTRRVLQQLNEDGFKVRLTFIQDEMSIHIDHKSGTLTDRQHKMVTQRIMDATLKDFMHHHKRLRKTGRRAI
...........................................................................
>A0A7G5B0X7_A
MYSNAKAGDLALRRVEVRLYSDGWSAINIFVAIPYTIERVTATRVVIDGRQYKKDTGMEHGGKGLLVPADNKEDRYGNTYDVMTWEQVEALKEDFSRFDKAFRHVHTNRRITQYCVYRAFKNKSLRQSVLLREEQFRTAVKEALEAYNVEIEIGR
...........................................................................................................................................................
>A0A7G5B0Y2_A
MSKVEYDKFEITDATHIQNFFMGAIQAGKIPTAETIMETGIDELSRLVPARKGQSFEKIESVSLIHDIGAPSSALPVIIDVAYSYVKPKDIPLAFPVSRQIADRWDTARVGTLLEQILDQLKIGNTSSLRTDVLEPISKLAINGITADSKELADLRMEVSSLKSANAIYEVENGRLMAAISEERNKLELELRKERAKAKSHRESTWIPQSNCAEDAYKKVEEHDRYMARSILISARALYVAACHSLLEVPDYMLRFSHFKQRPVYVVNYIHAMADALAHGLDQKKVTLQMVKEAKNIALQCDKHATMAVDEELGLDHTINWNDIHPDMYEPYYIKLRAIYTTPSPENKDQ
..............................................................................................................................................................................................................................................................................................................................................................
>A0A7G5B0Y8_A
MSTETVYRELRKVYQDNAVGKGRLLLDFIKTIEKDVVMYNQLQLEAAERDQEISVYDKVSDQLAESTADLRKAQECMETAIFFIVKALHHGNAMDLLNLEAE
......................................................................................................
>A0A7G5B0Z2_A
MRKDYQMFVGEYPLYAKENAALCPTARKVGGVSGWLCECKRPKECDGVKQASAPILFSHSFFNNECKAVLNEASDYIADAVIVDAVHKDDFKFSFWVSVSERLVLAVKPAQPLIDGWQQKHGGTIEAIQIKRNLQGTCTIDVSFRGDSAFGWNAIAGLAEVGDMMDIITLRLRAKETDDRLINMAIKALVKG
................................................................................................................................................................................................
>A0A7G5B0Z8_A
MCASPLTAYKAFLYCMGGAVCCYLAWPNQDEGDAVLRNNRK
......hhhhhhhhhhhhhhhhhhh................
>A0A7G5B0Z9_A
MTLDTIKAKFEAVNLKAGFIVAFKQDRHGSTHVEVKRNGLLFWRAWSFETDFEYDLNRVIELATEVKEVEPVAVLPRRAGWTRNGNVKIVTNAGMILIASLADVQVSSVSGLKSAGWLMRLNLIENLRYPAEIQAEDIKTIEYIA
.................................................................................................................................................
>A0A7G5B100_A
MVELWFLVMTLCPLGNSNDCHDYILDEGMTYADCVAALPKESIKRDIYAVSCTRGEPLESKK
..............................................................
>A0A7G5B139_A
MPVIWFTGFSGAGDRRADANFQFDNNSGVKYTTPGVGNYINRMFGRMTNDPNENPHAPYIRAFGGKWTSGTIVGYVHAWLEQARWEPSLSWALTLGMTKPASGLCDYAMGVCFQTPPLSAGKNWRVGFRLYQTKPSYSTSRYPLYFSNIAGTPFNFFSLGAGEINLETPFYFEIEWDVASRIVTVYQDGVQVDQKVLSTADSINGGFAIHTEMYYNGTGTQTRAPWFQISDMYWQTIESEADTALGPGTVVRMAWPASDDEVSFTRPEFYPSNANVVQVSTSSATDGSIIQSNSSRFLSGSGAGSQDLYNLDISRITNTMSRIEAVTVRSVSGNPGTIPMSYDAIAKKGSTQVGTDKGLTVLPNDPFAAKNLVMVVDPSDGTRWDTTKLASLKIGTKIVS
................................................................................................................................................................................................................................................................................................................................................................................................................
>A0A7G5B156_A
MSLQHKKLARIGDEYCCAFCGKMWSIDDTDPPACEAVVAIVGKGVRTMRSGPGPEMQNLPKVADGNGMTPEQMQDAFYTDLSELEQKAAALYASNPECQDEYYDRIAEMHKRAFAIANSNPGCSQRVAIAPPTFAAPYGLDTSENYHLDDMYIIGLETPQGWKGCAIYAKSGEKAMRYFMGAFGHRLTQLQCNALVLDKVIGGNYNGSLVIPHAELRTTVLSVKSKHDTATGVKYELLSPINFAKAVNPNE
...........................................................................................................................................................................................................................................................
>A0A7G5B168_A
MENLVTIASLFKQWEADVKPHVYEMFGECQDSYIESWMEFLDLPLARDQITSLQWAFAENYLEVAQYTNSWAEEFSRLLTLLGVELKSYDCSGVDIFGTANYQYVLERHGKTLNGVYSMPAKNGEPSRDDILECLFLEYSEFEECQNDFRYYCEKYQLDENEAESKSLYDQSEKLFQELPDLFAHDTTLSTDDIVSGFADIVWKM
.............................................................................................................................................................................................................
>A0A7G5B174_A
MQRLKIEFVVAVRSKTVHVANKYGRTVCRPNEATGYIDPHEIGMTDPQVIPQVARICSKCSAIMRFQGVNLNDYRAKGIKK
.................................................................................
>A0A7G5B175_A
MIVLTGCTQNMFNMKIHTNAGAVFHTNICFDDFRVQASKAAYHLHTKAHELGDVEALGAVPNDWFNRVRFWAHCMEKLIAAHQLGFHTFDFLHVVLLPINTLLGDIKAPLIIPSLIGGANLGTWKDDCYLITSPLATDGGKTVLVCQGEKVLEDEELTQSELDAGENLNQFTVLTDLQTLRQPYLVSEGDLFCDLFEASVGLVLNVAANSCGNIVINPHGIANTQFMDR
.....................................................................................................................................................................................................................................
>A0A7G5B177_A
MKSIPAYYIKALELAAASAGARVGAFSRLPDINTPHGYLMRSRVAARPNGGFWFTWFCNREDASFAGMGGITAETLDVLKTRIRGAYNRQHKGGTSNRAIELLRKRARG
.............................................................................................................
>A0A7G5B178_A
MFKGKTRQMGKRGQIHVGKPFFMDSEPLSIASHPWTVRVDIWGEPFYMHLKHKPTKRAIRRLPKTAIMFFKDVHGDPADLA
.................................................................................
>A0A7G5B179_A
MHKSIKRCDRCREYFNSEVDLMIDGGEWGFDLVCSPCMRILEGAPYDRDIPSPYSWLDLMRYCLPIRVAYGVELLETVKKPHWYFVRIGQDIVYQGEDLKDGLTNFNKHMEKAKYKQSALYRLANGIK
................................................................................................................................
>A0A7G5B832_A
MGRGTDNMIARNTSMRSGLDPAQAMRKYDRAVEQVQILVGERGPSDGSQMAVLRGDVMGGGQPADLQSTQITAAPTAADYNKLQADIAAIHSLLSAIYNTVSAKKR
..........................................................................................................
>A0A7G5B837_1_A
MADNQPFFAPLFDTTEDTNASIYQLPPLQEALKSEPAAAPAVKSRGMPSAADVSRRAEELGIDPKFALSIFKQESSGNFNERDSNKGAIGGMQVMPGTYKAMMGTTEGMRDPWNNLEAGLRYIAYGQRALGTKDPALLAAGYHAGYDRKDLKQGIIPDVSDGAKRTRDYAREVAARAGGSAPAGKVASADSAAPATPSIPSLQSALDAQEPGRYEVLADPGADVLTRLNTGDDKDRYELASPDEISRFEAGKKESVGDAAKSFLGKSLKAGMYDLAGAGAKLLDAVNPWTLSESDAATLFKSDPAKLKDYQDNSVAMILSRFARRMSHNSEDAMKEISPGAELRYGHKEYATTDLDKAAYASPVKVIGDVVRNLPTQVGLAISAYLTRGAAAQAESQALKAGLTAEAAKQAAIQAGAKTMATIGAVSEGAIGYAQQANQAREEAEKVKQADLEKSPEYQKLLSNGYTPETAKQKLAAVTAEQAGVVAGVVDAAVNKVGGHFLGKIMTEGGKFVPRVMKGFVNEGATEAIQSPGEQYAQNAAVKRNINPNQDLSEGVLENAVQGLVVGGVSGGGFAGAMGRGHSSAAPNNAAPAVPAAPAAPENQAPAAPAAPVAAAPAAPVAEPAAPAGPIERAVGKVVPESKQVVGDDGTVYNVKVGDNGVEVAPIEPVAEAAPALTEREKALQEIGDNAASEKPPKPEPAAKVEEAASARVEEPAAKAPAGPTDTRAPAGADLSAMDEPALRERMKYLAGQAKRTGGWDKMLVAERKRVEAEISKRKNGQPAAQVEQAAEPAPEKTASGAFVKQADANDAMRTAARETGKPHQVVEREEAGRVVFDVRPMEEANGANARRAEPAGAPVTAAEQASAAPAAPAAERPARAAKTAPTAGEPGAAAGEATAEPAALTVKAASGKVYPTKGERLPKAGVVPANLGNDGIVYVGRPNSLHFHVADRHSKAAGGFSDTGFVTPDGQYLNREEALAWVNTHEAKVKPSENMGASLDAIDYREQVPESKRKAPEAAEDTAAKPAAAPAEAVKWFGTREKAEAHIAKKGIA
...........................................................................................................................................................................................................................................................................................................................................................................................hhhhhh....................................HHHHHHHHHHHHH...................................................hhhhh..........................HHHHHHHHHHHHHHHHH........................hhhhhhhhhhhhhhhhh................................................................................................................................................................................................................................................................................................................................................................................................................................................................................................
>A0A7G5B837_2_A
DTHDVVQAQNRRFEIHPKVADGFERFAPETGTLGIPRAEMPQVPSQSHGALVNHLNAQGIEHETKMVPADELKPTQAEFSPEKVEQAKEANGDRAVIVSSDGHIIDGHHQALAAKDEGKDVKAIVLDAPVDQALEAVKNSPSAQSEQPAEAAPARPKRLLGDAKVGDTFTPSGDIGYASGGQTYRVESVDRKGGITVRNVATGSGTTISRAELMGAERKGVTVEKQQAEAAPADQTAAPANESLFAGNKLFTEDKVEAARARMRRKLKSTAFTGLDPELVTDGMTIAGAYIEAGVREFGAYAKAMVEDFGAEVKPYLLSFYEAVRHFPGLETEGMTAPQEAGRLHAELLSQNETAQEAQHDTEANPARPGAGDEGQSAAAVRQDEGGRDAGRVSEPADGGRAGVAERGTRRTGERRAVPEDQRPADADAGSQQPAEGSRERGATAGGRGDKQPASRAANHRIRPGDLKREGSWKDTAERAFVQDRDFNPKAKKEGGLYVSDDGRLMQVEDGAGADLTHRLNSEGKRIELKPKERAWLRGWVSLRDALKQAQLDQLTDGDWQGSLQALNAAYDAFVKEHGNILAFSTIERENPDGTTTVTRRLKNAPLMTIDAEGALAHALERINEDGTISKGAVLQDRVLKRPTEPVINTTQDAMFVALDRHGAFDVDTVARLAGVTREQVSADAAAATVETEGESGGRASTPQQAQERPSTAARGREVNADAVGEPGAALDASRHDSSVSDEEGPRYSVAPGIDPEKMVQVANADTFDVAPESLYETANEWFKKNLQGTSVRNGALGGDIDFSRAGRSKMLSIGRRNPLRMAVVRALSDIAQNAVPVEFNTDRKGRENVEGYTTAIAPVEIDGKTYAVLLKTRRVANEGGRNVFYTVEGFDLKEPGDGGFGPLTKNPGRHSTVALQNSGSAGRAFEPDSRTAPSSGEVKLGDLIASVNDANRAFSVSGSPAEAGAKPAAGSVVPRSNNANGINVTELSMTLRDSNVGDLIGRLLDRGRVVLHDDAGSLPGKNAPRGVQASTMPDGTIHMVGANLSTRSAVPVL
..............................................................................................................................................................................................................................................................................................................................................................................................................................................................................................................................................................................................................................................................................................................................................................................................................................................................................................................................................................................................................................................................................................
>A0A7G5B837_3_A
LHEMFHSGVKPLVGEAAWGKLMTRLDGLLRQSERSTGRAREFYDAASKRMRAAAHAGDARVMNAEEFGAYAIEEYASAPAAIRAWVDDVMGAIKAWMLRRFGTQLGAVTPAQLRALAVAALRSEPRAGGDAPRNSVKAPMNPAEAGLTPPAPTRFDRFQAAVQDNMNRVKQVQERIKKLTGLKELGFSDYYRAEANRPGRVAARLEDAQKHLTGPLMERLAKSGHTQAQLEELLHAQHAEERNEKIAEINKDMPDGGSGMMTAEANAILEKYKGATELKAIAQQARDIARATLDLKLAYGLIDQTTHDTLSTGYENYVPLKGDGEYGPKIKRAMGHEERAEHILENIARDYDQAVAAGEKNIARQSLLALVAEHEDPSLWTIGIPPRGRRIAGQVFNVVDPSLPKGQQTIGSFSARSQVDAFLEGAGPKAASYLVLDSGGERVQQFVRPLQDNEVMVYVKGEPVRIQIYDEALARQLRPLAPSKMIPMLEWMRSLNRYLSKIYTGYNPAFILRNAARDALTGTINMVGHEGAGVAAKAWAKYPGAVKALGQWAATGNAPVGKTGEYLKEYRMHGGKTGASWMSDLEAKGKELSRMYEDAYGASGYLKDGQNLKAAKVAGRKIVGGMAHVVEIANQATENALRLSLYMTLRESGASPGKAAQAAKSVTVDFDRKGTMTGALGAVYLFLNPAVQGTANAMRTLASGEHRGQAFAALGMLATLGFYAAASGMDDDKDRWLGEGWDGRTKNFVMMFGDHTLKVPLSQEFTPAYAFGVALAEAMRGEGAMKSSVRMVSSFLDAYFPLNGAYNPDSDNHAEDALLAAMPTIIKPGAESVFNRNHFGSQIVPETTSTKSQPDNLKMYRGTKGTVYDALAQQIAAAGELAGAGRYQNDITKISPETLKYVWRTYTGGLGQFVTDSIGAASLATEPGEMSSSDIPIAKDFWRAQDVKPIRSRYYDLAREAKEAATEFQQAKKAGDGEAIDSIFARPGQAELIALDKMFKKSSHAAAAIRDEEVTVNADKSLSTSEKRDRLKELENQEESIYRDALDVFKTSIPSK
......................................................................................................................................................................................................................................................................................................................................................................................................................................................................................................................................................................................................................................................HHHHHHHH.....................................................................HHHHHHHHHHHHHHHHHHH..........................................................................................................................................................................................................................................................................................................................................
>A0A7G5B838_A
MEKLSHIAKKIAERYSQFDSWAGEHCPKTYFVVAIAIMAVVCFSLISMVSNGDDARLGDGDSPPAFVGGHGV
...........................HHHHHHHHHHHHHHHHHHHHH........................
>A0A7G5B844_A
MQTAFLLMAQYSGKAVIPLDDLRREGVSHLFETGLDIPQVTRVSAHKNWNVLRRYTRLKGTGDIYDGWKWLDIAICIEPAKPRRRGKELKRRGPSDNSAALAAQAAARRERRAVR
...................................................................................................................
>A0A7G5B856_A
MGITKDRDRITKNPARGWIVSKNVLRYAVAAVDLMLDLIKKCAGFGPTDSIDVCSRRPKKCGRRIVRNNRRKADRLVVSSNAINRALGDTSCKLRFHHERVLMHIGSRIEKALGRTHRPPSQIRHASADVRPPKGSEGGRMSELFGLACRHCRPKNPGMTPSRYNFMRLTIVRGPARGTRPTACRLVPTPAFSHRAARTLRRAKHGTASSRAP
.....................................................................................................................................................................................................................
>A0A7G5B861_A
MKHDPLTIEIAVALIAFARSANRASIEMHDWAISLVERLIEESDQKDLLWQAIVDGPAVFERAETLARQTILSAMGDE
..............................................................................
>A0A7G5B866_A
MTFNRDSSCYRATPRSLQTSKFGCYSTLSTTRRRGIGSVICYAAVAVSAVLIALVLSGCDEAPQNVTGKDGCTVIYTYYGADRQFVRCGGRGAVVPRMDGKIGRKPVTIVSAR
SSSSSSSSSSSSSSSSSSSSSSSSSSSSSSSSSSSSSSSSSSSSSSSSSSSSSSSSS........................................................
>A0A7G5B867_A
MAVIRNKGVVYAGKVGAKMRPRFSSAPRKGGRYVSDVPIGITKPLLEWEPAA
....................................................
>A0A7G5B874_A
MSIVSRSWGLAAAMAAGMIGAVKGVKIFPSYHPSAPSADLIGTTKRNGGSVARDKRAARKARNAKRHKRACK
SSSSS...................................................................
>A0A7G5B8A0_A
MKLKALGPNQAEVTFANGIIVLFSYTGAVAAYRPGVGYLVTDQFYSKTTDRHVREWVGTHGSTTVSQDVIDHLVGGTR
..............................................................................
>A0A7G5B8A3_A
MTEHARSITGYGLDYEAKISAKRARALCGMYPMPQMGYETCVAFLDTGLMKHKLYVQNVSGTYALACTTAKRSEWPELFGVAA
...................................................................................
>A0A7G5B8A5_A
MAALARPRTDTADAGLYVSQKGPPWSDSDVRPAIARAMPGTRKAMHTSDRGLWCYLRIVKERFSPGRASRIPSYFLVYCLHEAVTTVSHFRVTLSTALHCPVCVSAIVARSAPLVPSKRREVSLWHVLQRHIVKERCRCSFATPWTESSHTSDVLSTAFVVPPY
....................................................................................................................................................................
>A0A7G5B8B5_A
MTLPTSGPISTADILAECGLPNGPASTLSTQSLQMRLLSGGKSTTDAIKIPNDFWGKRGRLIASAVGRDLGGGQSDLPQIGGWSFLNGSVYQVINRTTGANSWYLTIYLSVAGSLFTNPMLFQKGGYALQCRYTGFKGGLQSWDYGPNTTPFTDIITPNVANDVIITPVW
..........................................................................................................................................................................
>A0A7G5B8B6_A
MGTLDPWINSSTGDGYRNSVVAIPGDGVKTAFDFNFGGGYIDKSHIKVYTYDTRTGHTETVAFSWLGPNTIQVLPAPPSYIHVVIYRDTPKSQPLVDFTTNASMTEKNLDLMARQAIFAAAEMVDRFDSINAGSSEAIERSLVALDTANSAKAEAQAATATANAATATANTATSTAAAAVGTANNALSVAQGIDAKAQQALDNSLGATNIATNAQSIAQGIDAKATQAINTANSANTKADQALATASGKRDGVWYSYVGSGTGGLAIMRGTVANPGQPVWQFYSDPNGSSAIAHYNDSGIPDWTPIGFNQVDKRLTFSSNVWMDFGTSRLSNVGDPVASGDAATRGWTEARYAHLNGGGTNPMQTIPWDDYQAVGGYAVGLTYRNNGADKAGIGAYGSVGNGWGNALYFGTGANFWNVTDPTSRGLYVQPAGNTLKGNTKVEGDITATTTAHIGSGLYIGETLGTNGNAALEIGSLSGVGTPFIDFHSSGTGSDFDARIIASGGNATAGQGFLSVQAAQGMACSGPVSGTSDERLKKDWQDIPEDTVDKLAEVLAGGYTHIESGAARIGVSAQSLYKVFPRAVGENIDGMLMVSYGEAALVAAVALARRVVKLEKRISTLEAR
...............................................................................................................................................................................................................................................................................................................................................................................................................................................................................................................................................................................................................................................
>A0A7G5B8D2_A
MYLKELTLLKREGRGTQELFEQSLQERIEQAVEANAVHDHLHVAYTPEDALCLRTTDELRRRVMAEIERSIFKGLR
............................................................................
>A0A7G5B8E1_A
MKRFAKYRVKVGTRWTGKVWRAQVRVLFFWFTLYQSEYKSNAEQFIADHAIGTRTFNRRGQRA
...............................................................
>A0A7G5B8E6_A
MNRWVAAIAWFLFGTAVLLVLPLYLEVKLLLWVGVGWYADKLRRKDDQANKAYP
...HHHHHHHHHHHHHHHHHH...hhhhhhhhhhhhh.................
>A0A7G5B8E9_A
MTYEIVPGVSVTEDDEGHVIAVHVSGLVGEPAIHRNTAIVERDGSR
..............................................
>A0A7G5B8F0_A
MRKHSAQQPTTRPTRNVGAAILTAVTRHSPAFVANRALASALARAVGLTK
..................................................
>A0A7G5B8K6_A
MTAPTDDLTLRAGTDKGMTMTTTIKLDGDTYRVLSMGVERDGKTFCHLASTTRGQWQRNGFYPAQICDWIPNDQLTALKAVNDYYTDRNNSGNAALTAHR
....................................................................................................
>A0A7G5B8K7_A
MLTDRQIDDIAEAYREEYGQLCDADDMREFARRCVRAQADAQPVGWRPAFPSHRGDFTRGVPSDATVEHLRAQGVEIEYAYSRPATSEAARAEELRHALAVARDHMRVMSNWIKFSDPAAYSWSCAVIDRVNAALERGEQQ
.............................................................................................................................................
>A0A7G5B8N7_A
MDTKHTPGPLEVVAVVSVNDDEALVLNRPLNLVYERHGNDYVGVDGPFRDALYYQRACSMFQAFAGRELSLPMKDGTIQKVKDHWWQGGIKGYASVVASDVESLKRCYVFSGGLCAAPDELAALRATYTGCVYPYLDYEKVVKYDDTRREFVRRWLHEESRCKALISAIRAKHRELIAAQASQRASVAEGWHFYSADFSTNANQPHVQGNVMLIRDDRGRKWWHNLPEEEREEVALFVTGHGMSFDAAMLDANAKAAIAAAPKQQGGAA
.............................................................................................................................................................................................................................................................................
>A0A7G5B930_A
MSMKYRKKPVVIEAVQWNAPPADGSAPAWGRECKDHPAVRGTSYVEVNELLGTSGCSREEPYWDWSVMGVIETLEGKHVVTPGYWIITGVQGEHYPCKPDIFAATYIPEPGAAQAEPGAGVAEGWVAVPIEPTPKMLEQIKFMDNITDLAMTARYKAMLAAAPTPAAQEGEQP
.............................................................................................................................................................................
>A0A7G5B932_A
MIEHTGPETLVGPFPFDVPPARPVGFIEQWELDQLKNGCVARVFPTKDEPHDVAVFTHPEASTGLRVFFDKEELDALYEAIEWAKDEGLPGTAEHLQAIFDAHSPEASAPGLSFTDGLNAALEALNGEALGDPTGEPDDVAYARAVNDCREAVKKLLTRASAATVCAACEGSPSAENNPCAVCGRAATVGEASVADDDVFTWLETEISAVDCRYRGDPSYDHDAYWMRERVLKLVKEAKDVFGKVAQQQAEPGAEQ
................................................................................................................................................................................................................................................................
>A0A7G5B961_A
MSYTNQGGPAFPAAATSHNSSTGEVIVHQSDGGMTLRDYFAAQWLNAPGIAVGDIAKQAYTVADAMIRAREAA
.........................................................................
>A0A7G5B974_A
MSEQRIVISCFDKTGNMVKPASQQQDASAHD
...............................
>A0A7G5B975_A
MTEQQKAEHERGYTEAYAALGRGVKPEQLRQEIMGRVSAGTGPNATAFSNGAMIAILEWITRSMH
.................................................................
>A0A7G5B983_A
MQTAYIANPVRVMAARIVEVDGALLTMEGGGMFRADAGMTARYTPVPGDYLVTQEDGYVYVNPKDVFERKYRPDTGEDAAPAKQENEPRIAEVLGVGYALATDGRLYRLNGGTMSLVRVTNEAA
............................................................................................................................
>A0A7G5B9B2_A
MENHWTETDLAKRFDVTERTIQKWRRQKIGPAWIVIGKNTIRYREEDIRSYEERCLQGGTAPAGATDAAGENAAA
...........................................................................
>A0A7G5B9B5_A
MGLTKSAEGPVLQGGEDVKQQRLKELLNYDPETGEFKGKATTLVAKVLRFHYHDHRRFSKRIAI
................................................................
>A0A7G5B9N1_A
MSTLVIEAVAVRRDDQGRYCLNDLHRAAGGEKRHQPSDFLRTQQASDLVAELTVPGIPGTPPVETLRGGISQGTFVVKELVYAYAMWISAAFHLKVIRTFDAVQHQSAPSRQLTSTEMLLQSVQALVDVERRQAEQAAAIERQGAELARIGTQVDALNAPLPHRPANTESIIYIRGRIFTQYGIPAHVVDFVMHHSSYAPSPMLVKNSREEAQGATYAVWWTKDVSAAFRRFVGECSRVTPAFVTHPSIDGRFRMSPGAES
.....................................................................................................................................................................................................................................................................
>A0A7G5B9N2_A
MGAFKQIIAFRCTNAGCRRPPFVTEKAAQLHADTCIHNPEKKTCATCAHDFGPGVGCAVDAREEATTLVKLCALWEAA
..............................................................................
>A0A7G5B9Q2_A
MTGAGMRAWRQSHGLTQARAAECLGIQAVTVSQYERGVRRVPNTVALLCGAYNYITDMGYSTEQTLTVLEHESAENHS
..............................................................................
>A0A7G5B9Q4_A
MTDDQIRMIAERMDLEDKIRRLRATLRAAEQIGPLGIEYAERVRMRNQLGAMVMYLEILNERISAFRGDKE
.......................................................................
>A0A7G5B9Q5_A
MSHELSNADRAVTALDEYAPAEPSKPKQQAEPGAGERGREALAAFSALYSACTTALFAMGCAAAPTQQQEG
.......................................................................
>A0A7G5B9Q8_A
MDYQEHALTMSDIYTLTASVTSRAVIRNTGLGSIEVRVHPEYVGRIRELVAEHMPAESRVDVKPLSHEGAYTSRITLIDSTKGVH
.....................................................................................
>A0A7G5B9V3_A
MKYAAEIIQLLSENPERKFRTHEILRSMNFPGVRHETLRYGVHRVLTALVENGSVVRERGLLLNRSYVFQWCNNVQQ
.............................................................................
>A0A7G5B9V4_A
MSEEQTNQTSSGFADDVAARALASIQRIREHLWTFERSAVAHLHAELDKLESIFAK
........................................................
>A0A7G5B9W9_A
MPQTADSTRMQTCLQPSDQTSLASVTREQVIALEREIQNLPQADCPVRHYFAPGMYAREMTIPAGVVLTGAVHRHEHLCTVSKGRIMVSTDEGMKELAAPCTFISKPGTKRVGYAIEETVWTTYHATAETDLDRIIEEISESTVSELLGGKDNIQLMNQRRAEELRAPAGPVDSEEDEK
...................................................................................................................................................................................
>A0A7G5B9Y0_A
MRKLTIGSTVVEQLDNSGNYTIAGKLLSGLSADYNGTQGQFNGSVSVTAVGAGYRVVEGANAKQGVATLSSGVAVVSNTSVTANSRIFLTAQDNNSVGIMRVSARTAGTSFTITSSILTDSGVIAYQIFEPA
SSSSSSS.............................................................................................................................
>A0A7G5B9Y1_A
MADQDRTKGKKAPKLVGPFPRGTRPWRRGAYKTMPKPNSNMVGFQYWNGAYWGLIRSTPYLAKKNGRTRSSHQKPKWWGIATMEQQYRVPIDEPGLNTEGDTGAEKPDAVLA
................................................................................................................
>A0A7G5B9Y3_A
MIAHTGPETLVGPFPGAVPPARPGAYRAEMRSGVFVYQYWSGSEWGAPRLTADDAYAWRSVAAGRQCARWWGLGEKQ
.............................................................................
>A0A7G5B9Y5_A
MALFTHPEASATGLSDGWKQAAEWVRDNYQDYANIASLVDAMLARASAATACVACEGSPSSENNPCAVCGRAATVGEASVADDDVFTWLETEISAVDCRYRGDPSYDHDAYWMRERVLKLVKEAKDVFGKVAQQQAEPERCQQKLRIAGKPYPRTCRQCGLGPCSEIAPQQAAQRQVSAVGEANKLIGKPTPDKLIGPEGGAQIEWPPLVGCPYCGGAGAVNRAKYAEITAGSNDERRLMQLAAISTAAFGYWKDGDNIHPDYDSTALRDTAKLYAKYDELFKAAQQQAEPRQDRRRSFEVAEVSRGNDITRGDDGLYVNQFVQERWEDFDTQQAGPGADETNPILLWAEIHRLRAEAQGPDGCVTWKDAAIAERKLRVAAQSGQRAGVAPEYVMVQRRMRPTRRPEGEGWTDWEECSEDIARDCERVPVFHGQQHEVRWLFAAQSGQRAGVAGDVIEAAAKKLAKDFDCPWEHMPAQWKDDFRTKVRSIAAMLAAPTK
...................................................................................................................................................................................................................................................................................................................................................................................................................................................................................................................
>A0A7G5B9Y6_A
MLKTILEQYRNGERGLPTYDELAAIVGGDHDGHAQINGGACRAQAEAQPVAWVRYCSDSTFEDPIMDTDIRMAGARRTSGAWTPLYAHPSAEARSVGLGRKESLDTAEMLEMRITEAMTRLDEAKAEVKELRLALAIARDQMRFMANWFRHSSPAEHRFAESAITIVNAVLERGEPK
.................................................................................................................................................................................
>A0A7G5B9Z3_A
MSRTHLVGNFLRQFGVVVQSTGRVGFDDVLSANRTGPCKVFPSPMGISCRRAATSFANHVCHVLDVSAWIQMARIYAKAYVA
..................................................................................
>A0A7G5BA03_A
MENPRSRRVVYALIVAVAFLVPSPWEMYRAFSEVLSSQQTAQSE
.......HHHHHHHHHHHHHHHHHHH..................
>A0A7G5BA31_A
MADVQFANNAVSRLVGPLTPSGTSLTVTPGDGALFPTLGAGDWFMATLIRADGVREIVKVTSRTVDAMSITRAQESTSALSFSPNDRIEARLTKSVLDAFRDGISSAQAAASAAQSAADGKVSKAGDTMSGNLTLPGIAVENSAPIVTFRETDQGAPAGRWRLVSDGGNWFLRRSTAGEFSSENNTMWFGADDNANFQNDILIGRGGLGSVYDALASKATTVALNNGLAGKLAGDGSSVVGFVNGDYFAPYIRKTSDNTVRQLVANTGGNAIALSWSGTFLSRTIDNSNTATIWDTANAPNIDKSFYSGDGTRIGRSWGVGSGFITLTVDGGSYGITINPSDERLKREIAPSATDALDKLGKIELFSFRYREGNPFLNAEQQHEIGFIAQQLERIDPTFAAGGGETMLSPNLLPIVATLVKAVQELRAQVDALKAQVVA
.......................................................................................................................................................................................................................................................................................................................................................................................................................................................
>A0A7G5BA68_A
MEGEGNMEGEGNGCAGVAPSADRPQRTEKPVELLPAKPTKASTTKPPAPTSAIWDAYAAAYRQRYGAEPVRNAKVNGQLAQLLTRLGADEAPQVAAFYVWHNNRYYAQKMHAVDCLLADAEKLRTEWFTRCATSPAVQGGEDVKTRRKFDTGRNNSPRIRTHNQQIRRSWKSFRTSPKRSPSATRNSTAGPANTARRHTSSLRSPSWPRFSSCLVMLFAMTTRAQLPMTAKAVLRLSAGTAYKIHAHRFFVL
............................................................................................................................................................................................................................................................
>A0A7G5BA75_A
MNTAFLLMAQYGGKAVIPLDDLRREGVSHLFETGLDIPQVTALVALHCAI
..................................................
>A0A7G5BA94_A
METKHAPGPWRQDSLGGTSIWSEKRGGACIADCEAGGLNGITPFRPLEERLANARLICAAPKEASHVQS
.....................................................................
>A0A7G5BA96_A
MAVIRNKGVVYAGKVGEKMRLRTPTPRFQCVGGQMDGHTLYLTTPSTVPMDVNGQRGRYVGCGIMALSWEAAA
.........................................................................
>A0A7G5BAA0_A
MPRGAWIKRHAAAIYAEARDNPQFRQRLIAAALALALLVPSPWEMYRVFSAMAAASHQTVGHVIDTD
.........................HHHHHHHHHHHHHHHHHHHHH.....................
>A0A7G5BAA2_A
MEFVQRPASFPAHSRPLDMDNPRKRDLVSIGLESIGLMENPRSRRVVYALIVAVAFLVPSPWEMYRVFSEVFLSQQTAQSE
...........................................HHHHHHHHHHHHHHHHHHHH..................
>A0A7G5BAA4_A
MDDLKFLDSSANGLDLSDAEDRAIFRQRVAYRLRATTVAAMREWLDRVVARDRVSASRAVADAYIAKHDA
......................................................................
>A0A7G5BAB8_A
MPLFFYPMLFWYIVCAELAGKRRKRNRSEDRE
hhhhhhhhhhh.....................
>A0A7G5BAF4_A
MTKKNAQAAEQTAVTTISSLPPAERAVIVLDSTKTETHLRELVAKSAAITTVVDANGREEAHRAGMNLKNARITITKTGKAAREDATAFCSAVIAEEKRLLGITEAEEERIFGLRDDYDAKIEAEKEERARAERERVAGIQAKINDIRALPMQSASDTAEQLQATYDDLQGFTPTEDVFAEFVAEATLARDNALGILSTLLESAKTREAEAARLAAERAAQEEEARRMAEQRAELERQQRELAEQQAAIARQQEAMQEKALAISTAGALAAVAPGVVDVNDLFAAAGVDESGAQVVITCAPDASPEVRAFVDMGGGDETVIAMAHRSGSVITIVDAPAMPPEDMAPAGYWCNGEYWGTTPDGNGKAAEFIGQELKLTPFWTHGRDVTFVVAGDGNGNAITTPATPEDAADLFRSSLDGGQ
....................................................................................................................................................................................................................................................................................................................................................................................................................................
>A0A7G5BAG3_A
MKHADFLDDAADLTQRETDSLVSSARERAAKPIPTATHCIYCGEETEDGRRFCDKLCLDAFEHEMAARKRNGR
.........................................................................
>A0A7G5BAH8_A
MMKMHPKPMVRHAQVRKCAALVVTERGNAEF
...............................
>A0A7G5BAI5_A
MLKTILEQYRNGERGLPTYDELAAIADESSAKRAINAAIDELAREPGAVGFMHSLPPHHTRYVAGGSLDQIVSMARRRKDEGLASIAGGDHDGHARINAGVYRAPVAWVRYCSDGTFDGPIMDTDIRMAGARRASGAWTPLYAHPSAEPCRADNVIRKPRLDTAEMLEMRITEAMTRLDEAKAEVKELRHALAIARDQMRFMANWFRHSSPAEHRFAESAITIVNAVLERGEPK
..........................................................................................................................................................................................................................................
>A0A7G5BAI6_A
MIEHTGPETLVGPFPFDVPPARPVGFIEQWELDQLKNGCVARVFPTKDEPHDVALFTHPEASATGLSDGWKQAAEWVRDNYQDYANIASLVDAMLARASAATACVACEGSPSSENNPCAVCGRAATVGEASVADDDVFTWLETEISAVDCRYHGDPSYDHDAYWMRERVLKLVKEAKDVFGKVAQQQAEPGAEQ
..................................................................................................................................................................................................
>A0A7G5BAI8_A
MRAGQLVDRVDEAAASADRFDGIHRHVGNGLALLVVLIDRGGQAFDIATRGDATLTAGGGRWCWRQLCAGWQPQSAILHVLLKLRSICVRHVAIIKRVDELLRRRRSLRLLCL
.................................................................................................................
>A0A7G5BAL3_A
MLAEEVGSVADLGRLLEMTVSQANQFAGPNPSRNIGTSIARRLERACDKPEGWLDIEHLKPITETLRDLQVQEALRILQTLSDVELTRSLAWLQELVASRSQG
.......................................................................................................
>A0A7G5BAL5_A
MCTLNDAINRQADRLNRVTEYTRRKLNNTLLNVAALATPEPPATALDWIAAICVGVGVGVTLYLVAAFAAGRGA
............................................hhhhhhhhhhhhhhhhhhhhhh........
>A0A7G5BAM3_A
MGIIKLAIGSMFGSTEQPSQIGTTKRNGGSVARDKRAARKARNAMKPFDSNQFQAGATALTPSGRKVTFVAFIASVPVMYPIVAHIEGDDWLTSVSIDGVLQNTIQLTMAPVKRTVFVNLYREDDGRIVASHETHSSEDEATYDRLSSDYIGAFPIEIEE
................................................................................................................................................................
>A0A7G5BAM8_A
MRIDLNQNPSCDDLWDVYVDGKRHDSYIALTMEEAADAINALATFEARQAGAESFSLRYSDGSIMIRHIERLQ
.........................................................................
>A0A7G5BAQ6_A
MISFDTKDFERALSTVSRVIQRSTIPVLGMVRVQADEHGARLIGTNTEAQITAEIEPQGKKLDIDVCIPLDRLQAAMKIAGPTITIKATGDKANIKTGSSNLNPPAQPGADMPLMAVEGDALVEFDSDWIAGAIDRVAYLAPDKDIRTYLNGVYLESTGTELVAVATNGYALALVRTAAEAPEFDVIVPEAHAGMLSKLGPATYTVYENFISARADGVEIVTKLLMGRYVDYRRVVHNGGGNAVTLDRSLLLSAASVGGGFSARANPKLMPSILLFGRDDSIVVRNLGDDEFEMAVPAINPKGIRLDAGINSAYLSNTLKQLSGETVTLQWPEKLSSLLITEDEFMAIIMPVRV
..................................................................................................................................................................................................................................................................................................................................................................
>A0A7G5BAR3_A
MPCSEQRARKLLSAGRLIPWSVCAIPECSEAPEAHHPDYSRPLDVVWLCDHHHKETHKMAREIERQEAA
.....................................................................
>A0A7G5BAS7_A
MTTAQNHALGQPAQGKSAKEFGIVVMVDHERAARVYRQALAKINLMMDDLSRAAEFFDRQAISAHLSARAAWEDDVAAGDDAAVEPPKPKLRWNVIQNRVAYVRRMDALAQFAVAPFELAEGHVFQLHRMETGDYFEPFDTLLKDWHEARGVGATA
............................................................................................................................................................
>A0A7G5BAT6_A
MKVLKTILEQYRNGERGLPTYEELAAIVGSDHDGHAQINGAQADVRPVGWRPAFPSHRGDFTRGVPSDATVEHLRAQGVEIEYAYSRPATSEAARAEELRHALSIAIRHELIEAARHLAIARTPTIDDIARMKTALEAFMSNFLEEPVRVVFDNTKAQQQEGGKLDVSFVGGAQPTHFCKVCNAMWRRWPDGSWNLRSKQCGACCDNVEMGDQIVPMGHDGARATDGSAEAISEALRPLANDWEPEPKA
.........................................................................................................................................................................................................................................................
>A0A7G5BAV9_A
MVRADDEGRRASRVEDQRAAEGCAARLDVLVAREIPAIKLAADDVARPGLHPVVARHQLLGDNLHAIGTGHHQPVMRRICHRVAQVDHAARVDARQVQLDALLLHVFRRSARHDVRQPLGHDDDSGAVGAERHDRVIHRQDVLLGPRVRDERLAEIQVFAHERGHHAVGQRDQPLQAVRRRVVFQRRQHLAEVVGHVRVDEIGSRRGALLDEKQVGAAAAGLRPVETLLGDVAAGWRRLDARQRARLPALPARDVGERGRLRFLAERGDEGVDVGDAGDIAGARASHSERGRGGRHRHGQVIGGAVDDHLRLAVAHVVEAVLGHRAGRGVHHARPRHPRAVVLVDGLGVVDANGRDETRLPRRRQATIVKAHVHRPLRGRVCQQPGQRSRHLARVGSQLQRRHVVIALSPRIVQCGTYVQLKRAVAPAPGFPDAQVA
.....................................................................................................................................................................................................................................................................................................................................................................................................................................................
>A0A7G5BB02_A
MADLDLNELERLAREATPQDFDSGEIMRNAGEWIDCPHCGGEGAVQLEIDYCNYDGQALGVQFYGIGNAHGAAERYYRAMRPAVALTRCAGSLGVQPEVKSADAAGVLVGCLLFFDVLPQDVNRRTATA
.................................................................................................................................
>A0A7G5BB17_A
MTNGQFVMAVWSIAAIGVYATCTVWLWNKPTKTSLQHDD
...hhhhhhhhhhhhhhhhhhhhhhh.............
>A0A7G5BB46_A
MSQHSDLLRAAKRGEMQNDGVSLALDVATIVAVGIFVGTAIYIYFTL
.....................HHHHHHHHHHHHHHHHHHHHHHHH..
>A0A7G5BB47_A
MKPFNLEAVKAGQRAGVAGGWRAMPPKLTPTMRAAFVQAARDNMQRTGGNDPDVMYEAAFDAAPTQQQEEK
.......................................................................
>A0A7G5BB66_A
MLAIVSRLWFYCNAFAFLLNFNIMSIKHQLEGSMRESNIKHEAGRFWVCDDGEKYLVMAAGITHSVSESAYTRDADGLSTAIARTDWLAKRESEGVKLKI
....................................................................................................
>A0A7G5BB98_A
MTRSALAHAIGIASPTVSAWFGTDSREPLKSIRAEHMFDACKTLGVRIEWVLYGIGDMREAPVTWPFAFTLEQYLSLSEPDRREIEALIHLRIVQAAQKPSDFA
........................................................................................................
>A0A7G5BB99_A
MNSPEFANAVIDRLGGTAAAARIFRVEMPTVSYYRRNGFPKPRLMFLEVAFSKLLKEVAAEFHR
................................................................
>A0A7G5BBA1_A
MREQCNADATRGNVASFDCNDYDVALGFDDGVVQSIFSAMEQKRLIAAGRLVLLDEERKRKVTIISAAGALASGQRQ
.............................................................................
>A0A7G5BBA6_A
MGYAEKGARGASLEHHIAKSLNFDVMTLAEVAA
.................................
>A0A7G5BBA9_A
MAQRAPHWLAVPLCEPHHTGPRGIHGNRLALLPLKANEMDLLAWTIEELNR
...................................................
>A0A7G5BBB2_A
MNRESSTEHYELSAGGEAGGGSFRTYYWIG
..............................
>A0A7G5BBB3_A
MAYYTLTIADSGADDDEIREGVHAAAALLAARDISVEQAHIASVLRSCGDTYDADAAQAWDDAEYAAFRAAFLTWHSWPESAALAVA
.......................................................................................
>A0A7G5BBB5_A
MLASLLYPYDDDAPGLIDRWLDELEGEACLHRYKIDGNNYVQIANWLIHQKIDKPSKSKIPAFCGSSRDFANPRELSSEDQGSKDQGSKDQGKETPPNPPSPGGDEGAETEIEKTSGLLLDNDAADRLEGLQGHNFYRYDPRVVFDQKIELRASNASADTVTVYERLAAK
..........................................................................................................................................................................
>A0A7G5BBB7_A
MSLSKTQQALEWMRQNPGVSCRAAALKFGLQTSTVSRAKLNAEATEDKRCPCCGQLIRK
...........................................................
>A0A7G5BBE8_A
MKRTNIYFTEEMLARLRRATEITGMSMSEFIRRAIESALQKLGL
............................................
>A0A7G5BBF2_A
MNRKLKYALGALAVAGYGFAAVQNPALIPGFVAYVSSTVQQMTSQAPAAQPASAPAATSTAGQ
....HHHHHHHHHHHHHHHHH..........................................
>A0A7G5BBF5_A
MSRSGYTYDCDDEGTLGLWRGSVTRAIRGKRSQKALMELAARSAWCAAMEPYAQMGGRSHHPRQNQP
...................................................................
>A0A7G5BBF6_A
MADQKDERTAFEAWHVDYVCRKPVANYIDDEKAWAAWKARAAQSGQRAGVAGGWRAIPPKLTPTMRAAFVQAARDNMQRTGGNDPDVMYEAAFDAAPTQQQEGGKLDVSFVGGAQPTHFCKVCNAMWRRWPDGSWNLRSKQCGACCDNVEMGEQIEPMEYTGATPKAESEVQYIQQIIDRLDDDIALTVNSPWGEGCQQALRDTANGLRLYVNRIMAAANMEEQED
..................................................................................................................................................................................................................................
>A0A7G5BBF8_A
MADLDLNELERLAREATPQDFDSGEIMRNAGEWIDCPHCGGEGAVQLEIDYCNYDGQALGVQFYGIGNAHGAAERYYRAMRPAVALTMIACIRELEAAEAEVERLRNLCGEMYQVAGAHDASTTVLDQLVAATEGVPLPHETLLPYVPPVEAAGMELSDEVADPVCKNGADCSAAQRCVHGCEGPQQQAEPKQLTDEEQKAFEDWHAEWMPSYQLGSYRKAP
..............................................................................................................................................................................................................................
>A0A7G5BBG0_A
MTSDHIEPHKLLTDQEIADLGPGEVCTWAYEDIIYFARQIEAEILKRAQSSSQWAGVTELEKLRNAVEDATYEWAQYVEVDRAPETLQKYILDAFDAAATAQNPNGGNNG
..............................................................................................................
>A0A7G5BBG1_A
MKNFNAAGLMARNEQVWIVKYALNAGPRKVEAEIEGSKAILPDKFPAFFYGEGKEWCRTREQALARCEALRCAKLKSLERSASKLQKIDFDKLLEDE
.................................................................................................
>A0A7G5BBH1_A
MNATYNCYAKAIVYAMLESAKQHDDDYARGCLYALGGLDAAW
..........................................
>A0A7G5BBN1_A
MTATALQLQTVYPFARITNKSPCVKEYGLQDGRAQKVGDKQATIYDATVKVEHLTFDALARALTGLTQHDCLSYATPQHEAARLVVNRERERYTAGLDENGLPVVARTKAFFSFRAGLGIWALDFDDLTDEQEAYRRYAVCEQVMPELAGAEKIFYPSGSTYLYNGESGECLRGCTGLRVLVGVDDATRIPELHDYLLAELHQNNHGWAIASANGSVLARAPLDSSTPENRLDYIAGASLLPPLVQRRPAPTVAPGVPLCTARVLGPTPQPDVYRKMRKDAEARTKEASGLMGEARRKKAVAISQRAEQIARARGTNSAAETARVRREVTRIFETCTLTRDFVLHLSATKTISIGEILSDPENWSNIRVCDPFEPEYRDWSLCAELYVDEDEMSGRPVVTVCSFAHGANITYRLLWTFRDPGAPKAKVYWSEHDAGRAYDEAADAMLDYFADHELYRGGEQIFFHGEKISTESLLHRVLPQATELWAFYRPKNAEEGEYDEKRCPLTVLRAAALADTLLPRLPQVIADTQRPLLKNGHLCNTPGVYNGVRLHAPVLSALPREEDVTLDAARTAYAALAHNFASFTFEQLEGQAIAVAMAMTALLGASIGPRPAVQAVGHNSQAGKTTVLKIASMLGGAPADLISLSEKDDKSLLDKMSVVMPKLAGSLVFDNVRQGATISSDVIAQLITEGKLTGRQSGTGKFFTAGIPGFVGFSGKNYSMAEDLHSRVIPLQLGDPPADRKPLSEDWFTTLGSPADLWNLCVLVAYGCKTTAPREWAFCRFDLWSQVVRGTLYDVTGLDVWRATELHAEAAIDSEEANLLAALHAAYGADPFTVPEAWQLASQPKMANQFAQHATQRPVRDSDPLRAALRVFTSSNGLAYRLRGIVGQQHGPYKLQAKTAGARRKLYSVEFCEDEE
.....................................................................................................................................................................................................................................................................................................................................................................................................................................................................................................................................................................................................................................................................................................................................................................................................................................................................................................................................................
>A0A7G5BBN6_A
MTDDLIPLLGILFALIFIVGTPIAWAFAQIGAERDRRLFRKLLQEERKVMGICR
....hhhhhhhhhhhhhhhhhhhhhhhhhh........................
>A0A7G5BBN7_A
MSHELSDDEQDALSFAVDTIQERYGVNDPMAEQLRKLLASAATVAETGERPCTCHPDDNPPKPCAKQYAYDECVKAAQQQAEPGADERATFENWMRSNRYDVGVFDSGEYHNVFARYAWMSWKARAAQSGQRASVAEGWHFYSADFSTNANQPHVQGNVMLIRDDRGRKWWHNLPEEEREEVALFVTGHGMSFDAAMLDANAKAAIAAAPTQQQEEK
.........................................................................................................................................................................................................................
>A0A7G5BBN8_A
MSAIAIRHELIEAARHLAIARTPTIDDIARMKTALEAFMSNFLEEPVRVVFDNTKAQQQEGGKLDVSFVGGAQPTHFCKVCNAMWRRWPDGSWNLRSKQCGACCDNVEMGDQIVPMGHDGARATDGSAEAISEALRPLANDWEPEPKA
....................................................................................................................................................
>A0A7G5BBN9_A
MSEQRIVISCFDKTGNMVKPWAEAGYLCYCVDLQHAPGERRDGNIIQPTQQKEDK
.......................................................
>A0A7G5BBP2_A
MTKHNPYDDLPPVTRDQAARTGNLLWHLLTDEVAAALPTNHAFLFTGWCYGDEASGERWVTLGKRCDPHGDAPYFCDTSGQMIYQPTHYAYVNVPDGVPAL
.....................................................................................................
>A0A7G5BBP7_A
MSAPNWHRVVRGAITQVNDDTDGQIKVSLPPTVVRGISTPQYSVVNVTIQVQGVPHDQIWHQDGLSYATDVSNVFAFGNFNNISRPTGGGGDLVLWGGNTYYIRRVLEWWANEDGWCRLEVIRQLDNMMPTT
....................................................................................................................................
>A0A7G5BBQ0_A
MATKKNTTGFVSVACALPQGLAIHEVPGVKGGVLKLHGANSVYAHSGFGITDGVPEAAWQHVLETYANAAWLRNEQVFAYNKPADTRDAAEEAEDETVTGFEPIDPNANPALENVTPPSNPFGA
............................................................................................................................
>A0A7G5BBQ1_A
MPFVPFDPPPSKLRREHSEIDTPAQLDRLIGTQRLDPSRAFPLGPESQSVVDAAANAIRKAMQRGDPLGFFRHRKS
............................................................................
>A0A7G5BBQ2_A
MPTFQVQPDDPNAPALDTLTATDIRDAVAQAVKRWPGQTLRIVAADGEAVVRVVQ
.......................................................
>A0A7G5BBQ7_A
MELKAQFSGTLGGLPTYRVEGGGHVYHVHAGHYTRVRFRCGRAEKYSLDHPMFAATRAQIDEAIAKETRR
......................................................................
>A0A7G5BBQ8_A
MRTEQAATRQAEQQNAAERLRVALVKLVGEVEEGVSYPSDSELGEAMRNARQVLAN
........................................................
>A0A7G5BBR9_A
MKHNWIRDLAVGAALVGVMLWSTAKDAKAEEPTMGRLIAAVRQDSARLASLAGAAQLPSPFAENMLELSGYQAMAVALNKGGIDDCRTAQAIQAGFTKYRPIMPAEVAMREGWVAAADDHIALVCRKRVGA
SSSSSSSSSSSSSSSSSSSSSSSSSSSS.......................................................................................................
>A0A7G5BBS0_A
MLRKLSALPTPAIDFLLGCILGALMATICYFAFIHGEARVYATPAKHASKKP
..........HHHHHHHHHHHHHHHHHHHHHHH...................
>A0A7G5BBS3_A
MTTSNVPVPTFTTTGLSMPAEQELLAGVQQDWVSAFALVGKSLVTDLTTPQGQIMTAQAYMLANFDALLAKLISEVDPATADGVFQDALARIYFLTRHPATSTLVTATITGTPGTNVPAGTQAVTVNDDIFVLTQSVTISNSSTVSGIFASQVVGSVPCGAGELNRWYQRVAGADSLTNAAPGVLGAAAESRVDFEQRRADSVQIGGIGQIQTIRAAVANLAGVTDVFAYDNATSAPITYGATNYPIPANSIVVSVTGGDGQTIANTIWGKKDVGAGYATSGATLYTVQDTTGYVAPYPTYNVYVLRPAATQVYFIVNLLNGPNVPANYATQVQNAIIAAFTSGADGQPKARIGGQIRAARFVQTVANLGNNIVPVSITIGLTSGAGNASVTMGVDQQPVTAVENIVVNLVSG
.............................................................................................................................................................................................................................................................................................................................................................................................................................
>A0A7G5BBT0_A
MKITAEFDSLSELRAFADLFHQTPTVASLPHVDLVLPSGAVAHIVEAAKQDEPKPAGPEFDENPGNRPGAESDGDKPKRKRRAKAEIEADERNTVMAREHAAQMSTADALALAASGVAVTQGPVHAVVPALPAETGTQPPAGFVAAPPTGETPSDQAAREAQKEADPAAPAPAPVASAQLSEDSPTRAQIELRQAEILADPSSQQPQFVLTHSRTARQYIEQHGMAAYNETQTIWGLPADVMRYTPQQRALHLATMQVLGPLRGNGVAA
.............................................................................................................................................................................................................................................................................
>A0A7G5BBT1_A
MNPRRDYMSIPVEDLSIAEMTDAIGVPKIAEILGTSARVIYSIRHTNRCGVERYMQILEAFKADEPAHRNFLHTKAHLQTKGKPGKEPQRAVA
.............................................................................................
>A0A7G5BBT3_A
MTATQHDLFSDSETQSRTDLPVHGLARYLDDPSTCVSLWTFRLPGESQTRLWMKGDPIDALVPVAQHIERGGLMWCHNVQFDQNIWNHILRRTFPNLPHWTIEQSRCTAARARYNGLPGSLERACEAMGLPVQKDMEGKAVMMQIATNPDWTPQTHPNEFARQARYGVTDTDAMIGLHAATLPMPARQQALFEADMRINERGFPVDVAAAQAMEDMRELALELIDYQITVLTEGKILAASEIAKLKDYAATLGEDIDDAGREALKKMATRDDIPDDLKALIALRLDASRAPKKAAAILRAHVDNRMKFSLLFHGALSGRWTAVGCGGVQAHNFARPRPGKSAEDCAEMLDMVRTNDLAGLAEKHGPVLAALADAQRALVRAED
...............................................................................................................................................................................................................................................................................................................................................................................................
>A0A7G5BBT5_A
MTYYNEPKVENTADEQMWTVADASKWLPGPPVQLVALRTLGSDASRCARIWKRPTGTKPTPHQPWPSEKTYTIDVLREVFRLNPATRDAYAQLVAKQNSSD
.....................................................................................................
>A0A7G5BBT6_A
MPYLTLRADLLAIARFYDIDVPEQVAAGSFLGLCDFLFRRYPAQQRQAFERWQQEQNDKDKTLPLSTTPA
......................................................................
>A0A7G5BC18_A
MPKGSEIQKNVSTKYSPHIEASKMSLNKQLQHALELQRTAWNNGHENYGASIDVEAEALEILQYFKHLNPIQTDLRAVLEAKDELKFAKPLASAARKAVRHFVVTLK
...........................................................................................................
>A0A7G5BC40_A
MKEYFKNNPHPKGMLGKHHSDKSKEQVSIANRTSVPSIKIFKFDLAGKFIESFQSIAEAARHVNGNASNLKYCAEGKFQYAYGFRWSYKPDATFAEVKDRAYKGIRGKIWINDGSSCTLIEKGGIIPSGWKRGRILKRKN
............................................................................................................................................
>A0A7G5BC52_A
MEIGKKYEFNPHRIKSFIDISSSNASMVDIIQENGGWFEVKSISSLDGYDYVTEIICANGAIYNDDGMGDDYFELSEEEFYCFREYSNYTKTPSGAVSINCVVDANNVDQIIELLQKAFK
........................................................................................................................
>A0A7G5BCB6_A
MNNYGCPARFMEGLKYELHGLNLQIISHPFKDSKEHVELKARADKLSDVISNTPVKESPSYARRHPDELLTKKVMIK
.............................................................................
>A0A7G5BCB7_A
MDINFKSVLKEKFPQWELLDDYLKIIDKYKLNVHTKSKTEAHHILPKCAFPEYSDFKISPWNRVYLPIYQHIYVHYLLCSTRVLGLLNAFQRMTLTNSAQFKKLSDLEKDLTIKLWADKRGEWIEQDILRKRKSFMYSNFDFWYNDWISRDMPRYRRYWGVLVEENNPEVLGTHKNCLIATVKDFCARYAEENNLSVEEVLNLQKLKQSSEKALKDKGKTLSKTARGNQLKWNYEIELRDLWLSNNKPKYVNFRKLAVSLGYPDENYINMVKRFENE
.....................................................................................................................................................................................................................................................................................
>A0A7G5BCD3_A
MIGMLLISLWLLSAFGIGFMYWWDKRQTRKIVERAINRGFNR
.hhhhhhhhhhhhhhhhhhhhh....................
>A0A7G5BCQ0_A
MYDCSDFNITNGEIVGQGDFNKSKTLIFVKCFICEETCKYKATVLKHKLKTKSWCSNCNLKRSYGESKLISELDAITRINSVNPLYSFDKWDTTYSTFTKSKAYIKCSTCSTSWITNLNNFTTKNKGCPNCCHKGFNAKKPAIVYVNKIEYPGGTALKYGITSNHDFRLWQQNHFSKCISSKLYYREFELGAQAKMLESAISVLYIKDRGYLNKDIMVDGYTETLPYYLKNDLINFIEGWKG
..................................................................................................................................................................................................................................................
>A0A7G5BCS2_A
MKRVGSHCVSLKGSIPTTSPEARCHSNLMVCVTSNRGIPSLSQ
...........................................
>A0A7G5BCT3_A
MRNRNVIEAEIAKLEAELADIKEYECARDSAVHILKNLGWTRVRGKWVQPVNRPDLKVFDKDTMTHIKAGDFCTSTETSSLWFVRTVAGNICWCSRVSRIAPNGTLVTSNNVGIKAENLKVINVKDYMGYTHR
.....................................................................................................................................
>A0A7G5CEI1_A
SSNRRGHRTNRIYLFRFKRQFDFKLTKEATAGQLLFDSDYLTFTLNDFIGVEGVPQQWPFEDYRIPLAKVELKIRGDMMTIGHGIGHTVPIQDSRIKDFKLKSQKQDPLANWDGARQWFPNRGFKRIVRPKPQITVQDLTATNLTGSLFLNSSRSGWLPLQLPNGTTRDGSKIVHYGLAWSWPQPVKDLEYMAEVTVYVTFRQMASTLKNMLFSNNSAECLNIADDENELNDYAESMENSV
.................................................................................................................................................................................................................................................
>A0A7G5CEZ3_A
MINIMFAMGQEGEFGRSLELHRKLVSEAKTAEEVRLLPLSGLPWKCPADMLFFRTMTNSIATEPGYNAFEQLRGLFPQEHLLNMIRDVTSRMVGHSVLLAGVKTYQTMSLPMTAHRILLPVSHSILASEGYNNIGELAAALEDRGSDVWIVGGAQLILAALEEHAKGTLRVDNMFISTIKEAGPSDILMDRSKLMMYIDSDFTYNDEYVDNKSVLIQRYRSVK
...............................................................................................................................................................................................................................
>A0A7G5CEZ4_A
MNIIVEGPDNARKSTLIKFLEPHLGRSIIHNTVDKDAESVLAKQAAENALEGNNIYDRSAVISEYIYCMVLQRAPVIDIDIYSVAELVDNSITIFCLPPVAECLKTTKDEMPGVVENLQAIYDAYDKMVDELSCMGKQFFVFDWTIDSQEEVLEYINERIMKEWKK
......................................................................................................................................................................
>A0A7G5CEZ5_A
MSPVFNQTITKELQVGELRKVVTVSSTRPDLSFEDLVAFANLALEDNSISGCEGVSIELNVEGIPARPFVGAVAEPKRDPFAEVLVAVFGPSRGADLYDRLNAADSLAERAHKEARETEKFNRELECRSGQMEGNAFEWFNAKVNGTKCDRAGMEKVMYTGAREIAKGWAHVQMLQEKIVHMEKNHLEGVELINAYKAQINELQQLMGKRAEEYEAQIRELHGTSVALNRAFDRERETLRTEYKKLEDSNQKLRRIIDNAAVQAKGL
...........................................................................................................................................................................................................................................................................
>A0A7G5CF35_A
MCSSLNPCDKCNAIYFAEESAQQVYRKCMTLTVALFLLLV
............................HHHHHHHH....
>A0A7G5CF37_A
MRVSSECSSILLADRDLGNAMMPGFESQDAIRGIGSLP
......................................
>A0A7G5CF47_A
MFNLSRIRRALFGPTAFERKYEAAIARLEQIAMDASTVGKSVNYQGKAPAHFSAGKPILDLSEHPFNASFWWSSFEMADFFSRPQPEVTQVELTQLIGKGVCVKLALTTDGPIKPGQYTARIKSVHQTKETKTMAKVFDKNGKAHDAVNFVICVDEGNTRLLTQGKVYANLGATDNAYENIWIIDDRGLKQNFSTNRFQQFKSEKQNWGIACKQYANLNIGKLYNIEKNRPGVRSLDGTSQIACIDETGNWLTYNENVFRAIKPTFSEQYLTSKMMSAQQLANHTHSAPVSINLTQGVELADDKLKYVGVKFEPNGRVYTYKYIGKVKVGDKAVVDVRNSNYPELTGTKLVDVVSVSEANSSGFNSATLKWIVSVPDFEKYERRQQAEQLLREASARLDLEVQAEMDRRKQSVVMELAQTNPEIASLLQGIAALKDQLQ
.......................................................................................................................................................................................................................................................................................................................................................................................................................................................
>A0A7G5CF51_A
MHQAKPEGSDEWGGTIDIIMLEDVRRIEFLVKGIGKQKNNVLRVHTTNGIIELKRSKAIALFREAYNNYLAVLLPVQSTPDEETSNDQTNTGSNGTADNGTAAGQPVQPEQVDGEGEGRPGTSASDNQVSS
...................................................................................................................................
>A0A7G5CF60_A
MIWLDVFIDAIYLTLPMFFLPALLTVRYYAKRAGEKKMRSELQKHGLINPRKLYQ
...hhhhhhhhhhhhhhhhhhhhhhh.............................
>A0A7G5CF71_A
GDVSTIMSVSNGQVYNHPLLPRGITVPVGQLQNYFDRWDSTGVTGFGVHLYNPSLVEGCKSVNPYTWRGIRLIPVPNNPNKWFKTTCSTVVTKIRQSPIRRLIKIAGVKKFCFRFNVTRVIRTIISTGDLIIPKLFHSRSFYNIAKIIKYLPQLRREINASPVERYFNNVIRDP
..............................................................................................................................................................................
>A0A7G5CF72_A
CATWEGKYGNILKGNSDFNQYQIFDAESTLFGRAHESFYNLQSGQAFFLDAEGLSHDVIREIICNVVSINDGNQPWLALPIRKSETETTITPFVIPGLYYDCPGVKEVLVHWGASEPEDIIPLRDLINCNFPDPGLRSQNGTLLPDDVPMPAFSNFCAATAPLSIPTIEEAIRTMVARTHSAEEARLAFELVLSRLLTIDVTKSPTFNGNFDSATGGIKSCHQYPVMQRLNDQCELVDRINAHHSKFIQP
..........................................................................................................................................................................................................................................................
>A0A7G5CF73_A
FPLFFKDIKVLSTEGIRMLYGLDSILGPSEHYKFDPIGEVVARQVNPNKEITIKRDKSVYPNHYGTFEEMKKDRLKSLDQDMFNSIYYALVKRTHRPFKTFREWYKIRFSWAAAGGCPGAKAAWSQEEKIRGGALLSVTVDEVVEAINSSYTTPVHYSKAAMKYEKGKNRAIWNTSLLMYIAQSYILYICESLLDPIEHDRSFLLDQFSS
..................................................................................................................................................................................................................
>A0A7G5CF74_A
AGCYLTAVTRCNIRGAILSKKVVQLLIDRNCKLVYTPNPTNKDEKIVMKGDPIFALLPSLLGGFGTNTYLDSGLQH
............................................................................
>A0A7G5CFS9_A
ASTRWCRSWNEKPLAPNQLFEIHQRVPEVYRNHFMTFGRYARFEEGKFLQWQGTNHMLHECLVFDDEDFGELFQTWPVEVKYLYALIVRARGNFEREFIAQPEAFSTWCLKMVEKALNAYRGLPFWVRLAVRMLATYYIVSAVSSIMSGVMQLPATLCSLIKGTIPEAITHVQNSSGDFKTSRGKKSVNKFLKPQFSQPEAWSVVAQR
................................................................................................................................................................................................................
>A0A7G5CFT1_A
FFSTFPLNHLLFSTKWTTSQRVGSAAMLTFSPASVFVQSTIMQPSAACNLLANCSWWTGECEFEVKFNKTPYHGGRIVIGFGSIASKITNYTDVFSLSHVVCDLNRGDTAVAKVKLESWNGKNFLSAGRKESLPKPSHQARQRIFIVVTEPLQSTVAVVSSVNVTLMLKSINNLTVGGGVPIKPIFGHLAGVPNEMDYFYSEGKATEMSRSLFARTGASHSGAIPLEPHISVREKFGNYSLQYQVQGGTKTARYLVLPVAPWSHLFNSEVVKTSVVCPHIGYCANFTYWKDPLRYRVIHRKQKSSNIGGILQILLE
............................................................................................................................................................................................................................................................................................................................
>A0A7G5CFT3_A
STKWTTSQRVGSAAMLTFSPASVFVQSTIMQPSAACNLLANCSWWTGECEFEVKFNKTPYHGGRIVIGFGSIASKITKYTDVFSLSHVVCDLNRGDTAVAKVKLESWNGKNFLSAGRKESLPKPSHQARQRIFIVVTEPLQSTVAVVSSVNVTLMLKSINNLTVGGGVPIKPIFGHLAGVPNEMDYFYSEGKATEMSRSLFARTGASHSGAIPLEPHISVREKFGNYSLQYQVQGGTKTARYLVLPVA
........................................................................................................................................................................................................................................................
>A0A7G5CFV6_A
MASSILVSDSVFTPFLTHKLSRRIRRHPVAWHPRENSRLSYITAMEELDACYINEQHRLFPLPRPSHWYNCLYCQHPSEDGDTLMSLACEYDEDCPHHSSIIHPTKSVQKDPEDILGDSEWPDNILHPEPPSFTTDAEQNWLDRLASASLPGPTQIRPLSKFFAENPPPASLAGKINLSDFSDLTLSTPCQIVRQGNSTTNIYGSNNNVTTDVGANGWTPTVNTGLGDGPVSSSADDLPGRAGGSSTASKDTSKSSKVKVHNFNHWWEPAA
...............................................................................................................................................................................................................................................................................
>A0A7G5CFX0_A
MNKYEVRMGYNDNSGVEVEADLYLSIKRDNPHNHRMMGVYVFLVGDEIVAEFPCSEVKMIKKVI
................................................................
>A0A7G5CFX1_A
MKKQIVALVSGLLLASTAFAQTLEEKYPDLSYEQAHAYELYLTSHQETLDAEQRSNEYTDVRKSEAIKVSNKYTDDKLHQTEQYFGDQLVATSSSSIAYTDNQVGALRGDVQKWMRTSEKKMSSGISGVAAMANIPYVDGDTFSVGVGGGWYNGENAVAVGAQIKPTRSTAVRLSFSHNSEQDHAIGAGFAVGF
SSSSSSSSSSSSSSSSSSSS..........................................................................................................................BBBBBBBB......bbbbbbbbb....BBBBBBBB.......bbbbbbbb..
>A0A7G5CFX4_A
MTFKVTKTKSPFVRFEDIPPNDCYMTECGLVYRKYTESLALCISNSKVGFGDTKFEKPKPNLKVRPVFVELIISDHRG
..............................................................................
>A0A7G5CFX8_A
MKPLRAVAIAIVTTVTLSACHPVLASDKFLDLDRSKYLPETQQTFNAIEKDATNICKAFANNKPMPSNQTMNDCINVVAEDYVDSLVLGMDYHENFGVRPSVKKAYEFFIKENGCGVDKICADHSLNQAVYFGIGYSVSELTTL
SSSSSSSSSSSSSSSSSSSSSSSSS.......................................................................................................................
>A0A7G5CFZ0_A
MFTGSYGKLETNTATVTVNEKTVEVESVELDTITAEVKIGETIDLKATVKPDGATDKKLTWKSSDTKLATVTQTGKVKGVSEGEVKITATSSNGKSAEATVTVSKPDTE
.............................................................................................................
>A0A7G5CFZ4_A
MDELQDYELNKSGIPNVGQFGWTSTDLTGVTDMMVWVLESQKAAKSASDDAQVCQDISKNISDIETVFNSKIDEVDMKIALLNQSISNLQPQLDSFNKKYDDFNVKYSDFLFKYDQFLQKLQEFLDKLDEDFPEGFPEQ
...........................................................................................................................................
>A0A7G5CFZ5_A
MGEIARNVISTLAGTISMAALGFCINTYVDVQILKQNQIELSTIVKTSQDLLTRIDKTQAVQEEVVKTLSEIVNDLRR
......HHHHHHHHHHHHHHHHHHHHHH..................................................
>A0A7G5CFZ9_A
MKWGIQTLQNGVLQSAVSSAYIIDSIYVDRNLSKTYDFIGDNVELITTSMNRTHGGGLAKIIGKTVEAFYEDRWGPYELVIIGVAK
......................................................................................
>A0A7G5CG03_A
MAGNRDTTNSGSSSITGAGISTAIAPSSVGVNPTSRGELILNGALGNAAMGGMSGPNMIGSSGAGYNAPSFGGSGGGGMPTQRDRIHAYMGGSLFDENEDEEELMKKFKQMMEIMQGKLGSMQPQEPIQFPNQQNMFGSVQSPNLFNQSGVLNMNKTL
..............................................................................................................................................................
>A0A7G5CG35_A
MLIDRLRENYKNNYLIKKKELVELSSSLYDELVTKLEENSKKCKTHSTISIKDRLPENPFERKVVIESLRYRAKDDELMFDILPVGILMLSFSLK
...............................................................................................
>A0A7G5CG38_A
MVKSEDPFTLCSFNNRGTVELFPTVYSALSFIDEMIKEECKYMYEVRGFNLRGNIGRSFGGVV
...............................................................
>A0A7G5CG39_A
MKRNITNEEQLRRRRRDALSEYHSRFSGQINKMLSTGLIDDEPFTRYHPNSTSTNDNNSSYDSGSSDSGGSCD
.........................................................................
>A0A7G5CG43_A
MKTFTVRIPFSGYVRGATTLSIQAESKEEALEEATRWRFRGEDDITRDDREFDYEDATVSE
.............................................................
>A0A7G5CG56_A
MSLFKTGDSVVVSNNNLLSYCTRGVVLKTLDKKGLVLVSWLDGAPPLRIKEDNLSKIELLIKYSTVFILGGVRSKSGLFDTKEEAQEIINRYQYTKDLGLDLDFDIEEEEVYTGGGVPFTL
.........................................................................................................................
>A0A7G5CG67_A
MTTFHFEEKMISYSVIEKTENIELVNVRTSDKDQDIALIKDQVAIIPVMQQDNPKNNFVVIKEGKNALLDIPILSSHSKTKDKKDPYEVAEDLMKSLQINGNTELIGKLVINTDLVPTITYVFIVHLEGNDLSSITTLGKTLSNLETCCQNSKILIESSLAYAVKHLSKDLEL
.............................................................................................................................................................................
>A0A7G5CG69_A
MSRLAIFSHAPSDTVNLIREQINGMDGQRIIKLRSTGSTFRGRRGDLIVNYGSSSLPESVIGSARVLNHPQAISNASNKRTAMNILRENNIPIVESTTDREEAQQWMDNGLVVYARTQLQGHSGAGIVVCANENLLSQLADIGSSVETSTSLVNANLYTKGLTEQRREFRIHVMNGVVTYVQQKRRRDGYREMEEYSNVVRNYHTGWIYATQNADVIDSAKVAAVQSVNALGLDYGAVDVITRMDNCWVLEVNTAPGMTGTNLETFCNNIIRVKNGDEPEGISIDMQDLVNEINGNENPEDLPLTNENWSGRFVRLKPNVSSAIDERPLCQNTGLVMGVTNEGNLSICLYNEQNGMIGSLFRVILGKDDVESFITPRTYTQDQVDVYGLRIGSMYEVRGSKFIVTKPLRNNKILSVPLPATGWNITVEHNLVRDNITNVCDTGVLDLSVPIVGSNVFVNPYTIRNNESQRSIGLTSSMLEMANSGTMMKVHSVNRRGLYSLFNGFDVYTYVSDLVIGVTESNIETFAEEARAEYERQQAEEERIRLEAEAERARQLEEAERVSAGLTNNGIYLLSVNGENSVGVYKSELRHFEIVAWEIPVDLTDCTVGDLLGELQTD
..........................................................................................................................................................................................................................................................................................................................................................................................................................................................................................................................................................................................................................................
>A0A7G5CG83_A
MSKYDAELKIEAFFIEERIVSGFIKNDTSTHGNHPFRDGTPVLTSRVESLMTDEDGDLILKTRNTKYKIVS
.......................................................................
>A0A7G5CG85_A
MASHVDERFPVLKGGHYTFEPASMTSPAMFIEVNAPAIPEKIYGDPSSKVSDILKTISDRSPANNTGVLAVGEKGSGKTMMLNMLICALAETGFPIIHVNNPFNSSILTSIIEMAGRPVVFFIDEFEKKYKETEQQNNLLTIMDGGIYTGNVFLLSANVKKVSEYMIDRPNRIHYTLKYTNLSWDVIQDYLDDKLENKDHVENFRIMSENSNMNFDILQNLTAEINRFPDRPFVESVRMMGLSIQLDGVEKRYSTTECLLGGTDVSGFVRERSYIPSLLSNKKQSVYVNFNGDKIFSRIKGFIADKLEIDFNSESFDAYDVDQAVHSYLQSIEGIHDSSVDYNKYKDSSGSDKETFSMSFYVKAENPRSVSVKKDYVEIKMELFGLPLFVRIDQVKQIDLIDVIFS
......................................................................................................................................................................................................................................................................................................................................................................................................................
>A0A7G5CG94_A
MGSRLNVAHFEVINMFKVFLAVLITAIQSYNLGRYTQIGDNEAILFYIFMTTVTIGWTVSVAQPFIKK
SSSSSS.........HHHHHHHHHHHHHHHHHH........hhhhhhhhhhhhhhhhhhhhh......
>A0A7G5CGA1_A
MKINQLGSGRLLFHDKRGSVLVDNNLLMSYPTYAFSGYSDEELNKLIQKWWKRHLLIQKLRQKRENRNNLLSIFVVLFITLIVILPLIK
....................................................................HHHHHHHHHHHHHHHHHHH..
>A0A7G5CGB9_A
MMTADQKFKYLTKIEELEAGFMDWTETDITGDLKYLKKGIMEESIELIRAVNGLTYSQELHDFTQEIIEELDISPL
............................................................................
>A0A7G5CGC4_A
MTHFISISIYIYALVNAGFIGGWHDEESWVEDTEYEHGGYHMIIDTPAVVNYSLEYGNYQWIFQKYMKEGKVTVGRFYRNSLDIPKEILTDEALAFIKDWDENADEYELHAGSGVLYFKYEGEEKGYVIPMAYAGEVMFVPDEDAEKALEIINSQKKY
SSSSSSSSSSSSSSSS..............................................................................................................................................
>A0A7G5CGC9_A
MDKVCEKCGWLWNEQQVPITEDAINYCPVCDTVIPDNKEFLVTASTEGHKVEEVVMAVTHAEAYSKGVKITDPKMIALGCDGWVVRVTKK
..........................................................................................
>A0A7G5CGD8_A
MLKTAKEVRETKTILHPTTERVRSVLREIQDRIDEAVDNNKSSVLIKHPCGDSKEEQGEIVGDLTEVIGTLRSHGYSARLGPIQDERKNPLWVIYCSF
..................................................................................................
>A0A7G5CGF5_A
MYVGEDKVKCVICGKVSASLGNHINKIHGISAKQYRERYDNAPVTSISLSRKYSSWQKGVSKKPLSESTKKKLSKNMSGRKLTEEHKKKLSKAKMGKPREMTEESKRKLSKSLSEALRGRKFTEEWKNNISKSLQGRKLPESVKEKIARSAAKQMSNNHKKSSSIETKCKDMLDLLNIKYVKQYRRDRYVFDFYLVDHGLFIECNGYYWHAHPKLYNGKELTDAQKRRVKADRNKCELVGEDRILWLWEQDINNRPKMCCKIIQDFIKGSNIMHSYDFPRRSVIINEVH
.................................................................................................................................................................................................................................................................................................
>A0A7G5CGF8_A
MAQTKKDVGLYLHTMNVKRDESFNNEDCFRLIDQTDDELEKERLREKIFMNTILFVKHYVRKYIYDMYTLCQRSRTTPDDFYSVAYLALWEAVQSYDVNVGVKFSTYAYKIMQNRINKYIVRSINRLSGVYSLQTPAYDNDESESVSEQDLLVDPIDYISSFENLTMVDTLLKDISRKFTPEKADIFFAYTLGGGTQTEIAKEFGCSQIHVSRVVSKIQEYLRHNRENW
.....................................................................................................................................................................................................................................
>A0A7G5CGI8_A
MNGTVPFAKQMSEEKIQEIAKTPESRFDWWIQTKFGVLPTDPRFTDLTKEQKSLMFWHLQMDKNPENFVKDGKARDDDYDEEEESLLEDGEESGIPKPIPEGGYHDPEFDEEWNEDFEEPDISDIPENPSDPPPDDFDVLGEADPKVNIDGYEKDEWEEV
................................................................................................................................................................
>A0A7G5CGL0_A
MAEKFIRKPIIIPRKSIKLPSRLKYYMKLRQVQLETRTEDIVEIAEHYNMLVQETTKKAGHTALPYKNPESGKHWVHFETVYEICRLKDWNPKVYLEAQFKRARGWKKVPYPYPNSLYSDSALRYFISYYGEMRRKYEKDANKKRRVVEQKTISIQDRIRSSIEKDCELLKRKLKGSADREKDKALIIFQGWMSFSPFYLWSIPWFHDITGDLRGKHMDKVKIEFERINKSPMMQDVITKHVQQMEKQNNIPSNITL
.................................................................................................................................................................................................................................................................
>A0A7G5CGL4_A
MNSIQRLKTSYGVNRMSDFKIKALVEHGGSVWSLNQLFQKVSGYPEHYITNKRMRVFYDTLVSTIKDVRETQYSQVISAWAGPFDLLVTPTELRLILNHRSFSLPRIEDEEDVN
..................................................................................................................
>A0A7G5CGL6_A
MDIKLNNMCQIDLGDIVEIHGQPYLIIALPPSVVFTAGGQEYPQKRYYPQAFDGRGTYCTPRTLSELNAYVYSQDKKARVYPKDKFFLQLGVKDVHENGKVQ
......................................................................................................
>A0A7G5CGL9_A
MIKLYLDAIMGEGEYHRTSKGDQYSYQCPYCSDWKDRLFVNVDRKVYHCHNCKASGTIVGLLSDINHITYSEALKIYREYEGEQKLPEDIELEVYNRLVVGSDGEIEVPKTAYELPEEFILLEEAKGKAGQRAIKYVKSRGISMKVAEQNYLGYCEHGPYKNRIIMPDFEKGDLVYWQARTWLPEPKDRIKRKFYRKVMNPSLSEEDMDKGLNMYDKSDIISNIDHVLESGMAIICEGKMDSLKIGPLGACIHGKTMSDTQFIKLVRNKDKIHTIVVMLDGDALQDALDICERLSKHFSDVYIVTLPKDKDPGDLSKSEIVSYIEGAELYTPYFMVKARLRGLL
........................................................................................................................................................................................................................................................................................................................................................
>A0A7G5CGM6_A
MSITAMDAKLQRILEESTCFGIGHDPNVKECKMCDVREQCRAKTQGMNVPTPTRKKPEEVAPAPKKEKATTKKTTAKKSTDKEEKKETAPKAKETKAKPKAKKAKAPANPNLPNFKEMSFEELVDLAKERNVEWKDYNSPNITRMRLIMALKASY
...........................................................................................................................................................
>A0A7G5CGN5_A
MRQWLTKVANVGIGEKMLKQSIIGLAILYTIKALFHV
................HHHHHHHHHHHHHHHHHH...
>A0A7G5CGP6_A
MTTLSLNAQQFPRKVNTPTLFQYNYEIKKLFTSRFGDDGVIVQFDYSQLELRILAVISQDPTLIELYRSGADLHKAVASDAFGVTIEEVSKDQRTASKKIQFGIVYQESARGLSEDLRAEGITMSEKECEVFIKKYFKRFPKVSKWIRDIKKHVKRHKYVKTLTGRTRNLPDIDSIDQSKANEAERQAVNTPIQGTGSDCTLMSLILINQWLRESGLRSRICITVHDSIVLDSPKDEVIEVAKKVKHIMENLGEYNEFYKFLGDVPILSEMEIGRNYGDAFEATIEDLEEHGVDGFIDMKEKEKLEKDMKYFTEIIDNGGSVPEYARIYWENVS
..............................................................................................................................................................................................................................................................................................................................................
>A0A7G5CGQ3_A
MGDVPSYFIELVCDGDRWAKSNDNASLIALREVTTVQDLEDHFDWHKNSKGHLLNKVFGGI
.............................................................
>A0A7G5CGR4_A
MLLTLGECRLFLASKCLDSYPNIKSMITGWASEGRVQVDSSLGFTIGNKERDEVVEYLNEEDCEFIRSALKQEWSGNDFSTRSYVKVRCDLCNKTSVRNCYYLHNIFTGAVAECGYTCYSRFIGRELPKEEPLAKESLSKDEIQKLAKERLLKDVVQGRRM
.................................................................................................................................................................
>A0A7G5CGR7_A
MEKLHEAQYLTHDLIELTKAESDALKSHLRHHDGDVYKAVGDICQNHGGLQGPEGAWGPLNEVPQSDLVQILLRGVYNVQPTYIQWLEERLEHYKELEKQDKYESYGEVEVLEEAIERFQDAREQGTLY
.................................................................................................................................
>A0A7G5CGS0_A
MRNLYCETIEAPSISEKQEEALMIMVHLLPRKECFKVVYRKHGKWKGHYQPLNNIPKEKLYYILASGNYKLKGRKKVI
..............................................................................
>A0A7G5CGS4_A
MSKDGLQERIELLTKNGYRKDEFGYYVKRLSEGNCHIIDRLHLTEISEYPDLDTLDMYIKRKEDHMRGRLRIAVYNRTLKMNPAPSLQQLIGIEEIDVLSLFQRSWLDFQIQCRTDFIVGDLSEVSGRPYYVALKNKSGKPLEVLPKEGVQFYQSTSKTTIIIGPEEMRRQLENMYGKRFN
.....................................................................................................................................................................................
>A0A7G5CGT9_A
MMEQAVIWIMFVPQMAAITIMVWGAICISRDLSNKEKSAKKIPGLGPGRITRVGNLREGEVIPLDQGFVEKRALFVKRKIPVVKLYEVKARRFFRDPTDRLVELDLEDIKTKEQKEAKLEGDREISAYTVEVY
...hhhhhhhhhhhhhhhhhhhhh.............................................................................................................
>A0A7G5CGW2_A
MAKSNNVYVVNGEEKVSTLAEVAKVLGVSRVSKKDVEEGKYDVVVEEAVVELADAEEVVEEVVAEEEDILEGVEVVEDEDEEEEEEAAEDVEEPIAEEDSEDDWEEGYPVDTEEEEEDEEIEYPEVGDFEDEKAIKKYIKGLTDEQLQAWCELEGAEWVENEHRNINRMRMAMAIKAVHFPELAKKPSSKKKSKYAEYTTEELVEMAIDNNVEVRDDKGNERILRMYTIMALREAGLLEAK
.................................................................................................................................................................................................................................................
>A0A7G5CGW7_A
MNNVVERVKKIWGELDETGRLYAVWVDEGGAYGIVDVNEEGLFCLGWVSDISSESLQNMLGGGAELFESYEDALSEYGGSLAMRVEV
.......................................................................................
>A0A7G5CGX8_A
MKKRYKVVALFEDGTSQCIVVGNFSSTGYAVSAAMRNLTPEGVARVLHYNVEEISE
........................................................
>A0A7G5CGZ2_A
MVKYTKHDSYAAIHVNYKGRKIPKGTYDCLVDLDILDWIISLGRALVIQINKQGKVYFMYKKGNKMKWLHRSIMGLKEGDPAIVDHINRNPSDNRRCNLRIATRQINSRNATNKVSKHGYKWVAKNRNKYAANVRHNYQKVYLGNYDTPLEAHRVANRWVHENIGSEFCVREPIRLN
.................................................................................................................................................................................
>A0A7G5CGZ4_A
MITDKQVEEVRKHYPMVEDWSIIVARKEDDCMTVTDVVPFILAGYKHVAYEMDDLVVLCSEPFGLTWEDVRFLKNHKGSVSCEEIGYEDKAMVYHVDLG
...................................................................................................
>A0A7G5CH15_A
MEIPIPRLRVVREFGEVKPVKDHSYVMVTDPWSTGRHTIHGPVPDLLMDDMWFELICIRKKMIRDVMGNMVITGGHTIYGDETQ
....................................................................................
>A0A7G5CH19_A
MEKTIKILRCLQEGMQVELDLGGSKATIAYDAEDGRIYMVAKHFGKGQDVSDWESGTEVYLNFDLPINSFMQVCENLSEEQMDKMQLDLSVNRVLKGGRKRG
......................................................................................................
>A0A7G5CH31_A
MTGVDRNILEYLAGLTRKDKFSDRVKDVINAVCKSYRQERFEIVLLNSAVELDTKDPNYFYLKIDAITDTSDSVLLTQARRAGITDIYRIVHLIRENEKIKRLHLLINYPGRSTDDSFHKARGDNDVGPYLKVVDNLLEHIMYETQKEVLTNEIIDAGLKDPEAVVPLLEKLEQLEPPKEKLYTTVGSKG
..............................................................................................................................................................................................
>A0A7G5CH33_A
MRLIIDVSKSKRSVSRIDIKPKKELTPQEKLIINLGLENFKDDLEKAGTVHIPKGSERFSYRTNSEYGVIHIPVNRLKQVYQTDKAINPKKVKENMEKMKANAPLEPVEIGYNYDVHDGHHRWEAAKKLGHTHVPCKVKGSDPDKIKEAKKRYREVWKSEVSDLSEGLLNHFVNQLTPKKSMEDDKQIQSEQENLTHIIPVDNVTK
..............................................................................................................................................................................................................
>A0A7G5CH36_A
MPIKQGELYGSPFFFSFVRRKERNDYGMGNCKVQQRGN
......................................
>A0A7G5CH40_A
MGRHIMQEDVNVVSVTSMGAKGDGVTDDTLQSRGNILPGPVDTSSDTGISLYGACSKGYVKDNLIFGYSSKEVHISTDSTDIRTQ
.....................................................................................
>A0A7G5CH48_A
MDKDILLVVMLDDLAKGKSDRSGLIQQVVTYVKDGRTVTRKQWVRSGFADHAKLAQEQKKKKDEDDEKQVKQRERKEKQRLENDAKLSHQIDLSVKRKKKDTDDEKHGRSKKVIDDLKIKHKKKHKKKHKDKKDRKNDKDDK
..............................................................................................................................................
>A0A7G5CH73_A
MPIRRIDRESGAIIFDLTPEEQAVQELKEELEKSKAELDKDKEEMKKTKEELDKALTEVKAILEQSKGN
.....................................................................
>A0A7G5CH75_A
MAYQPNPITVNDTVKQIMDRVNDMMDPLEVANTVAIPIISETEPTTGLMDGVLWYNPTTKIVKIYLKGAFTSLGSGDGQGGQLSEPPSYEKYEKRVTVSTDTNTIEIGITGYNRAEDMLWVYQNSTFIAHGGDYTFTEDGLSIKKVDGVWEAGTVIDLVALVLVPGSSVNPTMASIETFYTITQDGESEITIPIPEYSYLTDRLHLYHDNLFLYEGDQWRLNEDGTKVILNYSVIAGDKLLFTVLKKVKEPVSNGADGSTLAPNSVADSKLAPDNKVGSLSTLKTANKESAVKAINEVYDSLQTNIGNVSTNTEDINKLKSRADENEGQLSNIKFSLGEMDSTVQGLQTNDQEYESRISNLENVTNREGVILKAPDQSTWKLTVDNTGALVTTKTVISGEYDGVVIVESPDGSGWQVGVTNDGTLVTTKIQ
...............................................................................................................................................................................................................................................................................................................................................................................................................................................
>A0A7G5CH76_A
MTGKITQHELSQELLEYIANQVQGPEDLRTAIYTQAFTATEGQTQFIIDGKYTPNTKTIFVYVSGIKLISREGFSESSEDSINLAEGVPAGTKVEITWLGNATPISGSHAITHEIGGSDEIDVRKLLGYNEVDSRITEIEKTYPSKMGSLENTLSEQMTSLQNDTETRVGQIEQSTTQRMDTIQANMTSSMDNTFKKLTTSAEQKEYNVKDYGAKGDGVTDDAPAIQKVLDMALTLGGVKIRIPSGTYALKSILYVYSNTEIEMSKDTVLLRAANTNSMFYNANPSSSTTATLYNGHGNITIKGGTFDANIANFSTVNNTICGINHCKNLRFEGVTFKNIRDNHAMDINATDGLVVKDCKFLGFRLTIQSRNYVEAIQLDVCTPGSFPAFGAYDRTETKNVLIEGCYFGPSDTEGSWPTAIGNHGAVHDRWNHNIIIKNNVFDGCTYSGVRAYKWSHVLVEGNVFDNCNRPFAYVIPTPNTVSTEDADGVQSGVTQGGEDIKIINNTIVNGNDHGIYVSAYRDSNTSVIVTNKRVVIQGNSIYNTPVGYNSIDVMHSEDVVVAGNVCEGSRRLLYSLYCTRMTITGNTAHNTINHTYLSYCTGATVAGNTGQNHNQHGFRIESCNSVNVTGNTLLDCSTDSSKMYHGVYVVSSSKYVMVSNNVITESNPLMLSAVNITADSVNCEQSNNLTNVTSS
........................................................................................................................................................................................................................................................................................................................................................................................................................................................................................................................................................................................................................................................................................................................
>A0A7G5CH95_A
MANKNKNLTEEERKKRKEQQYMNKVVTRGEVATLVNGAMKSLVEGQNNLWEQQRLLYIQIQCVIELLKGKGVISDEQLEEMAKKVIKDTAGVAEELLEGVEEATKDKSE
.............................................................................................................
>A0A7G5CH98_A
MKITDKEGKVLLEVIKEVGVLETSATQELRVNIVKDDRGRVKVAIQKYWRKSKEDEWNIGKGLFVTGRDAVNLSPILEQAGNEIIHIR
........................................................................................
>A0A7G5CHA5_A
MTILRMALSILKTLMVLGLLETVVPHLGYELGLLIGELIGEGISSGIK
......HHHHHHHHHHHHHHHHHH........................
>A0A7G5CHA7_A
MAKQHNFKTTRSTEWMDDLLDSMGQGEKSLFIRSAITEYAVALGLVSQEVTKPKFQVGEGVLRKRDISVSEVLPKKDKGETTATQKEDDSVTKVIPKEDNSVTEVTPDDLDEPPMITATEVTEDDNGPDLDKALDNITFGL
.............................................................................................................................................
>A0A7G5CHB7_A
MNKSHGMRNTRIYSIWRNMRNRCKYPSARNYSNYGGRGIAYDIRWDSFEEFHKDMGESYEEGLTLDRIDVNGNYCKENCRWIPLSEQARNKRGNYKIVYKGNQQSLIDVYAQSKSTVPYSLVYNRVAMSGWDVETALFTPVDTTKRNTRYKGDY
..........................................................................................................................................................
>A0A7G5CHC1_A
MKQDTLIKGLVESLKLSTAHTFDIHVGMFKDAWYDVFREDPPQSAINTIERMRKKVLS
..........................................................
>A0A7G5CHD0_A
MKGFREEVLVVGTKFAILFGVVCVLFLTLPMLLMNHFYGLDCYQYTYPENVNYCLQQDNLLVLIAWLIPIVVVVASYVIGLLMYLLKM
...........HHHHHHHHHHHHHHHHHHHHHHH..........................hhhhhhhhhhhhhhhhhhhhhhhhh...
>A0A7G5CHD2_A
MQKFLDELAKVRNHTEDYDVYNSEAERTFRDLKKKFKGLVGRRALYICKSTKESRVVTIEAAYDRYIVLSYKYYGMDYEGSTKMSVTYQALLSGEDRLDVE
.....................................................................................................
>A0A7G5CHE4_A
MIYTLESMHESYNTWWELENVEYTLEKVLDRAIDKGLFQFRVRKWECGIVVQERQYEGERLVSHWRLGGNNEKVYEK
.............................................................................
>A0A7G5CHF2_A
MDASQVEILKENGFPYPLNVLDYLADDFDYETTITKVVKGKTIKDIGTFCQHETDKSVMYQLFEDNSFILFVAEGPEEWESSPHLYMMENIKFIEYVDVLYTFKDTDPEFVDEEVKRVESEKLQLRQIAAYSNEIEALKEALKDNPKLKGFLSRL
...........................................................................................................................................................
>A0A7G5CHF3_A
MEIILNSTEEQNDKDALILLDKNKYGQKPKLNILCTGSRDWSDRKVVKSVLSAYKSYDVTVIQGTSKGLDTIADEVANELSMKSIGFSANQKYDARDLLLRNTVMVNKLEPSRDLVLAFRTSRLSKGTNDAVQKAVGRGLRVIMYTLDDKHPGGIKCSDFNLSTGADLPIVENPKIME
..................................................................................................................................................................................
>A0A7G5CHH4_A
MVNDPYTNPLGGLFDVGEGLKARFDGVSFNCTTVRKTIDRGGNYILVDDLVGKGYVWVEDYRGLATCEAFGKATSIKTTTSLEFDLRKLSEETKQLMVEVYARIQDELKADIKATIETR
.......................................................................................................................
>A0A7G5CHH8_A
MQMYKLTAGTTGYSTLLTRTQAEHMLSLWGDKYHINDCTPDKPIYSPSKYTKLELVYMAANATA
................................................................
>A0A7G5CHI0_A
MARYLNVDILVNHKDKKYKANGYLAPSKGDLILALIDGELEAAEVREVADIVGSQLFVKSPDSNDKKGYKFTGQYLVLKPYGSSDPKGDILVHEGAQYVRIDAQAMVGDLVEILEPYNLTFGMNRLPKLVYEVEYVRSDEQVLQLENGKSYSGAYRVLIPRMGVLPPKTHRYTTHKHVFMEDAFKEGYSYLITESGDAMAGIFVGFSQDYKTAFFKNPAYDTLDLDVDVEQLLTGKRDITPLVPKKGV
........................................................................................................................................................................................................................................................
>A0A7G5CHI8_A
MIKVKAVSLTQNEVNITEMLAEAQRGYNQCALISEEDNAALLSNTNLEVLGIPDVVVHELLRISWYLESVSELLDEQYEEDYSYISVVDGDEGIVRYNDIKIIVE
.........................................................................................................
>A0A7G5CHW0_A
MTKHEREDYLNRLADYGLTEEEDDAMTSIMDDLGLDW
.....................................
>A0A7G5CIC8_A
MEGNRIGFIKYVFEIAWFNLVWFKWHLGADISIFDSCGWNTYKRIKNKNKISGGYSSGKEESA
...............................................................
>A0A7G5CIH0_A
MRKAYAVQEIMERKHKEELESELNFLNNAIFVAANGGKEETTVGFSVGESEGAITEESLIRLKKLVQKEGYMVEIINIEPSDDGEKRMGLLIKWGF
................................................................................................
>A0A7G5CIK3_A
MNGCPSWKVYTQLIMTENFFAELCGRVLSIEGYKRGDESLTMSNIWIKQGSSKTLLNISTSYL
...............................................................
>A0A7G5CIQ3_A
MKTKSFFNELSGHWVNFSDEFKTELSLIIAS
...............................
>A0A7G5CIQ6_A
MNMFLSENEKARPKIILFCEMRAVIKRPKPYHLFYEGMNFKASFTRKNFEAAIGKPNGQYLKGRETHLPSLSVSRSSTPQLIFRATCHP
.........................................................................................
>A0A7G5CIR5_A
MISMDKLSLRLLVKRLRWIKKNPTHALERLCYYENVIERQNETIRKLKRDKEALNNG
.........................................................
>A0A7G5CIS4_A
MILSDQFRFYHIKNEEIYMVHMTEETYMKIV
...............................
>A0A7G5CIT1_A
MFLKKLKTENRLLNNRVEELTNIQATLEECLFQKTNALGNVVTILKDGNTITAITKDKDERDVIVFYSFRHGIIKGLDVKVHYLDYLIRNDSYLVKILTEVDEEKIYIVDIFSNEVSRGHGTLAVNTLKKIAEEIELKKFLVGFRLLILITMIG
..........................................................................................................................................................
>A0A7G5CIT2_A
MIYFYKKNGFEVDYNQQAKSGRVVCNISDNDD
................................
>A0A7G5CIW4_A
MPNQEQIKRMNDINDLIKLIASIDHRTFYRKSKDRIAYFRFRKKLFFVDDYTGDDVYPYEMGYGSPNGFSHGGNMWQLVNSFRKFIITG
.........................................................................................
>A0A7G5CIZ1_A
MCYLNKICLLYKFKIRGVDRLDSYPESLKKETEEIKERVRNGNIKEDRIKEIAETTVEFLKSEEKRHKYFSEVAAAMADNLSEFFKSYLKGE
............................................................................................
>A0A7G5CJ24_A
METLFNLHKETLEGKLLRILNEIHNKGEDTDYKEY
...................................
>A0A7G5CJ26_A
MNTTLIEKEFKDWKTMFSTIEDQLFSSSEIVRDFMGPDYLQ
.........................................
>A0A7G5CJL3_1_A
MATKLKQTPQLDCSNEVDPSKDYISILKEYMDKLKVLDDVTRYTKIYDNRILWQCTRTIKIDWSIDQRTYTATHIDISKKSALNVVCCLILSQMPPRTQMERENPVGTKNPDIDVSDDDSLLGDEQRDDTTDDVSADQEIVATEETAGGVMNQISTKAANTIITTDKTRAANSPRKQDHSRLIKISSSEPTHQFPSIQNRWTPLASYKLSAGTDFSEELYPIDKLISGVPCSISTTPFESFAFSHISVQILFKVNANKFQSGKYVACVVNDPALIEFDNNGFQINGYNYFNTQHVIIDINSCQDTILSVPFIYPRTFNRPVEVASGNPGYLFGHALKIHIASIIPLTVGAGGVQDVELTLFMKLTDVCFAGMVPRITNLGRFGLGCSLHAFNRLPQTQMNYEKMIKSLDSQFSSLGFAPRMDKPTTVKSTVIVPRASYLLSVPRGYSHADKLYHDAGKQTTYLPDHNDENPPTSFKEFARVWGYQDTFSLTPDMSANTVLYECDLDPARIPIHGKTDYKVRNMIPIQFAANCFQFWSGTQEIRLDFASTNFHTATLSVTFEYGRPQPDDACGGFSSYNKTFHLSEQKSFHFTVPYIYETPYRRTQTIQYFGEINYATSGATPGIPRSRTAVYQSAYAKMVIRVVNPLRPIQNVNSKVECVIMRRAGPSFDLKYPIAPNGFVNWNNGTVSDNLDNFPLNYNTPSTQMDTGDKEDLDPTKDFSPGVSGRSVQITGDHTYFYDLIRKPTLFLESQWVGTDSQTSGTLNFNNAYFIPVQPLCPGFAGTNSAVGTSGRTISISTRHSHQYAICSLFRQWRGSLRYTFVFRGDNENPVVAGVGTTVYIYHLPHAGSRALGLVYLNSPDGYNEETDVQDLSIGNHGYPVTIVDTRVNPVASIEVPYSSENNWTRTYNLDPNRNELYGEKGMFNTGHIVLQTPKGFKTRFDCFIECGADFKLRGFNPIFDVRYPALPDGLVITDARGRLPETQMFSGFKNAIGDVTSNVSNWATKKNVFTVATTAVYPPLGMGIIAANANETISEARSQIIKASSVVENTSEVLTKLSHNSDQLSQIMDQILKIVTPFSQTFSDIYDYSAIVMDCIFEFIHVFVSPTAKTIAVCVVNILRKLGLISTNLVTRLISAASSIFKYLIKKSNNGNETPSTQLPSDGEDAEWNNAISSFCGLLIGAVSSIFAVKWSGDWSNCSRGLFKNMGMMWSISVNSARFLKDTLVFIKRFILQLLGKTNPVVNSLDFFQEKSEFIKKFVNDSQSFLLEVNASNYRTNPTWRVHGWTTMMNACIIQQQLCNLNNDSRAIAPSLSRLCTQVITRANTLSCDMTASPIRYEPFVIAIEGGTGIGKSFLTTDLVVHLLKEVGYTSTSMDLMFVKNPGPEFWNGIDNQPVIIYDDWMASSDPEVETTQLMELLSLKSTAVFNPNIAQLELKNKKINPQIIILLCNNAFPQVSQTMRTPGAILRRRD
.................................................................................................................................................................................................................................................................................................................................................................................................................................................................................................................................................................................................................................................................................................................................................................................................................................................................................................................................................................................................................................................................................................................................................................................................................................................................................................................................................................................................................................................................................................................................
>A0A7G5CJL3_2_A
MVWQVQKKSQYLNMDTSEIPIEVLDKFEHLEFAQYKSNSERSRGCVVFEDGTPRGKSAAKTCINYEQFKATVAAAHTRYNVREKRNVRKRLERLQDLLPANAPRFNYDQDPFSLFYATQLQIAEDPTLHQNAALPSEVIAANIETFLRNLEQATAPNTQFGLQDVCEWFKNVGYALANMYHCTDDLSFTGLLLDKLKGLYYYLMGPLEDSPSRYRCITNGEQLHGVCESCYDQLPNSNCPMCRTPGLYPIVEYNGIRAILKKCMKALKQNRLTNFVGELILGAGYLPTTILDLYILVRTFNCAFSALDVDRFLFPWGYDFTDPSHMIVKMGFTYLKFIACMNCATYTYDMARRFLGLTTMVPENLTPAQERYGYTQMDPNDVNNVPSASYVPPLVVQDPQGQLIPTNHASYTVLPSGALLANESVDEEPEQFSEASQEDFLDQYIIWEDLEHELPAVWREIITAGVEEPRCFINDATHPNNIRLHMVDWSKINLNIVPQTPAGYRSAPPIPNICAHEVLFEHLDQVRYHNGKWHLAGNMHYGPGVDIENHPCTGENCLFDQHRNLFLALFSVSQGSGPARTIIDSGAFTSEQLLQDERIPPWMIPIDDHITLVTQALSEVNMIVDNHDSLLSRALSKVCDVVSRSYKYILGALAAFGALYGLYVGAKSMYTFFFSSGNEATPTIQATYDPGVRPRFFSRPGLTMNSILARPSGVGQMDTTNDLPNVVLEKLLRNSGFIEVRKQDGSAGPKMRFQGIRGKYALMPRHYVAYIKTHPEYSYFLVPVHTPTMFRPYTYSELDFILTESTDAALFKLPIHYPPFKDIVKFIPTIDNWKTIAIPNELSILESNIKSMSLIHRIQNKGVRHNVTISDPNLGLIVLSSTLTYNLSKNGLCGSPIVMEKGNKPFVGIHVAGVEAGYTGTGFSLLLVAEDFDWIPKTEQMTPPIKDEEMAKVMPTPETQIEYFGRTSQNKSNFINDKTKIVPSLIQHEFPDLLTKEPAILSARDKRYIHEISPLVAGISKHGKLTGHINTKYIYQVSSYMNEHLQKCKPLRPNIGVLNTKQAIVGFSNLEFYTPLVLTTSAGYPWTLDGLTTKERYIKYIRNEQEQPIDCEISEEILESLKVRRDLRSQGIIPPTIFCDSLKDELKSKQDVGKLGKTRVFCASPVDASIEHRQYYQDFIAAFMKNRHDLFHGVGMSPDGPEWTTFISNLLKKSNRFVCFDYSNFGPGFNAQVGEVAMDAISNWYSTFGSYNQDEEETRNLLKYELLNSVHIAHDCIYQQFGGSPSGAIITTVLNSLVNMGYIFLAWIIYNEEINRETSYEDFVENNCLYVYGDDVIFTTKFQTFNGKRIKKIFDTFGIQITSSIDKNNEIEEFVPLKHATFLKRSFKPHPIRAGTFLAPIDMTSVNNCALWVLKTPDMKFATNENAKQALQLAYSHGPEIYDKFRTRLNNALIANDIDPITTTWQDLDMTFFK
..................................................................................................................................................................................................................................................................................................................................................................................................................................................................................................................................................................................................................................................................................................................................................................................................................................................................................................................................................................................................................................................................................................................................................................................................................................................................................................................................................................................................................................................................................................................................
>A0A7G5F2X9_A
MILILRCFLMIINHMIIDLPETPNKSLLVASILSTRNLSIESMNDLITITKIVLHRSSTRLIIKHVKHLTKIHRCPIGSTIPH
...................................................................................
>A0A7G5M2V7_A
MYANPLQAMGRYTSRAPEYVGADRVAQTMYPQGKLYLKKKQYAYYPRFGPGGTLSRYGPSYKDADAEQKRNRLQHGFEGRGRYRRRMYRPKYNFRRRRTLRYRGGRGLYGRGRFSFGKAFGSIGRGLKKASGFLNRHAAEIGAVGSIVAPELMPTIATGLAANKAAQGMLGNGLYGRGAYQTVHNNLFTGDSMGVIGGHNENQEVVISHSEYLQDVYGPASSKFTNQGLQLNPALAENFPWLAQMAANYEEYEFIQLVFHFKSTVDPSASANNNGATGTIIMCTNYNPDSKDFATKEAMMQYHGAASGRVTENMVHGVECDPHKNAGVATKYTRIFNNSESKKDFDLGRFQFALVNLPTAFENSQVGELWVTYTVRLQKPKLTVSLGRQLPIDRFLGVSLAPGGTAFAAAATTQDQNILGCNVTFDMSQSGNVGMKVEFPDFLTGTYIVSWQVRFFNNGTPAGTSGTVVADVYTGNVSAQENFVSCGGTNTAVELYSNLNWILDGANDWLQSDNAVSVRPVVDGEDNTYTKRYGITGTWNQMTSTVEIRQVNDQINPLFTEANGTKKLVV
..........................................................................................................................................................................................................................................................................................................................................................................................................................................................................................................................................................................................
>A0A7G5M2V8_A
MPAAMNRKWLGVDGLVGSLRTKHRASEELMDTILENMEHHVYARNKPEVTSMMNIANPIWPLMQANYFVDAIADIDHPQMSKDDLIAWFNDFQETYKDYEVEDFDSPWNYPKEPSWWPLLKVHINYCLHEYFKDKDLRGPANMFLRY
...................................................................................................................................................
>A0A7G5M2V9_A
MSGDEQRVKRKRCGFVSEGAQKQAPSVFDYAHPSMADMDDGDDRTDEMIARLLADEVPGKFSKEWLLKVAQLVTMLQCVFEGDELVEQDVVDFTNLATEINK
......................................................................................................
>A0A7G5M2W0_A
MMSFSKKTTRTPENTQEVLEAAAQFAERVQACESSDSEEEVPTAKRVRNDELNGKRHNCVDLVYNFNDLRSWSEPAARPIWEAAQKHVADCQAIHDGSLAAAQRQGLVVHVIMAKEIGDEGNVHLQCCARMKNPANYSGWVKRFTLQVGSETYKPSVRRIRISEHHATEYCKKDDKFFAQWHVDGWVAQKPQTDSPRGIVNDRQLVMDYISNSDLTDLDAVWEHLENNFADVVLLNYANLQRVIDRRIRSESNRRTDYSKPFCVWAMGPTGTGKSRDANHWRDLFKCTSFFKTDGKWHCGMEHNVEYVFWDEFRPNQTSFQKLLQYTDGYSGVQVEKKGGMVCWRPKIIIFTAPLHPREMFCGQADEWAKYNKSEGEFDQFLRRLDVIIDYGKKDLVFYQDRRKVYEAFRSKFQLKNEFDHDAEVAEYDEATSQL
...................................................................................................................................................................................................................................................................................................................................................................................................................................................
>A0A7G5M2W3_A
MSTRKTYKRNGYRTRRQTARRTYYSPRYERKAYAPLPRAAPAKKVNDNVLGTVGGAIGSAYGPVGTVLGTVGGSLLGDFLGIGDYTEMPNSSHNISTVETNSLIKDRLPKQLPPFMNGKEPYIIVHHREYCFDVLSHIGFVGVVANINPTDTKLFPWLKNVAMNYEKYKVLGMVVEYVSLSGESSSLTVPTLGSVMMAHQTNNYDPVFPDKQHMLNHRGAISSSPNKNMMLGIECDPEYLFAENKFIRHADQIVGGDNRVYDFGSVSVFCEGQNQIGSIIGEIWCSYQIALINPRVNTSAFETPEFLSPSDINEKKKNKIEEDYVISSGKSSKTHSRAHSPRR
.......................................................................................................................................................................................................................................................................................................................................................
>A0A7G5M2X9_A
MPKYTQAQKIAYYKKKAVVAGKGKYHLRKAVKRIRGKGSYFTDVLGAIAKPLTNVLGSGAYDFGEEVKAPVGMVKNSLFDKGMDSVPAMHSTGASVRICHREYIRDISSTVAFSNTKFELNPGLSESFPWLSQLAGAFTNYKWNGLAVQLKTMAGNSVASTTSTLGIYGMVAQYNTSLDNYANKSQCENAQGAVSAIISNSLMLGVECDNSASPFKNLYVRQGAVPDGNPPQMYDLCNVQIFSSGAQAAQTCAELWITYDIELLNPLMSSHQTQGLATLFDIPVDCTVASGNFFGSSPSTLVPSFDDIGVTLSKNTGAATGIITFPVGSDGSYLINYSTHGTAATVVAPPTVTYSNCTTVKLYKHVSPVTNLISSTESGASTSLDFVMNVCILVTDPSVVATVTFNGGVLPSTSNLSTLLITQLPADILA
..............................................................................................................................................................................................................................................................................................................................................................................................................................................
>A0A7G5M2Y8_A
MAPKFKNWCFTLNNYQTHLNIEAELASNLTAEVPKSIEELYALKFYDLCGGATKVKYIVMGFEKGEEEETPHIQGYMDFTNGRYVGGLKKLQKQTHWEPRGGSWLDASNYCKKGTQSKKEFDLSHEKGENFGAGAIFYEYGTPNEQGKRYDIEDMKASLTKDCKIRNVINTVTNVQQIKFAESYIKYMEKKRTWAPIVIWRYGATSTGKSETSHSDFLELSNGNSEDIYHLGSGLKWWDGYDAHTYVMIDEFRGSHGKYSDLLRLLDKYPYQIETKGGSRQMLATHIYITSCYHPYEVYKVGEKMNESANQLVRRCTKIFLHRKDLPPLDVTLMTYSETLALYDASTVDTVGIPTFPVITKDTPVHFTTRPSKTVVLTPGRGLVPGTKDGSGTRVKGVILESPEPVVPPSAPLTKREIFTPTFGKLERVFTRRSKDVFGRDAE
...........................................................................................................................................................................................................................................................................................................................................................................................................................................................
>A0A7G5M301_A
MPRKVSKKAGYTQAQKLAYYKAKAARSYRGRGDYYSDKAPKSYEVGGQVGESVGNAFNAIPGVGGAISKLASPLTKKLGQYLGSRLGSYFGWGSYKVNMNSLTVPEGNSPASMHSNGMITRICHREYFGDVISSSSAGAFKLDSYKMQPGAPDMFPWLSDIAPNFQKYRIRGAIVEFKSGSGDAITGTNTALGEIICSTNYNTVDPNFTSRNQMENTQYCSSAKPSVSFVHVIECDPSLQAQENLYTSSSTTPITGLNGNDINWCNVQVASIGCQGTNVNLGSLYITYDIELIQPIEFSAIRRPYTDIFSGTAYTDALPIAQLTADPANSLGGTTNSSSQYSFPKWVNDGIWMLYGYWQSSGGGAYTPPVVTISGGSLATILINDGTSQLQAPQTGLAAVTRFSLMSIIKVTSSPCIVTVVTGVIGGATPLNAVFIVNAMDASFLPALTAIPMAPPAPTSMKICKEPLHSRDTIREEYHTALKDCEDAGESEIIERLKRRLAELENKSPALAYQVDRLNHQ
.........................................................................................................................................................................................................................................................................................................................................................................................................................................................................................................................................
>A0A7G5M304_A
MKKMLNNIKLLEEPYSIPTTRIIDPITKQVINEGETETIIEPVVETDEPKEIASGSVRISTFTLYDVCEETRLKLISMPVKLLVFQTEAAPTTGNLHYQGYWEFEKPYPFKALKAKFPKIKLILRAKHATALHNYNYCTKEESKVDGPWMKGNWKDIIVPKPKVNSKGKRLDLNIEPFISDIKAGMKVKELSLKYPNMFMKYNKAFYEYYEMNKPIIGPKINIELFDWQKTLLKIFESEPVHRQILWIWSKESETGKTIFKQYCQQTMNILDINNFVFRDIVHNYNDERIIWINLPRGEVLDTTKINVLERLSDGGYAQSTKYQGSKKYISSHIVVTTNDEPPYDLLPKRIKSICVDFCKPKSLKK
..............................................................................................................................................................................................................................................................................................................................................................................
>A0A7G5M306_A
MRVGEERHQDGGVHFHVVVVFGTKLSTKNVRLFDITPPGGAAEHPNIRKFDKKQMKKADHEAWMHDSKVSGQTTPYPFTLMGEVSIREPKPDGRGKLDKRRHWLVIGPPDIGKTHWINVTFKGKSVYLRPNNKYPFEANGYSQQPVVVYDDVVPQWAELSDVTNVHSLEKATYGESRYRGNWWKEDQARIVLIFLNSFNVPSYALEDGQDARYDLFVARFNTLRWNQRDKAWYVF
...........................................................................................................................................................................................................................................
>A0A7G5M308_A
MAKRDASRKGWVIVTNNYDAAEEARFANNLFEWSIFGREVAPTTGTPHLQGYVHMKTKVRHPAMVKLFPKSKVIAADGNCTSQRAYCTKDGAFTEYGIQPKDGLETIKASWEEVLVAAKAGDFEAIPAETTIKYYSTIKKIRDDTQNKIVPAKLDWKKGSPPNVWIWGEAGVGKSVKARNMAGDDVYLKLCNKWWEDYDYEDNVLIEDFGMEHSVLLHHVKIWADRYGFRAEKKFGSRTLRPKRIFITSNYSPNTIWPNEVECSPIRRRFQIIHMTEIEKWDETPPVMKQKPKLVRTETQKFPMLQCRNGIWEPFQDDRRFVDQMMREIVTKAIVISDDDDSVEITGAKAPCMFCSVKDEGLENCAFCGRVF
....................................................................................................................................................................................................................................................................................................................................................................................
>A0A7G5M311_A
MAKRDASRKGWVIVTNNYDAAEEARFANNLFEWSIFGREVAPTTGTPHLQGYVHMKTKVRHPAMVKLFPKSKVIAADGNCTSQRAYCTKDGAFTEYGIQPKDGLETIKASWEEVLVAAKAGDFEAIPAETTIKYYSTIKKIRDDTQNKIVPAKLDWKKGSPPNVWIWGEAGVGKSVKARNMAGMHTP
...........................................................................................................................................................................................
>A0A7G5M312_A
MYKRYSKKQIAPAIYVRKRAPAKKKTYKKKSSWSAPQTFGNVGSEIGKYVPMPYGSQIGRAVGTAGGYLYRKITGRGDYLLQNGGNPNITKPIPRFSSDNSIRIKHKEFISNISSTTTFNNITYKINPGNQRLFPWMSMLSQCYEKYRINSMVIYYRSLSGDSMSSSNVNLGKILLGCDYNASDQPWINADQFYGSMHSNSGKPSADLMLAIECKNSPELFIRTGGLKSGEDRKSYDFGTLQIGTDSSQSANEIGECFVSYDISLMSSVNNGGVGLNVKTAKAQLSNCTTTRWFGDLTTWEHNDIDGLTISTDGNYLVFPAEMSSGTFQLIYTMKGSTPATLALPTFDATSGVIGKTIFDDDTDQYLSNAGDSSTRFILTTIFTITDKNAAFGMLTTTGTLPGGSFQTADLQVIKLNHADSLKASEY
...........................................................................................................................................................................................................................................................................................................................................................................................................................................
>A0A7G5M317_A
MSISKQDFIKGEGEEDNGKKFRDFVFTYNNYNDEVETRIKAFGEQYARYIVYGREIAPTTGTKHLQGYIYLKSSNTRKSLIKHIGKCYIAPRSRRATFEQAITYCKEDGDFYEFGKAPITKHATISTRWIILKEEMKKGTPIEELMASNLDLFIKYPSGCKNAYNILRPKVNFDLLKEYPTLRPFQKDIIDYVQTQPEKRKILWICDNGRSGKSELVAHLLTHYKFIYLENAKTQDIAHAWNGEHVLFDLPRVSEEHLNYSALESLKNGRIFSSKFDSQSKCYNRPHIIIFANYTPNISSLTMDKWDIRFIDEKFNMQCIDAQKIKDEELTIEKLEDIYNVKKTVKPKNKKVKKISDYIDNGILQENENSIILNFD
........................................................................................................................................................................................................................................................................................................................................................................................
>A0A7G5M324_A
MTTIVHREFIRDIVSSSSVGAFEVQSFVVNPGSTNTFPWLSVIAQNYEQYYIHGLQFFFRSGAGDNSTTGQQGNVILAAEYNVNSPPYFNKQVMENSAGARSVKQSNSVEFNLKSVDRTLFTRSGQIPAGDSLKFYDHAIFQIATVGFPTASFNAGELWVAYKISFIKPQIPANFGGVIQSGLISRSGASSANLLGSATVIAPIGPIAISVPSLNNVRFDNLSIGNSYTIMIHYNGTAALIAALSVGALSGFVGKNLFNAKTTTNANGGTGGTSGNYTYETCFTATSTTGTISFNGGTPPSAAIVDILVRSIDNTLVA
..............................................................................................................................................................................................................................................................................................................................
>A0A7G5M325_A
MQMCNGMMPQMPMYVMMMPQKPTRRRYTPGYPTDSKKRCANGYQKKCRCVKKSGYKRTYRKRATNTKWSQTGSKSSSGKVMYGRGSRWSSAPKEVTDALTQTQSVDFGTSMDMSNVSKVTNLVI
............................................................................................................................
>A0A7G5M326_A
MSLRQSISNFFWCRRPSGSTAIHNFTGRAFGASLGPFSISCSFSISSLISTFLNATTLLLVTIGTTLLTVRWISRCISSSSWFLWHHHYIHWHLWHHSITHLHFFWLSFYIFFRYKN
.....................................................................................................................
>A0A7G5M333_A
MSDKKTKDDYLFEKLMKRYIERENKYNRLKEEIKPILKKEPRYNSYSRPYDNPKSYKVKPLPSYNNYSAEKEYFRTPKPRSYKTRKVDNNAPLDNNNETMLFVDEGMGIRNIGEIV
....................................................................................................................
>A0A7G5M336_A
MTTSNTKNNIETLERDIPDETRVELTTRKQARNYCWTLNNYTAEELESISLNKFRYLIYGKEIAPTTGTPHLQGYLESSKPITFMAIKEACPGLQRASFFVRKGTRDQARDYCLKDGQTTEYGNWNAGGQGTRTDWQQIWTTIKDGASFHDIASEYPEQAIKYNSGIKACIASADAELGKQKLAQEFASFKPNKWQHDLLMDIAKKPDHRKVIWIVDTKGGRGKSYLAKHLLANMNACYLTNCKTTDAAHAYSGQNIVVFDYSRSNEDRINYGIIEQIKNGLIFSPKYDSRTKVHAIPHVVCFSNFAPERSMLSADRWDIRELNDNSVAPIENTDNIPHQKDSVAKSPSINNELEQLIEDAADELELYGVDLSKDVQEMYTPDEDNWEEFNQATTPPCRSQVAIPLPEWYNMHRYFGLPKDLPTVSNVHISPAVQAAIEQLSVNYQGSSSTEDHLDTREAGNTGTASLTCPNNSPMSIEYQDYLAEKKLRYLIQHQNDDTDDEFTDCEDIYTSSDDI
.....................................................................................................................................................................................................................................................................................................................................................................................................................................................................................................................................
>A0A7G5M348_A
MKKLAGKEFLFFRFSLEPEPPPGKRRRLEEKMQSAAKPTYANFDKALWSEYKELKDSIANIKNPDRGAQNAERYLAAVAKLKAMNANPYEYKMLLKPVKYQIAHLLKHIPMEHFLKEQGWGNWVALKHFMVGKRAHHKGRRARFGISAKRWKGYRGGSHGPGLRRQWKSQQHRKYYGRRGKSYSAPYVVGRYRRPWRRFPRYSMY
.............................................................................................................................................................................................................
>A0A7G5M349_A
MLRLPLSTQPRSMTSSAVSFPSLRGDPEACSSSFVMSSLSNHKMFKGNPISPSLFLQKVFHRDVLQKMGNLVLNRLQKHLVLVRIGIHGFELRDRGKVTLGILSSAVRVLNIGYRVLEFLVLTPKGFVEVGVGGLSGRLHLLL
...............................................................................................................................................
>A0A7G5M356_A
MQSAADMSDDLVIDASQLPYESEMHISYDDFLDDMRALARTFVTLNPEQDPDDPEKVYHQIDDFLERDLGFFTFDENELWMPDDLYYHVFDYIIGNIKGFDEYVDRYMAADTVTALPPIPRNCACEEYFALPDDDRCARCRGYY
................................................................................................................................................
>A0A7G5M357_A
MQRNTEVNTELIGNTNTISSIIVSGVNSNSNITSHITNQIQLINSKYIPIEGPKPIGHIPLTLNIIRQNTTNITNIPTETILETKQETIPEKENTRVNKNFDCKGVRSRSWFLTINNFTEQDVAMIKAEDTVYKVWQFEIGKSGTKHLHCLLYFKNARTWPKKRYPTARIEYPRSLNDCIVYCQKERTRVDGPWSEGTCPCQGRRTDLEELANAIREGTSLRDIATTNGAEYIRYHHGLKALREIYLKPRNWRKKPHVTWIYGASGTGKTRCIFEEFDTGDITTDDIYIKENNKWFDGYQQQKVFLWDEISATGCPLVDFLKIFDRYPCQRETKGGHVHINSGRMFITSSKHPLDMYSSSDNNDVEIMRRLDVIIKINNDESIEIEKDSDYEWED
...........................................................................................................................................................................................................................................................................................................................................................................................................
>A0A7G5M359_A
MTTRAFLEKHVPWPHSLAWPGPRPPQGARGQPGMGAGQQPPPEEAGRWSQPPPASQKRSQPPPAKHVVAPAPGSPGVTIYPGQSRHQPAKKSQPGGRPAATTSLLNVEWGILLKFACVVL
........................................................................................................................
>A0A7G5M360_A
MFFLTQILARAPRRSVLARSWGLGPPTQCAPMPTPYNTTQANLSKIPHSTLSRLVVAAGRPPGWLFLAGWCRLCPGYIVTPGLPGAGATTCLAGGGWLLFWLAGGGWLHRPASSGGGCWPAPIPGWPRAPWGGRGPGQARL
.............................................................................................................................................
>A0A7G5M363_A
MFFGFSLEEHIPRPGTEAPGKKRKVVLDPFPAPKYTPAFTAKLMEDGSGQAKKITPKVFNQELWQEYRNLKEGLRGMKKADERLVYAEAWLKKLGIDPFTYKHQLKPIKYQVRTCMKYIPFAWFANEPNGLKAFVPLKEYMMVKRVTHKARRAKNPGFARWKPWRNTVARHHWKGVWRARFYGSRWRKGRSSFTNIVDGRTGRYTGYRMSRRRRYYG
.........................................................................................................................................................................................................................
>A0A7G5M364_A
MSRYSVTPRLPASKTRILRTSCLVSHAFDHHVLLERDERLQAVGFVRKPSKRDVFHARSHLILDRLQLVLIRKRIDAEFLQPGFSIDKTFVGLLHSSKTFFQITVLLP
............................................................................................................
>A0A7G5M373_A
MDYRLLTDPLHPLNMDFSNNDTNHPHTSFEHINKLASTIPNNLASSRQIAASPKIIMKLDTSQPVVDTYDGLPLSRTNSSPPVTSGKNAVLQESDEPGVPESGRPKYMNNKRILLTYGSRRASVHLHKEDFITAVTDLAVRHKNSISFIRLAHEYGTHDEGEDPYLHTHIAIEFGKNLQSTNSQIFDYMEGYGFRVDKKCHIGFLHPHCRYLISKAHWDNSLKYLAKEDPDNADLLINAKNDTPEFSVAALHAYATPADMLSAMITNKSDVKLATQYLAIYNCRPNKLMGIQKDPITLTGWQIPFFHEINNTPGKGRQIIWINDSIGGSGKSWLIDHCFATNPSKYYMIGPPQGLPNTMNITMNALKAGWTGDTIFMNLTRSSESYKNTYECIEALIDGQCYNTKYIGGTYPYKACRVIVMANWMPLVSALTTDRWDIRRLSPISTPFVPGPDTQELLRVSAYDLLHSSRNITDFTALVNNIPPL
.....................................................................................................................................................................................................................................................................................................................................................................................................................................................................................................
>A0A7G5M388_A
MSYYAGRDVAMRGNDVQERGRYPTYYRIKKGLAPDQYWRARYYRRRFTGRGDYRSVRRPVLKRRKVARRSLRGRGDYSGGTGYGAAIGSYLGSKAGGYLGGMAEHAVMGLVSGLGDYKVKKNVLLGGNMPKIENHSGPGGITVQFQEYLGDITTPVQAGNSSPFDIKTYLINPAVTQTFPWLSQIAANFEQYEIEGMLFGFRTTSADMVTNNSNNLQLGTVIMATQYDVADAVFASKAEMLNYEFASSVKPSEGAVHMIECDPRQTSVNLLYTSPGPTPAGTDPRLYHLGRFAIATQGFQGSGVTIGELHITYQVRLLKPKLWTGLGQTIPFSYFTNQWINANTQSWMGPVNTISLGGVANGCGITFTNLPTADDVLVNIPGNPKPVSYLFTVEWLTTSGAMFATTLPVPDPLANCAVFGASYAPSQANAASTRAIAVWKVTTSPSTGAALFQLGVPTQATSLPPGNVVVNMQVTVVDPDFVI
...................................................................................................................................................................................................................................................................................................................................................................................................................................................................................................
>A0A7G5M389_A
MCSDVSCTCAPRNVWVWGCGYVQRGVGYGHGLARVCPTVPCPTVGGNTKAFGAPDRFKGLFGAFVFLYLAASPGLCVTMVNMVSLWCYGGKCVVFPSLDCAVGGTRGPSPLGPPAR
....................................................................................................................
>A0A7G5M392_A
MTVELSMFALAKQCAGTREYLKEVDESTNSLGRRCMRLEHEVMLLKQAMAEQQDQLHKILNVVLPGLAGNTTGPEVPDDVGPEAKKEISSAQQARRGNGPTRTTKPSAHRVAIEES
....................................................................................................................
>A0A7G5M395_A
MSKRSRLQQQAGAASGYTRAELIAAERARQRRVAWDDVAEARYRVEAEALFWSDDVKQREQYWEDHPIIGDDTMGHFTYGYMYDHYPREISRVANALMVPPAERFNNYSRGWLVVLRGWYATYNEAYRPAVIASLSNFPGLSNSVDVIMEYLCMPFDMFLVKMFRTLKPRRAPPGQSRSRYRYVSI
..........................................................................................................................................................................................
>A0A7G5M3A3_A
MVSTRSRRRSSGSSSSSSAFPLPVNPYVPPTQRSTQQGLTEAVAEMSAETQTQPSSDGYISYYTGEPLTASGAVGPQNWVDPVTYRALRKKFTKKRKRTTTKKRSTRRSSRSYGNSGRSLSGMGPIVITGRGGYWGDKFGEGASAAWKSLKRVTPEGTFSRLGRAAGGAMFGKPGASVGNWLGGGVSGILGFGDYAVKKNDLMVLDEGVPVPTFQNMNDGVIVCHREYIGDIGQTVNFTNTAFPIQPGDATTFPWLHQIASQFEQYEILGMLFQFRSTSSDFGSTANMALGTVIMATEYDSVDASFGSKLEMENAQYSMSGKPSHDILHPVECDPGVVGPMGLKYVRTGPLPSGKDNRLYDHGNFQIATTGMPVGSGTIGELWVTYKIAFYKPQFNHGVDIKSDFFFHSSADNSNMFGTVPIAVSNSSLGCTISGNTITFPKTAVVGQVYMIAYQCNGGAAVTSAGGCIYTGCAAINRQASLPGAGTVTRYMENQYIRITNVSPTAAITVVWSAMTLPTAITDVRTVITQLDSDLLSQLG
............................................................................................................................................................................................................................................................................................................................................................................................................................................................................................................................................................
>A0A7G5M3A4_A
MLHRQNYTGAASVTANIRAPHIITQVLHGLRGGGVILDPPPLKATRKVRGPKAALPCRGPPAARRALRAPKTKALKNLSKAPKRPFGPLKPLKGPFGARKPPTAA
.........................................................................................................
>A0A7G5M3B3_A
MCVDEIKKINVIKIFFIKYFLYIKMEVNLKYDYIYGISEGSYNDMSPCARASVILDNWKCELENCRQLKPRDATHPDFEDELEDYQTWKSEVLDHIAIYQAFIKGWFMCLEYNKNNLIKS
........................................................................................................................
>A0A7G5M3B5_A
MVFHLILSFLLHFTKTEYDLVPDYPKNLGKRKRTYDAQEEADDQYYLRKRRRTEPTVPAIAEPVYAIALRDNPPPPKPARTRRSATGGVQFASSRPYRESFSFGPSGPPKPPRTPRSRSYTRRRAPARRPYTRRARVTRAVYRQKRFAFQRSYRLAPALGVLGSLAGTYLGGPSTAALGATVGNALGHGFKTLTGFGDYHVRENTLSPGSPPAMANGALPGGACIISHREYLGDIISNSVANTFHSQNFSINPGLANTFPWLSQLATNFTQFRIMGMAFEFRSMSADALNSTNTALGQVIIATNYDPASPAFSSKAEMENSAYAQSIKPSSSVLHLIECDTSTMPVSEMYVRSGDIPTGTDIRFYDLGTTTVATNGFQGTSVNAGELWVTYQVLLLKPKIVDGLGEDVSYWAGYFAGGITNALPLGPNDPVLPSDPNTNSLAVDFPTSGIIDIGVQPYKKCFQFDFAWSGSLTSSLSAPSYALVGLSTTEAVYNPTAADWTTEFQTPSVSASQSSTRLMWTIILQCDGSSSACRLILSTGTLPSAATACALRISELPSDAAFPDS
.....................................................................................................................................................................................................................................................................................................................................................................................................................................................................................................................................................................................
>A0A7G5M3B6_A
MSTARRISSVRSRGRSWCFTLNNPVDSDYGILEDVGAISRYLIYGKEHFSSCSSDSTPHLQGYVMFENPKEFNTVKSLLGSRCHLEVARGTPQDNIDYCSKGNQPKKEWEDLGVLGPNYGVGVDITSFGIPPMTQKRKGEKGGLAQKEKWAKIRKLADEGNLDEIGENEPKVYVTHYRTLKQIAVDHLSKPANLESPAAIWCCGVTGVGKSTKYRSLFPDAYVKNHSKWWDGYQGQDIVILEDISKFHVKLGDLMKLWSDKWSFICEYKGGSRWIRPKLFIVTSQYTIEGIWDDEETRTALKRRFRYDFMSDIDGYSADPISESDGIFVPFLGGGFLPNPLDDISRVPETPPFGAQPLMTPSPLHEVFSPINLDDLDILDLEL
...............................................................................................................................................................................................................................................................................................................................................................................................
>A0A7G5M3C1_A
MSNLPMNQLIYAYRGRDGKTRDMREPLRTSITRQYAQLGPYQGGGAYRRMRGRGSYWSDFGRKWGARAGQYLGKMIPAWAGGGAYRKKRNAGKGAYRRIRGRGSYEEASSGKFAPTPPQFGTQGDANIISKREYIGDVYSSATAGAFSVEQYYLNAGDTKTNPWLATLCNSSYQQYKYMGALMEFVSMSADALNSTNTALGTVVASVNYDSTDSAPTNRAQMENTDWSRASKPSESFTIGVECDRKETFAGGLLNIRSSQTLPTGTDRKTYDLGVISVASVGVQGQSVLLGSLYMNYKVALYKTIQLAPGAQQGRFHWYSSTGVAVTTAYFGTDTATRSPSVNNIGATINGTTLTIPRKYLVPNACYVLDVFWNSGSGVAVVLPTLTPTANQTTATNYWLSTASAANGLNVGYITNGGSTCSQLFGRWFINIVANPTSDLSLVMSVGTIPTAATVSVDVQLTQVNGDPNLIL
........................................................................................................................................................................................................................................................................................................................................................................................................................................................................................
>A0A7G5M3C2_A
MSNPNQQDDGDVSSTHSENPMQVIDLKMEAYLSVVEEMCESHAQGVGNDIYVKRIQALHVLDDILGTSKHFAVLLEDLYRSVARIPSRSVGETLKHFARTRIFRMLSEQLNNVAEMLEDVENEWNDLPAVAPTLTSDMGAPAKSVSIRAPDDDDTIVLPTVRHTRSQSRSSKGAQPSPFFK
.....................................................................................................................................................................................
>A0A7G5M3C3_A
MSNPQQHSDEEEEVPQSNAVAKPVVQAKPVVQEVMEGEPVYNQRNRRWIFTWNNYPALTDQQFLQLFQNYFKETLRYVAWSREIGKKGTPHLQGFIYFHEAKVLGKPLQNGNYTKGSMKGFEREVRWAIMITDFSTNTSYCSKKGTEDLFEWGKPPAEEGEGGGRGARNDLSGLCRQIIDGQLTRDQMYEQFPEMMVKHSRGFENLFSYIQEHRRKAPYVVWVYGQSGSGKSQFAEDMHGRDNVYRKMNGGLFFNGYNGQLACVIEEFRVISSSNPRGWVFIELLQFLDKYQISCEIKGGSMKFNSPFLYITSVEHPRDVFKDDYEFEQIVRRMFCFCYIDNNGNQIEDEKYRGQYFDPNRPPIITKASERFSALMAREARERETHTRERAMNQLMKSAERELALKGKVASATLPKYDDEK
.....................................................................................................................................................................................................................................................................................................................................................................................................................................
>A0A7G5M3C5_A
MSAYHKRMLKQSIKMEEIKKKELKKLNNEEKNIENETIKDFNKNLNSHFIINNEMCGGNENLCEGLNIMNNNIWKHYAIYDAHIKKLNEKIECLEKQYELFNNKMIVIVNVVEETKNNFNRFLDDLAEEEKAFEEFEKIENIKKK
.................................................................................................................................................
>A0A7G5M3C9_A
MNRSVRTSKTGGVTRKASGTSRASSSKMAAPRAKRWTFAADAKGFGIGGGIKISSKRKGMSRAVAPSATSTTVSQYKPKVSGGSAANSFTIENRELLSSCLWQGSNGFELTEFSINPGLSSIFQFASNASKNYTRYAMNMRLVWAPSVPSTTSGQIAFAMDRDNTSVAPSSMQEVLSYESNVVTNIWSCVNFPENGMFASSEKLLYLRYGPLDDLSQINLYDLMKCYICLNGIAGASLGTGQSLGSVYIEYKITFFNQKLQDIVESNIFSVQSTSAVGPGTVAIADDDDTTKYLYQYGEGDVQYLLQNSSTGHFYLIFPTAGYYTVDFYMFVSQDTGTITGPIQALSLVSELITVGTEVINGDLGTGSFNIETNLYTALTTNATNAQAHTKYVCQVLSSGSYSGSNGAPIGEGWLYFDPGTILASIAADPNIGTAVFSCYQSYCIVNRISAAEAYWFYPLAFPEGASPSPLTQTISHRRKFHPVKGHARQNRRPPHPTSSSKQMPPLLEDQSEKEESKEPKSEYDEFLAWKKKSTYLSK
...........................................................................................................................................................................................................................................................................................................................................................................................................................................................................................................................................................
>A0A7G5M3D3_A
MLKNYFFVCILLNMSDPVCCSDPVCCSECVKLRDDVNKIIHVVSVMDKKFDEMFERIQVLEEIIDESHIDESDDEDNCRRLVSSPVQITCPDESEDEKSPASTALEWKDYSQSVEKLFKVDPPKNGVKYTAIEHDTFLKNGYDQRVGFCWLNFKNDEGASWWEVGHRRSG
SSSSSSSSSSSSSSSS..........................................................................................................................................................
>A0A7G5M3D6_A
MFLITTNSPSLMEGQEKCHAIYSGLRKGHMDFLNKARSCRWSWTLFNYTEEMIEGVATAFKTNEKLSYIVWGREVCPDTGRKHLQGYLEMKIKSGFRTVLKHAGLPQNTFICVSKGNAKENRAYCTKDGNQVVELGKARDGQGHRNDLSDVKEMVKQGCSLEEIADVATSYQGLRSINTYRAIYDKPRDFETKVVWLWGDTGTGKTLFARLITDNAWISAANGIEWFDGYYNNAYAILDDIRAESGRIEKFLRLFDRTGCPVPIKGSTVQWKPRLIVVTGPFHPQVLFRKGAPCFEENVQQLLRRCDYVIHADKWNTDVLVDIMREKEIAESESSDECPFVWDPLSVEEIYEMMDISIDDKSIERPKLALSKLSSPNVDGTRKTHYLASRSRKTSNVSGCTSASSFVCNSAKPFSFEKWPKVGGNIPRASPLGRSPPETDPRPGFGKEEMEESNAVLGSALARAAERLSH
......................................................................................................................................................................................................................................................................................................................................................................................................................................................................................
>A0A7G5M3D8_A
MGTSQTLGFDNIGITFDPLGEYFDFPLGAYGRYYVNYVIYGASNAVVKPTLSFTNCSSDSLFKGFSQNYISNSGSTDVQLIYSFCVFVTSVSLKARISFTGGILPGAVSSGDLFICEYFP
........................................................................................................................
>A0A7G5M3E2_A
MSESKIDEIIDFELRCAELHLMYITREIKRDRSYVLKMISYDKFRELCVLIDRVQNNKHNEPECHKCGKVHNNKRNEPEMESIDDKKCIECNEYHFFKYDDGTIKRYINCGGRDD
...................................................................................................................
>A0A7G5M3E3_A
MPKKEIKTRESILIKNDKGLEIINMNISTTNFQFTLNNYTEDEIETIKSWLSTNMNFRCVIFGKELAPTTNTPHLQGCMVFNSKKTGNQISKFLCDTTQKLSRMHIEPLYARLDQNITYCKKDNTDIICLGDIPMSTKKKSEKCGKTGGLSKMWLRLINDIELGLDYLTLTKKYADIAGKYPQGYNNMYNLYKPPMKCNLVEEYGSFLPHQLQITNWLNSNPPNKRNIVWIYSNLGNIGKSDTVMHLTSNCGFQEIGYKAEGKDAACAWNVDSKWGTNVIFDLPRSARNKIDYELLENFKDRKIFSPKYISIMKRSIKNNHVFIYANYPPKLFDKYGIEYLSLDRWIIFEILEKAGDLLPRSVEHIKSLQKFKPIPEEFEYV
..............................................................................................................................................................................................................................................................................................................................................................................................
>A0A7G5M3E4_A
MPRLSSAHKQLVRSLVKQHASNAIVKRQVNRGIKAAKRGLSKYVKDPNVLRRDLVRGSNFVRAIEGSGDYKMHHGRGFSHGKMGHQSHRPHMRKLENGEMCISHSEYIGELVSGVGVSNIAPFTSQAYNINPANSGTFPWLSATAVNFQEYKFRKLIFEYRPLVSDSATTTTSGALTSMGSVIMATQYDSVLGLYVNKNTMENSDFSISCKPSEHARIAVECDPRFNPLGILYTNGALNNVNLPPTGSNANPANTDVRFQNLGIFQIASNLIPTNGATQIDLGEIWVHYEVELLKPQLNAGLTNLNSSHYNINSGVASATLIGAPTATSTNYMALTFPTTNSFAFPLAVTEGTYLCVYYLVVGTAVTATNNSPTVSQGTLVSLFNNTGGSDDGANIMYAPTGAATATSSAFLAFIVNVNAPGSALCTVTMPTNWVLTGTPQAELVVTPWNLSITN
.......................................................................................................................................................................................................................................................................................................................................................................................................................................................................
>A0A7G5M3E5_A
MSEELVHLIENEIAIQKRNFLRKPQPVEEVLKGYKVNMGDVARKSHEIFKREHMIPNYTRGVKLVESQMDWGRDPEKMDLNTTFDKRIHNVVSGYNGELENEHEHDESYANLIKEFEKVKRAQVSASLRPKVAKKPRTVAKSVVKGKNRTDAYRKLSKDELIRLLVSTEDELAKFI
................................................................................................................................................................................
>A0A7G5M3E8_A
MRAPSSASPHGLAALAAIASLSLIVGIVGGVGCFLGLGPRQGVSPERLKSLVPRSIVGIVGGVSARCASLAALWRGPFGPFSRFCSFTLRRPLAPRDRWDRRGVSARINSLDFVALWLLVIVGIVGV
...............................................................................................................................
>A0A7G5M3F1_A
MSFDELSSSSELPLHRSVPPRDVQLGRSDVVISDGSDESPEISPTLDRLRASVRGLRSAVSPDDQRDALRAYERAFTLHHASSPDDIEDSSGISTPLSPVVWKTLPPSAYDLLRRQSTLVFDDDTLLDESPPRPRPRSLVRQSATVEQPRDVSPVRNPHGQAPSKPNSMAKDWCYTLNSPSRDDLARLRGVSESNSPKVVYHVFQIERGAAGNLHIQGFICLASRVRMSTVKTLLGKAVHLEIRRGTPQQAADYCRDPTKRDPRHAGFLYEFGDLPDSPPGQGARSDLAAVQSLLDSHVPMATVAREHFNTWVKSYKAFDKYVTEFVSEPRKEKSLFFCFTGESGTGKSQAAYAFVDSFTVPPGSSGVAWFDGYDALRHKTVLFDEFSGSRCSWTELLRLTDKYAHTVNTKGSQTQFNPKALVFTSNSDPVDWYPNIPEKLPLTRRIDSHWTYFRRDTKVLSPNIMQAVSAFELADNVQYHAIVCCEKGDPTYHPLVHTYKPLILDAAGKQWFVIPVIQEAPAVPVQGLWA
...................................................................................................................................................................................................................................................................................................................................................................................................................................................................................................................................................
>A0A7G5M3F3_A
MAKDWCYTLNSPSRDDLARLRGVSESNSPKVVYHVFQIERGAAGNLHIQGFICLASRVRMSTVKTLLGKAVHLEIRRGTPQQAADYCRDPTKRDPRHAGFLYEFGDLPDSPPGQGARSDLAAVQSLLDSHVPMATVAREHFNTWVKSYKAFDKYVTEFVSEPRKEKSLFFCFTGESGTGKSQAAYAFVDSFTVPPGSSGVAWFDGYDALRHKTVLFDEFSGSRCSWTELLRLTDKYAHTVNTKGSQTQFNPKALVFTSNSDPVDWYPNIPEKLPLTRRIDSHWTYFRRDTKVLSPNIMQVVSAFEALDDVQYHAIVCCEKGDPTYHPLVHTYKPLILDAAGKQWFVIPVIQEAPAVPVQGLWA
...........................................................................................................................................................................................................................................................................................................................................................................
>A0A7G5M3F6_A
MWPVLERGHFPLGIQKYDKVHNSSCDSLRTYLPSTEANVSVEEIDLAAESGSTLGPASSSRASSESDPASELPSSTISSHLLSRSKTLSVIRFFGRLSNSMIRSRGTAKNITSKIFRITAGA
..........................................................................................................................
>A0A7G5M3F9_A
MGADDDILSQDRLVRDIIRRRQKEDLREDRRLEAAAERKEAAYQRIKSLRERTAQAQAATSSYHASKKMAKKSKSKSKSKKASRTNKKIRACEKLLKKKTQFKLLFKKPDGSDVAPSVWVQPKFGHVIFRLQTSGYVTYKSVKNNNDSIDRFVKSHQAKAANAVVEPSKITGAWDHSMKTFAINYNGVDI
..............................................................................................................................................................................................
>A0A7G5M3G0_A
MPATQPVDSEDEDDVFEKPKSLKERQAEAQAAVTTTTRVAASKVAAKPTPRSDPALAVRSMNFVFTCNNYTEGDLAFLRDHVASTTKYLMWGKEVSKSGTPHLQGTVIFKNQRTLSAVISNMGSRFHVEVCKDLFASIEYCEKDGDVEEHGVKPVNQKQKGDKEKERWAEILDFAKNGKFDLIDPQVQVLHGNKLQQVRAMHLRGLKHQPTFEQNYWFFGPTGSGKSRAAREDFPDSLVKMLNKWWDGYDSQETVILDDVDPATCERMGHWFKTWADHYPFPCEIKGAVMNIRPRRIVVTSNYTIEQCFPRPEDYKALHRRFTCVEFGPNGARRQVELQPQGGTVNTFVTPPPFKPTPGLERSPSVVMATATQVVEETDVEISDEDEDGEDE
........................................................................................................................................................................................................................................................................................................................................................................................................
>A0A7G5M3G2_A
MRSNSVRSFIIDIVGCVMGDTAGMTTMQRWRFMDRKNWLSCNNVLVDLAQAVDRLSVGFAVVQEGVECVRRDQELLRADIRVLQDRVLELGHQKTVLRALQDLSKQ
..........................................................................................................
>A0A7G5M3G3_A
MYLWILRKLLTDFLLDLLLSKKVLNVFVVIRSCCGQISGFFKIVFLSWDIKRPCCVLFRILVNNNIICNVTAVYCVMWITECIVIALLVQLVQSWLGLKGTWIDSRL
...........................................................................................................
>A0A7G5M3G4_A
MRYVDNGMYRYRIVGAVGSIMVRIERYLDRFTFMTPKNKKINLAVGATLDTITCAETYQVLMRLARKAGDDVAQKVLDYMQVTSYPRTGYARYDTEGDPEGHYGPEGFISLYWVPDGDCVYDGALIYNYMYDNEGYRVARLAYNGDIYAITLTGEEYLYN
................................................................................................................................................................
>A0A7G5M3G5_A
MMVLGSRSDPVLGVWGPWPPWKRVRAAGPLLSGAGQAPALTPDRPGNLKSKEVYSLDAAGPMKAGSVEGRRPGAGHPAVMGAARESLVIVSVSESKLRRFALALARNLQSRLVSLSSSLKVILMTVSYDERVIVL
.......................................................................................................................................
>A0A7G5M3H0_A
MPSLSTSAQRCVRCGLFLYPMWMLCGCLLCLIYFLFFFNFSPDVDAVRMPSLSTSAQRCVRCGCYVHSVFLQMWLSMWMPSPPTFIHVRVILAQRCVRCGCLCGCLPHLLSFTCALYWRSGV
..........................................................................................................................
>A0A7G5M3H1_A
MNTNVSNLVNSLIDDDLEEVPGTADIQNKGIWRLNRAKILLTYKTHVEKEWLKNHIREKAKRPEAKIYVSHEIGKSGYPHTHAAVDFGTSKINSRNQRLFDIGEMNCRLINPAIHPNIKGINPNTADWVRVLKYITKEDEATRAEANEAGEFEEKKSVVKGVMNCKSLQEAFENHVERPSDVMGIKCLYDNTRIVPYTAEDMNFTPDRPWMKKLLDMTQGKPRGRKIIWICDRVGNMGKTVLAKWLHLSSDGLWASVKHLETSRDASTIIYGLLKNGWKQHGITIDLPRGSSDHKNIYRWLEDLSDGHITATKNDGANVFFHPPHVVVLANWYPQIGNLSLDRWKIYNITPDSDMIKKSFAEVRKDVGEGGLANLDLSKLPKYPKTWGMTNGRPWYEPAPHKPIVKEIIANPIQPCTIIMEDEEPILTIASARLTEQISSIASERLTYTEPVQMKLCDVRPPPSQREEVESVEWKTESNEDEYEYEEMNMGGDEFGPDYTYDHDSFDSSEERRYNEIWDKAEKQEPLSAYKGPLSTQRLPQISTPSRVEGIPDNINIQESQHPRNAPPKATLGALRRPTSRSGRRGFTLF
..............................................................................................................................................................................................................................................................................................................................................................................................................................................................................................................................................................................................................
>A0A7G5M3H3_A
MILANIAYKNHRVPRPMSLGDRVPVHFFFYVGLCRRLLFNIWVRWLKERLLLLGGLAEAAHRNTLAMFVSRMGLSLRGFFSPILTSLLRIAILGLISLVESILRTLVTAFIRMGDVDPFES
.........................................................................................................................
>A0A7G5M3H4_A
MGKMVKRKTTPVRWARGGGPQKYSRYVRQSYGLKPKRLFQPYSYESPSYRNTWSHQFGREYSSYPRYRFHSNGRRRPLRKLGKKWSRGIQITDDLKPRKWARKPTFYKSSSRVSSQPLPPRAPSRSEALASWKALNPYRGPQDADMPDVPGLSDIASEDLNLTVQSRKRLAEIAVDDLNRDATADLPQEYQGYPPVPDDGDF
..........................................................................................................................................................................................................
>A0A7G5M3H5_A
MASKFRLNGKNLFLTYAQSGPIPATDFFEVFREKFGSLYNFSVVCYEDHHDNDGVHRHAFVQLNDRCNFKDPRCLDVLGKHGKYEVCKSAEGSLKYVLEAKAGEVKELFFDGVSDAAEALAKVVTKKRKSVWADLNERLLRGDSVQMVASELSMLHHLQRIEYAAAAVERWRIPVLPGFGVANTQLVTLYNCQIATWLNSNIGCDRVFKQKQLYVYGGTNIGKTTLMNRLCELVRVYVMPYDGNWLDSFDESYDVVVFDEFKANYTVQFLNRFIEGSVCPVSRRGIPPFMKKKNIPMIFLSNYSLSECYSKMSDVKLDTLMNRLHCVYADGNIRIDIKSKAEVIPSVETVEHTLLCTDETLDKLIDSDDFYKEGELSIDDQFFK
................................................................................................................................................................................................................................................................................................................................................................................................
>A0A7G5M3H7_A
MDDIDIPNLKFLLSQLKGLRNWYQLHFNPPLFTADFENFFTKYYSQDYRDNLLERRDAILDSLISTTRLLNNYAQEITSYKTWQKLEQNNIFSGNNFNTPDIIHYLYTNHWLDGYPNYNNDIETAKTLIDQAFKVFYEFNEINDSYEVTENWG
.........................................................................................................................................................
>A0A7G5M3H8_A
MGLIMANYKQVREWGNIRKDTWKYRWKQVNSLLPEFRRTLFAAVIQRNKWIHNLPYNADLLRKFERRSDYLEEFIRTRLGDTVFNSKIKPIINFTVNRAINIVNNIALRNLNNTQPQIPQLPPDPPFHVMSTQPPTFLYNDDILQSSPEEEIVWAEDPF
...............................................................................................................................................................
>A0A7G5M3I0_A
MSYQSTLDAYIAQVKKKAEVLARRPRAPGTPAKRRSIEPPVYRNYAHQPPEYWPDQGSGNANIIPAIEQKDNMNSGFGDPMDDKEQNTYENLSYAKANRKFKYQRMKHFEKFKRKFKLGTPGHDFWRKEQLKDINLNRKGFKKSYSKMPRYTKRRRRGGLANTEYALAKFSTQRANWGKNNDKYGAGFGVRGSGDNVRAFGPNWAMASDGQRDLRAQYGWKGKGDYRNWARWIPRGIGAIGGAVRGFGTGGFAGALMGGAKGYNQGAGFSKALGWGDYQVKNQIMGGGATAGSDQQVIQVNQESDNGDIYIAHSEFVKNITVTMAAAGNSPFNIEVLELNAGLNETFPFLSQLAQNYVLYDFEGLVFQYKPSSGESAGNSNALGKIIMATNYDPDASPFINAIQMENYDYAASCKPSVGMLHGVETDNTQQVVNMTYIRTGPISKAKVFTDIGTFQIATEGVPLAAAGTQILGELWVSYRVKLSRANLYGSVMGSNAGYDRFFLTTSAVANLNTLVFTVGAANTIGATCAFTSNTKLLVTFPTTIVAGAYYVVCRSSTVAGGLMIWNAPTNNLNCTMFTPGNVPIAGPAHFPAPSVGGAANLLHSFLAGVFINAPGNAQASVEFNTSIAFNVAGDIHILILQVPTNAALLGR
............................................................................................................................................................................................................................................................................................................................................................................................................................................................................................................................................................................................................................................................................
>A0A7G5M3I6_A
MTGFASVSRGWGAVSLLFTMGVPLAQRFYGNTNHRTSVPLASLGPFVNRVISSGNHVARLRRVGWVSELHFFQESLPSLPPGLPLSHNLLLVPVPSFLTCFR
......................................................................................................
>A0A7G5M3I7_A
MEDEKEEAHSPMPKRPSDTISYQESEMDQIRRRLHHAENAAAAAQVQLHHYIQEADMLREENDLLSMDNTQLDRSITDAFEAYHELDAQLDEAKDAARDAESYAEYEMGERQRYTALYGIAKYYRKLPFDLHEIIKPYL
...........................................................................................................................................
>A0A7G5M3I8_A
MFMCAYPRNDSHTWRRYTQGYLGVLPWVDLLPARVRPPAVPAKTPLVWSRWVGEGHPVRKTANVYKTTDRTKRHRVKDNTAPVVLVQGYRRRIPKRTQARVIPALYYRH
.............................................................................................................
>A0A7G5M3J5_A
MTRPSGPQLAREALGLISGKPGTKASSDRPRAVAGVLTFIDDHDGSLLLKSPQLIYHFGSFLEQAPEIEYSHNGKYIKKITIRRKDGHDYIYTFKNPKRKPKDVKQEQSEMFEKYKGSKVRTLTQRLTHPTAEEKPRIVQELLRKQLIQTPEHELPLEDIATKRKLEAKYQKAAEDYEARIANPTEWAKIVKKAQFGKAAPPKYKPTSFFADAMNDIYDEPVYAEPRTRSGLPSLPTPGEYQYPNPIYPATPQYILDRPDVAKPRGRPKKYKWQPYPADKFYDEFGELQPYIEGGAEESKSDSDDEL
...................................................................................................................................................................................................................................................................................................................
>A0A7G5M3J6_A
MSQSAIDHIVTLENLIGHSQLHLDLLMDLGCIEDECAPPGHPFSVAGITRTLCGIIEEFQFVYGMSCWLNLNDHPLEDNGYPIYVIELFQKIRECMDLLDSYRIERIDHIHKNYPRE
.....................................................................................................................
>A0A7G5M3J9_A
MKKDMTRPSTTKLVEEVLENLDKLKMSGTLLKVARPRIHVSGLEVSDSENRLALFKSPQLIHKFKDFLALAPQIFYDNDKKYVKALIIRKDGKDILYKFPTPKKSLVSKKPTKHELPKKSPAMRDRQSLRSYTGRSELVNKDRIHSGMGPKMWAAYQKLAKEFGGEEELSEKVRRRMDKRYENTEDIRPTTHYEVPDFTAEDNARFMYNTFRQYRPSPPEVKTRSGLPSLPTAGTGWLHNYTVEAGPDNYVPKGRPRNNGTWEPFKADYQTYNYEQTYTPDGYAYTHALGSEESKDTL
..........................................................................................................................................................................................................................................................................................................
>A0A7G5M3K2_A
MARYKRSYGMRRMARKTNRSSKWANMLLRDGNGSLGILGDRNLPAGSRKAMFGANFKQRLLNPLEVAPTARQIIARRAFRYYGPGDYGGGNQYGLLNIGGGGGFGSGMFRGVGSYGGDAGGNQIINDSVEKPIQVNSDPTDLSGDVYFSHREFVGNVIATATNSTGTAKTVTSSFNNTHYPVNAAFPDTFPWLSQVAQNFTMYQMIGCIFEYRPTSGEFGATGSAALGKVVMATQYDPDAQDFTSTVQMENYDYANACKPSERMLHGVETAPAQTATRMLYTRTGATAKDKIFTDVGLFQIATEGLPMTVAANSTFSAIVGELWVSYKVKLSRAQLFGSELANDVPFDYHIGYQNATSSTLNQGSSAFVQSLPIANKYTTVGLAGNSACPKITNNIGCTIIGTTLNGCFVTFPIGVTSGNFIITVITVGATPTSTNADLWSAGAYTNCAPVTTTLLLDASGGTNGTLATPPVASNGGGGCAFQVLIAVTAPGNQQASLQLNIAGSTVGEVKLHNYSIQQIPTNATS
..............................................................................................................................................................................................................................................................................................................................................................................................................................................................................................................................................
>A0A7G5M3K3_A
MLSPYREMILHGTYSCLCFRYSSSNRWTIGVAIGSVLINNCNTGANARYCIIMFSLQGGIQLIFLPALPGVESCTSRIHLRLVNSTGKSFLLIINLSQCQSLPSDLVA
............................................................................................................
>A0A7G5M3K4_A
MVSKRGRRRTTARETFTSTLRRDHPGDVSGARELVALRNQVRRQGLTLRQIYNQQERLAGAVYETEMNSARARFYARQRREENQLNASLEAEHNDAVSRVRAGVAVINQYAAYGNANGPAVAAAVAEAQAAVGTMKDHFPVGGKHPRSDDVYGSFVPGFKPPPPRGPPPPPPGGGMGGGGGISV
........................................................................................................................................................................................
>A0A7G5M3K5_A
MRYFPWWVSSRTGIIHKPQPPPNMSYSVSPNTKSNRWMLTIYNWGSWGSPRVWMEPLRKRFNITYWVMGEEICPTTGKPHLQGYLEMGHGQDINTRKKHSTMLGMMKVIDPKNHRKIQWWREIKFLLPDGSSASNTAYCKKTRPGDVPNSVVYEWGTPMPSANVIGSAERRAVSKQGERTDLDTVKDLIKSGAITNYETMWGTSGLSCQASALGLSHLARTRPESRGMPVIISLHGTTGTGKSRWTKEVCDRLQDTLGWTNYTCGSTSKWFCGYDKHDVAVIDDLRASQWDFALLLRLLDRYPLLVEVKGGRTWWCPRVVIITNPVPHEQWYSTLQRFDGDISQLTRRIMQHEYGGEYEFTKDDGCPGRARFFENIDKLIVDAKSKLLIPVPGVAAAPGGALGAGGPGGVDARDAGAAPAPWSPSNPGVLGDLYGGAADVSFDIDWGLPEETAPVIDLSVGNEGGASESKGGDDEDLDAWFNTMSENIRHV
...........................................................................................................................................................................................................................................................................................................................................................................................................................................................................................................
>A0A7G5M3K7_A
MSGVLSLRLLRSLPDGFRERFNGRALTSSDVQALRRIGYRPNQFGSIRSERRPASERNRRSSVSLVVPASRAEAQLMNYLKKQDYIESYNSWPDQMRRLAIRVVKDDRSRFLMAVYYALHGLSPDLSRDFILASGVRNGELVRGPYNDHQLAHLERVFAMLEKPGFLDRYEKLVPSQIRQQIF
.......................................................................................................................................................................................
>A0A7G5M3K8_A
MGAQPPYKEIYYWSVLRSRCISHVYSPLCSSSSSIAASYDARRLAWRCCSCSDIGSCGSAMSGWNCSWRGAPDERRARPAGIFWILCQELVVSTLCSLSDKLSSAWSRVIAGAGRRSRFDSSLTARRTSVSLMTSSGSIRRKRYDSKNSSIAWSCTSSHSALTMSPKNCSKY
............................................................................................................................................................................
>A0A7G5M3K9_A
MCIPRCARRLRRLLLRTTPGGWPGVAVLVRTLVPVGVLCLVGTAAGAVRLTNDVRGPRGYFGFFARNWSCRRCARYQINCLLPGRGSLPELVGVVGSTRR
........................HHHHHHHHHHHHHHHHHHHHHHH.....................................................
>A0A7G5M3L0_A
MKRSFSSTRFDSDCMTSRVRLYFNALRRIGKPTSHLRIRLLQYLEQFFGDIVKAEWDEVHDQAIDEFFESYRFRRIEPDEVINETDVLRAVNDESNRLRRPAPAMTLDQAEDNLSDSEHSVDTTSSWQRIQNIPAGRARRSSGAPRQLQFQPDIALPQEPMSEQEQQRQANLLASYEAAIDEDDEHSGEYTWEMHRDRNTDQ
..........................................................................................................................................................................................................
>A0A7G5M3L3_A
MSCIPNIVWGTFLNFLLSIMTSIKFAKRAKVHPGARARTGKKVKPAVLRSRVNVLQRQLTKVKLSRDRAERGKKRAYYAYKRYRGRAIARRSRGYEYKLLKRDTDRHAAELAANAGAAQARAVAIAGGGINVPAAAALINPSSLLVTPGMKRAHPFMQLAERASVVPPSGGSNGISLPLKRNLDTAFAAVEH
................................................................................................................................................................................................
>A0A7G5M3L4_A
MANIAQDKTEYRRNRFMFTWFDYPEQELYQTILQSFEHVAYYIIGEETTQPTLEYPEGRPHLQGYMEFSANVKRSSLWNMFKKGSKKKTEWYDLIKDISWKPVDGTRLDNYNYCRKLRPCDSAPNAEWFEYGVPNKEKQQGRRIDLDIMKEAFKDGRVKTMQDLQNLQGIGVACYKLGEQWVNELEPPCKGPKICFVLHGDTGCGKSVAIKNACDIITEAFGDMTKYTMGTNPKWINGYKNHEIVVMDDIRSKHWDYSTLLRMLDWMPIMCEVKGGHAWWNPEIVFISNPLPMDIAFANIESSEGSIAQLTRRINGPPERNLGGSYDFNTTRGKDKFTTDISRLLTYYQEKRAKELDIPVPSSVHRVPGSSSDPESEFNRIIRGDLSQHRDAMEPAAADGGDGGGEGGAPTPHETSPRLRRAHGKRRIIPETPDSAMERLPKRQRSGVANTVLGFELPPRTPPRTAPEESAEGFIPFSSYQEPGNEVIVTRLYRGEDDPFTGEWEDLHNPN
...............................................................................................................................................................................................................................................................................................................................................................................................................................................................................................................................
>A0A7G5M3L5_A
MSKRLPLPEWFAQQTTEKQLAYLQRVDKRGAKKKGGAVKKKRQYRKKYSPYGRKGAGGMGGTNIVYPNIVGRGPYYLEGGVNAGPFNARGGYASDISLLHGRGPYYGGGGVSRNSMIDLGTGLPKIVNSGSGESVIISHKEYIKDIISGGGTPTAFALQEWSINPGNSTLFPWLSQIARNFQEYEIRGMVVLIRTMSSDFSANFQLGSIFGASSYNVHLRSPDTKQEVEMMEYATSCKPSRDLVLAIECEPQNNGNIHKYIAVDAAYNGGDPNTFDWGKVFIGSAGLPNELTPIGEMWITYEVAFFKPILNQNTGPESGASLHWHMAVVSATDMLGEAATSYAAVGTWNGDGFGYDVDTVNNWVSCSQLPPGYYMLSYYIGCEIPIAAGSVATPAMTINNISETGVAAWVPDTFAGNTTGANQIDFVEPEDVNEGFKMRIFQVSKVGTMRIEFSDPDFPATGSINGDLWINRIDPDMKVGVGDNIPF
.......................................................................................................................................................................................................................................................................................................................................................................................................................................................................................................
>A0A7G5M3L6_A
MAVLEARNLSQCCRFVYHIFQLINSGLSANVINEDRTFTPLAYRFYENPVSNSFSSLRNRFRSSWSGNSIRYQPISTRSTWASMWSHIPSINQWARWLEASSSSCFRSLLYSQSCSFCCFIESSVHTLSISSVLLSSTLSTLSFIFPH
....................................................................................................................................................
>A0A7G5M3L7_A
MAEFRHIQGTVPLYEDRGYEPAPFVHTSNYMFGGDGSIIQKPFPSERNAARTEEFQQQFDRHDAAESVWENERERAQRRRQEHTRDRQRVYAAFNEAAEAARLRVQQGTEAAARTRLQPTSPLVDRGNVRPHTRPGRPGRDGLVPDTVPRPGRSKPVPQGTKRVRDRVLVEPVSKRRKGSIFVDHVSRQAAIDQLEDMVNESTALAEIPGLKHGQMSGFLGAQVPETLEEAYDLRQYKAAISKARLEKAAEMAFMDTDDIQSQSPRKTSEGIPGIICVHM
........................................................................................................................................................................................................................................................................................
>A0A7G5M3L8_A
MSGAPRAILKPTMLPAARYGVLLPRSVFWNHTGFMDSDTTWQSLDIFKEQCHSTKIGGMNQPHLYTLQTTCLEVMGALYKSLSLLKETLQEQKSSSSSSTDTTLPNQCGKMKESVLSVEDKSTLEIDSVCTLLSMKQQKLQDCEYSKERKQLLELASNQRAHWLIEGMCDHILAQVDLVEMGWYLILFPDQEDRNRFLKELNELETGFS
.................................................................................................................................................................................................................
>A0A7G5M3L9_A
MSKRNRAVCCCFTLNNYTPAEVKAIRGDTTHYKWLCYGEEVGESGTPHLQGAFSVNGSSSIAYATLHTYPGMARASFRKSIGTFQQNIDYCFKGDLSHDAYMTGGKRQHPDWGRNAVTFFSGKAPEPGKSHKLREAANLIISGAKVEELARTEEFASTVVQYNRGLLYVEACNVPPRLRPPAIFWLYGKTGFGKTRCSMRFATRDGSFWKSGGNSTIGSNLRWFDGYNGQRVAICDDFRGKGLRFDFLLNLLDRYAFRVEFKSGSVPWVPHVIFITTPKSIEDTFEERNKHRPEDITQLTRRVHERGLVLQFGPALGQHNWRSGLKAIRAQIAKNALVVESDSSDSEDGPPAPVPYDSDIEGPPEDEAPEEPLVVEEEEEEEKSGEYYHTVNRSWDEFDFY
.................................................................................................................................................................................................................................................................................................................................................................................................................
>A0A7G5M3M1_A
MSIQSDFFDHGNNHLQYAQEIFENHARLIDLLREEPQTGVLQYQAILRSYHGELTYERIMSDFMQTPNPPASIIDHIENIVRARELRRRVGSDDGSFQPMEDVKMDPLNAPMQQGPISVVSSIRSERTAAAMEQARVNAVRRRAEAVADAAAVREAKAQDVGANAPIIAINQMRQAAGAPKPYDWKKKYQYLVKRMRNKEWTTVNRIDSVQKYKQRIWRGKKANRRLYRPMYRRSYRPRRYQRRYRSSYRKRRRFY
................................................................................................................................................................................................................................................................
>A0A7G5M3M2_A
MKRTAGKFPYYVSREGRGLRPWRTFCRDLLLLRNRNVFRLLFFLLLQAQRIRDHLIIQRQRHSMGTQGRSAARHFHHRLNRAHHLFLVSRYKPLCRYNIGV
.....................................................................................................
>A0A7G5M3M3_A
MSNSYIVSAQWLVTGNEKEVMSAIQAMMKVSCSRSSLSAHTVPLSLNYQMISNALSLEKKEEQETKDVPIPQEEKIPTESAPWTQTPSFATDVVWEFPSSPLQ
.......................................................................................................
>A0A7G5M3M4_A
MAGKGSPPSVPATVKFWRRRGPLGWERSALHSSLGNTVEHAPPRELVVQLIFSVRGFFKRAECRKRHTALRARGDVFGMYLFGIRLVSTYRPLPPPFTLRGGH
.......................................................................................................
>A0A7G5M3M5_A
MQPPADSLPIPSTICLIMAHDLQELEPISSPWDDYPKGELFVWTMSNKSNCLEVVGDDQLEIMFRCLICFDAFSLKAVHKIHRCGNCQKIYCEDCAHTIGYTVKKCGACRAPWERYNKRRRLRAGTRIVLN
...................................................................................................................................
>A0A7G5M3M6_A
MLVFLNRVYAIDCGPLLIAHSLNKILIFLFPIVWFGGTGCLTHLVNSYNGGISAHILRFSLPNSCSISYCFGSSSNCIYSSLLHSSCSSLTSNTRYNTNRALLHRGIERIHLNVFHWLK
.......................................................................................................................
>A0A7G5M3M8_A
MAECACPGGSSALGNYFAKVGGNFGTRAESWLDTAGAQMSEKIAKRFKSWTGLGDYKISQNSLIQSGSGSGSIQTQGGSIFVSHREYLGEVITGPVVGQFNVSSYDINPANVFTFPWLASIAGQFEEYRPLGIIFEFKSTASDISGTNVAIGSVLMATEYDNNDVVYTNKGQMMNAAYAQETRMSNDALHGIECDPRVNARKIYYTRSITEPSSATIDANDYNVGRFFIATQGGGFAANQSIGSLYVHYEFELLKQQVYGGLPAMGSLHSTLSVSGLNGSSSPALGTLPFTVIGGQDLGISFVAGTNRLLIPKRFAAAFLSIEVDMLNGASYVHTPPGGWTINLVNCTAVPAVKEIAASLLGSFSPLTDISPDFSGTSSRMWVRFNIQVNDAAPGDATVDMSSWFVVTSGIWPASFTAATIQLRIQVVPKGWIV
..................................................................................................................................................................................................................................................................................................................................................................................................................................................
>A0A7G5M3M9_A
MCFRNLKQMYHRKRFYSRYYRPSYARPRRTYRSRRTSFGAAVRRPAKFLRRTRVGRRVVSACRKAVSKVRQYTEKPASAGSCNAWIRVPKKGHVLACSKDANGVVHRSMFYAKSLKRIIYHFNKYPVEKNLFSHDVHYEGDVGIQQYVALHGQVVPALSGFQPGFNPQQTPMQT
..............................................................................................................................................................................
>A0A7G5M3N0_A
MKYRNIVRDLHESDEDVVPFRYWPLWAKQLFLKSHKNNNERFRMFSFLFLNGMYPPHIPVYVLWHGGYDSGAVADVHHMVTKAMNGHRSFTAANINVIM
...................................................................................................
>A0A7G5M3N1_A
MACANHLKMLEPANEAAVRRLGLIWNSWFNALPFDERMDQVDVYGVFFRDQPKALLQNVYEAWIQDRQEMANAWIAVTYNAGLPRALLYQNNAMYFAFIEAMAPIAPARISVNGVLAPTKGFGRHWGGQRPPYGWD
........................................................................................................................................
>A0A7G5M3N2_A
MESLLEAAKKIDNLPKRTANWAFTLNNPGKGEIDFLSGLVPKTAKYLVFGEEVGKEGTPHLQGQVIFTNVRVMSSVKSLLGPRVHIEPTIALESSIAYCKKDGKYHEFGEPPVFGSAKAKRGAEHGEKGGRMEQERWRVMREAAQSGQWDLIPDRERIIYCRNFEFIRNRALRDQSVKNTFAPMLWIHGPTGTGKSRFARESYPGLYIKNVNKWWDGFTNQKVVLIEDVDPDRCDKLAQFFKVWLDMYPFPAETKGGSMIIRPAKIIITSNYRIEECFPHPSSYEPLLRRCDVMFMDVEGKTTITHRPAVGAPSVKYPSLMDTVDSCVDNVPAVVIVKESEEELNLLTPVVLQRQQATAGTHPVFRPPQNMRLRRAVQFTEPVVIVSDDDGEESDDSTGTVQLAKRFRESISETQARLEESCSSSDSDEE
..............................................................................................................................................................................................................................................................................................................................................................................................................................................
>A0A7G5M3N4_A
MAEGGAGHTRTPRWRVLFDHRQDPLVAWYTDQPDAILTPDEQEAIGLMVMHESLVRGDWYDYYMEPFAPFTDVNGRSVARKFVRQIEGYNHFLPPLPPHFYPASQEAVANEQWMRYLHGPIEWGDAPEP
.................................................................................................................................
>A0A7G5M3N5_A
MRPIASCSSGVRIASGWSVYQATNGSWRWSNRTRHRGVRVCPAPPSAIIIQTTRDTPRAYALRARGYSRTGGAFVPECTGVSGCRLLLDLLTFLDFPGWMVHSFLSWLMNEPLTISEMPAIYIAILPPSI
..................................................................................................................................
>A0A7G5M3N6_A
MQIAHPLFISHSLLGSWIKMGRKRWQKMIISFNLANKLPGNRTAINISKWGKRFHIIIIPITPNQGLMHNHETYRFLLIRSKNSVRLVCVPGNQRVLAVVE
.....................................................................................................
>A0A7G5M3N7_A
MSFFAQVLCRPPPLRWSGLLSAIVDGKLYACLSGGVVTPGTILRPPLVFVVHRSSSAVAQDMLALLLVPLLLLEGLKLLRSLLKIMPAFAVHPVLRATPMIGRVVLVLLLCLVFICTLVDVVPPLARGTRNKHVHYPAQALINAELISSCRSVVAIQVVDRMEALSLLLTSVLSFLRQLMASSISHVGRLMTPIQRTSSTAPRGPRLAIRSVRTACATDGVAEVGT
..................................................................................................................................................................................................................................
>A0A7G5M3N8_A
MSAASPPLERSAFRDRRREALRMSERRRGDARDDFTSASRVRRAQEQQRRRAGHAGPAPRTPAPAGGAKAAKKFAKDYARFRGASRLKGYSHDWKSGPRPPTMPRVYMHPRRRGSASRARDPEQTRALPRAGPDQRRTDLIMPKRRRYSGRGSYGGAVSSSYIRSKFPKATHGVKYLPRGQTNDPNSAYFEYGPSWAEASDTQRSNRMRDGWRGRGRYMTTAARGRYFYRRRPNVSFYF
...............................................................................................................................................................................................................................................
>A0A7G5M3N9_A
MFRVPRARGGTTSTRVHINTRHSRRTRTTLPIMGVALKTGCTAKAGIIFSKLLSSFSPSSRSRGTRSRASMSCATALLLLCTTNTRGGRKIVPGVTTPPLRHA
.......................................................................................................
>A0A7G5M3P0_A
MPGTSSTLSPRKGRIFCFTQKFYHATATSIEHAFDKLNEMVAPRNSCTYFIASIEEGKGGTNYKHYQGFFRFANPVSLGTTNIKRIQKCLHESANAHVELAKGSFDQNFEYVTKGDGEKVNGKWVNHGMNLCIAQGQRRDIQDLYECVAQNETSIAQLCDEGNAALVNKVLQLGEAKRQRTTTRTTMTEGIWIHGPSGCGKSHAAMANYDTNTHYIYNAEDKGWWDGYQGQEVVIMDDFRACNLKFSQLLRIVDRWPFTVPRRHIGPASFLAKKVIITAIAPPEEIYAGIEAYEKWEQFRRRFKVIEMKEREPEPEPEPEPVSKTVSEVGGGNTEAPPTGPSIPGSVSAFSAYDKDFIPSSGYD
............................................................................................................................................................................................................................................................................................................................................................................
>A0A7G5M3P3_A
MAKRARTGGGGINPMQRKAAAINRKINMLYPYSTHGRTYLPRGIPGSWSMQTYGPTFKDATTEQRTNRQMAGFVGRGRYMGGRGGYGKRVLNTLGKTLQDSTMYLRRMGGDDVVRAGMRSAANIIGRGSYIGGSGSTVRNGLAEGGMSTAPVFAAGGDDMGGVTLTHCEYLTDIYGNDAVTSFDNTPFSINPGLERTFPWLAQTATNFDEYEFIQLMFEFRSTISDAPNTNGQVGTIIMATNYNVSDTPFTDKGTMMQYGAATSSKVISHVQHFVECNPEQLSGSAGKYVRNSPTLISQDPKTYDLGLFQIAVSGTPSTFADQPIGELWVHYKVKLRKPKLFTGQGKAISKDVFSSSSDRNTGGPTGSFYFPMFLDSLIIKGQQNSIGILVAQTTSGSSPATGLTFPAMTTGFYEIIIYANLNGIVAGNPVNSKFDIITSIPTGTNGSALTLVKDLPLEPTTSPSASVSKTGAQYNNAGTYQDATTIFVVHVQAQPQYGNQLKQLNIVLAALQPNGTPLASVGIQNIYITVTEYNPMSAPSVAPVFVNSAGAVTLPA
.............................................................................................................................................................................................................................................................................................................................................................................................................................................................................................................................................................................
>A0A7G5M3P4_A
MPRPPRYEPTVRAPVVVHKKKPSLNTVEPVLFTLVDYEYLPEWEYYCDAREMTGRARKYMYKISTKGSQQGSYKKEGPEVLRHKLEIDGLIGETRSGYNDISIQVGNWAHTFMCYIQDGDDGEQPALYVIDVYKMSVDTRARAEHEFRLQGFAGHDLFWNQHYDDYFHLWRGIQSKFSIPDSRMFYCTNPKELHDEARVSMELNKGARACNYYKTNFQRRFLGLNQDRAFEHVPTKVVDLNA
..................................................................................................................................................................................................................................................
>A0A7G5M3P5_A
MKLLRIGAIKHSGIWNRKLTLNATPQMKVIIVMLIPEQVMSCKALQPKLVLCTSACINRHLVYVYNIQRGLLSIVAILNITHKCVRPITDLNRNIIIARSSFSDQSINFKFVSQNFRSLLFIRTLLRAFCAYLIHVLASTSGHLPCIAIIFPLW
..........................................................................................................................................................
>A0A7G5M3P6_A
MSKRGRSLSEETEAMEDEGCAYLPDYDDADLDATLAEMESAAGGGASSAAGGSAEGGSWGPYGPPPVLRRSETFNPATFVPGTEAGGAGLGTATPQGISPPGQFIGPGSGFQYRMAPRTSAIPTAPINPPEPDADGEPTDPADFEATNPAFSASTPVPKKGSRRWVFTLNGPSRAEEEALSHFFEQKCIWAIMGREFVTRSHLQGGFRMKDTKTLSALKKIPCFAHCWLAPARGTELHVRSYCVKQGDWVEWHAENFSPGQGARTDIQQMVSLVRDQGEAGLAELISQDPLTFVRYHGGLEKLVLRFQKPRRLATPPEVIWYMGPSNSGKTYQANLAATAAAVAMATDVYEANLGNFPWWPGLKSQRVCMINEFRATNSRASKIPLDTWCKMWDVLGFNCEVKGGNVEMQCSKFYVTCVSHPSEIYPDTAAEPNVQFLRRITKVIRCRRHPGVEGQADTFSQEDLGPGTAPLMASALAAISDD
...................................................................................................................................................................................................................................................................................................................................................................................................................................................................................................
>A0A7G5M3P7_A
MAYRRRARYGRRNRRRMYGRGAYAYRPMEGGYAEGGANSFAGTFVSPYDRSVWQRGTARTQAKFGTTAKFATEPQLYNRKLYGFKGLGDYRGFGSRIAKIGRFVKGSLGAIRGFREAYGGRLIGNGDYHGAPNAGAVTTYGEAKDNQLIDGGNAPLTVNSSDDNSGDICFSHREFISNVASPGDAFNITAYALNPALPQTFPFLSQIAKNFTLYEFIGLVMEYVPTSGEFGSANNNLGKVIMATNYDPDAEVFQNSVTMENYDYSVTSKPSLTIRHGIETAPNQQALRMQYTREGPVSRDKIFTDLGLFQIATEGIPEAGIIGELWVTYKIRLSRTQINTGLKASHWTVSNMTTTRPLGRIDDRVEYLNELGLLLAPDPVPQRIFFPMETKGKILMFQFYFQADAGTPIVGEITPNGTLSPYNLWETVASPNQYKFITLPTSSQTAQQSIQCFCFKCDSDPSLQDYIDITWNAIPNGNQKMDFFVIQIDPTRQNSGSSLQNPTQQMFW
............................................................................................................................................................................................................................................................................................................................................................................................................................................................................................................................
>A0A7G5M3P8_A
MSPGSGMGNSFLFLIISAISFSLIAFLLSLSSSYCLSLSSLSSCIRFRRFVSSSNHSCLQGSRVEYSNLLFLILSIHSVLEEEEGACNPTFVLGLFAKSIIL
......................................................................................................
>A0A7G5M3P9_A
MLFNKCFLGYSLAESRSHAKNNHNRMSKRRKLNPIHGQSIIDFAKRPNTNVGLQAPSSSSSTEWMERIRNNKLLYSTLEPWRQEWFDEETNRLKRIQEDKEERDRQYEEERERRKAIRENEIAEIIRKRNELPIPEPGDNGLVDQTLEQDTEAVWDWPDPSEEEMNTIENDEDQAIYNQATIDMNRFYAMQRRDQLQRNYALRMKREARIHEYRQRWRTEIESVPNTRRMYRKRQINGYGKATPWTYHSNM
...........................................................................................................................................................................................................................................................
>A0A7G5M3Q0_A
MTTRKFCFTLNNYEDADLARIANLVLIPGRIKCLIYGKEIGELGTPHLQGYVVYVNPVRYSAVKADISPRIHVEKQKCKLNQKAWDYCDKGRDFPSDVAKNEWPECKNREDWHLNWEGLHFGTPPADAGVGGGRGKRMDLTRMKSLILGHDTWAAVLADERLDDCLARHMQWAREIYSNRLVVALPTFDLRKWQSDLLVELHAPVDPRKVIVYVDVEGGTGKSTFARILARNFGAYCPPNKLVEAAYAYTGQKIILFDFARSSQEHINWGLIESLKNGSIFSTKYVPVHKQFDHPHMVIFTNSEPDLTKLSRDRWDVRPISPLQRELQVMVEVPPQFLPQPPVIELSDDDEDFVHPPPFLPTPHLNLPIIVSDDEDEFAVPPTAPVPVVEDPVVLRLSPDERESDSDCETIGSMDTYSSLLDPTPSDDDFVVMDDNPPVTPSLKRCFGFIIESPLAPGEVRVGWDDKRPKYPFDL
...........................................................................................................................................................................................................................................................................................................................................................................................................................................................................................
>A0A7G5M3Q1_A
MMPMIMQMPSAGGGGYRRGGGYRRQRIPRKYYKAAKSYWRQKRKYPSKSYAKVYLKRGNFTGLVGKSEREADEEQLAWRKASGYRGLGDYSKGGFTRAFKSFGRSILGKGMATADRMISSRLSGLGDYGPTTGNQIMEGSAQVPLTVNASTDRTGDIYFSHRELVSNITVTMTGAGTSGFNIQTFQLNPGIADTFPFLSQLAQNFTLYELQGLIFEYRPLSGEFGSSASNQLGKVIMVTNYDPAAPAFTNSVQMENYDYANSTKPSCGAVHGVETAPQQRAVEMMYVRTSAPTRDLIFSDIGTFQLATEGIAFSAAGTAVLGELWVTYRCKLSRARLFESVQGNAVTVDGFFGGTTTTSLSAGTSNAITSYDAKVQNAYTAKAATNLLWPLIRGVIGGSCSSNSATNLVYSFPKTVPMGNYRVCVNLVGSATFAGISANLTVTNCTNQTFGFNTLAASGFASGLGQGEATGANFHITACIRIPTTVDRTANPLVTFAFVNATIPAGSGVIVTVEQLNAAAFDILNY
..............................................................................................................................................................................................................................................................................................................................................................................................................................................................................................................................................
>A0A7G5M3Q2_A
MNLITKRTVAVLLVIVISEVSCVTQVKATMVATRSRQARTLNALQELGIPITVTQTGTQRARRAVEADRQITRDRNHARRMRRVTAQQMVADANAQYTDPAQMPFPVEEANRRRRERESDSEDEPPLSNFRLNEEPDEEVLNMPMPQFQFDDEGLRPFSPHPARYPDEVDLAIQMINHEDMMARHKPKLWENYEEPSDEEDEPPMKRTMALPYAPLQLQPTNVANMNLVAANVILDPLDTADVFDMAVAQAEAQADEEDTFAMIDQFLAAADQVQPEDEPMDQAIADAIEHEEFEAELPARRYRRWKPQYYGPRRKQYRQVADTRPTYLMFIPLPMTHTRQ
SSSSSSSSSSSSSSSSSSSSSSSSSSSS.........................................................................................................................................................................................................................................................................................................................
>A0A7G5M3Q3_A
MPSSCNAFSVRAWRDLVATIVAFTCVTQLTSLMTMTSKTATVRLVIKFKRDADGEIEDVAVDTTGLEEDEVIALGSHLLDSLDDNDFIDDSAVDNDVEVLSQPGKKRVRITNEDN
...................................................................................................................
>A0A7G5M3Q4_A
MWALYLRLVGIAFSVGHNTVVSSVGNAWREVQLQILHAQWHPRLLGPSVRLLAVLDQQLREIDRSLQMCLPRQLELLLVQQPCQTHPRCLTGPESRWQRLSSCSQRLLAEVGGVHMAVPSCASWEVHLPHRTVLRNSPIALACVWPSCLRG
.......................................................................................................................................................
>A0A7G5M3Q5_A
MACVCHWQWNKHQICGPCICDLSVLLSPWAIILWFPASVTPGGKFSFKFFMLNGIRDCLVHRFVFWLYLISSCEKLIDHCKCVFLVSLSFCLCNSHVKHIRGV
.......................................................................................................
>A0A7G5M3Q6_A
MKCEIFIYKKFEKTATTKACLMPFYTAREMQFNPPLPSLETDAYHLLMYQEDRDRALELLGINLDAVGEAFLMVEETETERTTRLYNVRPPVANTPTTSSLSTTGPPRNETRSRPAPPRVRTTSSTSDSRRRLARAERHIYRASRYSARPAPSPLPSSQSASVPISSPDAERARRPVTTSPIRSPPSPLLLDCSSLANFLQVTLNFATYAMHGLLTLLVTEPDGGGKRKLDDQLAAFFDFVKESGLAAAAREHKGLFVKHHSGITKYLNLDNQVKRTEPPRVFWLHGGTGTGKTRSVYHKFGIDKVYSKNVANKWFDNYNQEPCLLLDELRAGQACAEFSFLLTLTDRYPMSIEVKGASCQVNSPIIVITAPMPPQLMFQSQSEHDSLQQLLRRITQVIEMPCDNWETIFD
...........................................................................................................................................................................................................................................................................................................................................................................................................................
>A0A7G5M3Q7_A
MVTRYTRRLASYRGYGAYSRYPRYTRRYSSARGYRRTYRGRGSYYGVASSVAARVAPYAIKGYKAYRKGGTAGLKAYAGKTIRRAVKKYTGFGAYTPVAGRGMTGHAAPKINNGALDEGAIVISHEEYLGEVLSSSNQNVMATASFKINPGNVLCFPFLSQIARSFQEYRLEGMAFHFRTMYAEATTGSTNAAGSVIMSTQYDPTDSAPTSKQEMVNTEYAQTSKPSQSMTHFIECGKSSSPLSNLYIAQQPESQKGDERFYNFGTFTIATLGIPETGATLGELWVSYQVRLFKPKIDINDAAKDRYFYWGITGTNVCTNALPLGNIDMSKEENQALYMYKASNYAPVKLAGSYIYFPGTRTPKSYIVKLHWFGANANIQPGSLNYDNCGFDTLLFPQTNAAGAVTPGNIILAPPAGSNSAAMSLTYGVSQKLASHLNGQPWGIELTGLTLPATCSGFRMYVTEVPVVTNTNIN
..........................................................................................................................................................................................................................................................................................................................................................................................................................................................................................
>A0A7G5M3Q8_A
MLMTVSRMNGSSNSNTPPVPRTLSTKVPVCPPRRGSHDKSKVVAPKQAPSPIKASRRLGKGRRLHKVADVQAPNVATASTIPGLFARHAKRSVGQCDPICISSDDGESDSPPLTQNHRGRSSPFGFFARRFFDREADCTSESDDAEHTPDVDKEEEALTPGFIVSDGHLSSDESDDWDAVQFARRIGTQPPVKPKRVRLSKEAEKEQQSPQMEWSPCGQPPSPPMSPINLEDDIPLCSSPDLPPEQEEVAEPGELVTETPGKKFRFQSQFVLLTYKSHLPKDDYTKWFKDLIPSTKFLRLAHEAPDRDPLKCPYRHTHVVADLGLRPNYYDVHKFCYKNPDLPADKVDKCGRIHCHIKRLPGTTGLADAKAYIGKEDRANADLLEEQVNKGARLVERIQQAPSLNAALKQNIKRLGDAAGIMAIYGCRPAMTATVRIPDRPNKPWHIELLQEVEDKDCSPMDRKIIWYVDKRGNTGKSWFSRYLSRAKVHEDGTYDWLCMSGINDDKEAAHQLVEAKNNGFTQKGFIMDLARSFQFCEKFYKTLEDFKNGEVTSYKYRGGRIHMNTPWLVVFANFWPKVKKMSLDRWDIRRINVDTEVAEHLPFDAETPEEFPNQGPRGQYELLQERV
....................................................................................................................................................................................................................................................................................................................................................................................................................................................................................................................................................................................................................................................
>A0A7G5M3R0_A
MQLRGTPKALPGVPRHIGQGLASPRGPERTRSRVTHPSRRLVVHGWPPSSLENTRRNNVKPSWVCNSRRQLRAKPTASSPGHKLVATVGYSGIGRSRPGYTQQQRH
..........................................................................................................
>A0A7G5M3R1_A
MLLRLNSVSFLCLLLQCLCCWVYPGRLRPIPLYPTVATSLWPGLEAVGLALSCLLLLQTQLGLTLFLRVFSKLDGGHPWTTNLLLGCVTRDRVRSGPRGDAKPCPIWRGTPGSAFGVPRSCSGHALPLRSTNRTTMSLYMATLWLLSVGVY
..............................................HHHHHHHHHHHHH............................................................................................
>A0A7G5M3R2_A
MARSGKLSLSRRRTQATQASQSRTAAQVVYRRRGSTQGRVAASVGRQAAAAGRGRIVARRLQRRRRRAPAPRRISQARIEYARAQIESLRVRAEQEAKRAGAAQRKLRGVRSQLADADAFIRAARIKLAERHLNLDALMQPPANDPAVLQARLNGMVDAANNPHSPGNSFESTQVIPPTHPAVIAAADMARSLTDSEVNHAMDAFEAQLGLLPVPASSMPLLLGVPGSAATDSTIPNSGDELVAWTGGRRFGPELPPAVANPAGFDVIPPSVFQAGWRPPMDYQPPAWMRNARPSPFRSPGRRQALSDMARNTRKRLRSPPELQRSRVTFEEYKSDDDEPVYGNPMAAQRRRLLELMDESP
.........................................................................................................................................................................................................................................................................................................................................................................
>A0A7G5M3R4_A
MGRFKRKRGAGKYGTLRQQLFANDIQNNNIGPTMYGRTWNNMVGDNYMDATDQQRAYRRAFRYRGQGDYKSFLGWGARGIGAMAGGAAGFMSGGFGGAARGATSGWGQGANFSRMAGWGDYGPVSANQLINGGDGSQQQISVNQDDLSGDIYITNTEYVTNLDADVGSSGQSPFAFTKYALNPGLQKTFPFLSHIARNYVLYDFQGLIFQYKPISGEGSAASNNAIGKVIMATQYDPDAPDFISGVQMENYGYSNSTKPSVGCVHGIETAPGKSHMDLLYVRFAAGNKDLSFTDLGTLYVATEGVPGTSGDKVQIGELWVTYKIRLSRASIDNHLLGKSISNSHVTWTGATNDIYDAKGFDYEEHNDLDIEMKDVSATKVALYFPADVDYADYRLIVKAVYGAADTGSLIFAATGNLYVTFWNDRITSAPDPALVFKKAPETAVSSTDHMVTVNCTVDAPGSNRGVVIIEQSATADTGAYELTVTKINSVKKFIYATE
..................................................................................................................................................................................................................................................................................................................................................................................................................................................................................................................
>A0A7G5M3R5_A
MFMGATIARLIPCEIRLKSNCCYNGRRRSHRVIKHGEEARNDPHWRACLNPAAEEACKRRGETVCWSTDCPGSRSISANQPTMGPSSAAWAVTRREKLYRSTSSDDGNE
.............................................................................................................
>A0A7G5M3R6_A
MEDDDPTESSNMGRRRVTTRTGGRVSTRPPKRRVRDEEKQSAGVPIARVPARFQLINQPWGRRPLRGPSRGGRNYIDRLARMTETNRKAIYLAGRYQRLHRGRMDHVPTITSAQRKYNWLMRHMKRRRRRRLKRRRPWITKYGRRRRYKSRFKRPWMKKRRKFYRR
......................................................................................................................................................................
>A0A7G5M3R7_A
MCEVIPLFVMDRLNELRRFTGQSELPDNYDPIDLTVEQVPRDSALDEWNMLVVEWAADIAKWSVDAAEGVIHGQSTTVNRFNRDHFHNAQYYRNEDELMWSDRYHQVCKYWRRCAVKALMNRPRRSLTSAERMITSYKNLREWLYILYDAVGPDILGMVMEMIVGEPEKTPRKRIRDS
..................................................................................................................................................................................
>A0A7G5M3R8_A
MHRATFPGEAESRARLRDSYRSHPQLWIHGLVHQPPTRQYHDTFRITRARRFLTYTHPRAEYNRIEALYIQARRGNTAKRVQMSRALSTIDRSIAEARIPLPPIWKRYEGKRRTLRRQLYAITPDSHGRLPDVYGNDYLNYKYARRL
...................................................................................................................................................
>A0A7G5M3S0_A
MGTPKPTFLPGSNGNVRLVHREYIGDVQPSALFRVASYGINPGLTGTFPWLAQISDAFEQYRFNGLVFEFKSLASQFFSGAATQSMGSLIMATDYNANNPSFGSKREMENYEFCTSAPPTKSFVHAVEVSRSQNPLNVNYIRTGAPTDADFDLRMYDIGKFEVATNGNQVPALGTANTIGELWVTYDVELIKPKFRLSGTRIDHYMLNRTGTADGNYGLAASNLYNYLCSQPLIDAHTPGPNALTARNGLFAIGTHLTYEDGVGSRLHFPSSSSSKSYQITVMVSANVSLSTDPMPVFTLTYLNCDGHPFSFFSPLHSPLFLCPGPGVTTTSTRHCLSMVVTVGNIDNGEDAYVNFVTNYPFSSVTGLVASSYDIIVTEVNLGGSFPSSVNS
........................................................................................................................................................................................................................................................................................................................................................................................................
>A0A7G5M3S1_A
MLPGEVFFRLSIAAAKASCAFTSNQLSTSSSKIPSRTSVGFSFTSSSRFHWISCVAFKSSESMSCSLCCSLYHVFHSWNARVKDFFHVDSWKIPITCCTCICQYGLQTSLFCWIRFPQEILSSCSSFFISQKILSCSC
..........................................................................................................................................
>A0A7G5M3S2_A
MFSVLFFVSRVSFLERTCKRFFPRGFLENSNHVLHVYLSVWPTDVALLLDPVPARNLIVVLLVLHIAKNLIVLLLDALSVPNVLMVELDLLSLGVFQSLTFLILLPPILLIRKYLLKLNAGNLVMIGLIRLNLLMIPR
..........................................................................................................................................
>A0A7G5M3S3_A
MTDTRATRDWNFPRIHVEKIFYTCVPRMKHVIQRTAQRTRHGLRRLKSYTRNPMEPGRRCKRKSYRCPTRNFRRTGRKLVRSECARCLCGRYAQPKKYLSR
.....................................................................................................
>A0A7G5M3S4_A
MAYRRRSSAGSGSRKKSYRRAPRSSYRKKSYRAPARRIVRAKRSYGGTGSTVPRGISVFNLPYSTSSYSSNKEIPLKVKRRKFSYDWFDPVKPIDDTPLKRFYNNVSGSVYRVVDNPLSLVQATVPSFVGTALSAALSETGVGGLVGGAAKELLTFGLDSIDKGYDIPRGIGRVTPLLAKSLFSKKSPFYLGQQRSFFVNDTTSLPRPRPTGTRIQHPTLNPSSGVNQPWRSSPRWLREETPDLDALVRANDLFDVDVDEDSMEFSPGGFQDQSPLVIDPADIYPEDNYSLPPNYRRASPVDSYIPPFRSLNTPVLDLVEEQAARSLRDRAIYQNQVAVPQGPHLSGRLDIEYKDTLAAKQLALLRASPAPIYNEQASFLNPKSKRLLESSPGFNNERYIYDSSDDDEPLTLRRAFIRSPYKTRSRRISS
..............................................................................................................................................................................................................................................................................................................................................................................................................................................
>A0A7G5M3S5_A
MLHLYLHNREEVEEIVLVDEVQEDIMRLALHLRIRDEYLNLHKAWDIMSDATFRMWEVLCTDERVDNLIQRRKEYHEVYNKSSVRVRVVVCKLVCNHIEYQKIY
........................................................................................................
>A0A7G5M3S6_A
MKLAENLLKKKKKKKKPRGGKKKKKKKKCAERGLNPGLVALVSHYDDPLPLGHQCIVTINLYKHSFIRRHVRILILVTNTCVSNDFRILNRHPQSQRQMKRQLERYYYHFITLCYTYIYIIEKKLKR
...............................................................................................................................
>A0A7G5M3S8_A
MDFELDVTDEDVMRGLTSLKRKRMTKDKGPIRKKRLTTPIFAEEKDPGDFVFDYDEGPHSPPGQVPSTPKKQMETESASSGYSPKKYASGRVDKLSWFRNLDADKQYKYLTRKTKRTRTGKRGRGGTQRYTRRRRTYTRGRGCGRVVMTPYGTISGMGGYYSDAAAKFGGGLGSMAGNALGRLAGGAFESITGLGAYSIRQNSLALEAGYGVPEVQNVPQFEGAVIVKHREYLFDLTSAAIPNGSNASPFKLESFAINPGNSALFPWLASVAANFQEYRLLGMIVEFKDLSSNISTTLSLGSVFLGTDYNSEATAPNSKRELENMEYSTSSKPSQSNIHLIECAPNLNVATHLFIIVDNDYNGKDKRWSDIGNFHIGSQGVPIGAATLGEVWISYQVALFKPKISDVVPAVDLYTDHYTITGFNSGGVVGINYGSPPDYPAPDQYIMRNVGSRGFSTLRYSVANIPSGAAAWLIEFPPEQVARYRISMYWIGTTTSASAMTLGTPTFVNAAFVPIYSSNTITPGANGTGNQTITGTRLFQEYTIQTNNSVPGLIPSMTWLTANAVLPVLGNGDLFVTLVPDNMI
........................................................................................................................................................................................................................................................................................................................................................................................................................................................................................................................................................................................................
>A0A7G5M3S9_A
MSNGKPTTPTRNADNDTDDQNTFCPFPGRNSSGEFVQYDDVPSASIQAMDFPVSGSHGARLSSFCFTIFPKDLAEYKSFMSWFKVGMGNPKWLIVARETCPTTKKAHLQGIIAFLLN
.....................................................................................................................
>A0A7G5M3T0_A
MGSLRTFILHLSSSLPLFRISSTITCSKSSDLSQYVAMCPSILCGVLVPYQNNTRLRARKCKNNSPKSRPNNDIHIKFGHLGARDSGRRPMSGNTCEGRVRVHGPV
..........................................................................................................
>A0A7G5M3T1_A
MSLFGRDFGELFLHLRALNRVLFWYGTKTPQSMDGHIATYWDKSLDLLQVIVDDIRKRGNEDDKWRMKVLNDPNELLDYLEKRVIKDVYHLDEEEDPDFDCTQSQDFDDVPVKKRAKK
......................................................................................................................
>A0A7G5M3T2_A
MPPFKRAWIAPMRGTPEDSNRYCRKSDPNPFVIGKCPSSKSNSSLLDATRKILSGASLYDLTRDEDTAKAYVIHHRGFTALSALISPARSPAEPPIVFWLYGKTGRGKTRAVYDMAYKIFGRYNDVWRSPDVTLQWFDRYSNQHIALFDDFRAKGVKFNKILSVTDRYPLDVPYKGGFASWAPSVIIFTTPHDIATTFQQRMLHKPEDIGQLSRRVNGGGDAYDAPPFILRELDLSDGSTQSRTALKSAFRTVKAKSDAAACTNYKDNSAAGTPVTEAEYAKQFEATLDLRRVSSDPSLNPSNGGTDGFALEGSDKVIRPALNVFTPGSIKQWYSVRGAQSPRVLYDLTTEDDSGDSHSLLCDASDSDACVGSTSSLEE
...........................................................................................................................................................................................................................................................................................................................................................................................
>A0A7G5M3T4_A
MSTPKDRYSWGKPKPQLTKHIYNWPKPKPQKYNWPKQPFKQPNHHPSRLAPYYWTYPQHIKKHGHVMYGAKAPVKNKKETLVYTKSHSYHHKPRGWNQSVYTNSIRKPSTQTNYLKRSNKPFSFRKYRTKFC
....................................................................................................................................
>A0A7G5M3T6_A
MSRTGPLNLMPQSSSSFPMNPSMIGDSPPRLDHVFKVNVESLLSSNATVKDSAEFLYLTRRGPLTQPRNSFPAKNFHFPMSQLANSWTEPSELVPLSNQLLMMTAIPPTMGRLWPSPLSVPNDLVVQDPLPLVHDQWLEDLLLQEMDLFQDPDLGMIPSSTKKRKANRVPLKSCLSTHHATSPKRVRFLL
..............................................................................................................................................................................................
>A0A7G5M3T7_A
MTMGSSLDLDLEKDPSLGEGDLRAIDRAREEGDPARPSRLEPREGTAIDDPSSEESLSSSIIDSTTELTPKARSMNSLIGSWGNGNSWPGTSFEVGSMAHDG
......................................................................................................
>A0A7G5M3T8_A
MASLIPLNNTPSLLHLENVYSVNAQGAHEVSVFKNPHKTYSLTVNNDAPADAEIILATPDVNKITVGNEGCRLPHVHTSICKTPHLQCAITFLKAIRFNAVLKLFRDKGIKGHLEIGRLANSLHKYCEKEGDFKRVDNTNQGKRSDQERFNADVNDGVMGPVELWDEHTSLMNRQGRNVSKFSPSVGNHIRVRLNVKNGSVELNAAIIVFISNESFNDWGLSASARSRFQGKRGIVTEFKRNRQGFGRIPLSYPSWAIDPTSKLVPGQEFPFPHEPISEFMDRAFGVSSVVESIIDDDSDSSDDGSSMAVPSLGSKRLGRAGSPSSRARSMARRSPSPRDGSFSRSRSRDDPIVNQKKESEPRSTQVVSFNPPRDVPKTRTLPLIGMFTDIDLPNLPDPDSDSSEFEDVPYCENHSYTNFLDPGCCNLQITDEEMDGMFAGHYFMPTLCEPCNRKRRFEKALARSKFIDDEAEVD
...........................................................................................................................................................................................................................................................................................................................................................................................................................................................................................
>A0A7G5M3U3_A
MAGWLAGGWWLVAPAGRLGGWFHWPAPSWWLVAGGAGWPAWWLVPLAGALMVAGWLFGGPPRPPWWPLGWPPPTRVIMTNRHGGSEGLQSLVGPMLRRIQN
.....................................................................................................
>A0A7G5M3V6_A
MSVGVQMLTDCIICFSFPRIELKCCDLVSFFSLTDEDDGFLEWSSFEDVRMKKVLERVFLVEASEVVLVRLVSCFRDVWSIKLVVHVFIFFSTNYVGDSLSVVFSCAD
............................................................................................................
>A0A7G5M3V7_A
MMDHTSRKQLTRRTRTTSLASTKKTRSSTFFILTSSKDDHSRKPSSSSVKEKNDTKSQHFNSILGKEKQIIQSVSICTPTLKKKDFDLGVLQPPKPTKRKDSLLQTQSGKKS
................................................................................................................
>A0A7G5M3V8_A
MNYKLDGPYVPKTADQAYEDNLARLNQKNPLKYFFHPDVLEGRPFEETIIFVGQGEERHQVATLQLYPWKGKADYTISKHLYTDAQEKRLRPRRIAAAKADEAKRLAAANAEWKKVVEFEKREKRLKLAATKKKEFNERYAAGAAERREAAKRKLYKHKARTYWNWKPIKTYAEPIPYWRPPAPPEPVLFDWYPKPYRVDADHGLDMLANLAAHFEDPRDAMDFG
.................................................................................................................................................................................................................................
>A0A7G5M3V9_A
MSCSHCLASSWKCCDMSSWISVSESSSEVSESSSGSSSLQLRSSTCVSGRSSSSSTQSLLGRWLVRSTMLERARLIGVLWWMAWPESPEPPMAGGVSACMRGVRRINDAPGN
................................................................................................................
>A0A7G5M3W0_A
MPLAAQDSLATPSTTKLQSSALAPALLTLPTNVLRDFVLRMMKIFPTHKYSISAAKKSYQKMIPKPRRKTQIQKSTNSCHNISKKKPNSGYKTTAKLTSPWHLICT
..........................................................................................................
>A0A7G5M3W1_A
MILRTPLMQALTPPAIGGSGLSGHAIHHKTPIKRARSSIVDLTNQRPKRLCVEDDEDLPDTQVLDLSCKEELPEDDSETSEEDSDTEIHELMSQHFQEEAKQWLQDNGQAYFTVAFNLHMKKQQKANLPRSSLKKK
........................................................................................................................................
>A0A7G5M3W2_A
MITFGLILRDWRLCIRMVWREGNSHRWKAQRLVVIWTTRQIDTISQETLRREPTYLATYVAIPLGETQVDLLEWYPVVVFFKGCLKGERRFGLVRINRHMRISQIMQLP
.............................................................................................................
>A0A7G5M3W3_A
MAPLHPYGVEGGEQPPLEGSTIGGHLDNTSDRYHFPGNITEGTYLFSYVCSYTVGGDPSGPSGMVSSGCVFQRLFEGGTQIWTGSNQSAYENISNYAVTVTEPNAFVGMYYTGTMIGPAYGFDLWVVRIY
SSSSS.............................................................................................................................
>A0A7G5M3W4_A
IKRIRWCFRANADQNALDDEEQTVDAIKLYGELIDHCEAFAFQLEAAPTTGYLHHQGYFELVNKNRFSWIQNNIHKFEYLKPAKGTPKQAWAYSTKEETRVNGPWTLGACGTDTKADPYREALAAANAVDAMAIIKENRPRDICLYGDRIRKNVNAEFYVPKPFVPKYTLDQFNCPNLGFNGSKSYLVWGDSNCGKTHFVLAHFKNPLLVTHIDIVKKLTPEHDAIVFDDLSFTHWPSETVIQLVDTELDRDIHVRYGTAHIPAGTIKVFTHNTKTIFYKPDCLEQHIKAIDRRVEYLHVVGPLYGGLALPTVGVDPVQPMVVQHRAPPRTGTLAGVQNPAVQVEFIVPDTQDVVPNTPDYLLGASQASPMIIDESSYEEETQTDLTEVESESIDLSQI
...............................................................................................................................................................................................................................................................................................................................................................................................................
>A0A7G5M3W6_A
MHQDYSNKLPKFSVLLNRSTKDKNQISHFQEPHVNSKNNTCDMPTKRRGNYRGRRIKRKLKTKTQSGPRQTTITPYSWSGSRKFVPSIYRNFLPYNTREAIRRKYVKQNSRWNSLPRYPSSTPFQSGPRYPPTNYPAPIKRPWASFVKRPPPPLNYKPMYRSTFKQTPTRRSYNGYFYPVNRK
.......................................................................................................................................................................................
>A0A7G5M3W7_A
MSTMPYGKRYTRAARRTTKRKRTVARPRRTTTGVLGYNAFNLDDTYDHIKSPIDSVREDVKQTIRNRQEGEQEVKRIMESNRQIFEEQKARKAAQEEKNSWGRWAETAVPGLLGATTAAGLSLLALPVPVSAAIGGAVDLAGVGLSELITGHNHNFLPKLGSFGTDLAFQALKHPKIPKELRYGLNIGRSIYERKPGKAAYFGSKLRERTHGLEAYLRGPIRFEYSDYIPDYFKPNTLEEYFPVEESYHSPVKLKKKRTIRLPTPVKEKRFGVTTRPRRNRVIGNEKDIDIDRIYNPINDPYSGLLGLYDALSDTSEYEQF
...........................................................................................................HHHHHHHHHHHHHHH.......................................................................................................................................................................................................
>A0A7G5M3W8_A
MRAPASGTSHQAGQPAPPATSHQPASQPSRLRRTCGSGSKSPRGYYYPRAGAGTCSGLAGGRGQPGGQPAKLLKPQVLVKGGAGRGPQSPRPLRTQPSRAL
.....................................................................................................
>A0A7G5M3X0_A
MEPEPHVRRRRLGWLAGWWLVAGGAGWPAWWLVPLAGALMVAGGWWRRLAGLVAGSTGRRPHGGWWLVAPAGRLGGWFHWPAPSWWLAGSLAGPPARLGGPLAGPRPPG
.............................................................................................................
>A0A7G5M3X2_A
MLNKILGKDLMNDAQKVARARGALQVRNEMEMEDDFPPVTEGKVVEHTATTYGPTDKWNLSDSVTPKNFGFSLKDAQEISKTQSEKEDVIVGEDLFVSICETAIQVWIQEHAEELTEKLLSNYVLNPKKKQKK
.....................................................................................................................................
>A0A7G5M3X3_A
MQPLHIIVLFTFLKRVARVFDIMTNKGFFPRKPEKYKFVWETMNDLQRQNNMLEEIRVKEARIAKLKKDLKEIQSDIKWGKITNVKPKFAKFTNKDWDAYQRKKDTKKISTARYGSYAKKWKSTPKADPEAKAARLRKAFSKKGLYDFNPYIDYYKHSYYRVNQK
.....................................................................................................................................................................
>A0A7G5M3X4_A
MARDNFCDTKFGHVTFLCTYTSRAKTNEISATCENYSNFGTCTPVDIQIRNILTYKGNHVFKKYIQNKNFLYKKKIYHMFHVILKLWTKNNSSQREKRRRERLSQKKFKKIFKKKKVLKRMVRHILRTFDFFFSQKKKGPSCGLSYSYSLRPHGPMDLFFSVKKIGCHRSCPPLEGGLGGR
.....................................................................................................................................................................................
>A0A7G5M3X7_A
SVNKIGYGKTRVTQRATNGIRISHKEFIQDVKTGPILVTGYTPFTNTQYAVQPGSVDTFNWLAVLANNYTEYYIHSLSFVYRSTSATALNSTNTALGTVIMAAQYDISEPKFRSKSEMEATLGCVSVRPSASAVFNIDVKNKPLNKYLTRNQTQGFDRRQFYDFCNFQLATQGMQQANVQIGELWCVYDISFYKPVLRNIIQEVLTIRMNTRHYYPAAEVILLPGYGLSSYGLEGTKCYTNNRSAIDLDGWVNNRFRLAEGYLGTFRLQWSVVQTGEGAMALANEPLRIDLLNGGAYIPDFWTAGPNTYNPGCTSLTSNVAGDALMLDLTFSYAEGTGPVELVFTRQTNPADKCPLPKGFDYFNNISIDQIDPTTSLVTAAPP
...............................................................................................................................................................................................................................................................................................................................................................................................
>A0A7G5M3X8_A
MSDTLNSESKSKTNPNKREPAFRSWTFVLNNPACHDADKKDPVLLVIPVTAKCCVYQYEVGEQGTKHFQGFVTFKSPTRFTQCKAWLPEAHWEVMRKDEDTNAKYCSKSKGNLAGPWFYGILPQQGKRSDLAAVVDMVIAHKSVTEIAMAHPTTFIRNNRGIEKLVYHMEPKRDFLPDVMVFYGPPGTGKSFMAWDIAPKAYAKPSSSWWDGYDGHTDVIIDDFTWPHDQSERQEWLRVFDRYPHVIPVKGGYRQLLARRMIITTNDDVALWPEQLRRRVSTWRSFVEPMNVPLILQQRAASQLLLLPDNAESKLPAGVTVANCENASPLQPTDVENENPVDFEEKYSDVGSVEVEVKRAQGLIAEMINNANPSPNRNPNPKPKPKPKKKQRLYKSYKKNRDKFRRLKRNAFIDDVAQAEDTSDFHEYGSEDESEHDPEHQARFGPVVSESMDEFIAASSDERADLNEIRAMDNFLDKMGKN
..................................................................................................................................................................................................................................................................................................................................................................................................................................................................................................
>A0A7G5M3Y0_A
MRFINRSSQWDSQETNQALSRSDNRRSHQEEPPTADRHLELDAKSHPHTAAAATPHYPQPSNDDDATNREPSLESNANAKLPFFFFFFCNDRDSNPRPDTKTGLIAGNCDKVPNCVIANARRST
............................................................................................................................
>A0A7G5M3Y1_A
MGGSKTQRSERSRGFCFTVNNFSEENVVALESTDCFQYLVFGREVAPTTGTPHLQGYVYTKIRTTIRSVQKLFQAHQVHCAVLIAKGSASQNRDYCLKDGAGFESGMFPVGAGLRGGKRNRSEEVYSDALLSAQAGRFEDVPASMHWRHYTTMHRVRQDYLNSRPHPTNDELCNFWICGSPGTGKSVWARQMCPGYEIYYKPANKWWDGYAGEPVVLIEDVDPQRCEYLDYHLKIWSDRYPFRGDVKHHSAVLRPRTIIVTSNYTITQCFKDPKTVAALRRRFTVMHYGDESYCADEVDSHDRRTPGFRAEWESHAASTVVSRSRSVSPVSSVGPRGHAAVSQMDMVAWALKFPLLAAEFMTGDVVPDPALPCFRRGVGSYRLVDDMVVIEGGPVFEPARLPCRARQ
.......................................................................................................................................................................................................................................................................................................................................................................................................................
>A0A7G5M3Y2_A
MPKVVKDRKKARDGANSVRMRDWSSGRFFSMPKLRLGGIDPPAAYENIAGSIHQNEVVDSSTSVFSGMNSLKRSRTRYAPVATTKSVNYKTVNRVVTLSGREFIDDVKAADVATEFKATSRLLRPTDSSLFSWLSGIARKFEEFKFLSLKFVYESQQSSTATGQVGLYFDGDPTHLPPANWNNFINTGANSHGAVWAPQTLVVPPWLYSSRATYYTLSEFGDANQVEGVPVANPTDPYENYPGLFGVVSEGYQTASSVLGKVYLEYTIQLKTQNVDGFNLTNTGGQLVSGEDAVNSGTGYFRKLSTFPVTTQYILGGPTDYTYVNAGSQYFKRVMIGGVKHDMCVQAVTVLVVCRVTAGAPVTITCEGSLYKPTPAYATLSLTTLASNGGMAQDIKDDEGAANDTTYTAQVKLLANTLFQIKTVFATGPISYAHIIITPWPFLLQA
..............................................................................................................................................................................................................................................................................................................................................................................................................................................................
>A0A7G5M3Y5_A
MPKRYRRNRKYVPQYPQKKIWNYTIKTKKRRYYRPSKRSYPYKYQSIAKPRKLFQKNIRSYYSKSNRRTRTSGYFNNSLAPFRKWNDPIRPKKPQLSNLDYTNKMAEFSNWKNPQNPSQRLSYSTRLSEKIKEQQMKAKAHKSIYGTTDWLTHKSNPEFIYGSEAPALESWQYPSNTSYFKPKKVKSSNVNNLLSKINKFSTTPKHRGLRSQKSMNTIQKSPSQRFNQFF
......................................................................................................................................................................................................................................
>A0A7G5M3Y6_A
MSKRKRTPIQSMSTSSSNNTQMQQDHPEFNTPLNQATDIIPLESLPKNSNYEIDSCDITSDSFEDTENTEDSLGLELTAEIREFLRESGIQIVKNETNEFLHTAGINLIRSEIQLFLKCQKLEVVSQLRQQPLLKRSQTEKSLSQNDDIVSTENIGKHAILSRPVNRSPLPLGPPIKSQIFTPAKQPLKKIKLSK
...................................................................................................................................................................................................
>A0A7G5M3Y7_A
MKRSWEFDLWDSDIFDKARKAIMDVRLDESKNEEIGECVDISKYNEDKWLPIEIWDIIRQLLLIVGLIHLWNTGCVCISRCYYPETPTQPIKTLFVYNRQPIKSFNGYVTWIRNKFFPFSDFEFDGLGLKVNVMWWHKKVEIDVKPSPNGPIFRINPLMARWNLVKDKGYISDRVDDNCYYDNGYLY
...........................................................................................................................................................................................
>A0A7G5M3Y8_A
MNANNKTSRHFCFTWFKFPFEWQDLPNIDLKVIRYLILGYEICPETGREHLQCYMELFTPQRFSWLKNFCERKVHCEPRFGPRDRARLYCMKGDQTKKEWKKHHDKGQNFGLNSLFFEYGVWLEDNSGGLNSALIEYIVAIKAGKNDLELADEHPASFVRYPRAIDRIRSTKRPKREDPLSIFLYIGKPGTGKTRRAYELYPDIYAPPIGKDLWFNGYQQEPEVLLDDFSGQLRLVDTLRLLDLYAIQAPTKGGFCWWCPTIIIITTNVHPRDWYDYSKRNDSEIALKRRFTGVLNFDLPNPPANFTCQTIDEYWTWKPPIQTLGNIPIVPLMFTYNPPQQTSIDGGPLAPNPPAKILSEKEITDIENLLSLINPNRTPKTNPEFLNQIEDNFL
..........................................................................................................................................................................................................................................................................................................................................................................................................
>A0A7G5M3Z4_A
MPPKKNYGRRLGYGTVRRRSTSIYNRLRGRGDYVGYGAPQANQLISAKGAKGTLSVNSTNDKTGDVIYNHHEFVSSVVARRGTGGTQSQFSVQSFPINPALLGSFPFLSQLAQNFTLYEFQGLVYEYRPLYGEGGGTSNSLGKVCMCTDYDPDAVEFTSSRTMENYDYAVSSKPSVGMLHGVETARRSTATNMLYTRSSDNTSRDKIFSDYGLFQIATEGVPISGTLPDDTVIVGELWVSYKIRLSRATMDNAYSLRNQLVDCFWFHAITDVLTGFVTTGLFAGVPSALYAPSGNVAPTLDGMRTSSYFATQPLALSSAVAFSNVYNPVAGTALKHRANNLGCIVTTSVINASIGANTLTITFPENIVAGTFTITIQEVSSANLSNSSLLQCTTPLTDALYCSIIRNGLTGIVPASQDEFNIPLMITGKNTVTNAHINEQKVTVTIDAPGVNQASIKFTTGGNQLAVAGVADIYYFVSVVQQNDAFLEP
.........................................................................................................................................................................................................................................................................................................................................................................................................................................................................................................
>A0A7G5M3Z5_A
MLGVKFSKIQKFLDTWTCGHFFLTMRFQYGKATKSARRPRSGLSGRYGSASRNYMSVISQPKQISPATLSIVPKPENKIFFDTVTGLAKDYILGNGNITAATEKIVDEVEWTLMNYLSGINNKVSSLSWKARSAMKHAMNKYIEMQAAVDYVMDSDIVKFARALSRPPRSSRAMQSR
.................................................................................................................................................................................
>A0A7G5M3Z6_A
MKHNLKEGQLPSNQLKEGQLPSNQLKKGQLPSKWKLVLKGLQIIGLLQPSRIIITVMGVGIDHIQMVDKKCTEHDTVKTFHHQIHTVGFGPLQEISHSNKIILVNYGIKDGWHTINMCPYGHILIMPPRRFVNSRRWLDSPNNTGVTTSANDQRTIAARRARGSREFINNKKQEQINHIRGMNIPVRNKNQGIYLLNICHRYVNPNIWKYWPGMMVEQFAIPKTPSEKTEFRDALLEEGMQPRQANFIMQHGLKKN
................................................................................................................................................................................................................................................................
>A0A7G5M3Z7_A
MISTPTLLDIYCTREFNEDGSRKRLPGVMSFNKWNLVDKPVDSDLLDEKPGLHQIGGMIMRGHTPLDVIHVNPAAIQYYRVMTDVKSAIQVDAAKKASDLPRCGNRFCNINHVSDAVTDHLANKLGKTRNEVMELMLKPCAMKLVYAFGASRTGKSTHMKAFADDATPGSVYVKPAHTDFWGAGTSAYSNELSVVVHDCAADCFKNLSDFKRIVDCKSYKVNIKGGEAILLARNFFIDSQHCPLTLLNDLAKGVVVPKDDYEAFCKRFTNIYNYTRPLDTDSFAVVEALTFPVYAHYVEVVRSKKLGTRDFIYPLCTTTTAMDSHRSMVNRSAQSQLDRLLESGYFDQIE
..............................................................................................................................................................................................................................................................................................................................................................
>A0A7G5M400_A
MQTQITNEVLLRASEIESLVEAVDTIQADIGEPFEGADTIFNMIQQLQLNGMRQETVIFTAANLQDGDSHNFPITISAPQVAIVDKMFFYFSCPGTLPTGSFDYRLIYTGYSSPPFYTIGASTLPFAAGVDGEQNWVAICNFGTDGGAGGTTGDNKIPESKVFGKTLTLLPTGVLTGGATMNLTVTLFYYLL
................................................................................................................................................................................................
>A0A7G5M401_A
MMFQHTREDPERLWDFGMDELKLVDLVTTSVAVIIGKNGIEETSPVQRGDFQHDWDGLQREIVTSPRQLLYQDKWWIDKEFVWKQLPCTFREIQRLWATFTVESVYRHDLDHGFRDDKCWIVYRLYNHNGLINRAENLFNSWNCSE
..................................................................................................................................................
>A0A7G5M402_A
MLASWQMAVRRKVASPPRDALKPLRYSTQKKHEVICTMCSINNLLQRVIFDSWVDFKEQVQTVWVDAQIRAGRSQKSIDGLKPHMIGAAGVSPTLSVMYLREIEGLKVTSVPHTNAASITTGLLSVKCDNSFGHSICVLNGWVIDSIVNPGIYRWTGVIKGYKSIEMLAAWEVEL
...............................................................................................................................................................................
>A0A7G5M403_A
MPRGKHAPGEYTKLYPRGNLGPESRISKKELTTPFQEISSKNLYPTVILDRGCHGHVVPHKAVTTACQAHNTTLVNRNSKQSKTCYTLQSFDNTIWLQCLEEEPNFLRRQF
...............................................................................................................
>A0A7G5M404_A
MSTSTRSGKSKKSGTHSEANNAKRIRWVFRSNAQQLMVIDDEETRSNEAAQLIGKMIDHVDKFAFQLESAPTTGYLHHQGYFELVNKKAKTWILKNIHAFEFLAPAKGSPKQAWAYSVKNDTRLHGPWMLGEPTAAESGAQMKTELFVQAVLENKMDMELFLEHPSCMMRHSAGADRLRNCMKIERTTPLEVYLFYGPPGTGKTDFAYEQGIAAGYTPYELPLGKDFWLTGDAFGKKYIILDEFKANLTLKDLLKLLDKRPQKAPIKGGFVHWMPDIIVITTNVSPWKWYTYNDRDFEREALFRRIHGCYAFKKNAEGIPKPEIMDIHNAKEFEDMMPKPVLTIAQLQANERMKHLKSFTPKFPQREDFMDM
....................................................................................................................................................................................................................................................................................................................................................................................
>A0A7G5M405_A
MRRLGATLRGFGSYHISNNSILKGGMSPPMITNSVSNGAVIVRHREYLRDIFPNADQSFKNEVSEINPGLQNCFPWLAQIAPAFQQYRFRGLVFEYKTTSSDLSVTNTNSALGTVVMATQYNALDDPFQNKYEMENWEFSTSCKPSISCLHPVECAKGQTPVSLLWVRTGTKPGDQRLYDLGNFNIATVGIPGNGLGAIGELWVSYEIEFFKPMFIEDSTTQFAHFSNAVGAAGELTPNPPTSGHPFGLIGSFPLNQKFHPLASTNSTLPCYLDPTQDRLVITDSIAKDLMIVMRLWWNTGVVPATTFVPPNTIVSNQGIAFSGAGWNLNSSWYTTAQDLDTANPTTRASTFIWIALVKTTSDNAIFKFTTQGSWLGSTPTNWDLYITEMGPNPN
...........................................................................................................................................................................................................................................................................................................................................................................................................
>A0A7G5M406_A
MSLFFRPDTPPKTWLAPPGLISWIPEESAPGCWDRQQSYYLQPWTPEIARTWANELITTPASMIYVVIAFCDMDQRRYKIRDAQKEIPRICCNLYPPVEASDRPLFNYTKLWTQRRYANLITSEGLEIFNDFTPRYAYLAAFDLVFPTPSKWQDQDDIDDIFELLANYDLLTNLIQYSEEDLPGRVIGMEYVIQKHRPLLQIQRNCWIPFKKQFFKPESPLKRSKYNPEETHKKHMVFDLVCFWILRQPFSTAHTIFLCDDDYLAPEYEYISQYIPWSMICRYMSFHMLDLAVKDWINPLQLYGFSQLLKYNFWKEQPDMTLEMPFIGTLEFYAMIPISKNIFAVDVQSFFKRASLERLHLVDDYINDPSLSKITLAQYENMSQIPCEGGVHRCGFLNCSHCTLSD
......................................................................................................................................................................................................................................................................................................................................................................................................................
>A0A7G5M407_A
MKRQHEESTDEDFDEEEDMEIPPMVQEACDHFVAELDGYLTEAKTAIAQLKIFVAEAKQSINHDAKEIAGIVREFEKFTKHFKADPINPDCCNLCDYHVKECDSHTCKYEN
...............................................................................................................
>A0A7G5M408_A
MILGIYSEDTINSLISHMIFIMASWQNATDVRSENPTSVGEQQKGMEDIGRLTSPNVTHYVVVALFILMHVTMCHLMSQYQTTWQIWIILIVYLQGIWPIMECLLPVEH
hhhhh....hhhhhhhhhhhhh.................................HHHHHHHHHHHHHHHHHHHHH......hhhhhhhhhhhhhhhhhhh........
>A0A7G5M409_A
MAKRYRRKKRKSYKRRRTTKRYGRYWKINKPQRNPLRGRRPLYSNARNNVPPHVPIPDNLANMDNTNSLSAGDLAHYGMLAAGGALAANFLYKAGSSALRYGMNPAVRQAYFGRGDGITNYERNVLKKLDHQKLWQQAQHVRVQQALDAIENPPLRKVGKAAGLSDLPHHLKDSVVQQLKTKSRKQHYEGQSKDAAIWQQGQKVMAKAAETLKKSGNPHKRPLTRHALMKARQEQVAELFNRPHKTEL
.........................................................................hhhhhhh........................................................................................................................................................................
>A0A7G5M410_A
MKRTLETTPETSSKVNVTLAPVVKRSCSRTTEFRHNPELRTETLDVNKSYLWRLYKEIKIFEKNRTINQGLEIVDENLVLWHRERSIELFGIIHRIKEIHIPPMPDMNKIYIAEEWDEYYTAKAELHGCEVDLEHLTEERGLISDIQYELKKVMFDRNK
...............................................................................................................................................................
>A0A7G5M411_A
MANQVNTYEDGWVNSVKGAPRGTFKRGSAARKSRDAPWRVKYYEDRKEGYKFLEKKVENLRREDEINWNQRMNALKAIGPRLQGTRNQYNEYYGHLTDDNIEFDDENMEFKYGADGLPLYKF
..........................................................................................................................
>A0A7G5M413_A
MSRRSRPHVTRSGTSIRIRHKEFLQEISPSTVFTMQVEEPVNPGLSNLFPWISQVARNFETYKVNKLSFFFKSTSADSVLGSTGSTALGSVFMAAQYNVLMPPYANKKEMLNGATVKSTKPSRSMHFSVKTTAITKKLFVRADHTDIKSDEVRGDRRLYDLLDFHLATEGCQATTGVIGELYCYADITFTTPTIQDRDPDWALFAINSTGTMPTAPSGLQNQVLDPHRGTSDHSGQIWKPLNPNGLPSSRIEAHTIVQAPAVGQEIQDDEWPLSAAFPGGVVGDQIWTFVPGDEMSNARDHIFMFRLAVGLGITGSITTDLAMVTKDCTPVTFSGTTSFQLPSGFGISHSSATHNSKTFFIRITGNKPKFTFSTAAATLLTTTAASITGSNITFALITNNGADGNWL
.......................................................................................................................................................................................................................................................................................................................................................................................................................
>A0A7G5M414_A
MKLRSFSFLMSQSDNETPSLPSTQEIVMGDEHLDTGLEAWLKVNGQAAIDNWLSHSDGARASFLLWISKFAQEVLEDYMDENFESALSAALSLWLQIKSHSLSAAAAPTSKYASKYYLNGEEISINAEPEKVKKRKFI
..........................................................................................................................................
>A0A7G5M415_A
MPALYRKKRKRRYRHKRRRYSDNHAQVVGARGIQSVDQNKPEHVADHPPSGWKPPVMPPPVTEFIPGKDPKKIMPLLGLSKPVTVKDFIHAKYEEYLKKAPNAKAWGYDEQHFADDQYWELSGQKDAYIKDIPWYIYAQDSAKQEMADEYGKWKHEKNPVPNLPLEEWSENIPTRQPSTGFKFPLTPLHKDKPWVPDPATKMPWEMPSYTTPGWIQPKHKDSWSVDQHRHTPALGGDDAAETVAGLIAAYLGGLGIKKIGKFGISKLANWVSKQVPKGTPLHNAFHRLHQATNEGHITVGRGAYESKKGSVAEMLREEGRKSPFQQTQKFHNKPQEFPRIDPKGKMELKLDNARIVDNFEGLLQDTPLPKNLSPAQYNILRPDTPIEEFFGLGKRPRRKQPTRDFTKHAKQIFRETQFLIDNN
...................................................................................................................................................................................................................................................hhhhhhh.............................................................................................................................................................................
>A0A7G5M416_A
MSCRNVFRPLLEWKIRNGVLFMFPFPIFIGHFLFGAVLSINIPWDVFDICILLSTKFPILVISKMLFIISPCFCIRGFLQIFFIFCMNKIFNSNRFGKTQ
....................................................................................................
>A0A7G5M417_A
MWHPDWDAWRELSKTHPWEERSIGQYMRTGWGPSPFLSAHLKYLNDYALDEDNEANEKFVDGVNDFAYRNCQQHLKDRRLARARATAKRKAIEKAEGVKSHEKTPKEKDASAKALKRKEQWNLDDCYRIMLDPYSGKFVQGKRAWLQQRIDEENVIDQEKEARYTQFRKETGLPPRQPVIPSHLQHLIGDDPVEQFQPEPMDMEINDFQGLIDDLLPGKMKPRKRKHPGFKVPPPERQNKRPKRTGGFAHEHWRATY
.................................................................................................................................................................................................................................................................
>A0A7G5M418_A
MGMDPILYACTDQYCVLPMDEFLKVRAMHPSQGATWFNGKHVPLFLMDQGLLPFASYIRVAVMKRQWCTDMNDHDEETINMVVYKRRCDSAIAAVEACLENDDPFLLERFATLRFIITKLLFVNGYLCERNPNSSGIRSILMLCNLWKSTPLQPSHQKRVELENDEGHYFTCAPCSCPLISQTLRPMIFPENIEAFFIQPSVCRSLWTSDTFQAYLPTDDDSLDVDSIFGITRDGLLLRSDGIGPAPYGALVDAVVDAPNGVTIHQLYTITDDDARLNLFYLYPLDPVEHGPNRWDWNFNLVIRDFLRQHGLLNHFHYLCFQRGQSG
.......................................................................................................................................................................................................................................................................................................................................
>A0A7G5M419_A
MSTDTPARTLRINGVPWTFILKDVHWPTLDNLNQKIMELYVSFHVPHIDDKWVMISRYVGDQWCPWGLPECYDIGQWFRIHSHVSHMEWLDTDRRLIVASKSLADSRRMEEILKYFTRLMASRPFHGGMNDMLPLLKNAILKSLPYCNKKFIK
.........................................................................................................................................................
>A0A7G5M421_A
MVTIKRTEYLKDINSTIAYSVQTLAVQAGNPFVFPWLAQLSGNFEQYQLISCTFHFKSNSATALNSTNTALGSLMMGATTDILQSTYQSKNEFLNCRLRSSAAPSRSFSLSIPGSRRMYYIRQKALDPTTVDLREYDMANFFIATEGMQAASVIGELWVTYVVRLVKPRLFDALGFDVECYAANTAVSGYASATPLGTGAKTITINNLPFIPVFTSGLSFTWTGEVMGAWVIQCYWVAQANVVVVPPVLSLTNLSLITPWIGTAASTVTSPTSGVTDLRLFMQFAVSGRGWAPSAGVKGFSLGAAGTLPITNGQLFLNMIKIPDQ
.....................................................................................................................................................................................................................................................................................................................................
>A0A7G5M422_A
MEITIIFPPKIASSVSVISLDTTTSPQIKSSDLALAIAPTALGLMFEYFDFWDKPARFLGKFIWDIFGTKHFTTFLGIFWDNMLRNLLSFILNLAQFNLTVLRFIIGTFHSII
.................................................................................................................
>A0A7G5M423_A
MPYRKRYTAIKRRYSTRRYPTKRYTLAKRRTYYKPTYVRTYRNSRPKAKRVYKRRGIVRGVSLSSSLSKINLSLYDLIEDRDTIMVMDQQERTTDIQEVENFLSAEDKDVINQWGKRRREAEGIIHDQALEKRQAILDNPSPPGNLIVDGLIDDEGPDNGFMQTYHNLKSIDYAHAIKIAQIASGGTAATGQEELVPFAGAAAFVGDIAAQYWWGKPVLDMKTIEFISDNIRSNERNKRYIENEYLIGRINDKDMAEIADVASVPLSREVIERLSSYRGGRVTIEEV
...............................................................................................................................................................................................................................................................................................
>A0A7G5M424_A
MCPFVFTIFIHTMEQTIINNNIVVDELSRGICSTGRTIESGMDIQDRDIVSLQLSPKKASANKFGVKNYFNSREGVFRGDNQMQGVDHTSEDEYIDSRDMDISGAEEKIRRNLGSRGREYNINHRPKQINDFFGSPGVVYDRRVIAGIDENSTQEEIEAYNRGMSSAIMGTRKVDQDGTVSFLFQR
..........................................................................................................................................................................................
>A0A7G5M425_A
MNYQEVFAAQDELLSQEWIFKIETLYRFSYHLKRLQPISLELKTTLIAEKEYFVGTIKCKEWTTPARMNTLIPGTWISVGQKKRSDEISVVEDENITSTIDQSKSMTSSEVQELSTIEESSQESTKTPLRKRLKPTIVG
...........................................................................................................................................
>A0A7G5M426_A
MIYFTSSHYSRTHPTIVGFNLFLSGVFVDSCDDSSIVDNSWTSEEVIDLLWSMVDVIFSSSTTEISSDLFFCPTDIHVPGINVFILAGVVHSLHLIVPTKYSFSAIKVVFNSKLIG
....................................................................................................................
>A0A7G5M427_A
MPAALTLTSGPLRFTLIEREGVFTLAPLRRIGSPPNLPTSQPPNLPTSQPPNLPTSQPPNLPTAPLRRRSAANKLSSASYGPAFRRARLSSFIFMIGWWLEIPHPLCVAWGVVRSSSNDKFLIKWLLSLK
..................................................................................................................................
>A0A7G5M428_A
MFSACGANPNQWPITFHPNRTGGRLHPSAPPAHRQPSQPPNLPTSQPPNLPTSQPPNLPTSQPPNRAPPAPFRCEQALLRKLRTRFSACSLKLIYIYDWVVVGNTASSMRSVGSGA
....................................................................................................................
>A0A7G5M429_A
MKRKTVKLNCAKFRINESKLRNMLSQNIPKKVVKCFVPKMSQINFPKNRAGLSQKSKYSNIRPSAVGAIAKARSDDLIWGDVVVSKEITDTEEAIFGGKIIVISIFRP
............................................................................................................
>A0A7G5M430_A
MSNEYSDDDDVDYLDSLIPVPPVVQSAVFDTSRKSSRFTFPPGIPKATPSKSAPPVTAYSLINRVKRNAITSTVPVPSSPASSVGGDDFSLSDLLLDSDVSSVSIPVSPAVLAADSAYVPTKNTKTSRRFFLTKNNYTAAEVDLIKSHPGLNYAVIGFETAPSTNTPHLHAVIVVGPSKFSTIRNRYPGFHIQIVHDQISCITYCKKGGNFWESGTSSSQGQRNDLVRVAEAIKTVGYDQAFLANPIQGMKYTQGLKEYNRIYLTTLPKAFKRIIWNFGETGFGKTSFAFLSHDIKDIWISPPSTLGGAVWFDGYQNHKVAIIDEIRENTFPWPLLLSLLDEHPRQVQVKGGYVPWNPEYVYITAPQHPRVMFAHKSDSEYSHLLRRIDDVNMLIDRGVVKQIDAKDFHGFDGYPDVRARKFRLLSTKSTPVAPNPGFVEDDINGNIVNVTFGSTLKHHTSTTTDPGVIDSQMSQDIQGGFKLVRSNCMIIPESPPLEPSDVVRPKSARLTIDDPDGEVYRLYMDRTYKSTMDPPKQQNNFVHYPATAQHRKEGSAHDKRFNGSRISTYSHCSPARKDDDDFEDAR
..........................................................................................................................................................................................................................................................................................................................................................................................................................................................................................................................................................................................................
>A0A7G5M431_A
MAANYNSQAQAFRTKAQMLNEVMSISKVPSEDCMMPIECNPSQTTDQGLLFVRNGLQLPSNAGDAKLYDIGNFYIASQGTTLGVGQTSVTLGELHVTYEVCLYKPQLPDNITSNVVQPQAIAIALDAGRFVPQTPFAGFILKSDTIGVTVDPSTANGIQFDSTVIGTFSVSFTADMVTADQNMLFVHQEANGARMVSLNNSSGTQGGVPGSFAMMNAIIALDGNQNALKQLFLFNWTSTTANVLLHTGVLSINQLKVDPLPTVSTSLAHLPSISTASAKYYSSTTADATPLKGMTMDVDNIGLTISDTVLTLPVHAAGKYMLITSWQGGAVTNVHPAYTYSSGIVAVNCLSDVSGNNAGGQMANTALALTTKDVSVRIFVVTDSGSAETITLGASGTLPTSAKADLVLVCLNPLVDGSAVTL
......................................................................................................................................................................................................................................................................................................................................................................................................................................
>A0A7G5M432_A
MHRVQISIALKSGRTFVVPDDTSGVCVNMETKLECYYYTYRTNMMFGPLLESKEEIESYRDSDLFFHFVHHVGFNDYWLIIDLRCVDNPLELLCGEGSPTSFAWPCEPQKHLNHRFCGCDGGERSERSFWCVIDQREGKDVFWKRFSPWVCPVHAPESCCWEDYNHDSGIYLKPKNTL
..................................................................................................................................................................................
>A0A7G5M433_A
MFRFEVFGDLQRNVTDNVVERAATEGSSVSSMSGDQASGESSSGSYERYFRERGDPIASGSSGGRREVSSRVAGRRFSRRGESEASRKSADVIEDCSREQLMRLAALVRSNPGVKVVKYRDCYGSLRQSANFLVSLLDKPAFDANRVYKARFWVVKAGAKKFVVDFGPYRPSM
.............................................................................................................................................................................
>A0A7G5M434_A
MFYSMYGYASRKRRGGASYAYKGRKRYAGSYGGAYKRSSSAGSRGRYRGFALQRGRAIVRGGSTGGVRPRNRFIRGISGLKGDKRFSPFGGSFAFSEVGRPGSSSFGKKGRFVQSKNPAAPVKQTSANDEIAKLRLAEMKKPLSVQLAETFASSAAKAGGTQMSTALVKNAVVPAVAYAYNKVAPEVLPAARHVFRAVPPLWDVIKAYGRHQLQQIGHAAAVIGPALNAIGHPAGGLVDAARDLIGCYKIIRLLFLF
.................................................................................................................................................................................................................................................................
>A0A7G5M435_A
MPNSIQRRPNNSRSMSNLLQLMTTIRLNYVPKRRHSAKNMPSSWQNFRCNLIIRICNSWHNCILHKSSRHLRSTSFRCRTSKCFSQLHRQWLLHLRKPQLRNFIIGRSLLHRSRWILRLHKPTFLPKRRTSRTANFRESKRTTKRRKTLITFQSRNPPYESISWSYSSCASSPHNSATTLESKSTISSTTSCGRASFVCTSIRSCIALPTFVSIGCSTSSFP
..............................................................................................................................................................................................................................
>A0A7G5M436_A
MEIGSCPCYSLVAVGNGVRRIDDNPRFTRLALPLQRKLPSYILLTIIRSMSQQQPINIEEDDYKENSVGNNKHSKGNNKKEFANKKFRRNFFTLFVDPVDKVMIATLIVQALGVLPLICAILSWEIAPDSGKLHIQGLIRLKNQRSYESWRKLLTFTASVQGKANTLKYNKDFKGSYTPNCNHDETTESGAPISDQFGMNYCEKNDLWWQNEMDKWNSDLHDDDQHQPIRPPLSEVFFKQGEFKDPQSSARKMKEGQEKGGNKMKLMWTRILEIINEDPFNCEHQLMTDFPQIYGPQIKIIKYHINKARDAKRKDQKNNIQVIFCHGPTSTGKTTYAEKWLGEGYYNKNNYSKWAEEDAGDCWLIDDLTPQNIIHHMPMILAAGRGHICTHEYKGGTFKLALRKLALTSNYTWEELCEFAGIHKNSMEAMKARCVTHHFSNSLWGKPSRSTDQHGVVTERRGSTDIEIEICDGNTGYPTPLPKKRNLNDRSLTNAPKRQRSITTDIEETEVQMISAAEYDNAATTNISNDHPIFLPMFAGCTNCSYTGDKLYKYCTDCFNKVKGIEEMATTQPLPDPESKYNE
.......................................................................................................................................................................................................................................................................................................................................................................................................................................................................................................................................................................................................
>A0A7G5M438_A
MCFSNKKLSITRVIYNMVKHYLVTVKNNSNVFTSVEELREALYFANLNNTPIKSDFVGIELDQLNRLHIHTLLTTQNNISCKGQAKKWKELFHGGWHINYTAVTQKTLPTVIGYITKEHRSHIDLEQISYEHFIQIKLRTLNLFSKPILS
......................................................................................................................................................
>A0A7G5M441_A
MQNVNYCKKENDFAIINTDLFHMQPTGVAGLLEMLYEITNNHPHVSELMTNTLEGILWETVQHLTIMHDKLISMHSERDCESYNIQGANDILESYLIDEY
....................................................................................................
>A0A7G5M442_A
MESLKNISKARSYAVTDFVLDKDTPIEEYTNLCGARIDDKLKPTTALILGKEICPTTGKVHAQGTIDDPIDLTSPRAKRRCTYIPMPYSTPAPGFNFIDLTTPLRSINLDKHFASVAKATYNPYAMDTDYFLTEPGNISRYVSNIEDNDDIETVMCTQPYDYDEEMLKYFPNNLNI
................................................................................................................................................................................
>A0A7G5WHM8_A
GIERRRSDKRRTPAGSYDGGEETETKVSQEESTGTRSQKSQREGAFISQTVPFSTVLSDTRFGADRDVPPCARGGIVRV
...............................................................................
>A0A7G5WHU4_A
PNLAELSTSYVGLVSCKCSVLTCSMMRKMKAFTNTVWLFGNPSNPLHALEPAVEQLLDEFESALRWPSGKPSVHFLQAAHLFFSLKNTWAVETGQENWRGFFHRITSGKRYKFEGDMVIDSCYKIDERRRRLGLPDTFITGLNPIMDVALLQIESLLRVRGLTLNYHLFTS
...........................................................................................................................................................................
>A0A7G6BR74_A
MTAQAQQQVIAQLGPVIGGAVAPFLPPIVDAGADKLQSFLGSAAESLSGATTESLPAQAASQVANAPTREDLSAAPAPQLSTTQDPVPSTDPAIPETEFRSGTLENWFLDTPSNEEIAEQFSGEDGPEVLNYLRARNTLFFWLHSSDLSLNLRYQGPQEWVGKLLPP
.......................................................................................................................................................................
>A0A7G6BR75_A
MLTCGRSMTGANFVLITLLCDRQDPDIIVCPVVQVLYGFMDFADYIDFIAAQADPEYFDDDDDVTDSEMSE
.......................................................................
>A0A7G6J4D7_A
ARRQTVVVLGSQEGAAHTALAGALEAEMDGAKGRLSSGHLKCRLKMDKPRLKGVSYSLCTAAFTFTKIPAETLHGTVTVEVQYAGTDGP
.........................................................................................
>A0A7G6KT29_A
HLERLIGDERVTRYIETIRHSRHVFGNETYEMIGGNPSGCVGTSIINTIFDNICVLSALIQHPDFSPESFRILAYGDDVIYGCDPPIHPSFIKEFYDKHTPLVVTPANKTDTFPENSTIYDVTFLKRWFVPDDIRPFYIHPVMDPD
..................................................................................................................................................
>A0A7G6RPN4_A
MKNTYLIYIAGPYTPVTHDVNGHAQPHFPVAYNVRLAAETAHAVVGNFSQAGIFPVTPHMNTAFFEETHPDVPAEYWLDGTRELMLKCDAVLLINHPALDTSAGTRSEVVAALNANIPVYTSIEEVAAHFTCHPGKEFAFEPIEFDEECTTTTRKADFLIRRAKEFAV
........................................................................................................................................................................
>A0A7G6RPN7_A
MRGQAFIEKARALQLADRHAEKFHLYQSVCIVVDKFMRGASEALLPNISIKQFNILTTYYGITIDPGPRVNVTPLKAKGHTLYAPRPKEYRPGTPLLIQKRYRKKDDRTTAKLRTMDEAREEAGLCASQVHGVDLTKWLSDRGWIIVARFVINPYMESDYVRTR
....................................................................................................................................................................
>A0A7G6RPP2_A
MKKIAATTLFYIILLCCIVAIFKTGAAISCNDIRKETNMPTKYSMTSGCYIQDPAGHWWPI
SSSSS.HHHHHHHHHHHHHHHH.......................................
>A0A7G6RPP3_A
MTREIDTFKIVARNSECLVRLRKDKPKYFSEYIVELTEWPREDLFGPIKERFKEKFEIQSTDGERYDRITELLKRVGLVPPPHAPRYYVHRLIFASNIYITLGRGHVLKNKATDKKDETRNMKSVLINETSDAKLYQQEVRGRTYYRAYIRDEILAGNLRIAMGSDDRISVCVKDAPWERLTVIQVALGVVRKDRRRYAIDVRLDGKAVYMYMPASTYEIVDETPIARKKAPIHENTHNLLKSTAVEMGNRLRAFEKRCPLDALSWERTDWESVCIERIQDALRQGRTFDAMNYLMFAQHHGWNVAKVLVAPEVRTTSTEDVDARTIPYTFATYKDYCDYNGLYSVLIDALDQAAYGKGMERHANNLPFEEQKMQTICDAQGSSKGMAYQAIKKILESEGMEYQAKKREILGAIVYAAGIIIWEEKQPIED
...............................................................................................................................................................................................................................................................................................................................................................................................................................................
>A0A7G6RPQ3_A
MKPGLEANGEQAAEIYTERKDGKDTQILTPITRTDAKRIIKALSDLFGFADEEQQAIDLLDAKMQRLDVISENIAHIAIANVMYENGIRRAVLTPSRIVSGMAPAYTIESDRDQLTYVLTEDPLNERT
................................................................................................................................
>A0A7G6RPQ8_A
MRTIKRNGAIVLKRLGITYFVLVNGRNVFEIDADYDKAKEAFDHLNTMRESLVTIKEQLNK
.............................................................
>A0A7G6RPR3_A
MNIDKLKSVIRPLTVLVYNESSDAIESLRITANLADLDVLVQLTQDEFFRTETENDEDGDFADSWAGLLWEERNCKIVGIIEGHVPAIVAVDGFNLEQMAFTIAYEIGVKENAKAEN
.....................................................................................................................
>A0A7G6U9W4_A
MDSYFTRRSPHPSMAQLETLRRGFGTVFTDATLEAAFVRCGTVKATELYLEGLARREAVSQMTLERDTRHRMPNCTSMARSIPSVITTALKARGHTF
.................................................................................................
>A0A7G6U9Z6_A
MRHSALSSPFRRLPELEDSHGRPPLDQRGPDSSRLKRPMPSDDEYGHRKRERPSVAVPRLPTRPLSSMYSDISDDDLPPQDAVEEPMYTAVQPASYAMWQQLIATMSDSRLYDACIEGGVPLRDTHTGERNTPRVLKMELLEAVHRELRISQRQYEEPLYGTETMADLRRMCNMAGISIRDAHGDYRNEDVLRGLYVEHLSDPWLWPRMADIEDMVNMTDRHELFDTARSMNIPIGYDYVRGTRMIEEIARDILYEQAAARRRSLYDSPAEQGARRNADAFATHTVRSRQPSMRMPHTLSPPQPIANTSPIMSTQRPDVPVIATFNKGLRSANPYPSAARDIRPHQETYLTKRLYQSFITPLQLSQDTLPNGFDNTIEYTSIEDMPLEHRESGDVVMTYTPYNPICACVKDYAAEKIRDVIREPTAQELETLEMYEISAEELSSRRAAAPKVVLNDRYYAPYSTLRSRDRVPCDMHIGHYKRYIDDVLEAYALRSGPVWRVRMRYGKMTPALQPLLSPIRSPPPPAPRVRARKNPRPCQLKVSDVEQDATVVDYFQWSEQDYQTHTEWLMDTQKAYAVHMLLTKLGYRVTPDQDMREYLRQFTIRDFGELFKKLDPEGQVFQTPLDLKMYDGYFYTLESMLDYIDPSTGELRTTQQFQDYIRLNPQRNTRLRTGPEWTQVVDVIQNEIQQQILHTQLGALDQHTNDDISDVVSIPQGSLRDLFGLEDLLQNENDFMMEYVGPQLTEWQPLGVNENQ
....................................................................................................................................................................................................................................................................................................................................................................................................................................................................................................................................................................................................................................................................................................................................................................................
>A0A7G6UAK1_A
MMLTILYVGILITMTTVYHTTVSQIQLSSPQVMEQISQN
HHHHHHHHHHHHHHHH.......................
>A0A7G7_A
MSKLKTALEVIADWLEEYGPAHLPILMRYALLERYTLTRAREMGHDINICTTAFKSLWIEANDEGIQIARLLSRYLSGGGRVEYFRERPELIEAMGYFMALGDHEFYRGLDNKTINVARERAARASSTRLNKSYA
.......................................................................................................................................
>A0A7G7FCT9_A
MRYVLLLFACIFACAYGERYCAMQDSKSLTCINSTDSICKTCFERGDLIWHLSNWNFSWSVILIVFITVLQYGRPQFSWLVYGIKMLIMWLLWPIVLALTIFNAYSEYQVLRYVM
SSSSSSSSSSSSSSSS....................................hhhhhhhhhhhhhhhhhhh........hhhhhhhhhhh.HHHHHHHHHH..............
>A0A7G7FDR9_A
MRYVLLLAFVKHASNAEILYGICQTGTSAGL
...............................
>A0A7G7FDZ1_A
MPKEKRLNVGCYLPFSIDLPFGTQIFNDRDLTSPVEGRRLECTYRVYFVRYCPVHANGYCFLDKLKVYNLSQVKSRRAFEKTSQHLKTEL
..........................................................................................
>A0A7G7FE25_A
MKVVCYLLCFSLVNAFVVRETLQRPVEEHEHPTMVWDDLQHFLKSTLYITANQVLSLPLSSSIDCDVDGFNCSFPGYVKSANDHIDYFFDVSNPFYSFVDSYYISLVIGKRKFMLE
SSSSSSSSSSSSSSS.....................................................................................................
>A0A7G7FE29_A
MKVVCYLLCFSLVNAFVVRETLQRPVEEHEHPTMVWDDLQHFLKSTLYITARL
SSSSSSSSSSSSSSSS.....................................
>A0A7G7FEP1_A
MPSFSWILKSRLIIRLFNITVYDFCAKSWYKLPFAIRLRIIYNTKPKTASTIKRRKGVAPDYRKIAILNAVRK
.........................................................................
>A0A7G7LIA9_A
MQKTMTRRLSRNRKPHEKVSHVPRRGPRTYQDPCDPGWYVVNSCRRVAPQPTPTSGSLGRKPFNPDCPSRKWTGKIIAAPKHGFYSARDHGYWVPKVKAQKKYNPPRKVVGGGKSYKDVLTTPATIQIKPTPESILLAQKIQNSTFKSRGKVTLSQEKIPLVNRFQELSIEKEHMEEVEESQPFVTNDSRAQHLFCKKVLRKIGRREILVCPITNEESHLDLKKGIRARIVDSMGSVVHEEKMSEYNRGHVVKSMRKRIVHERESKPIPVIGTFSDRAIRVLCDDHTDELASASSVPSEWKPSKNQRAVPCLLQNESATVVSTKPDWYAPVKVCTHKQYMKVQRVFLDAMNIMRALRFHIDAKMLRETWVKCWLQVHKKNVAFPGWMIAPLLSGTVPCEQEFLLPRVNETRAFATVCYA
...................................................................................................................................................................................................................................................................................................................................................................................................................................
>A0A7G7LKR3_A
MARSRAGGLRRAARRAGRLVAGAYTGYTAYQAARQRIKNKPKRPFSTTTTKTKRRKVEAPIVAKGGEISKSRYSLKYKVMKGLPTVRKTTVKDTYRGILSDGATSAIGKQGAFVTQPSLRPEDLYVVYDQSLKTNTSTVTLGQIQVNDRTRSFYLENYNSLMTLTNQGPSTIKVDVYDLMHKVDIARTGSLPTDALSIWNKGLQWEAGIDPVDEVATYPGAKPTDSKLFNQNFKVLKKTSLEMQSGANHEHHFNFNYNGKIAFAKMADYKNFDDNAFKGITISRLIVFRGMPADDSNLPQNGVVTLDKTKLIMVETRSYTTRISSIKGNHLQYADALPDDQAVAHLYNQNPHSRGIVDSVANAVLDAIAFS
...................................................................................................................................................................................................................................................................................................................................................................................
>A0A7G7LKS1_A
MPRYGRRKKSYGKRRPTRRAAPKRRKRAKTKSKKPRVGNFAHVKLIRPISRKPFTNMTRHCYYGKAVVQNRLSQTTMAQAPSEEVGPLPGFQQMQYCTLHLNTPGVFAQLSHQEPSRCNWTWQDNASVVAWPNDHVQHFLHDPTGVAPNAAFLPGFFDQPTRAGYQYLNHTCVQYTLTVTATPMPSEVEKYGWEEYDSPTGDPPVRQYNSRTVDNQPGVLFISKHSQSTGTNPSGLSNTATLQELYKRPFTKYRKFKGGSTTQGINTPGGHATHGTAVVNGGANQSASVSMTWKPTRMHGLKDLKDNQQMRVQTSVPTNAGTPLTTTEMLNPREMDAITFGIVPEFQANPAGTGDVLNDDWVPQACGRVMLTMKIEAVYSHQEPNLLGSNLPEEIPDAGAMAE
...................................................................................................................................................................................................................................................................................................................................................................................................................
>A0A7G7LKS2_A
MSHKSFCVTINNYTELNIERIKAIPCQRIVAGFEACPTTGTPHVQMAIVFKKPMRFKAVLNALGGGGSARQMKGTWADQEYCFKEGDVIRMENNTKQGARTDLVAFQGAIKRKASDLELCEKFTTETCKYPRFIGFYRKALQREAAYAGFKPVSVVVYVGPAGCGKNKLTTKWSFAKQFVLALSEPKQWFDDYQGQESILMHEYAGQWPLSKFLTRTDGASPRYEEVKGCGVYLNNSEWVFTTNVHPKDWYKFTEKQIADTIDQAFWRRITKVMVWDGSQFVRE
............................................................................................................................................................................................................................................................................................
>A0A7G7LKT3_A
MVYRRKAIYKKRAPKGRRKVKSVKSFKARGRKTTKSTLNRQQRSSYNMTRRKYTLMLPLLIAASNKEVFTVVSGIGSVNVQDAIAGLTTVTLATVGDQLQQAQVKQDMTRFTQFKITGFSFKVNFVAPTTTDATPLNWTCTYSPNKVFTQQKSAAFCQTMPTYQTGVCNVNKPLYRYYPSWKVMKSLGIDYASTDEYPNWDLPAADHYGGQLNTGTDDGNSVTIRVQRSLTTTPAAESQVGTIQFTYYVTYKGLKSTNGTPNIP
........................................................................................................................................................................................................................................................................
>A0A7G7LKY3_A
MRATPRRIRIARSNKRSSYLPRSRRTRRFGRKRPRRVRRSSRKSSSRRASGRVLGSVIRSFTAPQTYKSVVAENYAGRQALRSVYGLALGGESILRKLSASRPVSMLWNMATGESVDAAGSRVVDLTSASNYTMVVDKYIWDTRIQNRSNASMELKIYECLVRRDVGGVGIPGFTSTKFSPVDIFHRDLHTKSVLDEDPNQNLIPATYPAGMSHTWQHPGFTPFQSQTFTTSFKIIKTHKLDLHPNQILPMKFYLRSKTFKGRWLTSDASNEWQANWSKLLLFSWVGMPVDDGVTAGKMARAKCDLFVTSDVTIKFHFLPGNPPMARYAYDNEINQDVSNYEFNPAAFTPVIPASDTIQTTVTDTVPPTTPMPAP
.......................................................................................................................................................................................................................................................................................................................................................................................
>A0A7G7NB23_A
MDWTFNAWVYLFVFISTVIITVFNGVTSIQLLRISEKLQRISADLRGSINHLAIAIGVAEGRVLQPPQGGRVLRVGRTLSVPNRVQEDRPTGGETQVSP
.....hhhhhhhhhhhhhhhhhhhhhhh.......................................................................
>A0A7G7NBG9_A
MASFLSSIVGLMAGVAAATMVAAPVDVDPDRYMFFATRNRVPTGTLVTAAAGHNYVTSKIVVNTPEYPVNHLRIHFSNFLLTEGGNSPREQATGAIQTNAKVIDKVFAFANGELVQVKFGGAPGVTIATAAKGVWSDEIVFTNKVTSDTKVTFFTIYHTAVGEKQIPVYRIQKHRGERVWSGADLATVEAYVTNPDADSVGPLDVSYASQSQPQVYGPDFMVAKGWDGRPVACCFVDSIGEARQEFSAAADDRGNLGWLRRWLDKKAGIGRIPHMMMAGPGAHAEYEMTGTGSNIATTRWDIVDEVKAMNGGTKLPFTVFVNQMGQNDTGTTIAQWWTRIFNPRTRSNTRYPGIRHVYVPPLGRTTTNNNWRDAAGQSFSANNVWPANEADSATGKWVMRARILALFGGICDAAIDTYSAWASPSADGKWPGYLELPFSTLTQPLNATASITVADGSIYTPEQVILVGNTNKIIAAVNDNVITFTSATAEVQPVGTPIYQIPTVDGVHPYSVMVRRIVAGIPQSEKQKLVA
SSSSSSSSSSSSSSSSSSSSS..............................................................................................................................................................................................................................................................................................................................................................................................................................................................................................................................
>A0A7G7NBI5_A
MLFERQVERLPDLYPWAQDFIEAMQDGFWTAKKFTFDSDVTDYELHLTDQEREIIKRCLAAIAQIEVKVKEYWALLGRKLQHPSISDLGIVMANIEVIHNNAYEKLLKKLGLISVFKDNMHVPAIAGRVSYLNKHTELAFKGDDRKQFIYSLILFTLFVENVSLFSQFYIVLWFNRFENRFKDAAQQVKYTRNEEMLHAQAGMKIINTLRQEYPELFDAELEAKIKEECQVALDAESALIDWMLGDYDQPKLNASILKTYVAQRLNESLAGIGYTPMFEVSEAEKAETFWMTEGLLAPAKVDFFHSEPTAYQQADQPDDDNF
..................................................................................................................................................................................................................................................................................................................................
>A0A7G7NBL6_A
MKLLNWLKKGLARKSEYLQRQDEIRSGEVSAAETLKRVRKTVSPIPVSYGKMRSAEGPSKYQQIVTWRGIPLTDTQYGYRVSPGLWHARAGIPVVIDGMKVFGEHTIEDWNDMTEDERQELVDEWKKVASLGRMGIVMPGEPSPEEQHMERMKHRAETDQLAADMEAHKRKLLKELEEAANLEQQHYQANPTFGAF
....................................................................................................................................................................................................
>A0A7G7NBN3_A
MEIFSLQIPADVYLGSPESYVRYDQEITNYIAADSLAAAQQIVSEFHGEMMSLSFGFDRAISLSQKLEETYQKKQETQAYQTPEEKHIEYLLQKASWDLGSIVIDRAFFLVSNKDRLLKGARIEAHDGDRRRVVYIEELNVRLDTILPHQIIQPLEAKF
...............................................................................................................................................................
>A0A7G7NBN4_A
MTSEERYAKIRELLTEEELLAIATICGAADETADVCESSGDEQEADEIWAATGMIANILGQEVEQPEMAPLAAFVCVDCSTNTHEIDEYYMVHDHVWEKEAGMDKEGGMLCIGCLETRIKRQLTAADFTDYPINFVFLRSERLADRLQGKSPLEMAA
.............................................................................................................................................................
>A0A7G7NBN9_A
MQVYCGTRRVGVANIAPRPDQRDVRIAIAPPVSFAAPGSLPTFEAVRELRLPIEWAYFRIDNLHLAQYGADYEEEVFKKHGVSKQECEAINRFEQDAKDYRYRVLKVDKDQLEEIFDFDWFEPADGPPDADYFERRREMRAKGYTGV
...................................................................................................................................................
>A0A7G7NBP6_A
MTEEELEKRGAAFFDKLHPEDKMALKWFLTGQIQNILANEHGVGGSKGVRDAVQEKADQRINSLVNDHAFQEKLAERIASKSRINFTKLIEKAAETETLKAIEKAVGYAASRVKVKVFVEPDPEDASSQAPDFGKF
........................................................................................................................................
>A0A7G7NBP8_A
MRMHLIATALWSGLVTTASADSSIRIFPHDQMQMMGQVGRYYADVFDLFNRRTYQCRGMMPRESAEVVCQQIDAHGAHMNWESTIYATEEGGNKMTGGKVYWITQAKGNSVEFCWIGSSPTRMYCAETDLN
SSSSSSSSSSSSSSSSSSSS...............................................................................................................
>A0A7G7NBQ6_A
MTTTKAAIAALAMLSATTGANAADSSAISAMQIHITRMRVMTESCQLQFDPKFYTDYLGVLLQQGTDIVKVQQDLDRAYNEERSRPAQPPCPSDYLDQLSRLNRIYRSMLDGIRQG
SSSSSSSSSSSSSSSSSSSSSS..............................................................................................
>A0A7G7NBR8_A
MLRLPLTLPIHERTRLRSSKRTVVVQQPEIPPAGSALLLSDGATFALTDAPTPYDLAVHSAGDRALSDLPLRTETTADDFLLVITTAGPALVTLGDLLNILET
.......................................................................................................
>A0A7G7NBU7_A
MSAFEIVGIIVCYIVAVAAVGYIALAIGAFIWRNGGLEAIPKIMVGPILIWFCGAMGGLVLLGRLFA
...hhhhhhhhhhhhhhhhhhhhhhhhhhhh...........HHHHHHHHHHHHHHHHHHHHHH...
>A0A7G7NBV4_A
MSYDLEERRNGWHFRFPAGEEGALWFGPFRSQEAANAAALKAVEEFIAQNVKQALGLK
..........................................................
>A0A7G7NBV6_A
MNDRQLNLAVVATLAVILIPILFFGLKQCAQGCPEGQVLARGVFGFVCVQGGAQ
....HHHHHHHHHHHHHHHHHHH...............................
>A0A7G7NBV9_A
MRPEDINTINPDGKAFNGNKGALIVAAVIIAGVLMGLAVQVVQAAYS
....................HHHHHHHHHHHHHHHHHHHHHH.....
>A0A7G7NBW2_A
MSDFLEFMIILTSFCIVGMALVFAYKAIDNYGSNRDWWI
...hhhhhhhhhhhhhhhhhhhhhhh.............
>A0A7G7NBW6_A
MTGEEYARCKARLKRNRRLLFAFCACAIILSIIF
................HHHHHHHHHHHHHHHHH.
>A0A7G7P0T1_A
MSAEQRKKKKTTTTTQGRGAEVAMADEDGGRLRAAAETTGGPGSPDPADGPPPTPNPDRRPAARPGFGWHGGPEENEDEADDAAADADADEAAPASGEAVDEPAADGVVSPRQLALLASMVDEAVRTIPSPPPERDGAEEEAARSPSPPRTPSMRADYGEENDDDDDDDDDDRDAGRWVRGPETTSAVRGAYPDPMASLSPRPPAPRRHHHHHHHRRRRAPRRRSAASDSSKSGSSSSASSASSSASSSSSASASSSDDDDDDDAARAPASAADHAAGGTLGADDEEAGVPARAPGAAPRPSPPRAEPAPGYQYKSPPGPGGGRPRRHGPLHGRAAPAGRAGRRRGLRRLLRALPRRVRQRGAVARGRPPAPGARAVRRAGRQPPRPLGGARGGGGAGPVRGLGRPGARVGARAGRRGAAVRPDHAAAVHAGRGGDGVAPEPARGARGRGAGPGLLPDLGRGAQQQLLHLRQRGAGRAPPGVRHGGGPLRLGPGARGGRRGHEPPLRPRAEGLPADQPAPRLRAPAGARERGADRGANPRRRRRRQPPRRRRRPREARRRPVAVGGGVAGRRARGRGRRRRRRRRRRWWRRPARGGGPRGRGVPGRLPRDPGGAGGGLRRRPGGRAGAGRRAPPARLAARAAVRARRAGADAPARGPARGRRQRGRRGRRARREPGRRGPGPGAAAEPAPAELRRRRRRGPALPEPEPAPPAGRHRRRGRLARRARLRAAGGAQAQEPRPGQGATHAKTLFPYCRSGPDPQGGWRRQPPGPSHTPAPSAAALEAYCAPRAVAELTDHPLFPAPWRPALMFDPRATGLAGRALRRPAPRRRARRLRPAARLGPAAPRGGLDAPGARPGGRARGDPLLAAAGRGPGRGPRRGRAPPGVVRRARRAVLPAGGPGQPALRARHGRLGGQLDRRPRRLGAGRAGRAAAVHAGPGLRRRRGVPGAAGRRLRPPPHRRQRRARRGLARRRARGLAAARLPGLRGAARRAVRRALAGGAGPAPHRAGLRPRVRAGGLRARGGRARAPVPRRAAAAPLPRGQRAVPRAHALRPRHAGAHVPARVPPRRAPGAGRPGRRLGRGRRHGARRAGLLRGRGALAPRLRALGPGRAAAARLRGAGARRRARRPGGAARAAAGVLRAGAARARRRRAPAGAARRRGRGPAPADTLGVGRGPRGDGAGRGGRRRGGGGDRRGAGHAAEARARGHGRGAGGRRRRTVWGVTGGKLPGAGEGGDGERGKESGVCAPLRQTRRWPRACVRNKERDRRKRTALCGLFGGRAGGGAGGGRAGGGRAGGAGGSGALTVQVTRWPEPRDRRKRTALCGLFGGRAGGGGGGRAGGGRAGGTSPAPAGGLGL
.............................................................................................................................................................................................................................................................................................................................................................................................................................................................................................................................................................................................................................................................................................................................................................................................................................................................................................................................................................................................................................................................................................................................................................................................................................................................................................................................................................................................................
>A0A7G7R5C4_A
NICVLSALIQHPDFSPTKFQILAYGDDVIYATEPPIHPSFLREFYQRCTPLVVTPANKGQDFPETSTIYEVTFLKRWFVPDDKRPFYIHPVMDPDTYEQSVMWLRDGDFQDVVTSLCHLAFHSGPKTYERWCMKVREQC
...........................................................................................................................................
>A0A7G7R5I8_A
HGRSYKDGTKSVVYAGRFFEGKSHLGLEEEFSNFWVFTVVWLLIFLIYVSYKCTSRNRSFHYHNCAFHPIPQ
...............................hhhhhhhhhhhhhhhhhhh......................
>A0A7G7S066_A
MRFPNRNNSLILSFFSCNSSSFSSSNFFIFSSTSLILLCKVFLSIVLYSLTK
....................................................
>A0A7G7S069_A
MTLLLLLKLNYEHNHIYTTIPNLELLMCNMTKPIACLLNT
........................................
>A0A7G7S071_A
MLGICGKKSFPTIKHIKIKSFMNLFSSNLSVQLLFTSLIKFLTKFGMFINR
...................................................
>A0A7G7S078_A
MAFGILKITNFVFEILETKQVKKIKEVFIVEKDVLIGLNLL
.........................................
>A0A7G7S081_A
MCQHIYKINVSVEFIITLDKHLVLYFQMVHMVQKDFKIILLKKEVGEGKYLD
....................................................
>A0A7G7S088_A
MGKYRFYKLICFNGNLPLKQLSLFRRTNHTSSSSSSTISFRNTCSTITT
.................................................
>A0A7G7S093_A
MIIFLTIFQHSLSRPHPIFGIANLQHFLSKHSLYKESIAFEKFANVGFK
.................................................
>A0A7G7S095_A
MELYLQMTKQDHEDTFPIHINNQQDYIVHVMRDQHTLVKTVLLLVWVVLVV
...................................................
>A0A7G7S096_A
MLVSHHMYNIILLIIYMDGKSILMVLLGHLEIEFHMQRLKMH
..........................................
>A0A7G7S098_A
MIVGKIPFGSFRNLYLRLETHITLLLNFFVISDLSDVKSDIFFFILSI
................................................
>A0A7G7S099_A
MQNLKEQHFFLILALDQKLRHLYIFLFHLLYMFLYPLPFYGRNNTYKLD
.................................................
>A0A7G7S0A1_A
MNFIRENETKYILSTYKSMTPKNLMEYLLEYNYDNDCVYIFNNLPKEVVKANEFLDNLVLKANDEQIKVQDEQIKANDQKLKQLDVMIEFMKQYNKQLDNDIYLLEHQLENKRELNRQLGIF
..........................................................................................................................
>A0A7G7S0A6_A
MNGSNSKISLSHICPSLVLVYHIISFLRSSILEVSLSTFFFLNPPMFIFRR
...................................................
>A0A7G7S0A7_A
MNVEMSSCNILFGESKSNVLAFGLYCFSHSFLSSASSSLNAFSIFSCALSSILKTTIFFPKILGTSSCFVVPRPLKYLIS
................................................................................
>A0A7G7S0B0_A
MFPYQFQLCLKIHYILHINLYNLVIECCIVHIYVYLKDLYSKDYVLDLNYILIHLYLNVLR
.............................................................
>A0A7G7S0B2_A
MPFFQDILFYPMMMIPKSYYGAGYQNIRLCKFVLHYLHIFHSVWYIQVYWDALFFEL
.........................................................
>A0A7G7S0B5_A
MLVFPDPLGADIKTISSLKENVLFSKHLKFLSFNSIIMSLIH
..........................................
>A0A7G7S0B7_A
MWRFEFAPRRFLSKATRFHSWKRLRLLWGGTPEKTRPLWKDGRLW
.............................................
>A0A7G7S0B8_A
MYKLHFGNLFHLHFHHFLLVLKIPTSLFYSLFDKESENFLV
.........................................
>A0A7G7S0B9_A
MKALNQFLKALNLLKNSRSHTVKQYPEILNQKTIINYQNLK
.........................................
>A0A7G7S0C3_A
MYAFNRSKFGLYSSSLKLFLFLKQSISSSIIILTSSVAFCDKLIMF
..............................................
>A0A7G7S0D6_A
MTVQKIKKYFRQSGSNHYLKMVVIGNFCIYFLFNMLQIFLLLLEQM
..................HHHHHHHHHHHHHHHHHHHHHH......
>A0A7G7S0D8_A
MHLQHTKIKVKKLLNQTINFACQLQKEENVLIIHVLIYIITLRLNIVNTIINADLLYKLMMNYISETIMANA
........................................................................
>A0A7G7S0D9_A
MSIQTLILSSFRYYFFIIIFLSLFFYAYKLYKLEIILFNKS
...hhhhhhhhhhhhhhhhhhhhhhh...............
>A0A7G7S0E0_A
MKIKTIIKTINLKIEELINIYKNILFVKNNSSPFFTFDESTCSGHQTIHYSSTDNHKYYIFLLGIKLFRCNKYHLNVIFYNKISNTVERFEPFGNDNKSYSFNIKIFIIKQICNIFNLSKSPIYHDNIQSVLKHNSTNCVFLCLEHLKILLNDLL
...........................................................................................................................................................
>A0A7G7S0E1_A
MDSKTIIIVIIIIIFFLYFKQEKSTNCETQVVKVQKDIDEINLKLKKLNK
...hhhhhhhhhhhhhhh................................
>A0A7G7S0F5_A
MNVTNVFFLEIWFLNLYTQQTIIMQTLMLKLFLFLEIPEIIFLTFKMK
................................................
>A0A7G7S0G2_A
MPHYVVVNSPMRRRRSPRRRSPKVCYSPRRVACSPRRRSPRRRSPRRRSPRRSIVVY
.........................................................
>A0A7G7S0G3_A
MWHFLFIDDKKLIIKIINQNNFRILTSPWGSSSRSPWGSASWRTTSWRSPRTTSRRSSLRRSHTFRRRRTSFG
.........................................................................
>A0A7G7S0G9_A
MPLLLIIQFQLELMMLINYKIIMMICQVKKVDIKVPEPLYLI
..........................................
>A0A7G7S0H1_A
MHILIQKKHINKFIKKFFKISLFVFIFSFISQPVKKKWGAPEDTPLFRLDIKVLEPLYLLF
SSSSSSSSSSSSSSSSSSSSSSSSSSSS.................................
>A0A7G7S0H3_A
MNQNPLTSEQLNNAYFNLLTPQQKQMVADFGKNMYSDFTKYEAPKTTTSTPLNDEEEIEWLVRQIMSGLQLCDINTKGKKLLRKKYGKTWKSKLF
...............................................................................................
>A0A7G7S0H7_A
MFKFILLCFCINFAFSSPVIQFFIEDEIKLEQPQPIIITSKNKNLPQILFKNTYDKNNIENVGGSCYCTNYMGAIDQGITQMCCSSSGGKMSGNICISNWSSSGFGNCCKATGAYYGGCF
SSSSSSSSSSSSSSSSSS......................................................................................................
>A0A7G7S0H8_A
MYIIEIENVKENVTINVKKNQVPPIEVSPKIPPIEIENVKENVLCPICLIAKVNTVLECTHVLCSNCVKKINVCPICRKTFHYINFFRL
.........................................................................................
>A0A7G7S0I0_A
MKLILIFLFSTFVTVYTASCRQRCNDVYNGAGGTLKHFSDGPLCKCSLAPISSIKSASACDRHCENYHRVDCFYSPALGCITYAYIDTEETYK
SSSSSSSSSSSSSSSSS............................................................................
>A0A7G7S0I2_A
MDLFLLTKLKASCKLYLFDLIIYAMTTVALLDIPAWQCTKTLSPFSILS
.................................................
>A0A7G7S0J5_A
MNEIIISIIVLILLLFMTLSRNDRNNNQSNNGKKEKLIKCKKEVQQLRQKLDQLISQ
..hhhhhhhhhhhhhhhh.......................................
>A0A7G7S0K1_A
MTIICIDGLIGAGKSTVTHRLKKNLYKCYEEPIDKWTLLPNLYNDMKKYATPFQFQVLFSQYDQYLSFKDCKETVVVERCPWTSKNIFTSLMIENNLFDLSAIDTYNNLYERLSYQVDHFIYIKVDSEMAFERIKKRDRFAEQNISFDYLKSLENKYATSLATLSPSTVTIIDGSNTIEEVEFDVKTAINNFLSH
...................................................................................................................................................................................................
>A0A7G7S0K7_A
MKETIFEIFVDDLMDSSYDEEDFERGDAGIDDKKAIMKNQFRTISLAEKNSLVQRTMKLYEAGALNKRVMDKATLVEQNTYIPSHKEIDKYENDTVPIPVAKPKNPHVDEPAFNVNEIMGRADKYIGTFNLGMVWVYPYLDDPPIKFGTRTLEHKFEYDLLSPANDSTMLNIENKLYPSISHYLIVRVAQTMPGFENIDKAYGVISDGPNRFFSVADSESRLMNLEQTVFTKEKTFLLQKAIRNKFDQRKFKDILIATGDKVLVYAPLKLTDDARRLKYQGLAKPINIVTESNAYRKETTNFLEKIRPTILPEDVIFSNNNAFKTSFEYDEFMEMFMVEKVKDISFTIKCVQVFCKHKDLPFSLTECFVKKVLESFYGECTPINYISGSAKKQYPYRFEEALSAQFQIRSRKETSFSMSTKTANLIFNKILETLFNLENVMKNGELPHIGGQNEIPMYATLFKIALMDSQWLLSKRNNKDLKFDTKSKNNNNIISAIINVISILHMDLSDNKKVGNCIYDSIDNIVDDVDVKIATSILTGKIQPLEEITVAKSKGSLRAQIIAEEEIRFGEEIEAEFKAEEVVEEGDVIEGEELDEEGGEEEEGIDYADELPEFDEEAYYEGVVRTITGHFESLGLNVENGIEDKIRKEAQKIEKIGNRLKINFYA
..........................................................................................................................................................................................................................................................................................................................................................................................................................................................................................................................................................................................................................................................................................
>A0A7G7S0L4_A
MNFFTNFSRSKFIVFERVTPFTHKIIHKHSHHQTSSFNPMPSEVSLHTSHNFPHTTF
.........................................................
>A0A7G7S0M1_A
MSNFYVSMSFLEQYMLEFPLELGKLFFLIRVFINICCSTNRTKNNFSNTIINNSCLR
.........................................................
>A0A7G7S0M2_A
MGIFKFYSFSTKYNHENKYNRCSHSYLSFSTTMAKYITINI
.........................................
>A0A7G7S0M7_A
MFSNISNQKLVLIILIILIALCPFVYYLWNNEILGIGNWGRKRKDTFEDKNCSTEIEHAIEEHKRKNKEKKEAKEKRLAPGRVKISTYDVDNENYLLGDINEELQPNFPGYLTKETAYPFDCEPDDKSNRWL
........hhhhhhhhhhhhhhhhhhhh........................................................................................................
>A0A7G7S0N1_A
MNGYNFIFHQRLFFSHFKTLQKITTFLTSKKTHVICCYDNVICQNIITTYFLNITKKISMEI
..............................................................
>A0A7G7S0N9_A
MDVENVSPSIYSFNSVHCSVPFSFKLFSNANDHAKFGIIFKRLFIQVSDIKASFICSIIP
............................................................
>A0A7G7S0P0_A
MFLLLYIHSTVYIVLYRSHLNFFQMQMTMQNLVLFLKDYLYKYLI
.............................................
>A0A7G7S0P1_A
MYNVSNTKFISTKIPIRASCYMRFPIINNNRNMFCYYFIYSRKKWILNSYWFF
.....................................................
>A0A7G7S0P3_A
MVHILQVFLLKIIFVHFLKLIHKHYKILDFYLKKDTKYPWYLP
...........................................
>A0A7G7S0P5_A
MITINGGQLELLYLILEQEEIAKMKLLRLGKCFLLKVQSMMKVDVI
..............................................
>A0A7G7S0P7_A
MSLILLLTNLVIFAVVFPPEVDALSSSSNPKPESDGSYPSSSFCNVFVMYFNAGIKFKYDLDKDTKDGLICLPTDSNDDQIVPLNLNHPIFPFKYSSSC
SSSSSSSSSSSSSSSSSSSSSS.............................................................................
>A0A7G7S0P9_A
MPFSSSFSKLNSSNVSFSLSFLQMNVFISPFACCTNNFINFFLSMLTFLLE
...................................................
>A0A7G7S0Q7_A
MALSPLNLTNGLSSILLLFKVALKSAFLLPGLLDIKLFVDGLKVSLTSKYTKGICSIGKSISNLSLGKFKDINVASYSPVGASRCKLLYVT
...........................................................................................
>A0A7G7S0R0_A
MESIISCPNIKLKSRGASPALIYAICSNCIGGRIVGSLLIVSNAICFLLLFTNNANSEFPSIIASKNLTSQSQCIM
............................................................................
>A0A7G7S0R5_A
MTGGFLTVFQISGGTKTTIFSSLPNALLANFKCAFTSEFTISSISSIERIDFFVSSLD
..........................................................
>A0A7G7S0R6_A
MDVDFSEPFLIAMMLGNKDHIYSNNLGIVSILLYAELALRESILILLLRKFLD
.....................................................
>A0A7G7S0S2_A
MYKWVLFHLVKLHLQLFYLLRRSAYNWLCLNWLLFHFFHLHYQQSLR
...............................................
>A0A7G7S0S3_A
MASKKEYNAWNSIRNSSRIWCWSKTNWKFSYRRCSRVRVGYRMYGLGNRY
..................................................
>A0A7G7S0T7_A
MNKNSKNKMDLDTKELPSLSFSLRENSRVFLDYMYVYDNISVFPAKFVTQFPKFLNYLKYSKYDYSILENSNRILFVAVNSNELITISTFDNCVFFGFAIVVNNQSLEVIMAEDNIRNIKIRLLDVVTHLFTDNLYVRLTIDNVNFDVDVVFLVEYGFGDPTLIDNSIVLLKCIKRILPETTLSIIQEIVGSIKTNLYTIKVCIPRVVAETLSKCVKYINEAAGVLSLVKYNENGVGILGLNSEGVTEGGLDAVSIPSQRAPFVFHSHPDKVTREYGAFISWPSGQDMMVVASQYLADMDQLAHFVIGPEGIWVIHLTPGFQTILKVLKESQNIECGNAILSAVYQTFTKFDYDRDITTDPIERYKASDRYLSAVKHYRVSNLFSDVPVAKYICKPQLQEDVRLFDVNLLKWKLFDRGSVQLSFSYILDVRGGLSFFIFPYM
..........................................................................................................................................................................................................................................................................................................................................................................................................................................................
>A0A7G7S0T8_A
MLFCPLCIKLLQSLIMIEILQQILLKDTKQAIDILVLLNIIVFPTCFLMYLLLNIYANLSYKKM
...............................hhhhhhhhhhhhhhhhhhh..............
>A0A7G7S0W4_A
MNFINILSFFVSTNTHSKPVIFCRFVKTICNTSFRLFIFRWSFHFAFKKWSKYTHTMPCFFHISGIFFHCFAVCFNHC
..............................................................................
>A0A7G7S0W5_A
MIHTPIITPICAIFFPLTYFCIFMSHPKTSTNNFSIFVFDSSTNSF
..............................................
>A0A7G7S0W6_A
MCDYHRCQSQIIQCCSISVFSLVVPFQYFRNSFLDSLSFFIFCLTHFNFKD
...................................................
>A0A7G7S0W8_A
MLILNCLQKVKEIQLMKNILKQWKMELFLNLSFKTSEKKYITMTR
.............................................
>A0A7G7S0X0_A
MIMLLPLLMLYIHLKEGEDLHLLLQQHPLEQFKQQVFLLVLQHLLNLQQDR
...................................................
>A0A7G7S0X2_A
MVLIKEPIAWVQLHHLQFEMHQQRHLRFAKNRQHRWQFGKNQQRHWQFEKNQPIQVRVVLK
.............................................................
>A0A7G7S0Y3_A
MMLLFNAVTMNSNVCGKFCPLPAGPVPAAPTLAAGLAVGTILILVSLP
................................................
>A0A7G7S0Y4_A
MRLQFLDLPGSMNIHIHLPLTKLILWEVPIMVNLLILVLYQLQALLLKLVLLVLVLLEVDKTSHKHSSSLLQH
.........................................................................
>A0A7G7S0Y6_A
MFGIQKLMMLLTTIFASLMLLKHFSLLLEIQPFLINLQTIQPLLLLLRQQLLF
.....................................................
>A0A7G7S0Y7_A
MREANIVVRSIISFWIPNMTWSSLNLFNQNISYRASHTSSLFIRDNSIVTPYSSMMKNRSRRNIACSTYNRYNSL
...........................................................................
>A0A7G7S0Y8_A
MLSRINKRCQSWNWKLILISLYGKAAVGRATPESREKKKGNGKLRSASGRLTVAGRTGTGCG
..............................................................
>A0A7G7S144_A
MTGLIVIQIRDGIHRGFFFCKLVIKDNTQNSPDSILKQPVN
.........................................
>A0A7G7S152_A
MTEAETPVKGSTSLNLAAFKNVSKLSSNDALDKGLSSFLIVYLVIGSIVPEYVILSTKSFI
.............................................................
>A0A7G7S159_A
MFSNEEKVLKLCLKVRVETCYRFFVITFPIHHSVYHVYYPESMQDNN
...............................................
>A0A7G7S160_A
MERFVSSIISTCDLIVLVDSHPFLTFLLTLILSDMLNVCLLKYLFNNASFLTVLIRLVLVKILKKGLRDR
......................................................................
>A0A7G7S164_A
MYFLYQTLVISKLSKAFLISYLLFLFCKHALKHDNGDQKELNLFFEMDPFLE
....................................................
>A0A7G7S165_A
MILILTIIVGFLIYFVTAKRFKLKRLILSICFKTIYNVFKKYWLKFSEEGLKTIVFKRLSKFLKQPYYCNNNVVEYEFQNKKYKLMVNQSLIKKPSYFILNCKEGTSKKEDITLKLQPWIGPEHNFHNTLIKPSDLGYKKLIVVFSIGNKVVVNENDFLPTKLT
hhhhh...............................................................................................................................................................
>A0A7G7S170_A
MLAMFKELSKNTFIQLVQLLEDILFLGTLQLKFLLDLIKVILLLML
..............................................
>A0A7G7S171_A
MWQLLGCISCWCSWRCFCSCRVSKLGSKHFCYIRINSLPTRKMQGRRSCYTIV
.....................................................
>A0A7G7S1C4_A
MKQKKDLDLDNKNLRIFVKVLEQTEQAHSTEAMETETEAVD
.........................................
>A0A7G7S1C7_A
MLVMALKFKLIISHHSISISTWTWYYWILPHNFSSSPKGLFKTLIFCILTI
...................................................
>A0A7G7S1D9_A
MIPWKYMHLVCWELWLHKYHLRSIRNHHVYVINLVWQNKQLVTYHHTMLKVIIQQELWIMFKDH
................................................................
>A0A7G7S1F2_A
MVKSKNRKFNTYGFVFTSCRWYNDWCYNFKRYNCTQWKCYNTYRLTNSWYLCCK
SSSSS.................................................
>A0A7G7S1F8_A
MKKITMIFMFKFNGFKTIKFNYLILQFLTHMKMMLFQMILFVILQNIQPEHMYIVVLLQLEYLLVLITQPMIEN
..........................................................................
>A0A7G7S1G4_A
MGKKLYFKAFQVCQNQIQLQDFLNIKVEMLLKLQIKMVLYHIELLNNF
................................................
>A0A7G7S1G5_A
MQNFMVLLLLIVAVVAIMFVLPKNNQTLLYHMKRRRRELKDLLKSKKIIGAKNLMKFVKKYTQIDKTCAYEGPIPMPAEFSTMSADNLQLLDKCGAVRSSLNSWAIATWAENSVVKTMENLQSTMECVNQLNLVPDTYNRFQELVTACFSSVPVVPPKNPNNIHNLPMGVYGSPYGIYGMNYNLGTSGVTNGFVSDSRGWRPDDYFNYNAQGSELIDGTNTLMTAQMLQQYELPRIGFGPYMSRSEIDAEVLPKYEPSQWIVNNGPVRPWEPKYPIMTIPPTPIPLLGTSNM
SSSSS.hhhhhhhhhhhhh.................................................................................................................................................................................................................................................................................
>A0A7G7WMW7_A
TIEGVSSSEIVLKQVLRRSKKILLLVLSALGLTLTSTIVISICISVEQVKLRQCVDTYWAENGSLHPGQSTENTSTRKTTTKDPRRLQATGAGKFESCGYVQVVDGDMHDHSYAVLGGVDCLGLLALCESGPICQ
......................HHHHHHHHHHHHHHHHHHHHHHH..........................................................................................
>A0A7G7WVI6_A
MTQFIHDKKDNYNSTNRNFDIQYYKDIPLQQIDRGYGQAKARRFTINNTNQNIWIPMTYLRPNGTLKNNIDIDWIFVKEKNSLKKAGLEIKIEITEGGL
...................................................................................................
>A0A7G7WW13_A
MTNPYVNNQFYDNEAELIYSLSDELIFNAGIDIEYLPREVVRMDPVLNEPLSSQFNKVYQLDAYIETTDSFSAGNEIFGPVGLSFNFAAASLSVSRRQFIAITGMREPLEGDLIFIKPNQMLFEITNTNVKDPLISGGRHFTYTIYIQPFKYGEGNTSFENKFQLSTDLQSVLGEFLGHVDQTTWVGFDASIDTVYADSMDISADDNFSGISPIIRADTDEFTADMTLTADDLLGIWNESADDVLEMMDDKINRFAQNDKFECSTSQIFNDTNPFGFQ
......................................................................................................................................................................................................................................................................................
>A0A7G7WW22_A
MTVENPQNVAELIAHCKMRIGEPMIKVNITDMQAKLRVKEAIYLFNSYHFDATEDAWIRQEITPAIQANKEFQVPGFVTGVNKIMNFKPSMFNDINLLGASVFSVLNRNLLSNVETSSKVDIYLYQREISEWENIWRPTPEFHFNRTSKMIKFDAGAIHFVVGQYIMYQAKVDLSQSTGDYFANDWLIRYVSCLFKEQWAENLSKFKGITLPGGHQIDVESIRSSSEKEKVELKEELYDQAMDFSPISIG
..........................................................................................................................................................................................................................................................
>A0A7G7WW25_A
MALPTIQSSIKISKIGDKRLKIRAFTGNEEKALLLAKMQGDKTSLIQTLVDVLTSCSDYDVSTLTEGELERLFLDIRCISVSDTLEPNLICQKCKAPNPVKIPATSLKNPEKYVVEIDLKAGEDDEKNEIFVRLRTPTIAKVMEANDKEDADMFVIFSSVSSVFDSKGNIYDSFEFEEFKPWFMSLSGVYVQALAFVRNSPKMSYAKEFQCVKCGEDQQFEIRGLHDFLH
......................................................................................................................................................................................................................................
>A0A7G7WW26_A
MRFRLDAMHEILSVTVAAAVLCLPLVNYKSRIPEAQATVRIDTLGVKGSGVNIGDGMYVTAYHVLERNFASNYPVVTVTNDKGDKTIGVIFAAKPEYDIAILKVAENFTKQVFLDCDELAAGEEVKTIGNPDKFDFFEFEGNISGKKFEYGDWKEVYPVAGTIIPGMSGGAMIDSTGRLAGINIGVQPIVIQGKYLSYSNISFAVPSKVVCDMIDGKVGYTQYTVIALK
SSSSSSSSSSSSSSSSSSSSSS...............................................................................................................................................................................................................
>A0A7G7WW44_A
MVDIVLGENIFLEASTKDAPKIAKMMIGHGNCRGFFDKEKIHIFDSYGFTHTSFSSRLKINTSEMHSIILWDVGLIYLADQFGTEKFKLDDLAEAPVARVIRKIYDAAKVLETPFTSRRQYDCAYRQVCMCWTWWHELPLLLSCSWYQVSSSRNPYCEAQGEVRSYPRRKAEHGRRR
.................................................................................................................................................................................
>A0A7G7WW52_A
MKLIYNGTMSSQEAEWCQNALGEYPYAVELREIPNHDELRKSLKVRRWSKKSSLFDQHFEYEGILYSLVQKNFMNDRDSMGRFNGGCFIFLKDADDYYSVIVDFREIVINKEPFKVSIEKEDVWNHEEIGETSWIDRKIFRRKKWYRVRYVTHIGGSFHVSTEFFDERP
.........................................................................................................................................................................
>A0A7G7WW55_A
MIKISSDESRYGPVSFLLGPDHFILEQSDGSERHESKRPSSEVLWMFDKHLKFRKPRVYCNKQLMDNVDKTFTFFRHYNDRTIRFYRWPLRLRPDGAIIRSEKSMELSFTMPHEFMKKRQVKRLHLSKITTSQQDFSLFEIVFEELVTWKTRNKRFDHPVITIG
....................................................................................................................................................................
>A0A7G7WW81_A
MTEATARLENWGIVDGKKKLFGNVHADTKARFEDGQYVQITPIDVDLEDLTVGQVVETKNSTYLLGEPQPYYDAILDNWVEMMSRVNGAIRNDKKSRFDTGERVTTSTVLEGKMEEWEIIKTRNSTYLLGKRFSA
.......................................................................................................................................
>A0A7G7WW94_A
MQITPAELGKFKAIIHHFEKLQDSFEVLSVILAEDDPRLGNLSRLKKHVAFFSEKFERDEAEKIAKKKREEDQRQLDIVRLGLALQTFFPKAFPIEAERSFHSLPASIITSSTSSMQASMLFLVSK
..............................................................................................................................
>A0A7G7WW97_A
MFILQTVLDRSNVNTVFKIDNLDSRDPGFNRWAHQINTFFHRTAQDQIRYNVTNLRIFTRYFDDEWKAKEEIDEKYGLHYVASQLDSMNAFFTAVGFNYKKRTWKNPEEHSMKWNDKLNRYVHP
............................................................................................................................
>A0A7G7WWC7_A
MTSVLLLMPRSSPQTHSRPSIELQCYDEGTDLGIQKFTCYRHVENEKKVDESVDPNGWSCRFSFFENGTKGKRQKLYCKSSKTGEHRLVYGDFL
SSSSSSSSSSSSSSSS..............................................................................
>A0A7G7WWE1_A
MKCSSFKRTKFCVYVRLEQFCPYLYFSLPFTVLDKSFWEYLEDKLAIRFDEAEDPDKLLVDIVELMNKELVGHPIEVLYVGNDNGREAA
.........................................................................................
>A0A7G7WWH3_A
MSLTVSDMIFLTYMEEFASHIENDFVHAHFVKAIESMRKGNVPRRIPFTNHTTDSIEQMRKRREALDLPFEPYHDR
............................................................................
>A0A7G7WWH4_A
MIEEIRSPWLRRPLTIVAVVAAYIFLMVLAIGYTAASMSLAFWESFKDIAGIVKDLNENEIARAWNGRMKNEEEEQ
............................................................................
>A0A7G7WWH5_A
MNKIENGAYSFAMKNAVDHLARNENDLALEEATVAMNIALYHMMEPVDSYYVKQAVAVRNTVFTLRRYDRLMETA
...........................................................................
>A0A7G7WWH6_A
MSEKFDNDWLDMKDAPRDGTEILVARNNGCGWEYYTVWWSNAVTFYPWMTDSNSYPREHFSAWKHVGEPPYEIKF
...........................................................................
>A0A7G7WWI5_A
MSRNVFAYTPPTAPNPGYVNLSELKGEYWLTVRSEMRGPLGTPSMGSTGLMIMSKDKARELYEALKKEFEG
.......................................................................
>A0A7G7WWI8_A
MIAWTFQILSIRCRRCHLSIRSITSRRRCPIPRAAAHRPIRPRVTTAARPLTVLRRAAALPIDLFLEKADA
.......................................................................
>A0A7G7WWJ4_A
MKIIRSNDFMKFSEHVEAIMQETVDEEIKDLEDDDAEKTDEARGVRRGTRATRVKSASAAARKTRDAKK
.....................................................................
>A0A7G7WWK0_A
MVNFITIMCGILAGAMFNDLGENPDLTMGQRYFYFAGFIVSMVIVLYALYKASNEMFGDDDDLTPV
HHHHHHHHHHHHHHHHHH...........hhhhhhhhhhhhhhhhhhhhhhh..............
>A0A7G7WWL3_A
MKEYKQNSVNEAELVHHLNRNASHRWEPIHFERITNPASYRVIFSREKKFDEPQESK
.........................................................
>A0A7G7WWL4_A
MQAIQNVTSRPMYLFDFDDHPDTTKESTLSMLDEAIKIADRGFDVFEIPYFANHPPD
.........................................................
>A0A7G7WWL6_A
MSKQELDPIILKIVKRMQPFLYLKAVEDATGISMEEARKKLTEEQKKDETLWT
.....................................................
>A0A7G7WWL7_A
MKNQGSAFYKFKGYVDEILDPGSGFTFRILVKLDDWHTPLSFGEDELEKYDDD
.....................................................
>A0A7G7WWM4_A
MSDQVITGIVFVVGLIGIFWFIHWFDERQNAKDDYCSWR
...hhhhhhhhhhhhhhhhhhhh................
>A0A7G7WWN3_A
MKIFAKGTMLGNPLLSSEVVIPIFIAPTMPPSYTQRSGADEKWGFLDFMVTEAGAAVNSTIGRVVVTNAPSPGAQYAMTGDTAGLAIVPDTGMIYVTNGSLLTVGIRTITVTATNVAGSASTTILIAVVGTATNVIYIDPTNGDDSKTGTKPSQAIKTWAARTSKGSGTKTYAIRRGTVLDAAMVLANNETVRCYGDPALPAPKIITTTAFGLSGTDLAGATVQDVDISAGQRAVNINRGTNFKAFRCVFRVPTDGTNRQPFYTSQLTGLVFRHNWVPANSYGDNVYCRGLKNAELAYNLLETPLGSTADNMQITSERNVLYPCADVWIHHNTMVNVGGTSSKGNCVIEGCVRALVENNDFSGLYFCMSSVATFNTIRNNRMSKATYSSNSFTMGIGSAYDTGEQSWYDNRLSSPGNRAFSISGTGEASGAPLWSRYDLEINDNIGEGHTTFFHQNRLMSGYFQYNVGQNNVSNTVSGVTTVATGGDYTTRTVTPNFLNAGQGPVCLEKARITGLVQEGQTVTVSEPVFAGAVSLQYQWRLNGKYIAGATGQSFTIPAGYGSQISDRVPTFATTGFPGGAAGELSCITRGVDAAGNVMIAPALFTNDEAYMPIAA
.......................................................................................................................................................................................................................................................................................................................................................................................................................................................................................................................................................................................................................................
>A0A7G7WWP3_A
MQVANETHRHHHANLAAHDRKEIAKIIALAQPNLFTSDQQRRRVLLTALQKKFRDDRRIFRRMAGGHDRGLKLGYHSWADREVYTYTRKLVLRVASKLNLLQSTFIFNYHASYRSEKLTSIDAFHGSNPINQTILISPNQRDAAKFLEARYHANRHHRKADDLTTVFVVKKMSAELRAKIEEVANHYKFQVEVLPYPERKKPTKRGEKVEKKLFHAFSQVKSENSYVFRISENKKLATAPKYYMNVRGGLENLSIPRRFWPLRDDFTKHFGEIALANSTKVEAKLKLMGAKDIELVLMDEMRAIAKTREVAFSYLCQQGKLISSGTYRDPSYMVASLMKTDMRFSHFFFPDTKIVRTAAVEKAEFLTAIMADRYRSGTKGYAEYQKMWADVDAAAKAEFKDIRLNSKEANQRFEFLKPLAVGTFSLPDETNAYDLDEILAVMKWLKARHERKAKNATPNNDNAHKEAA
....................................................................................................................................................................................................................................................................................................................................................................................................................................................................................
>A0A7G7WWQ7_A
MNTASIVPNATIDHAEHEAAPAVEELDLIDRILVTQETMTVPAFVAINDHPRQRDTERHLKSAIKKHLAQPSPVHKRVNIAVFEGVRYKLDGHTRSMAWDRGLLKAPKEVKADIYHCETRDDLLEIYSHFDNKAAVETTPDKLSGALRQAGVAVVSEALAKYSFATALQVASRALGGECTDLYKNAEEFKTEIAMLDAISPVSSIFRVGVIAGAIILLRKHGTKIVPFLGALNSNSGVKTTAECDPIYALSDVILRQNKGRGGFSRTLELAGKAVSCGDRSLRGENYVVTPKGVSVKVTKISSYCPKVKV
......................................................................................................................................................................................................................................................................................................................
>A0A7G7WWW2_A
MSTNYKTAADRITESLKGADELDNWHKHGEGYNDLRRDMTKLRDDLAASYDNPGTVVVPLVEVNGGLLLVRRKLADGYGKLALPGGFQAIGETWEEAGVREVYEETGAPDPKEIAFPTHAEQIQSWFEALFPADTQD
.........................................................................................................................................
>A0A7G7WWZ0_A
MNYGQALEFVKRGGVARRQEWKPKQIIYLEQGSRDGLKGHKRLAAVLNAELFQDGDKGTVTRLPNINMKTPAGETLTGFNPSQLDQLAEDWEIVE
...............................................................................................
>A0A7G7WWZ2_A
MQSLEEVSYILCERHRIIDDDTRVIISSNIQNAHLVAFPGGNSELDHRNVLILIVIMRRVPSDNGLNGYRAEIIHRLFDDFLQLALTAGFRS
............................................................................................
>A0A7G7WWZ3_A
MTERFNSTAASGESAPFSPAGEIILQLKADDPGAKIAVKARVDLAAEWETVATLDRVVPDNKFARLPKFPFLKLEIIRNTAGKLVSVRDDS
...........................................................................................
>A0A7G7WWZ4_A
MAEFRYRYLPSGNAGEFADIDAFLKAREVKAQVSEISDGRMYRVPVEDLSKMPTDEAGPYFGTEESGWSFHQGDWDHLRIEWGGSEWKELE
...........................................................................................
>A0A7G7WWZ8_A
MEAIIAYLRKIVGLELTIDRVVSRQSKVVRDLETLEKVHKVKADKADKKATAAWKRAEAARLEAADAAELSNNWKNSGLIRPSRKAA
.......................................................................................
>A0A7G7WX01_A
MIRTTEKRILTAIESDNHIFVDHITRYCECCDETKVFYNFRVCEINEKTLQLDAYVSRNHATLNDALADMHDFLKCEFAQSEYAA
.....................................................................................
>A0A7G7WX04_A
MHLAYLAVSVVLLGGVKEPVPQTIPQGIYDEKGCDEWMRNMDSAKQPFIDPGTSRPVLKRQFICQPIDLDDLQKMLDRARG
.................................................................................
>A0A7G7WX05_A
MREKAELSEEAQSQIEQALRDSRSEQATTRMKALDQIRRFQALYGREAIEGVEDSLAERRYEEMQAEVWSMGGPDIVWD
...............................................................................
>A0A7G7WX08_A
MKCFYDEPGEPDYLGLEAAKAQEALEACDEMYLHVYDGAGLMGWVFVVNDADGDPEEQINDYAGNRITEILRFEEA
............................................................................
>A0A7G7WX17_A
MAKPFVAYVGSVGKKKNGRVQTVWTAGKSYSEDEIAAMLNSAFQAGLAAERGRINAIVNGTGRKAK
..................................................................
>A0A7G7WX21_A
MARRAGHRHFWSLSFGVDRKDLCTEEVSLSQELIQVDFALIEESCNIECKLLFFKMDFDGI
.............................................................
>A0A7G7WX24_A
MSDISLDDLGNVCTILGFICASIAVSYGAVRKWRRKIRLEAMKDNQANDNNKADQDEVA
......hhhhhhhhhhhhhhhhhhhhhhh..............................
>A0A7G7WX26_A
MSGCLYQLQTNALPGQIMVIAGPFDTYGRVIKLQDSGYHLIRGLGHQKPSERITS
.......................................................
>A0A7G7WX29_A
MNNDRVTLKDIARDGAAFLSMSLFIIAISIACVAMKPVVLPV
...........HHHHHHHHHHHHHHHHHHHHHHH........
>A0A7G7WX30_A
MTLTIILLVLLVLYLVHDEVKFRERWEELHERKGSEDDAS
hhhhhhhhhhhhhhhhh.......................
>A0A7G7WX32_A
MNYFRYHWEMFTTEGDWLFGGIAWAIILGAIYFKTFS
.............HHHHHHHHHHHHHHHHHHHHH...
>A0A7G7WX33_A
MAKAIGVCVIAIIIAMGVVKVLELLRKRAGNSEGEKK
.hhhhhhhhhhhhhhhhhhhhh...............
>A0A7G7WX96_A
MLNLELAKYHYIAVTDKNNHPSNPQQRFNFIPHNTDQVKSICKFHGAKDPEHLDHLITKETERRKTLPRYDVNSEQSKLAHVYETFITRVLGNVDSFSTDFSSTISEIEDWSVLRKKFESEILIDRWCWNYMTFVFDLQAQVVKIKTASNVDGLERVHYDVNVLKTEMPMTEKALGFYVRLLDKRVDVAAEAQYEENLRMKRLKAIQDLRKNKIDKLRYAL
.............................................................................................................................................................................................................................
>A0A7G7WXB0_A
MRKVSIKRESFIYISTDLTNGKFYIGQRGGSPNSPHNLSYFGSGKLLKRAVDKHGHENFVRDILQLCTSQEELDEAEKEWISICNANSSDLFYNLAPGGHCGSGKANKGKKRTDESKRLMAERKLGKSISAASREIRLRPGKLLDPEGNLHEFIGRADFCKVQCLNIGAISQVLLGKKKSYKGWRLP
...........................................................................................................................................................................................
>A0A7G7WXD9_A
MHLRTGNKFEYNVPNEYHYRSEARDFCSKWSDGEGDLLWKLYDDYLKTDANDDKTKDPVSTKAVVAYLADMDKKFTGLPTFEADRESFTDFLSYAVRLDNLEKLQQKFRKAIEFADSMFGETYYRDIQAVFSNVLDDFDRNKK
...............................................................................................................................................
>A0A7G7WXF7_A
MIFTNPLALFFLLLFAHYVADYPMQQFLCRVKNPNRKRGIDDDIADIPWTYGMTAHCGIHAGFVLMLTGSVIFAMIEFVVHFATDWLKCENWIGYKTDQFIHVATKAVFVALIFHDQLIKFSVFALMAIAS
......hhhhhhhhhhhhhhhhhh.........................HHHHHHHHHHHHHHHHHHH..hhhhhhhhhhhhhhhhhhh......HHHHHHHHHHHHHHHHHHHHHHHHHHH.........
>A0A7G7WXF8_A
MLKMLNAFDAKDLDVLLSHPIGKTFLEKIYPSMEIGFKWIDDHFEIWLKPTQVDLMREEFKEITFEDISALMKHVSMFRAAIGTSSVSFTKLGSGSFVNNATGERIGAQGILYDVQDMYNRFPYKRFPHR
..................................................................................................................................
>A0A7G7WXH1_A
MFDFAKFKEGYVPPTRLDYIKSFLKLPTWKGAVRTASYWDRDPMSETEYQEFMDITSDSKWNNENADRIQRLRCRTTFGFYLSDWFKYLSRPFTDSFETFTHDHFDNAYNEAVYNADGH
.......................................................................................................................
>A0A7G7WXI2_A
MWPFSRKKTPVKQHVKQQPAVTAVKRSPVYASNRAADTRRDDSMDISNPLNPLSPLNPIYYESPAPSYSTCSSSSSDSSSSYDSSSSSSYDSSSSSDSSSSSCSSSD
...........................................................................................................
>A0A7G7WXI4_A
MNSEIRVYQNKEEWTNFIVTKGPLLISFNDLRAATVEADLFKPEILYGSFEEFIGDLKNWNKIEPTRELFESFFVDVMKFILFKDEFESLGFILPMRAIYNGDLK
.........................................................................................................
>A0A7G7WXK0_A
MAKKQQPEENSLENFSRVVKDIFAEKRIREDEFVEKAKTDLPYQIESLPSLTNEFLVEWFDTCLNGAFSNPRLMEVLAELKEAIKNEILKRMEK
..............................................................................................
>A0A7G7WXK2_A
MNFSELVTIRSEPARRQVNFDISWTDNTVNIIPEDAIWNRFVSTEAYEEFFTKLYSDLFAKFKGRPNSETLRREISSFVQDSVKDYQDRGLLT
.............................................................................................
>A0A7G7WXK4_A
MGKRPTEIVNGVVHIESSPGTREVTIEKKVIRTTLNISRSVVEKLIYDYLNNSGAIFDCEYFDLDGNINYDDTFSFTLEKFVTDDADRIIAE
............................................................................................
>A0A7G7WXM2_A
MKIEIEVEIRNGLMTSRKFRGTVDSYVHVKQTDESYVGAIVLVTKEFMKDEWKIISPPELQCYPLEDLTVIGYDDVVDVAVIPN
....................................................................................
>A0A7G7WXM6_A
METLARIIRNELHNFRHRIRVKPPETRHSALGESNRAIATQAYEYMIVTLGKDYADILCESIMEFWQIKQLEEKVAQLDRAK
..................................................................................
>A0A7G7WXN6_A
MKTKYMMIVREKRLGVSWEEGVPDSINYKTAPDITEMGPVNRAKTSVQWWNETRKPYENERELVSVTRVTEEEIYNVES
...............................................................................
>A0A7G7WXP6_A
MTILAHSLNGLLRLRQLSGTKAVVEIRSHLHPGDWIYCAFRSLDLEEAHRIFHHQCEYHVSKDMYLQPIVQPGV
..........................................................................
>A0A7G7WXQ1_A
MKQVVVGIKETSPGVFRLTFDRTILGDSRGYSKNDAIREAKNFVARNKNDGDWVGNQWVEHTNVLDPNLEA
.......................................................................
>A0A7G7WXQ3_A
MSGSRGSARKDRVKIRVRVWTDLKKNSHWTHIFLPKIHNSDMIHEKLTKKFGSVAWYDPAPSRVKYRFVKL
.......................................................................
>A0A7G7WXR6_A
MKALYVAAIGILIGVSAIYGKDISLLEKILTVYAAGAITPFIWFTYHFFTDQDVRYVEYKTNF
HHHHHHHHHHHHHHHHHHH......hhhhhhhhhhhhhhhhhhhhhhhh..............
>A0A7G7WXR8_A
MTSEQVAMQKCVDEINKVFGPRLDNGEDPGDICFAINTYVGMKYRFAFKNATVEGKKITLHLD
...............................................................
>A0A7G7WXT0_A
MTSSVIAQKLFWCFAAIVPYYMPPTKWFLDYPLKILATLLVFIIAFAPIGA
..hhhhhhhhhhhhhhhhhh..........HHHHHHHHHHHHHHHHHHH..
>A0A7G7WXT8_A
MLDKFRQFIKAHHGWIYLISVVIAYTFIVYMSYRPESY
............HHHHHHHHHHHHHHHHHHHH......
>A0A7G7WXU1_1_A
MIIRKVLKGAKGGGKGGSKDNSPNSLRSGAYIKLIDLLGEGEIGGLVDGSRSIFFDNTPLMSGGSYNFKGVSWTQRVGLPDQPYVPGFNSVENEEAVGVQVKHGLPITRNVEGEDLDAVRVTVEIPALARQSDGRFKAHSVDFALEVRYDGGPWTNPFGTLTISGKCTSPYDRNYLINLPRNPSGASSPWSIRMVRLSDDSEDATKEQNDTVFASMTKITYGKFTYPNSAYIAMRVEAEQFGQSVPTRSYEVYGRIVQVPTNYTTRLYNADGVITRNASYSGSWNGTFKWAWTDNPAWVLYDIMTNDRFGLGEDIDASQVDKWSLYEIAQYADQNVPDGRGGNKPRFTFNGAMYDQQEAFDAIQQIASVFRGMAYWSSGSVMATQDRPKDVSILAASANAVDGSFSYQGSALTARHTVAVVKFDNPELNYEQDFVVVEDRDGIELYGYNETEILATGCTDRAQAYRIGEWALFTELNETNVVSYKAGLDHAGLRPGDIIAVQDRSFAGPDNAGRLKAGSSASTLLLDHDVTLETGQSYSVSVVLPNGTVEERDIVVSSYDVPINILDVSAPFSVTPDEEALWVLASDTLVPSLWSCISVRESEPHIYEVVGAQYEPAKFEHIDNSARFDPLPTQNNPVVQPPINLLVQESIYTQDGVPRTALLVSWTSPGIEFAVVGYEVAYDGPDGYVQVGRVPSTSVQILDAPPGDYTFYISSVSLSQRVSLPATIDYATLGWQGTHNGTIANVRLKGKTPDITSFTGSSPEFVWDNVWPTGTIFNPDGSSPIFRNNLVSIYDEVTEDLLRQEYTRNSNYVYTLSKNRADNAVYNRGPSRAFRVEVQVCDVYGRQSDPGTISVSNPPPPAVAPVGIPGFGQFVVRWSTLSDPDLAGFLVWVSSAPGFNPLTTEPYFDGMVNAITYAASSGTTYYVRVGAYDTFGKTGLNISGEIECTAVGSDDLDPPDTPTGLTSTTSLISDVQSRVIYTWDANTEPDMMGYTLEIKEEGGDWVGFNTSTAIYPINVLPST
...............................................................................................................................................................................................................................................................................................................................................................................................................................................................................................................................................................................................................................................................................................................................................................................................................................................................................................................................................................................................................................................................
>A0A7G7WXU1_2_A
ALDARVRAYDVNGNYSAFTAVYSTVAAGDLVPPAVPTNWTAKGGFGIVFLEGDPNSERDFRAFEVYASEATDAPDGATVATHTSSANQVFITDLDDNLTLNFWVRAVDTSGNKSDWTAMFSATTVSSNVLLTTEALEGIVDRTSFATSIEVPGIGNALPDIPFDSSTPKQFFLATEGRMYVQKVDGTGWVLTTSTTILDGQIITGQIAAGAIGTDQLAANAVTAKNLSIRDFTVLADNADMQLGPVKGWANSSRIFNDPATAYPGQTWVAKLIASVTVTVANELEVPCKEGEKFYLSASVKASGAAGSGRKGVRAQFLDSAGTLLTPGTADTTSIPADWVSVSGFATAPAGAVRVRLEMIAYNNEGGTVYIANPRMMRAAAVLIEPNGITSDKITTGEFITLSAQIKDAIITDAKVANLSAAKLTAGTALAGSITVSGTALSTMQSQANDPATRINAQSTQIDPGKILISGATTLASWRDGTDTTLIAGGKLSANSVTANKLTIGARGINLENIQFSYDKTAGTVSWTAGTLRYMSTNATTGVVEQRGLVVSAGTATWTTGRLYIYWQKPDPDPAQSTAITFSSTNVIATANASDTVVFATYDGGTKFNANYGQTIIDGATIQTGTIVAAQIAANAITSDKITANAVNATHIAAGIITGKHLVLSDYSNVVQAGDFDQLTAADLWTYGGGSISPQYSGLSNTGNFYLEANGAQTGKYQLVLDRKSTSYGTNLNATLANKFPVTQGQTLTVETSFCTKGSATTAGFYLTVYFYDQDGVQTSSSFLWNNTAIPAAYATATKKIVVPAGSVYCAIRLTHGVGSNSQYLYVDRVAVRYANAATLLIDGSVKANHIQVDDLAALQITVKNIDIETGTIGGEKLTNGAISDVYVDSSGSSIYLNGSSNILVRNIAVKATERLIFNATWNIRSFIDFDTEICWYGYAQLVVNSTVIAQTMIVGPAIDGYTCSNQSMAGAAIIGSDQTVTCYFRFVIGSGGTPRAGSYNGGALSQNPMSNDGVYWTILRAKK
................................................................................................................................................................................................................................................................................................................................................................................................................................................................................................................................................................................................................................................................................................................................................................................................................................................................................................................................................................................................................................................................
>A0A7G7WXY0_A
MKITLEQRALDSLQPYERNSKNHGDGDIEAIASSITRFGFNDPIGITPDGVIVEGHGRYEAAHRLGLDTVPVIVIEGATERQIDLYRIAHNKIALSTGFDFEVLVDTLREVSEHGEVQIADMGFSMEAYDNLCQMFAPNEVRARQNGSRPQSHEYDIIFDNKEQKDTFSKFLKRMKAKHPDLEEGSAFLLFAKEHIGDISVGAAQQEEQHNG
....................................................................................................................................................................................................................
>A0A7G7WY21_A
MPRTARAVNLGTELTADEKEQQMKAKLAKIRQYAKAESKARSDKDKLLRQLEKEMTAAGKRKLEVFYDNETIIGEIGTGDPRNVVDTALLASKITHAQFVSIATVAGGAVKEAFGTGILNQVLVEKEGERKLRVEVA
.........................................................................................................................................
>A0A7G7WY30_A
MHENYHGMVTDLVKAVKESAFLLSVTDKKVKKALKKMIDAVERHDAYIAAVERHQNDPEIPKEPVPDPDHPGIYLNTKPPEEEPNVPGCHGGRDGDCNWKHCPQNIHFQSYCPYAGAWERHWQTKE
..............................................................................................................................
>A0A7G7WY51_A
MRSPGRLPSAGSRVATCCQVAVHGGLSLEAQSVWATGMRLGGKCEIICNMSLTCSVDVLQPNRSLKPALWLFGVATKSSRLICPDQTAFFILGVDKGSFPS
.....................................................................................................
>A0A7G7WY60_A
MIDEIVAKHVARQLRRIASNWCDHNHLSGPEAIHQCANDLDPPKEWFDPVAATLLGFVNESRVSRGLPPHQRPGAPDAPDLPKSRKVDLSP
...........................................................................................
>A0A7G7WY72_A
MGLSSSKIEAALIAEGAHPSVSVVRHKQRGKPWYQIVSPDILAGTVIAMREDCTDLKLSDPIEEWIGCYNRERKASSL
..............................................................................
>A0A7G7WY79_A
MLQRHPGRERMARKWQRKAAKAAAKARLHAGLHMDGGDMVNYLYWSREAAYRADQARIHLGAAVGGEWTE
......................................................................
>A0A7G7WYA2_A
MEKTVGLAVTIAAFVWVAYFVATDHSMEKCQKAGHYFDTCVTAFR
..HHHHHHHHHHHHHHHHHH.........................
>A0A7G7WYA8_A
MLHGETSASTGSASGQPLYATTSAPAATGAAMIQYMTWI
.......................................
>A0A7G7X143_A
SVDLALTPFASPLSYWRRERTGPSSSTYQYNIPLSQSQSTLPDLLPPKRFKKSQTNSCASHPITSRGADTYFTLSSNGSPDPRDTPLRQCVEEFLTTPQMSWLKRVHSPVDFSIWVKRYPEWRQRQLIAARNRVLSDPEPRRKYALIKNFVKNETTAKFVDPRNISPRSDD
...........................................................................................................................................................................
>A0A7G7XLJ0_A
MPKEFEPKMFYLPHVQGLRTHHWLYPNKPRELRYVNHKGDQYIGRFNFKWFNGALRLTPVKGEIPKMIERNRQTPMTWKPVQDGWPDYYLFGLVMVERFYILRFKDTL
............................................................................................................
>A0A7G7XLJ3_A
MHRGYRFNTAFVHAGLDEDLFLFALVKGGADVDRGEVLGIGIDVAVLVDVMENSDLVFVSNEPTMDSPHTVPVFGVYQFAEEVVDPGVIRNVLGMDGVDLGQFTIDLAMNVFQLFQVSCLRELESVDHGGQGVGHITHLEETILFHCCVIFVGYHLDQDVTYLLVHVGYLLESDTEVDTVYIGTGLIATMLYHVGVEPVRSFGDLFNRFLAKFHETFMFFVGEIIEVQFGGVGVIDLVDAVEDIATLSGVIQPNQFELAFHTEVFTFDDHIELLN
...................................................................................................................................................................................................................................................................................
>A0A7G7XLJ4_A
MHPTSAARLIKKHFELWWANKEKAAQEASNKKEEEIHYPPFDTKTVGDYTIANGIDPVITQMSLQELETHLNNINEAGFTRAQIDTLVKNINMPISGSVDERFVDWLDDDYEAIRSMIAMFACKNVWIAPEVAYVKSGVHRQAARSLFIEKAMSELIRRSVITGSSRDITLDKLESFIENHPVERCYDNAVYPTKTGAVTIFNEAGWDLDTLSLVVSEINLSPGMDMNPAFGEMLVPNKAAMIAAISLFADFKHWGHVTTDSVVEGTEEIYQFLLKRHSGVTEEEPQSNKEETMKETTSIAELVSKVILGFTDLVMIADTEKVIEEINRQATPTLAGVMKNILQSVKPTAPSQPRGQTESFQHLDCPGYTPRSTIRGEYAEVIKFINMGDVDSAATAIKGILNKYSVMELHGMLIGNTPRSLNPNEMANEIIEVIRAAAMKRKVDLAEIARQSPVTRLIKQNLFAKAIQSSLEETYAMFDSYVKQVSIIQVYVALFGTTDVTGKSFSQMDAEIRNSLTTTNESSNGTGLSNFVERIRGAVQAMDLDKAMSLLDEGFSMFGTVLVSTTLLGDKNVIGNRTSRELVFMCRDAITTWINTNKSMARHGTFSNPESRVSEEDQWIKDLNKLGFKCVILHK
............................................................................................................................................................................................................................................................................................................................................................................................................................................................................................................................................................................................................................................................
>A0A7G7XLK1_A
MSEFISILIFNVESMTNFGLRINRKVHVIADHSTEGIDLAFQPRSCRGDDRYKRPVVIPMTKKK
................................................................
>A0A7G7XLK2_A
MDLVQHTKTFTGLYECATVSDMIAMAPFHTGKGDYFYVVETNKFYYFARKALLGNDIYNFPVVTDIIFEKMSGFHFPTSINPAVDPQSVIIEDLAIDGTGEIVLLSGDKLDEESEKTFLAIFPKKVAYDENVGSVTVNLTLSKKPDFEPSVLVGKNLRWAGPAVFTKDFTGSLRKINDLEYTAELEFILPLHMETLESSSLVFEAELSNEQGDKKVSSDSTFMFEATLDQSRFRNNGFIATKAGSFYYKNAGRVTLPQGFMFLLGDDAEKITAIPDSWELKGPFADIGQMTYVEKLGLHHIECRVTGCDNAELSMTFDKRVAVHPFIAGARMKDLSFDFAQVPTAGTDPLFSAKLQLTVEHEFNHPGFRDLWVFPTSNPNEPWGDPHEYDMDGTADDLYRIISDPLIRPYGSTERFIASHPGEWFELQTRFQHDEYETIWTLDLYHQLQVIECRTDLDLAGESKLAIEALVHPSRPNELYIRDWFLKEGFYNKSLVQVLKTGFLDSPFADKDGKMVEMTKIVVLDKDYVHGTEISLTLPVGCIKDGLQYFNVVTVTLTPKVVYPDITCTYSPGERSLVFTPLIGTPYTNEYAVPVTFESVSGILNNLEFIHEEIPYGQVTNRQSVSLKLRVIDENLPASLIRPVLNFKVQDKEVSIPDQWAYFYHQGLGNTHIPQAVQFRKESSGTTSFAMLKNVLPSFLPSVVNLKMPLVGIVEAKVEEGTMFAVFHTDVPHGNLWTEPMGNGTYVLEITYPGLDNPIKGNVLKGPPIPPYGKNPGFELTSNPEDMEAVLSFQYLRMNDLAMDAHDVHVVDLNGNRGSVLNSGAVVHSTPVENSITPIERPYQPLLVSPVGLTGWFIESGQVFTHKPPLLAGWVHELVEGEWDHEYFQPWNVVYRNTETGEVVENTARNLVEIISYSVNGESNSPRVKFSQEGVRFTNPARVTPDEKVTVRAKFRAGTWEGEVKPTFVATITLTT
................................................................................................................................................................................................................................................................................................................................................................................................................................................................................................................................................................................................................................................................................................................................................................................................................................................................................................................................................................................................................
>A0A7G7XLK3_A
MNLYVKTCVSVSTVSNGTVRYAVFYNGRLYTVVSGGRIQITFAQFRYLFFRRVFELGDTLFTHLSQRNFNCWPRRAEDRPITVNREID
........................................................................................
>A0A7G7XMG5_A
GGGVNPLEGGSRGAPGGGFVPSMQGVPESPFTTTGEGLDLRGNQGFP
...............................................
>A0A7G7XNN0_1_A
MSRSMRFGYPPVDSNDLPILPGDEDEEQLLAILTFTGDPQYLEPDPVYDTESSDDSFYDDSDSDEESTGPQPDNGLSCEHPWASDPCPAHAIWEENRSGNCPKAFWRSYQPPPSFDAPMPDPAQASWGPDFDDAPTFDPSPPVSPEGGGINTEACFSTRLENETLGEEDELFGHDLSYEPAQEPEPDWMMDHEFLAPNAYPKPNWDEWLATDISEEAESATPMEIQVTSINGVPHFEDFHPPDQSQECSTGTEVLHLSEEEGEAATTKTMAALTLDDDDDWSEYPRLRPTQLAAAVETALASSSTTTAMSPYRPPEDTMMGPPGYPPATARPSMPNPWSIPDFVTRNAGRAHFQGGVPSEQWQLPSAQQVAGAMLVLPDDIGMYNDVISRWESITANLVDSKIWSDVTSKITFIENLLGEIEKKAFIQWRMMFPDEYQRLIAIGDDTNNILSQIRRIITLEDPAAGSTIEQDQAYLDLERLSCDHIKDLIPYMNRYKVLAAKTGRLFINSELSDKFFRKMPALIGKHLEQKYLAANPGNAIGVFPRIHFAYQELAEMCKQAQLQRGLKDLSFCSQIPLPNYYGPRKKFGLRKSKNYAGKPHKSHVRVIKKKHQHDRGRVRKCKCFICGKEGHFARECTNNYGNRERAAMLQELDLPEDYDIVSVDLNEPMSDAICSVSEGELATEQHCQAATMAFPGLESLFMLGPSEGYLVQVKVSDEILNCAHQWQFNQDVDVAYIKCVFCKYQTKKRMRLHCSVCHVTSCPLCSVPYLKVSITPAPPTPKEFDDKPLLREMTQYILWLQTENDRLKAEIRELTGRKPREEVTDAVIDEELQKDLD
......................................................................................................................................................................................................................................................................................................................................................................................................................................................................................................................................................................................................................................................................................................................................................................................................................................................................
>A0A7G7XNN0_2_A
ELEAHDKGKESLNYLGEAIVCRASTDQKEYHPKRMINRLFNMKVTFHIPQVAPFTISAILDTGATACCIDKGSVPKEALEENSYTVFFNGINSRQGANWRLKGGQMQIGENKFRIPFTYSFDMNLGDGIQMIIGCNFIRGMQGGVRIEGQQVTFYKNLTTIETSLSAGACATECDPTVIADLAIFSAVPSNKRFLDKYKGILDRLKEQDFIGEDPLKHWEANGIKCHIDIINPDITIQDPPLKHVTPALKETFQKHIDALLKLGVIRESNSRHRTMAMIVKSGITIDPITGKEQKGKERMVFNYRTLNDNTYKDQYSLPGINTILKKVGNAKIYSKFDLKSGFHQIAMDKESIPWTAFIVPQGLFEWLVMPFGLKNAPALFQRKMDHCFKGTEDFIAVYIDDVLIFSASEQEHHKHLQIMLDRCKKHGLILSPTKMVIAVPEVYFLGAVLGKQKLKLQPHIIQKIANFKDKDLQEKKGLRSWLGILNYARSYIPKLGAKLGPLYEKTSPHGDKRFKPSDWALVREIKVQIQQLPELDVAPIDAYIILETDGCMEGWGGVCKWKKAKADPRSTERVCAYANGKFPTVKSAIDAEIYACMETLNALKIHYLDKEEITLRTDCQAIISFYNKSAVNKPSRVRWLAFTDFITGTGVKINFEHIDGKHNVLADNLSRLVTPLLLDDSVSEQRLFVCQQVHSWLPVEVEEDRDQAQWRTLTSLMLSYSLQQIIAIGSANFTTGPCQQLNMIRSPRRPAPPLRSPKPVSLPHWRRCLKSYRPKPNISKCRQARTTIMGICSQGLPKTGKCSKRHVKTGKDVGFGRFSLKKQWWAIPMCLGYELGKN
.......................................................................................................................................................................................................................................................................................................................................................................................................................................................................................................................................................................................................................................................................................................................................................................................................................................................................
>A0A7G7XNN1_A
MAASGSGGGSRPSPVEDPDQLNAILQLAANYRDRLRELHNRPMSAVEYDQIAKKARSTFEITKTCVLTSLAEMSQILSAQAQYFQVSASKDNYYGDLFPRLTQNREVFEKARENWKRRWLWTFLSKEAMVGHTHVPRVRVRQKLNNSVSGRSFKDTNVAVHVPPPLGNKDICLHS
...............................................................................................................................................................................
>A0A7G7XYA9_A
MLLRTRDYLHAHWATAERLVADFDGAAAALLAAPPASPYSIHVITATRTL
..................................................
>A0A7G7XYH1_A
MHVYVLLSVLVCLFSLYLLHNFSYPSECVVVVTGESFRVINCEISSDLIELSKVIKPRVWGCL
....hhhhhhhhhh.................................................
>A0A7G7XYI3_A
MQQIDAEVRKMPKPEIPETIQRGLDVSKAASAQQDLVEMTPLFRNALEKFDGFTDTSRLRVNDPETKAEKWFKAATEVLLTKFNGTSKDYDENKPLTSVDHYNVQCWQNNKENWRDIQPGQADERLAAAEEYTKATDSKKVFDLLERDNLFQKAVLLVLHQLPEVRASEEFLEINLPFMSKHTNVNDPFWQNDRNLAPDGRTYAQVTMDMARKIKSGKELYKYNLSTMYGRNQRGKGRLIIAVSRIVNLWLNRLEAKEIDAYRKKCSLFVGYGDDKTLKQALTKMVEECLTQALKMRNMDQSRYDRHVSYGFILLLGAMSIERANGARSKDIAFWRAVLMSKSFLVNGLTGQIKEIYGRIFSGFIDTNRGGGVINAIITTYCCMKQDPNYSSYIYD
............................................................................................................................................................................................................................................................................................................................................................................................................
>A0A7G7XYI4_A
MEGSNGFSSSLVGLSSSRSSLRLLTHFLSLPPPDRDARRHSGWYRSPPSLPVNIYLNDQFDNLCLGALRYPGHKLYPSVYTLFPDVSPLKIPQSISTFSHLVQRQGLKRQGNSTTNIYGNGNDVTTDVGANGMSLPIAVGDMPTASTSEAPIGTNKGGSSSSPKSTSNGNVVRGSRYSKWWEPAAARALDRALDHAVDATDSVAGAVSKGIKAGASKISNKVSGSQTTRLLALPGNIAGGAPSSTVNANNSSISSQALLPAVNPYPDTPSVSLPNPDAPTEIGPAADRQWLIDTLTWTESQGPLEVFSGPKAITPGSFPPTFEPNTGVYPLPTALCMAHPDSVFTTSYNTHSYFNCGFDVTVVVNASQFHGGALIVLAMAEGLGDVTPADSSTWFNFPHTIINLANSNSATLKLPYIG
..................................................................................................................................................................................................................................................................................................................................................................................................................................
>A0A7G7Y6F3_A
DQRNVSNNPEIFSEKLDEDDSRNEKESIVDEDNTDDSRSIQDRMISILRSNDTAGICTSFLNRFNNQQSSNLPYPQNLGPPSYNSSTTLPSTSGNQGTSSSVSGLAPQGTSSSVSGLAPQGTSSSVSGLAPQGTSSSVSGLAPQGLSSLSSNIG
..........................................................................................................................................................
>A0A7G7Y7Y2_A
MPVAYKHVQFQHNQVTETVHVYLQTQDTSPVKHVLDINVNTKEIKYIGVSFKDHYIYSNRYEAYYNTLVKMAPGKDATAMKSLLTLITKCNIISHVLFCTMDYQRYYKKINKTNQKFCLVKDFMSKLSNKSFAEASVAFKALYERVNSLGIDRQHINFQDKIRDILHIIDKNVKVFLKKEHANLMKKIEKQLPSMFDVFTANDLDAIVTKCHRCPNVFTYHVQDNCNHNLCVNCAHKSFIDKRCIACAKDDSDSEFEENNVGSDSSDDDEENRPKSVNADDLSDNSFYENFCNSPLMRKKRSSSSNLSAKESVKVSQAVQIIQRNINDNAVTSDAFIERAASRLSSKSDASRHSNVSEHDSNVSRHSNNESNHDFDVEEEGGDTRDCFNVEDASSVPERPMDLSESLKVVTSKLNSIFDSKPTSPASPANEESAPTSPAASNIAPTQVDSPQADSTTADIAAAFDSVKGKDDFNFTLMDLDYSDKATAVISETQAAAKVAETLLATETIASIMSATTTLTTTTTPTITTAERSITPDEIDDVLKELCSENNDADAAAAPFVDAMELTQAVSGILDTNLNNFQENSVDENDFLTTLENIKNEPGVDIVKLEPGDPSRAIDYYTYQIQHTTEEEPQVTIKLERDDDFFTDLTKITPPSTFANNDSDDDDDCVMIEADELAFKPKKPIIKMKRVLTTLIDETEDTQSFCKRIRIENL
..........................................................................................................................................................................................................................................................................................................................................................................................................................................................................................................................................................................................................................................................................................................................................
>A0A7G7Y809_A
MESDSDTYDLSDMELNSDFYFGYEDYAWVHEGSTDSEYETGLAQPRTLFGLCVRVVKKTLSPQVIATKFPRLLVNKILLRMYVRLPSGWYYSRTCNFIAVNLDEINTEETKALIDRMGTRCDWPRLVGLYGHWIRYEHYTPSTNYSIKLAVHVVERYEHVAASRHKQTVFVQSVCYLR
..................................................................................................................................................................................
>A0A7G7Y813_A
MAVIVKKTFTSDKKKWELYNITSCPYHFYYEAYPIAKLLCNKHPELAIKNYVDRSCCKIYEELKRWFRPYCIFQSVGSPCSPGPNNQPIHWRPNTWFINKDGIISLINNSTLPVAHEFKRWFLAQRHDEAEVFKGKGPLFSGSPDPFHITVDEYALIDPDVEKQIKRDKAIVAKQHQQQQRQQRQQHLMVVQNERQRPTRKGTRGCANYKQ
...................................................................................................................................................................................................................
>A0A7G7Y836_A
MQDQPLFIRRHQGRTVTNHKHVKHNKVMRPPICIISHPQCSWYVYVQYIRWHRSKTVVCKNIIQ
................................................................
>A0A7G7Y837_A
MSAFDVAYDHPFLWRATRENHYVACSCIKLLPPSMKVMLTLRMGMAVITTILIASAIYYAPNQVHFWLYFSHWSLFLLLVMFLWGSAITLRATQTEDNGVAWCYRVYGVLFRVACAANILSSIIYFYITFSYADSVKRPVNHVIHTVNSLAALAEMFANAVPVRLIQVYQPVVFTLAYGVFLATFHFVTGEAVYKCLDWNDPKDMSRLCTGIMTLMFSIYFLMFIIYFLKLKCGITKL
...................................HHHHHHHHHHHHHHHHHHHHHHH.......hhhhhhhhhhhhhhhhhhhhhhhh................HHHHHHHHHHHHHHHHHHHHHHHH.........hhhhhhhhhhhhhhhhhhhh......HHHHHHHHHHHHHHHHHHHHHHHH................hhhhhhhhhhhhhhhhhhhhhhhhhh........
>A0A7G7Y8S4_A
MKNIIRTPPPTSWHGRRFDESTLNTIIHGCRVLTQTRTTPPLRTKPPTPTTTTTMTLSTCTNISVKMFHLNESFYKQEMPARAKRLFVRTFNKYHKLDGGDEEVALHMARQAVDREYVMLNNHWIPKTAAEEIVRHDIDEDSLSESEGSPVTVVAPPKQKQRRQQQKQTASHKTASHKTVSHKRSVYRQLSESSENDNDDDGDISTDDEDATSESDADDVGSQSHMKSKLLFK
.........................................................................................................................................................................................................................................
>A0A7G7Y8W7_A
MATQTVKQFLRTHDNDVVDLFTKLTNPVSSELYESVRHQPDLENNVFIDYKIALDLLRLTNDIFDNKVFVRTDTPQLVSTSIPASLSSKIATLENMVRRINDSSRYKVPLELILNRLMSEQEISNIEALVKQFLDLYKLYRVDESELNQLLNELTTIDISQPVADANTVKAYASQKQPPEMGSIVATPEINMRPSLPPAPPSLPPAPPSLPPIQPTPAPPAPPLLPVTPPTLPATPPTIPAPPPANSTLPTQASGSQPPPPPPPPPPAMDNEIVDQPISSSTPKKKTAPPPDEDIASQILRVSKARLARLSEKDAPLKIQSKPPVSKAKPQSSTLRNKKAIQEVQQPIRAASIADIFKKSFENDSFRDDITARRISHAPSSSDNNANENAEDWLAEPEEIAGYKNQFNVYQKKIAGFPMEIPANIQTLSKTITETLNKSQHTTNDKDTIQKLLYELATAINKATTI
..................................................................................................................................................................................................................................................................................................................................................................................................................................................................................
>A0A7G7Y8X3_A
MLIVRAVGHVLFCSAKKVTSDLTPIYSGIFRIVDYYTSIVYTVVYGPYILHYRDFFCTAKKFIIVIA
...................................................................
>A0A7G7Y973_A
MVKNLRKRQVQTKRTTSPVQVRVATLSGANKNQKPQNRPRYNIRSCTCNCAQCRCTPSRHNWRRPK
..................................................................
>A0A7G7Y9A8_A
MGSSYTVLAYPQCSIATDATVTTNFEMLLMNKHKEILETSHLLFKMTTHPELNMLTIPSIITVGPDQIQLVRQLKPFKLAGWNEWKFENKKEAQEFLVQATTTLLVTMNRQLEEALTQNEYNVVKACIVKNSRRYKEFKNCGIIHLDNKLKF
........................................................................................................................................................
>A0A7G7YA88_A
EINGPKLTGILISILSLFVESPGQLIQRIIDDPDVSIKLVEVIPSINSVCGLTFASRGASLDSEADEFFKIANEGSKAQG
................................................................................
>A0A7G7YAA3_A
NIANERLQKRKIDNEYELGRLTSDRNYDLGLRNLLESQSYHTALTEENKRANIARETETVRNNVAQLAELSRHNTATEAISRSNIGVQYAVLGETKRHNAATESETNRSNLAQEAETNRINTIKADETERSNRAREDETNRANLANESYREQELEEQKRHNEEMEAVNKARIVSDAAYRSGDLFLKGLQTISRFQFTGGGLAAIS
.............................................................................................................................................................................................................
>A0A7G7YB43_A
MITEGSIIEYRCDHGYILKGKVTQVYTSVTGKRCVELTSGVRLGLHECRLLNETQAPTRQLTH
...............................................................
>A0A7G8AKA4_A
MKGDCVCESPCNEYCIAKKQINILGGEDFLKISDYTIVVQKPKNMNPIHIEFNQNKCAANQY
..............................................................
>A0A7G8AKB4_A
MLPWILSANFAYQLSQGDYTSALTSLLLAPVMAHALYANKPKEEK
HHHHHHHHHHHHHHH...hhhhhhhhhhhhhhh............
>A0A7G8AKC8_A
MYELCKAFHKLPSEIDAEDYEEMTKLVIIHNAINTKQAEDSKKRDKKAGREKAKQLR
.........................................................
>A0A7G8AKD4_A
MDLVEKYVPAENVTVVQEDFQSVKFLFTITNREKPADLTGATDIVVSFVKPDGHLVLQNDATLVNGKVELVANPQAFTYVGKIYFQVQYKIGSSIYNTRQAFLWVEKGHTSCQTVSSTDFAPMLDQAIQAGQMLSGIDLQALIDSKVTAENAQKDVDALELRVGALEVTIVGLDSRVDALEVSQAEQDGKITSLQNSQTTLDSKVTSLESGQSSLSSRISSVEGNITIVVNEVDALQLTAVDHETRIDGLETSIPNLDPINTAITTLQAKDVEQDGRIGANELAISGLQTKNTQQDTAIAGNATEIGNLQVEQTTQNNRLTAVENKNASQDSAIGDIQTKDTQQDAAISALQSSQATQDTDIAAIKTKNTQQDTAISANSTSITAIDTKVTANKNAQDTVNAGVTGSLSNHSTRIEALETDATVDDARITNLEGDNTSNKNRISNVEGAIGVLNSDINDLQGNNAVQDSRLNAIETKNTTQDGLIASNSAAITANKADADSKITGLTTRVGTIETDITGLKTKDTQQDTRMTAIENKDATQDARMTTIEGVNTEQNTRLTTLETDFAQNKKKIEYKERQTENLSRFYQKLRSREGTTTIGCVGDSITYGTDLYSPDTRPPYPETFPDGSVNTISRASKTYPESLQEALSEVYGDGKVIVSNMGRSGDYVRSGYNRWQLDTINYNLDCAVLNYGINDARNDGCPYKGDVIVYIQEYRKMIEKFISNGTAIILLSLTKNAPQDRIELDIYANAIKILGAEYGIPVMDSQEIMANYSNTFYSDITHFNGAGFNILGKRIASAFVGAGLVSKMPVQSRSELLTRQQVDNLTYGTGISTIYSTSYPTPDETAVNNGIGLRLNANETVYYNFYVENDLLYTVPNVAFLQPNSSVEFALDFGVEQPEFSNVNSLLRSVDHSYTEPSVLQLDYGSLPFSGINYSLKEVLLSNAPKIMIVRKGWHTLRIKAINNDMNVYGVSFVGLQDLNRFNYNLYFDASGYGVHTRTANGDYVQIRGSGGVGLEESVIFASTNNPATYLMAVGNAEITTGRPLRFAAQATAPTPKKGLMYFDSSTSKLKICEDGVNWVNLV
............................................................................................................................................................................................................................................................................................................................................................................................................................................................................................................................................................................................................................................................................................................................................................................................................................................................................................................................................................................................................................................................................................................................
>A0A7G8AKE7_A
MPGMINFRELDIVRLSEIKKHHEKLMRQYIWNNYRYNYSLTIVAKINAEMFRRYGQIF
..........................................................
>A0A7G8AKE8_A
MRQKLVELIDKYEKKMRLPVDSETLRYYSGKKKAYEHAIILLDATEVVN
.................................................
>A0A7G8AKE9_A
MKHSIDRTIEVMRELYLLGLIQKDYRACVGIWYAMTGELKWHSLEWTTEKFDDEVENYKRKLTEEVN
...................................................................
>A0A7G8AKF0_A
MIDHQLTSKANWQHMIQLMEIEKAIEYFTRKAEEES
....................................
>A0A7G8AKF9_A
MTSRCRNKNATGFSDYGGRGIRVCDSWINYENFYNWAISNGYNDELTIDRINNDGNYEPDNCKWATVQEQARNKRNTVRINGVSLRDIAEEKGFNPELAIERHYRGVTEEGLFIEGYLPRNQFKEAKR
................................................................................................................................
>A0A7G8AKG3_A
MITATVETVYGDHLELYFNDRQSYKSWRSLWNTYPNSKRIVHGWSRSIMFKSITRVIKVEEEN
...............................................................
>A0A7G8AKG7_A
MYKQPITEESYSIAEANGIPKSRVYSRYYSSDWTIEDAISRPLDPQNEPSEVSDLVDTAIENGISRATYYLRVSKGMPPEEAATKPTAKRGRPRKRAYTDEQLEIANSRGISRQMLDRRLARGWHLERALTANHCEEWIRNHGEKAQMFVSKKQRSRKLATR
..................................................................................................................................................................
>A0A7G8AKG8_A
MSILKRYAKDTPKEPTEVLSLRIPRSIYNKYKEHCDQYGLSLAEATAILIKTELGDSYKAPSREDVTNTIQKELPKQSPSIQAVSPKKQPRSNTGRFLTTQYRVEDELPCPICGEWKSHTNFARHVKGTHSKTTQEIFTEYHEQAISMVKARTES
...........................................................................................................................................................
>A0A7G8AKH4_A
MIGLLIAGKEVDPITLYIVLGACVVFSIRVVIESAMNWLEAFKSPTHK
HHHHHH.......hhhhhhhhhhhhhhhhhhhhhhh............
>A0A7G8AKH6_A
MVHIWTNRYHSNINRVAKGEEEQMIKCNHCSSPIGRLQESPELHVIGEIAISVICHKCKEWTTEKLYEYDAHRITDTVVDRGNTTEIYRRKG
............................................................................................
>A0A7G8AKH9_A
MNQLTRDMQSNSYEEVLKHIEHIVKEVYGVKLGRKENNK
.......................................
>A0A7G8AKI1_A
MATRFTEKVGSQVGDEEEGLQRWSQGFTEELTHPSLWSPSQDTISAMQI
.................................................
>A0A7G8AKI2_A
MGVTYYGYLSSNTMALAEAGLIGIVWMGNLIGRMMEEGY
.......................................
>A0A7G8AKI3_A
MSWELYVKNTNNRKGKGSGVYLSRKYNLTHPTKKYYSRPIPAHRLIAYIKYGEVAFEAECVRHLNDNSLDNSWDNIALGTHMDNHLDAVRNGKTEPKKAKAPRVETFGERLSRNIDVAISLRNEGKTYLDIGKLFGVSDRTVSKQLKKAS
......................................................................................................................................................
>A0A7G8AKN1_A
MLLVNYYFWIQIKKKIPVMVSYRDKGARGMNQQEQV
....................................
>A0A7G8AKN7_A
MKPNDLVTWTGSNGETRHGKITSLHGIYAHVEWWRACAKKPRYILMRQGKLIVK
......................................................
>A0A7G8AKR1_A
MNMSQAIFTAITENTTVEVVSPLATYVILAPKTIVSRMENMGKRIVQIVGAGNQKLDYLRTIKAYEHFQLEKGSPIQVELVNGDIVRAMFHHFYALNDPSKAVRLIAYDANQSEINADISKLRF
............................................................................................................................
>A0A7G8AKV5_A
MVLMSLSNWSNMTLPPMRKFLMSIEDIKGYKPHTDDKIGKVNAIKDAEVRLGLILDALAEEALSANTPEALMALSQLNCAKERLKEASMWACRAVFQPEEKY
......................................................................................................
>A0A7G8ALB1_A
MKMKTINLLTLANGSIERNEDDGAILQATNGFKIILSPIQFTGLQVWLREINKRKLPRRMAVGDLLFTLDNVDGVKPELYEVQYKAAVDTLRLKKGEEIKFIPVTYNGNTYLQMEDTPFAVHVTDTVVELVIAIGLVATPAVLEVSEDPLQDFGTLFETVLGGMKLGNITKVIRRIPIRNAQPKVMTLAESMTEHPELTAEEIQAQEVAAEEERQNAQREAMKPFRGFLDAIFDCANSLMKPVEVKTAEEPAA
.............................................................................................................................................................................................................................................................
>A0A7G8ALB2_A
MVTVPRPVMIGLAVFVLCADKHVAKKKSLVYGNCEFYINAEFNKNDHPQLEGLWKYLLDAGLEPMSKVCSHDYTKVEHFARRKNERLPMEIEGFQSKVVVDPGAIGELKSSLWIRQTLVREDLMFIAENNPAGDVVNLNAPNWVMPTESVPGKRMVI
SSSSSSSSSSSSSSSSSSSSSSSS.....................................................................................................................................
>A0A7G8ALB6_A
MLSERAPRLEAAVLKIERVNIKLLSNDVGRASYSDLWSIPAPPRTLVVNWLTNRLGSCDVKAKDVVLTLPDGKTTTGDVLIASGSKLRMGDIRLGESYRPDGMRPMPIGEVENRILEKERVLAFIRRPPDSTVSFKQRKPAADNTPVVEWLEKYFGEYGISPDEVILINGHAMMPFKPSPYYTMGQLRASFKGKAR
....................................................................................................................................................................................................
>A0A7G8ALF9_A
MRNRLPLVSQTSTVWKKDSMSWWTTMKTNSCYSIPKLMRLKSARVLSCFLGKTKKLNSGCGALLTQPMKKVPRMPQDSFMSNLNPIEPTLTHQELHVRFMRAFTPPLGGEIYDRSVVAEVKSIGDELITLSNIVTGVEFTLPLNVFRFIPRVNETLLIDRVHHRIMAQVHPSRKEYVRLEMMV
.......................................................................................................................................................................................
>A0A7G8ALH4_A
MLTIDVAISIELQRIGVGTLKLRYRDLPHYNKMFDVGVIKFYNRYGPRELCLWFVELAITYGEFYHPNIPHVRHVSRGHLETSREFCQRLYSAMEESAPIDYDVPPELLLIDHEGEAGVYFITGTDYSRDSEIFTRGRETD
.............................................................................................................................................
>A0A7G8ALL1_A
MYNEYELVYQTPKEAFFNAVITNSIVLLGMQFNIRSMAYSDVTWQDCACLPQKLSTVVEKRLLDKGEVKCRLGHHVSDLAPWVELTMTFEGDSRVTYLSGNQNIGRAIAEGNAMWMHYILTLLIDKPVFELTPDMPTLSDSNWWIDGLSYRFNEKLQNFNSERLDVDVEVLVQQFPEFTAYQITTVWNRAVSKRRFYTKDAPREAAKPVEIDEDTKEALRDLVTIANDSNMMFWTSDENANHYFGEMLDADVWSVMPITEPGNLKDYYKVEKDEVVNEKVLTLLAVFREVIQSEILLSIYKRKTPASENDTAWVFDCRPTNTISPAFWIQVTGKLQRVNSYVVSRLPDSEMRSVAEPAYLMSAKAVQDAWRTNELKQWHYDAIIKWGVNNGWKEVTKYGRQLLFVADLRLL
...........................................................................................................................................................................................................................................................................................................................................................................................................................
>A0A7G8ALL4_A
MMKLEGYVVTDKPFAEANLSRSQVVYKDIDVPAEIVKANPSWLINHVSLEITNPFINDPTDPFVDMGNFRVILSPHQYQTVAQKKGKLLTETNEWERIQERHPEKGLMEIYHQHPKEFDKLPLWASVAYNCSGIYDHLLLSGYDGAIHAAEGPHTPVTAYHTFHPARITFIETLSV
................................................................................................................................................................................
>A0A7G8ALR5_A
MRRDETVDFFNKFRPVSLSRYVLVLPAGLRDLVIRQDGRDQEEEIGGLYRRLISLARAIPDRSTRTELTDPVRWKLQQTFNDIWMYFFNIQDGKGGFARRKVTSRKLMNGTRNVLSSFSTGSKVMGREDAIRPTDTRIGLYQTLKALLPVAQYHIRERYLSNIRAGDGNLYGVNTKTLKREFLEVSGRVYDLFTTDDGIETLINRMEARELRHKPLMIDPDHYVALIYQDKRSFKIFYDIEDLPEGRDRKLVRGLSLAELLYLSGYDIWNDYFSFITRYPVTGRGSTYSSTIRLETTTSSLYLHELEDDWVTLKEKGAISFPDRTVKTFVESMAPHPSRLGGLGGDYDGDTGSANCPMSTEALEENRKWLSSKNYWFATDGSFKINPVNNVIKRTTAALLK
.................................................................................................................................................................................................................................................................................................................................................................................................................
>A0A7G8ALT8_A
MRNPTNMRALQIDRDGQLAAPCGPQSERNPTPLPGEIRGDETTGYGEIYINGRWVRFGQDNLPLVERKNAAYTQTGSAYVPVDTSSGGFKITLDNLAVPRDHIIFFDPTHSWYKFPFTISSTHNIDGKSEDLRVNSEDGFLELFYVSSAIGYVILNGSPVTNESGFVGSVEITGSTTAQPRTEYVLTADTNCTLTLPNYAPDGAMVRFIDGVGAGLAKKLKLACSDAIIDGNLREYEIGNDYGSVTVLCRHIKGLPKWIIVSDNTYEYGYMDEERTASFQMSAQEDRTTPANTTGGAFTITLPADPRPGQKIYISDSRGTWHLNPLTVDFGVKSSYPYGSRVVLSERFGHIVAIFNAKTNRWDALSSNTYTDVHHWEDKTGTFTAAPYTGYRIQTSGSFTINLPDPANVTEGGIIRLINVSNTAQASTNLFLVKGPSGDVLEGDLLMGGSESWCFRIKKTGNTKKWYLAETNGSAIAVKTKTTSFEAYGGFSYRADFGGNAVITLDSDHTKQGERVVIYDYDGGWAGRQIRLVPQTGTLDGWGERTFSKGYVRLELERVTEGWVTVSETYQDYRNVSSTGNTPKLQNWLRGIHHYDRRTSNFTAVNGYLHNVRVGSAGVSVVLPSPSKAGDQICLVDEYGMSRRYPITVSSPLIGGAGRSYMRLAANGGMILFEGRYDEAGLRWFPVLTPDGDNKYTYPVDTGSPWPNSKVPINKAMTVSLPTNAVQGDEITIYEHQYRIFKNNVVNVRVQGTNEMMNQAGKTFRIPPEVAEVTFTFSEQYNTWTITSSSLRINTDNGKLDLVTNLTWIDTTTAHTAQANFGYSFTLQSMGAARRITLPASGIELNSVVAVTCREGTNTNGRWVGFSGGTIDGINAADYEYLRMPGEYVELVNRGNGVWITKNRTKTFSKINYSSSNNINIDFTEGENTVSRTINGTTNISVTTMPGTTQTFFFLLRQDGTGNRAINIPSSWKRSAGSEELNLLRNTYNLIQGVCIGSQVFYNVTTYI
................................................................................................................................................................................................................................................................................................................................................................................................................................................................................................................................................................................................................................................................................................................................................................................................................................................................................................................................................................................................................................................
>A0A7G8ALT9_A
MPANQYPYDPTGQAAANAIQDEVHAVDTSVDISVFPLHGPVYAEKMKVESLQAGAWVELEEQKDYVYSPLFLSVSASTRMDTITYILLVDKNHTQIRLNYQLVGQYEDDFLLQEITNKGAALDRKDLRSWLGVMGQTNFWEIIQRHPDLGEKGLLEVMVGQMDRMVKAMANPYTSNDNLGPKVTELLAIVNQLKEDMADFMSTKFTEKEVNAGAPEDIYVHMYGPAGILQVCFDADDGSAHTSTLINIVAGSSASHAEINTVKVGTVTVTFSSNVSNGRPVLRALSSKAGKFLTKPLSIK
............................................................................................................................................................................................................................................................................................................
>A0A7G8ALU1_A
MIKWIDCHFDAPKFFAKNLTTNQMASRLILDVVHLICPPSMVNFIV
..............................................
>A0A7G8ALU2_A
MYILNRSYVFDSFFGSWDRKDLSLYKISEIMKFPDFKLILSLQTEPDKEFVVMKEALLEYNNDFTGRFALAVWLSEFTEDRLRRSDRPTNLRNVKHVWARELFRTGACVHNARIQGEDLELQSSRVGAQVYAPAYMYKNCLMAINRRVFRISKLLNKYFIYHAGDWLRDQPDYSVGIIDFQQLGGIETFDIVPEMVTEITTETDKLNRRIRISIKLPEEVTGKTPFVVTDGHLSILDGSIFQANADTFVVTYDKKRLVENALIDKDIGERLPYMSSANISEGGARIDTLDIVKLVTNNRSFFGFVNHADLLVKFEDIPVSSKGTSYTHYRIPKGICYFDNGEMAQPTVFNYNQHHATLTVHDSIRKEWMHDTSDWTETKAKSKSGKGGKLSFRNLYIKDIYYF
...................................................................................................................................................................................................................................................................................................................................................................................................................
>A0A7G8ALU3_A
MSLIAFTSIVSLSVVSSPFSSGNKSIGQADIRSVPRDLFAATMPRETRRKIGPDITDSSLKIYYTICIVEIIRISTMITRLYLKGFIPMGFCGVTELEYTPKSLLQIIVGTNGSGKSSLLRALSLVPLDKKEFQKGGCRELEVEENGVAFKMISHYKGSAPHHEFWMGDVNLNQGGTGVVQKQLVESHFGYTAFHHKLLTGKLQFTEMSPNARKDLLIMISGLELDYALEVFDKLRIAHRDIQGALKHLRGKYADAAKQLATMQNTDELEEQARLLQEELTSIIPRTNFSIDVNLHETAIQLVQGKIASVYRGYSQLIKKLQAIAPEYSNRDGDVPIPLDGVNDRVAKDEHRLEDITNKIQTNVKEFGQLEEQAAKFANLPEDTNKGNLEKEIERLEAEHKEYSRIPQQEVPNLEGYMQELLECHAALLNYMEVFPEVPVIFKRDDVERTTEKHNHLTGSISNLKSGINAIKQKIAHAEAAREGNIQCPECKTEILADGALSLERIGALKQELREEEIKLENEEKAFALIDAERQKQHYYMDALKHLRGIAMRYPQTRTIMAPDSPAQVMTGTRNSISNLHQEHLAVKDAIGRRDLEKTISEKKLLLSLMNVSGKEKILSRFKAVESELNELYQLKKEIEESYKRNQTIRAILQKMGEAMNALSNYEKEFMTHCHNLAKAMGEKATNDVVREKQSHLAMMNKTIHDYQLVENRLKELDEEEKALSAKKASFEVLLHCLSSNRGLVGEQLLTVISAVSRAINDIIGDVWEKELKLVVPEFGKKLDFQFFTQIEGLNGPDIKDLSAGQKEIVNFAMTMVVMCQLGLTNFPLLLDETSANMDPLHRGNFMKYIRDLVDNGEFRSIFLVSHYASEYGGFTNADLVVMNPDNIGVPSGAYNENIQLR
......................................................................................................................................................................................................................................................................................................................................................................................................................................................................................................................................................................................................................................................................................................................................................................................................................................................................................................................................
>A0A7G8ALU4_A
MSLPGPIESASNPFELTVNVREDPLGFTMVETSVIEDQYIVFGVQKSLTAGGGSSGGGGAGDEGGDAGPPPPSWTPKSLVVEELTNTGLTYSPEHFSFSGRYAASLFGNAKIQYLKADQKTIVTVYSWSDVPEPTDPDFFSLILFQDSGVRTTTARYKATAVIEKDEMGVKTEETISSEFTQIVTNDWTSGRDALVDSTNPGGTDG
..............................................................................................................................................................................................................
>A0A7G8ALU9_A
MQRLAFLLSVVKYLQKYYSISTAIIITVLLNILVTLPLYTVGEQPTDSVETVKTELVQTQNELAEAKQFLESYRAELKKTKAENEQLRKDLQSAMTALNEYKVALAEAKANESEKVTTTPNPQKWPW
SSSSSSSSSSSSSSSSSSSSSSSSSSSSSSSSSSSSSSSSS......................................................................................
>A0A7G8ALV0_A
MKNLFTFFASLLLLAGCTINVNYPDAPGGLRDVNIDIPAPVVNVEAPDAKPMIVEKEIVTKYCKIPALERLLLLEEPREADYKANNDWQGYGEALEAYIARIKELKTEIQIQRLDCEE
SSSSSSSSSSSSSSSS......................................................................................................
>A0A7G8ALV1_A
MKSVTIHTDGGATADAEVGYYGGWGVHISVDEEDTELLICAACPHGDTNNRAEQRAYIRAMKWVLENDVTYARFILDSKYVIEGSMQYIHIWEANNWVTKEGKPVKNRDLWIMIDALQQQMQSKNIKYRLDWVKGHSGKHGNEMADQGATRGTAFARASDFDERILDVKSMQEEVEAKAAERKKVKAVDPFGLLCGRRMLEVMNAERMTVDGKRAYMTCSYDDTDPIKARGLGVHSGERFEGLVVPNEQLEAYETVVNHQESILSDSLIRPTIVYWDKLKSTQTWKQLALDGIGIFLQRRDDLVLSDKATPITKYLNPPRQARRCLESMTNKKEIIESLLAGGDYDRIDVTDLFFEENAKGKLAIRPDIAKEKSVEYNWKVDSRTARIIMAFDYEIPNRNSLAKTLKQGKEIKCELIITDRTENTFRWHMLVTTPIGYGLFNNPSTNLYVLPH
.....................................................................................................................................................................................................................................................................................................................................................................................................................................................................
>A0A7G8ALV2_A
MSLEFILDDTEHAIKQEFQFDTEKFESFDSFVDNVEDAITGTLDWLLNNKKTADIVTPDVLGVHHQKLESLGYTALRDVNVYLPPYCKTDILSYATEIYKQLTMLHDIEQRLYDPVAEHMQFSVSLDGYHNKPMTSRDYRTVDIDKMKKDLKRVNAEGDKPEDLKVVSEVEAFGKTFRNMRGLKDTEQLMVKIGEMLSSVNLVELQKKEAVILKDLNLLLDKIANGDKAELSAGAKKQMAQTLMQLAVETEYLSVMLFTANTAIEAWNKTVDKLRKFEE
.......................................................................................................................................................................................................................................................................................
>A0A7G8ALV4_A
MHLLDECGVWLQTHIDGDNAARFLALVQNWKEKLVPAVMPDVNPSHWLVEFWLSQMAMAGIQVTPQQRNHAFNVMNEKGMEGFMRTFKTLIEEHNLPRIPKING
........................................................................................................
>A0A7G8ALV6_A
MFSAKPVEEKPTYLEIMGRYAKLKSNGFSFVSFVNKAWLESYQKSSIQKSVNSMIADGTYAELVSEVNSQQLKKKIINTLGVFFGRCVQSQEESDILLEGLASDAWLYGKQTKDIVTIYKKKPELVWLRIIELYV
.......................................................................................................................................
>A0A7G8ALV7_A
MSKIYIDFDSIFDTRIAVIKKLNRSAAKRLESSTRYRRRLDDKFWKMDNAITEADFRKAWESRASLIDPNDLRITGVMVEMRKERIERDSFFALGVKAELDDLVVNTWPFSLDDETKEVLSEVLMETARPNSVEFVQMDPAHIPSDYFGGFREAIMYDMNHWFSKQWEGVAKRPLTHVRVITPLSFKGKDLPKCDIATLVAQATEELRPYMNYNPVPSDMFCCLTEK
...................................................................................................................................................................................................................................
>A0A7G8ALV8_A
MSDESDDAVANPSLPQDDELIDIIQQRRYQMILDGHAPDKDMLQLLKHTADTSMARKRLQSDNENSEKDRATIQAIAANLRQSNQNPFVTAAPVDREPPKAEGPLIEMALTPENMSTTLGSPEYEDVASPSDED
......................................................................................................................................
>A0A7G8ALV9_A
MWLTEETHDINEALFKSGEYIQCISKVLGSLKLEDVNSSKLCDRNPLWHYGPQELIQCIDLTRLALIDDRKLAIGDASRLKTINAFSYICGKPDEEEEDSKTHFERIQESLCGLAKTLEKNQLTRHNERMLKPLCDDLELVANLIIEQR
.....................................................................................................................................................
>A0A7G8ALW1_A
MAKADLSKSTFSNDPKDTALVPDIYNEEAVKSFLENVLPEGDFSLSSVFPDVPSDVLSLGPSKEILGVISDTASGLDKLKNLGSSENLLDTIRILKANIPPAAMLDKLMATYDIATLTEGLRKIRSILSPSRWQKIGNDFLTGVFDNMSYLAEALGFECDFCKGICGELGNQYGGNYPDSEYWEGAILLHDLEDLLRCNLWEQALSIVDGLSGGILSDGTVGKILARASRVAAIMQRFDFVQDWIYKAKEYFGSEDRAAVLEGTISGYKINRNLSPKDYEEEAVRIADILTEINPNWFYQNTANGQIQSTKYLRDVPRDFAMLMAYHPTYWPIGIVADTFNPVTLPWKEVAYRDFPTIRFHETR
............................................................................................................................................................................................................................................................................................................................................................................
>A0A7G8ALW5_A
MNAKEIPDYTGYVIDAIGVIKNKTTGNLLKTYVNDAGYPVLRIKHDKRGHAIVRLHRLVALTHNNPPPNHEEMVVNHINGDKTDPRSVNLEWLTKRENNIHAILTDLNKDAIDIQIKSLEDGREFIFESLTRAALFFKWPPTKSRTWLKYGHVDPEGKYVFKYVCDPRDFETLKDTKYVTAKELPRKKVFDSVLARDINTGKILEFKSVSAAQRELKVSSVVLRKRLREKDQFPIGSFSVKYKKDITEWEIWTPERVAKEDRSNKKVVKAIDEKGNVFTFPSLYAFYVFTGGKSRSTTNVKTAIAKTGKYKNFIVTY
.............................................................................................................................................................................................................................................................................................................................
>A0A7G8ALW6_A
MNCWDVTHYRNNQNGIRKDMRQRSSKDRKDISIVICVNSTK
.........................................
>A0A7G8ALW7_A
MGISSYGPKYCRDDKIRSVFTDYRKRLRAVSRVA
..................................
>A0A7G8ALW8_A
MLGDMLSCNYVWSRDSVQEVDELMGSWKNYLSPNGGLTVKSFDDVSEWVLSFMTGNE
.........................................................
>A0A7G8ALW9_A
MLQLESFVKKYEHRLSASLSTPRLIDAWEIELPLGALIHHISDSQADIGIRGSHPLLQKEEGSARIAFSTEGYGKFGNYSKINSNTSSLIKAYRASQRGMQYFGTVDRAIARERELAVVDYSLLTRMFRYTNSVGRFYDEWRNLTTAIVAQVNDQTYLRNHIIPIKFPSNLPTEANFKKAEDELPRDLMDDFTESGHFWLRELRNLMLGKAEVLKLVEPKRVWFVITEGRNSVVLSAQQLIERGESQVTKIYDMFEKTLATRPGGDNDALADEDTSGPDITSEEQILPGTPNSLIRKVSSLAEAGKLTPSQARAMINVQQRTKQLPNPFDTSKSIEEASKITPEMTKVKERLVSSVNPLSVPSHALNASTNSLYADYVKSGLYEADILNMLQHFSAAGVMIQDIKKEDKIDALNDAMTLKVKLLPVNGKSTTLPIELFNVNEDGTFKADGVRYALDSQKVD
.............................................................................................................................................................................................................................................................................................................................................................................................................................................................................
>A0A7G8ALX1_A
MRELLIRSNYYFVLETEINTSSSNGGMRNSENVTILQNRRSEVPKSIERYGMSSETIESLTLVAT
.................................................................
>A0A7G8ALX2_A
METVGPSLDSRSLTRYDIVLHYGDSVGANS
..............................
>A0A7G8ALX4_A
MLTDQIRKQNATVAVAAIDLVCQTMKTMEGGYLGKIDMDSVAQIAAAEYNQELINRREHNA
.............................................................
>A0A7G8ALX5_A
MLNSHSTAQGMVVAGNASARGLVLSPIPASPLAAIVTTLSGTTEAEFRNKGADAIISASAPHALNPHDHGEEVAVLAHNLKNVLERKTLRLIQEEINPLVREIRSEITRARIEIAEENALGLGVQLHRLPNVYSSSYLEQAVKNPSLREQRKKSIGNSLLRKLISDLTLPQLIETMKTPSTEINTELAALVTKSNEGYVGNEKSYVETGFEVSGAIFLEPKRIGLMSAYLEHSDLLTFMFLRGVRAGNHPLVSPDALDANERVELAGAISSYQWAVNQRMDYLAREAKSERVFIGTEGKTTVHADEARYMKWIEVEENTKELVLGALVNYGSTATNILNSEIKDRKELVDRYNFALKKASVISRTVSESQIERITESAIVRHLNTEAERSETAKESLRDDVAAVREYFNCTRKDQLTSDAAFVTRAVCKTIGRGLDAEVVITEMQNYLERDGNEDASLQKALEFGIARLLARFMAKQTLTQPFNSGAGLNAPTVATAG
..................................................................................................................................................................................................................................................................................................................................................................................................................................................................................................................
>A0A7G8ALX8_A
MTHLVTRCRYLKKLSTAKDCEVFLQRANSIRSLDLIAENVLRTNNVKVDLTNWETARNSAQEQDLPEIVQIFIHAAGNRWLKLATKQR
........................................................................................
>A0A7G8ALX9_A
MSSKFDMINTMAETVQKNVKLTGNHVSGDKSVMESVLPEGLSMATLEQAEEFVADFGAASLIASARVMAENNLDHITTHFETTRGSIEHTVDKEIEIAGETKQGYAVTAFNIVTHGKDDVLSYATDLVAGMDFGTGDLEADA
..............................................................................................................................................
>A0A7G8ALY0_A
MTTLYGRGRRTFGDRRRSAPRDEHRNGPRIVHKQPKQDPNVDRVLVGMLAELCKNSFKLAELGKRWPGRVKREKIPANTGRATVITVRAQIEAQKVELAKYAGLLA
..........................................................................................................
>A0A7G8ALY2_A
MRASSTWRNVMIEPQPLEISLHPLTVSLYPITKW
..................................
>A0A7G8ALY3_A
MCACHLVSGGWLNFSSGSVLACSSFLQGSLTSQKL
...................................
>A0A7G8ALY5_A
MFTRELNLSEILNIPTETAVLVDRLVKSETLTWEQIFKSELLWAWGWKPVKDQPAMVRTKIDYGTNKLYVITARSHTLCLVTKDIDTDTLQGKIREKLPLGNVMPSLEKVLAEHQELVMEHSIRAAQEVFELEEYTRERLYVDYDNTGMHPKKEIGDWVESSAFGAHAITARQYYENGEYKIENSPEVLISNVIADNPAASRTEYQLHVPHLPRVETTVSNFNERRIVVAKSDHGHPKLKGVSVVTEYNNLGLVLDVKREDANLTRFYYTEGKEKLLAATYLETTTSFRDSLIFKYDYQFNDDGTLYSITIRNRTMQYTKDWSLNEKENVVAKFYF
................................................................................................................................................................................................................................................................................................................................................
>A0A7G8ALY8_A
MSLSPKPKLKRGQDLYNWIDLGYKKHPKQISLF
.................................
>A0A7G8ALY9_A
MNVLTTRVNSAFGKQIAEVKRMAEEALTLDNGMFIPVPEVSDFKLYKVRPDIKDSEIPNWNMVIDMKLGDENIYIIDARPYENANRRHNPVQYNLAVERARAVRVWYEEASIFTGIRLPLVSVYMDWVGGLLRTNASLTPVQQAQFELLFGLYLYCAITSQAEPGTETEELINGYRRLLTSRLNTASIVVNSIFEGDNLPVVIEAINDAFGYNRGLHASSLDIMCRAMNMIVDTKAITLDGATMATLSTNSWMGDNAAMLSMNAVQHPAILASMIAIASVTPLYRRSRIGQAVETQKRKRIDVLGVHKAIARG
.........................................................................................................................................................................................................................................................................................................................
>A0A7G8ALZ0_A
MFLVYTRRLPVANLVQTVVRNAAIDLMWANQAEDRQAVFKLTRLSPARGTRGNLDLPYINLAKPEANKYFVYYSLGGTWSKRLGIEDHSLLSWQRLEDVVQGEDMLAFPYIQQRLLPLTKVWLRRIETGALFFAVEVDNLKGIYDFKQDLVIRFYSNAWFFTTQAGKEAIGIRSFSGVVGDDFTGGEVISKYNAYVAAYPAEQIMVFRNGYYVTNPNVPEIKNGDCFNIYHDSSIRECFDIDLKGAHYFFSKLDTDRRKLLLPVPEELRLGIQWNDDIEFLLVEDQKTTPANDKGVYIPKAKIGDIRNVTTNDYSLDEKYLIELFQSHGFVDDFGNTKIRMILREPDRPEFLFKDGLNLHDFFIIPHDKRIRILKGLESTEFDHWTAANLEASDFMQFAFTLKQWEYPLKKIFNFYGNQYYSNQPYKIREGIFRIPPSMVDGGLLLEFDKEGILLRVKPWVDRHIQLRYYPDAEVDLIRTIPGKQVFSAKDLDQFSDYIDDPVTTWYEERYYKSPNNEVWTMAQLGKDFFLKDGKANWSSAFLNYERRKRVADHYVYRTYEIDSVDLGKPLDMFDDYSTTYTGLDFGHYYVFLNNRMLVYGVDYEIRFPQVYINSAEYADKSGSNQVIILAHGAPNFNADPEVGFIERGLITTKNGFRPLLHRNRDFIVNGRLVDENKVVFDSGYKLAHNFNTRLDASYREGALFGIDDHTNHMGLEDIEAITETQTEALQTDEFARLALDEYYPSPDTSELPPVIIEVKHTVVSVVLRTIIDDILTGRLVIPDVGLSDLAAAVKFQPYRELLDIDISNKDLEHTYIEVAAHAGRARIGVTIAEHQFIDIVNRLYLNGRCVLPQYLDIGDANTVDNFHEEMRLHATKKIYNNL
...................................................................................................................................................................................................................................................................................................................................................................................................................................................................................................................................................................................................................................................................................................................................................................................................................................................................................................................
>A0A7G8ALZ3_A
MAYPSIRAVFDEFSNLTVDKNFIQKLTFYVYGFINKNETHTAHFGSNLVGVRPVRYVDADAIRWLEDILGIDEKRDCQQALFTVEHVEKNHRVRSDIVNLSFIYIMHRIAISKLDQKTKDEALILTIIMNLSKHMCSLLSHRFKFPSDEIIAQQLYESLDNKSHLKRYGSWFNMMRNTALEMLEPKGIHTARKTWQTMARDKDVLYMCGDIQDRLAGQINLLTEKYHEIKNNSDRLTLNSPINSIEGEAVLAEFISKERHLVKDMLEIAKDPRDFIRDELVDATLEIISTAEETHFRRTLNYLADNVSSVPAYQETVSKLVVFILTEARQGRINLNQASEIIGRLRSTMRSSRVKKKDALELKEIFRTLVEDAIPTARDPIKVATQIAVMIYIALRMLTINRYR
....................................................................................................................................................................................................................................................................................................................................................................................................................
>A0A7G8ALZ5_A
MFNINKERDYTCQYFLELIESGTANGKTLIINPQMLKDLNYSIPPHNGDIIFVGFDATDPLRIRRNWRSSGRVFIVNSIISTMSECLFEGGITLIESDMSIVAKMRQPRCDFFMDPASFEFYQEKKRHSKTMANLTIFVKPEEELRAELNASANESPKIDLLSYITITQPDLSSKETDSGIRIEGKTLKLYGPFLFDMTNIQSIDADIYLEDVLNQDLTGIEIKGDIDVTNRY
.........................................................................................................................................................................................................................................
>A0A7G8ALZ6_A
MIRTIVKNHPLVIVGQHFFWRGRLHQRIGLNSYSNAEELEALFLQNMLEGPENYQVLSVHEDPIVRQLVAANLEQLDVLQKDTDQQVASMASLYQTVLPAVGQAYV
..........................................................................................................
>A0A7G8ALZ7_A
MSYGYRGGRRGGGGGGFQPKPRPQLAREHELHPLIEAACKHENKAALRDFGTRGTEVSKETIVLDGDPSRTPLPIPVAAMYNTMQFGIHHTHPEFPRLEKFDTNYESNFYHAKYSSPIMWIHNSEETDFRHIPTYTRYVIDKHRRVLNAYNGMEVKPANKFMIELVPDGPANRLSKVSIDFLMFMAFSALPDDFVDYGFRTYSHDFGMDLEGRQYGLVKKGKVKVKNNEVNMVAEYDNLPEFMKRCLAPKEFQVMKEINEQSRDGFRGAVISAGPFSIRESIAYVPPAAIPSVNSGQSQAPAQQSQQQTDEFNTAPQQQQQPQQQAPQQSPMQDDINFDEIEF
.......................................................................................................................................................................................................................................................................................................................................................
>A0A7G8ALZ8_A
MGIFFSLNKKKRIKGQAYSPEGVGLLLELDFIEVNVVLHW
........................................
>A0A7G8ALZ9_A
MNKNKITQTLFEGEVELSTLLDSLKERNVISLETTLKRILLTGSNGHVASIDCADQVYSDLAFNGYEEQIKQRGRGITSFVVSQSYSFTKETKANRLFILAKVAGNTDDFEASSYALNTAVDLCMDAEDILRFACFISYYRGFGRMVKKVLSRWYLERDPRDLLGEVLAHKKVTVQFDEKPISFSHRSLVRRLFLRGSDDLQDACLRIIKGYRGDASEVPQRFLTYSEVLGLNLCAKGSVETAAKMIEGLPFDHTVYPKKFLYYAEILSALFYGKHVAPENFLQIAKIDPSFEFLDDKLADRFMCIVSGWLRDQRITPVDLLIYREALDAERFPETRRLLLRRYEEVEYPERGIENNAVFLFLNWDEISKEVVAGALDRAKSLHCNLVIVGEGTFVLDPKNVTVDALYDHLRVVPKDRVVMPSMSFIQILMTQPVAYDNVVIYEHRPVVKSEHFRKGFLDALDTYLTGRNPLTKIVHHVAVEDATVILDEPRHAGLLTVKGIGTLQTKLVDIFLAK
....................................................................................................................................................................................................................................................................................................................................................................................................................................................................................................................................
>A0A7G8AM00_A
MSERTGRYGRPLWVVRTLYLFYLLRICYEQK
...............................
>A0A7G8AM01_A
MELHCRTMHAELLDRIRSTLGLYPSESPCVGLDLAR
....................................
>A0A7G8AM02_A
MKKKHLYLIVCTTLYERLRIMSELQMKLCI
..............................
>A0A7G8AM03_A
MEDIKFNTVPAGLHFNDKLEATFYHEEEAVSFLLQLLTQRKSDTPLYLVAFRNGPLLKYLVTGRPENEEEDFLRWTGYRYYSAKLVKTSHPSMRRLWLNQEGVFDMMDAAGVPLIQCRYFAVVDKEITEKMEYHGEDLNHDTVSSLLHRYTKTIAGEGDGNPTNRYSASCPVEENLIVVSIPLSDDAFPLKYHWEKHHVYSTSDASGL
................................................................................................................................................................................................................
>A0A7G8AM04_A
MQAAYNLIKKGKCPNCKTELNDSMEAGDKEIYTCGSCASNWVVDHNAKTVEKH
.....................................................
>A0A7G8AM05_A
MEVIIGTILLGVLIVLAVWSGIKIWPQTLSDSCNGESVYMIQRLNQAYREAAIKTDDPVKAMEAARAVHFSFRNQYPNNPFVTRFDFGKFVDKRHEHYFGV
.hhhhhhhhhhhhhhhhhhhhh...............................................................................
>A0A7G8AM06_A
MNITLGFNMFDIAILVLMLVGLFGDLFYIRLIGVRQRRLILRWNHEFVDLIRELASASYQNDDYTYGREASVKLHGQFLDQYPSNLIPQEMKSPQIAVRIFSREFNKLTNVPGVDNGDVL
........hhhhhhhhhhhhhhhhhhhh............................................................................................
>A0A7G8AM07_A
MEMFFDPLHYLTIIDLTILGALIVIIFGWMAYDKGIDVYDRKLLDEFTKFHRELIDSEMLINYVKQDDRSGWNMFVYTMATNAGLDENRYFRKWYLNHGFQKLFDDLPEDSIQLAL
.......hhhhhhhhhhhhhhhhhhhhhhhhh....................................................................................
>A0A7G8AM08_A
MERGYPLSCSTSFFFFKFKITDHSNRLVFQKGEPSGRGF
.......................................
>A0A7G8AM09_A
MKSHIPIHVFQQNSHRSQNTKKKIITLALSSQLKKKIENFYLGACISVIPVSLSLSIDDILST
...............................................................
>A0A7G8AM10_A
MRFHVDGEIPTPSPVKGRGGYFNADNSGYWGIFFKVNSIVLSCVGSDECI
..................................................
>A0A7G8AM12_A
MLVKLDYDIVSSFTKMKLHIMRFYYIISTRCNYQQIHIFYQRYK
............................................
>A0A7G8AM14_A
MVVYKIGYNLLKLFSGLMVTGFVHSSSKLTS
...............................
>A0A7G8AM15_A
MGVCVFFLFPSGQRIIPTPLPSGRGMVIQRR
...............................
>A0A7G8AM17_A
MVHDSFSDRLPCGSYLSEASNLDCFSCDAS
..............................
>A0A7G8AM18_A
MLISFCFFCMPISLGTSSFWKLFAPLSVVAF
...............................
>A0A7G8AM19_A
METVRSSERGGFLILDIMIPRATLLPLVGG
..............................
>A0A7G8AM20_A
MLLMNYLNKAEFIVGGQVLLPTDSEVVVVLLHRPRSGLSLGSK
...........................................
>A0A7G8AM21_A
MYRYGLTQEESILKHRWWWGCCPSPRILFFM
...............................
>A0A7G8AM22_A
MTYPILWSGLDTWILSGSLLLFLLPFGVGGYSLFFVFLIDSESYGYNFS
.................................................
>A0A7G8AM23_A
MGTPILFAALIGFSWLIISMERKSVLRECESEKTSTLGKLHLLASHKWQPDTAEKKIQQIAQVRRTNGLGNKLVPGISDDDIKRVCRDKACSL
hhhhhhhhhhhhhhhhhhh..........................................................................
>A0A7G8AM24_A
MTSYGYIALALVIGLVALASCWTVSKKRDEVNQQHMENVEEILEKKKAPPVEMEEADLYIALFTIYARDHVTSTGRKLSSNRLSKLEAAYREGYQVLMGRGLPEMDKPYQRIKAALKSHDLMVEQVG
...hhhhhhhhhhhhhhhhhh..........................................................................................................
>A0A7G8AM26_A
MDAIYTIGNAGFFEDFKEVVEDVKNPNYPDMILAWVLAVIERQTGRRLATDESICTDGFALLSKSYEDLIVYIADLQVQITERPLSDKPLKLELLDFETIILREV
.........................................................................................................
>A0A7G8AM27_A
MTNQKKPTNHVDQFKEITIDWRSKAVELLGKIPHVPTEYTDAQNIHWDVRFVYDYVRATYEDAFVNALNAGIPGLSSALKAEDILESALDAIIEITRGEWFQEYYPSSGITVSEMNQQHAENLAANKVRLREHIAKYKLFFRELTLEIYDEVYNFTGRPCTDLWTTREDEEGRLHCKNEGDFRIIEWEMMKLDEDGLYIRPQYHGADVDLDTYITSPVQVSSRILKDREVCVVGFNLVGAHEFDHSGMKSVLRGLGANPASFLSAQTDLVVASRLDTLTPVDRQTLASAQARGIHVVPEETIIGFLNATSAPKKKNKKK
...............................................................................................................................................................................................................................................................................................................................
>A0A7G8AM28_A
MPDPTMAVTYSLHPVACWLQFQLSLVMNELESDEVHFSDCVDIVRDMFQSYIAGMDVVEETFPTNNMVYGEFEYLKLTPQHAVWLSKGIVGMFTGIVANTIRNIDQREFQVVNMISDTDFVIEQTVNQAYQNDVIHQVQTQITADEVKARYV
........................................................................................................................................................
>A0A7G8AM29_A
MTAQSTPAQIKYPSVMIATDIMMSMNYNAELCTRALVAVISFACRSVATCPNEGLILQCTFHNILPSTADMDGSLRVEDLVEYLAENYMPEDCCPTFTETFCACTMGRVCRTCQAAEEKMELYKAILWDIMTRTIIPFHALPKNYVGGMGVDPIGPDTVMVKFV
....................................................................................................................................................................
>A0A7G8AM30_A
MNISKTVVIRMENAFAFLGTANHEMIEMSEIIIRGMIESVDSTTINEACHPIAFPLFGEDYEEYVHELYEIFRSSLNQEDLTVLAHCWELTNGEGDLKLILLEPEVIMITLEYCHVQNSPVTSTASLRLPCTVGPTV
.........................................................................................................................................
>A0A7G8AM31_A
MYKTVLLPVPHLSDYLAPSDPLFDNSLASWAGEYFSSHGDDFHTMQHISNMDIEDDKFEDLADSFTSISTELGEEAARLFQVSSYRDLDLIVRVSMHDYETLRFDIDEAPKPSRQLL
.....................................................................................................................
>A0A7G8AM32_A
MKHLNQVVSYSDGLYEAAARDYVTYNLHKRITMDAYLKHALSFSIHGNGTIQYSNDYVRTPNTFLIEGLKRIGRECLAGLPGLEMLDLGFVEEVAGSVYFHVYDVRFNERNLIWI
...................................................................................................................
>A0A7G8AM33_A
MDLRVNKETSFVVFSPKIEELLKSIVSYVHGGPEVVDMENLNMLMELVIANEVLRDFYAAVADDNYDDIGTDFEMKMIDIVDTIKGLIQEDLGICLDKMSPRHIEFLEPKALRIIL
....................................................................................................................
>A0A7G8AM34_A
MRLSEIAVGKKIQFSLYGEVDSRTSVIGEVYGTFKGYTVPNANEMRAYHQAIYQLLPEENKASTPVDYRECEFVLVMTTEGSAVYVAKQWIIESTLQEVTQRGFRIEGRNWDRTKISEEDIRTYLGQFGIVITSILEE
..........................................................................................................................................
>A0A7G8AM35_A
MFRWGGERMSRVLGPDSSFFFFFSFSTDPGNRIV
..................................
>A0A7G8AM37_A
MYSLINKDITLSRGTKVNPHVSRLVAQHKTNAEKQIAWYKENYQEVNGRNPLIRLAYGILSYRQDNAMLAYQTAKTFMQELISPIGFTSDVHEGKVHYEFFGDTPTAILALDRSNPAEVFVSSNNYQTLRPVKVVHVPSAKDNLLRPDLAEHETGFGLITVDVPLFAMGLTQWMKQNMKKAPDKREGVEQFIGRWVLPNAMYAQADNYPLAVLEAKTFEACESKAKQMLPDVGKDFFKYLHEFKSELNAANTVEDVLKSLPAVFRNNQFDAILFPRGYVPKQSHWARSSAFLRPLKVAMEIATDNQDGRALKNKFKREQRRMEQEKTYSSLDDALMSTELTLYSLDIQFMFEAM
..................................................................................................................................................................................................................................................................................................................................................................
>A0A7G8AM38_A
MKSTLKGVVITPYWFPSTSVILLGINTSKFLLGDSLSKEIN
.........................................
>A0A7G8AM39_A
MLRMSSRTPGFFMVNQFELIGLTFQSIIVI
..............................
>A0A7G8AM40_A
MTFVAPNAQQNKPAETQVEVAQPQVQPQAAAQTAQPQQPAQQTGGFKSMLAAFGHTQVSSLGEGTFAKFVEATEEIQKGDGSADAVKFFHAKPADLALPIMVYAKKVQARVYFYALLPEALLYAPMRQHEELVNKNFAGGGKKITIDFPVSKCWNERYIGKVRAFLAEKFQVAGEAVVPVHFYAVGKNQPILEEGNVERIYNLAANAIKSKANPANLVDVSLFKSQEVQVDVDTEILPGQNVVMSNGRATACDAVITVRASERKNNSFDPHDDGMSALLSRTAVKFDTIRTPGIMPQMQPGMMHNGARPENHALLVLTGVDASESCARVTIENPLTPVIGLMSTTLLASGRNWESIFANPAKRGPISRDLGVLGYQYEPYAGAGVQFTPKPKMIEYTQAASSTDSVTFRAFCDAYFVHNSMTLAMDIGIGTAESWTQQLFLAAAKRVSGANDALINLFDAMTGGEFSKQWAQAKDKEVVQANTVIVHGGEYNLPDGSPSDIRHIDTLFAVAAAKEQAASIDSPVNAFSESFIPGATDGAQGLERLDGRRKDIVALEPSAEGNFDTLYIRVFFNPELGPRMAAAMSVAGINMNPRGLVDTQIISQLASGFVYGQAIDGNVVNNVFRANVGAAGSQFGNHIPGHIYI
.....................................................................................................................................................................................................................................................................................................................................................................................................................................................................................................................................................................................................................................................................
>A0A7G8AM41_A
MTKPTLKEKGLVFRPVNFEEQFNALKSPPIIVNELSVDTKDDERFLESLTVTTCSTTDVLENRPRCLCGKYNKAHQVGIQCDVCGQVVASPNLRAIQSDLWIAAPHEIEFLFMPLAWVMLSKPLTHRKFNGLEWMCNPNKVTPEVSSNRANCKTTRIIEGFHNLGIRRGLRSVIENFDVILDKIILKNITNVQRRLELQLFVQKYRNAIFTRVIPLPSKVAMIIEETSVGTYYDQTIDSAVEAAFTAAGIKEERDITRLEARFTSVMVNLGEYYQNVVTNVLSGKPGWLRRVLYGNRLNFSYRGIITSRHEPHEYDTLIVPYNQLLSCLQHVVVRRLVRQHGFTLSAAMAYVNEHAKDCDPLLWHILEDLIDETPPLKPNEVSPVEAEIGCTLKTRSVRKGRGIITTLTRYPSLDRLSTQRFRIVGISRDDIKISVISIKGPNADKIKQYL
...................................................................................................................................................................................................................................................................................................................................................................................................................................................................
>A0A7G8AM42_A
MEIVINGMIFRRSGQHPSLAVSVCGRVYNLNLKQEAEINPPKENW
.............................................
>A0A7G8AM43_A
MVADSNLTGYEQDDSLASSRCRIVGYKSRSVIVQGRQSFKWRQAQPPC
................................................
>A0A7G8AM44_A
MKSLEVFDKVKKIWFKSDGVNATSEKIGLSSAQLSYHLKVSGWYENDSHIVQLPNLEERVIPGTLSVTDSVYAKHIETGKVYVDVNVASLARQINVPKSNIKRVLKKGKEYPTGGFLFSLDGEFPETFRYNHRTAVNYCLVNETGDEITGTSIRDLISKTKINGKRLSRMKKENTSFKGWKFKL
........................................................................................................................................................................................
>A0A7G8AM45_A
MVTKVRKDVGMAYGESLRVLIMDNSSSQVPKYIREDRYGKGSTTKGFCTL
..................................................
>A0A7G8AM46_A
MVKVQRLRDSAPCRGQVASKRTRLGLTEEVLSPRIDIVSASSENLEKFIRELHRLTTYVKTPFDGDMMTGELILDNATADGFETLAPHYGIHDTLNPGTIRHIADLPSPTVQTIANFIASEVMVI
.............................................................................................................................
>A0A7G8AM47_A
MLRSEVTFDNKEKLDPKKHTPFTFYDHNHEIWFDFSRVEDGFFYFTVLRFESSPCDDEAKAMTKDQHARMMHPETEVEEIFCGNFTVGEYRHTNFFPEEDGYGFYPPMEIMTKVFQLLTLIADAMNAK
................................................................................................................................
>A0A7G8AM48_A
MFKLSSLDKAKLLASWTNALKNDKVSVWARNNLPEHMKELTTNTDRMLVGKWNGVEKIIVTMMMARTDSVTVMVYNPEIHAMESQDGLAELEGLSWLDETTMMVTLMHGKDREPLAEIAAERMSGEKVKLILADAKSSPFLGGTLYRHEESQELILVKPQFLKSHMKA
........................................................................................................................................................................
>A0A7G8AM49_A
MSHNMAIASMFGKPSTGLQNAIQQIHQSYVGTAVAATGILQQVQQKFHDLNFGTTAKIIDSMRAKNEVILQAEPMRLLVTLGDFQHANSKERRVIMATPVIREEYQAGNLRGYGDLYVNASPTGVGSSHYDYRAFTSGVVQTQTQEDGTTRSQASWYYESHKEEQDLSIAEKRNAAVLMTTAAWMIDETEYDLTSPENDLM
.........................................................................................................................................................................................................
>A0A7G8AM50_A
MKQPVVLHLGAKNVVKDPEDLLRMLFLQAYTATAQQGKGLGKVFSFQYLTGLYGNEPKEFVRQLESQFGDYLKSYFTEGALVTVTDVNSDEAARYTIELSARVTYGGQPYQLSEVLRLDPDKTLTRITDALRG
.....................................................................................................................................
>A0A7G8AM51_A
MKPENFEDVPQINEHNFVKNYLPLLLDNENPNGRMRWVEEVSIQPTLSVEVVDDEDHTKVLYRVPPLVYTPETQIGTNMGNIINKGLEDTRHKRNPAYLNGAVSALREVIDASEPPQEDIEAWEFILNRYGYLDTPASKEGETGAKNNRPATYEEEDW
..............................................................................................................................................................
>A0A7G8AM53_A
MIERVLGEEIAISVATAQIFELTLTQEIPNKPDGVIFNVRTLWRNFWEAYDKDTRPITRNLVEPFFEELEVIAGLMVNIGIQHYFYWPEYRGLYTKFPGSVPKSDEKKTANAIIFDASEALIAAEVKRRKAATILDLLLPNNNGNFWLVSHLPIDLFNRYQFSSLLLLQSHTGKLIEPIGWNKTIFANERYRRMPFNPFTFSIFGDRSKMFSGHPIRIRKAVFQLAEENHWTPLTTIEKIRYDIRKVTDADLKKILMKALEYRLS
.........................................................................................................................................................................................................................................................................
>A0A7G8AM57_A
MQISKIYEGILSSLDAYMDQDTRHLYTHVHKGKKSSVKVNYRAPGTDSAKQFPIVLVDEAMANKCDDPSVLKFNPMVESYLAKGQSEVQKRLVFDASNAVMVRLVEVFVSMVYMVTNTEAHEGLTGELYELLKGIPSPKDGKAAEKFISYMNTVMKKHTGVKGRNALCRYQQQSNVKIGDKTHIRVTALITPYLDKLNADQPAGIKPPNKDVGKMIRLVATRLKEYLDVVSTWDGRNAPYFMSLLECHAEVIRRLNKLGKLLDLEMGVNFNADWYTEDLETKLQDLYVKELNVEFPANQGEMKEQAAAPVVNEAPVSTIQTTTPVTTAPTPAPAAPQPTQPKSTTLAEVPKTSGPIKLEGRNNMAIQTRTEVLAQAHAPVSEYQSGFAKSSAATNTEQTVAVSQPAATAPSQSATAPVLKEAPSAAPAGSHAPVLKEAMVHVQDANGAYLYNRDNSPYKLASSDIPRDPFLQEKQTNGALIFNSDGTPSLYKATLASGAPANSYHAAPTTAPANPYHAAPVQSGPYNPYHAANQQNGPAGFGHTAAAYGTAPQMPTIILMMRNGQQVQAQFDANGNAMGEYFTSAGQPVTHFSQIAHLVGGAAAPATGYCQPNAYGQPQQTGGFQFGQQTTAPSYSHF
..............................................................................................................................................................................................................................................................................................................................................................................................................................................................................................................................................................................................................................................................
>A0A7G8AM58_A
MARGGYLHNYFLLYEVINLSISCSVGTSNTAFFQDSLKFCGSRILLITSIGVHSLGVIPFDRR
...............................................................
>A0A7G8AM59_A
MRLIKSFSKYRFVASVYMILFCVIFIIKKSLYNKSESKRFDRRRKTMLVEKLHTNSLAIGITEAITSFERFNSGSRTAMTASQSSQAVVFADGPDSARILTTFENEQAIYSMGTTMPVDGLSKGLINKFSTGYGMNAIRVNPSRTMLFVDQDTNELDCLDVKTFDYTHDIFGYELKENPLIRHTARENVAIPKGTKLTSSSSVMDNGLYSTTLQANYCYLSASPTIEDGVWASESFVRRAMPYAFAKITFEWGRTHYPLDTYGDGSIYKPFCGPGEKIKPSGLVAATRAKCPIFDGILMLPSELRKVQVFDKAVYAPPESEDVEVADITVTTTTRDHSRLPLTPIGMEAYPRIFAEQHSKFYDRLLEVYSEYMRTTNFKGRISPRLSNLLTRAYADKPNDSRARFGARKAGGITRTQRGTPIDEWHVELKLKWKFRIGDGGKVTNLHGSKGVFSRIVPDEDMPTDQFGRRAEIVMYGGSTIARLNDGQLYEQYVNACGDTVAMKVKQMLDGGDLEGAWSFLMGWYEIASPETFAVMSNKAPDKRAAHINLIAENGPTLIIPGDNTYVGVDWIKRLNAYCPPIKTPVTFRNLDGNMVTTEVPVLIGSASWWILDKSSTKPMAVSVARRQIHGLPSTLNKSTKISSPTNKQPSRAYAESEIRGITAAVHGKYVMDVVDLSVNPEALDMMLRAQWKSDNPMGEYNMVDRSQVGYGEGRSVSIPRHILECLGPTITRSA
...............................................................................................................................................................................................................................................................................................................................................................................................................................................................................................................................................................................................................................................................................................................................................................
>A0A7G8AM61_A
MRFTCFSPMGYTKNPWLLTTISMAHLLNNIT
...............................
>A0A7G8AM63_A
MAIIFFLIKKEHSMYKTSTLSVQGLMTELMRFTEQGMTGPFVVCVYDALYNPHDALAAKNIIEMFPNVDIRVAIMAGNTSGALLIAAAVEEDKRYLTSQGVFAFTSPDFVGHGAYKDLNNAAVAQTELRERMNQILDKAFNLPRTSEEMHKEKELPRAPEVMKFGFRPLEELTA
..............................................................................................................................................................................
>A0A7G8AM64_A
MINTERTVFLTCGVDMGIGKEVIKRLEALEQESQEPILLVISTYGGCCRTMLAVRDAMKRNRCVINVLAIGKAMSAGCYLLVAGAATGKRAITRDCQMMIHGPNGGAELTEKGLGNMRYYYEIVYDHFAEDAGFTKEEMDKYLDRDFYCMGDKAVELGFADYVI
....................................................................................................................................................................
>A0A7G8AM65_A
MTGKASDAFIGKIIAEHEMGYVDYSNDRYYNPIQSVTHHQTKERDTILKHQIKRILRSGVCEKAQMGLKDILALDLGFYDYLMNMVEELNIEEAERTQELEASVQDAITKIKESKEKS
......................................................................................................................
>A0A7G8AM66_A
MENDNKPNLRLPLSQYKQDEEIKNKDFPLRAPGEQLNLTEQKTALYKEVEASGTRKPNEKQVERFRMINAAENQAFWQESENYTDIVSDPEQLAQSLEVDGEVIKPKRLTPVLHDEGQVLGNAFLQALRAATKNGGHAEDYMYSSGFWLKIGDFDSEKCFRTASKLKDARDNIGIATNSILFSTDDVHIRTVIIDFILDHVLDSNLQGWQDRATLEEALVVTDTERLMGLALDAMYPDGYPLIQDCKNKLSNEKKCDYITLPPENKLDELSKLNFMRTMILLPHRFGAEQKRFLRKEKVTLEEVKDYQEKLLNFNNSSLVIGTYDFGPTKIRLRGKTPSYLQYKAEGLTWIANVVDVAESLTSPSANKKEEATQRNEHIVSRVRQVMTQRQMCWIERVSMNGAYTDSREDVESALAILAEDRQLAERVKNDIRKFTKSQIHGLCAIPNWTCPSCKKTQPDGEEKINLIPISMSAYFFSILVVRAYQSTI
.........................................................................................................................................................................................................................................................................................................................................................................................................................................................................................................
>A0A7G8AM67_A
MSNDQQNPLTWNDCIEVRQAFSTAFEEVKTALLQVGINAAASQQTQIKQRADNCLHQLALIEDQVNKYMADKNHLLVVNTPLTADQMPVAYAIHSFHTLAIGEIVKTMESFQ
................................................................................................................
>A0A7G8AM68_A
MVVRHEGVLRVYSSLLLGLIVIPFLPPVFNDSAAKSNRDKEKPHD
.......hhhhhhhhhhhhhhhhhh....................
>A0A7G8AM69_A
MIDIIALYDGILPPADIEAMVHTEQLFDHFTYAAHELSVIELMAVRAFENDDKAQQTYGVYYAHALKLINLFGVHTAEGLDAPLTLKNLNVLLEGLSVMDDPDNLDVLQSFVTDETETEEVLLAKMIAELTESTFGEIVEWIGQVDPALFDKMIEIAEEDSVEFDIISRGRVIRDRYLSFMQDQKSGPVYEFVTRVTELPVTRAAVYEAIAEALLEINNASLLAIELVAAEIISGTKDDMLEVNARAARLNLLPHQELVDRYIGEVVEEFTRE
.................................................................................................................................................................................................................................................................................
>A0A7G8AM71_A
MTTQKQQKQQKQQKNQQPRGMQAKVTAIDEAGFVPEVEVGDTVAVMEQSGELIEGTVVEQPGGEIEVLAEDGEVLASSEFEPEENHPVIEEMIEYVKVMGPQRAPTQAEQTSALQRIESVFEVLFNEAKGFEVASEVFLTAITYGRANPKTFRADRVLRGLWHTYPGNIERQREVQAYATVFAQVMEKGPKARFQRGNLVLMLGEERVERLHKLLSNAMNIRIA
................................................................................................................................................................................................................................
>A0A7G8AM72_A
MIMTILGWFKTKAGISNLLIYILIGAMAFGFYMDWKAKVEKAIILEQANKALTDQLSKTTDLILLEREVGLRLQTSWGEVAAARKEATRIIEETKDEEGNVDRTAVARLLCKRGLADKRACERTLATESIE
...............HHHHHHHHHHHHHHHHHHHHH...............................................................................................
>A0A7G8AM73_A
MSDIDTPQAKGFEYEDILNWAFDLVEAIDRKRCELYQARRLNSPDSEEVEPAVCKANKPLDK
..............................................................
>A0A7G8AM74_A
MDIQLSELAFEKELLSMTHDLERAMTFAENLRRVEEFTLTAAPTKSNLAIAEKMIDGVNEVLGGHALTFDKGEYMRRMHGLDSEGLKDFGSRVYRAIADLIRRIYNIIRGIFKNDAKKTEQRQKKQADALVIFDEMLELSDKYIKETGLEEGKALSAEQVSAIPEGLKIAIYGDRDQKSFRPITSTTIANNILKAHDLRALARQASLLTLEREVSDIIPRVRKELNVLTDIANCGSNEDVFNFLRKVVAIRTERDMMDALNHLDTAGKEYHVKLAEALKKHGVSRKYPIVIGHSDVRVSTNKIKAIPIHTGKLAQSPKKTTNGKINGVFSRAHLEELVIVSSDILQLKEKFNTIVNQYNEELAAYSGENAKPIQEGDLGIMQAEVAPALKDGKKRLVGIPVKIAEILRSEMDLFRNIASGLDALHADVSSDIVAITAVDAVMADKPAK
................................................................................................................................................................................................................................................................................................................................................................................................................................................................
>A0A7G8AM77_A
MNQDKILQNVALGAGSLQFNVGSPMSMATALIINQHLPLVITDDNHEFLTRWSVEVLPIAKQEIAKIAKYQMVDETLALEMARLVYQHRLLIAKDPLYILFEMLTAYNYVEVEHKENRLYKDEHVFHQAFYYVMEVVFTNRREIMTYFSDINYMRSPTRLIDQLTDRIYDAMDRTLKEVSPETMQAYHRIVRSVVTDMFEMYRGNMKFEFITDQKFKLLVEDQVISAMQGSITHRAKAAFINAFYGKELMCREEAMREDQKLTSFTYDWSVEDGADTESFGEDFDAESFSNQLEERFAVVERNEQLLRELLTEGISRADAMMLGSLHPVKDREALAMFPEKRSGSVANPEIVLGLFGAIRKAGQGLIKAAIRFIEAIITNVINFFGAPFNLKVRFSISERGELVDKWKKAFNKPIHGLIATGLPIVAEQRVGPEAIKSSLNHIGDYVDLFERLADEAEESFRSDNKEELGRINDEMNRRGLEIASGFDSAINTSGVFSNIIKNPATGTGLSVANGEAIEKASELSSFINVTEMQNKVRNSKTEGFGASDITEAAIEKVVSVFPDIDVMEKTAEELEQTARDIQRKVKRIRSIDFKFMDRQSEKADVLEQEQIVRESFVVHNHTLKTMARTASALASTYRSIAQEAVSMKVTWMAATEK
..................................................................................................................................................................................................................................................................................................................................................................................................................................................................................................................................................................................................................................................................................
>A0A7G8AM79_A
MSIDNLTPRGVRQKATTGDPDSAIFNMFYGPSHTGSADLVQINQDVLGYVFITKPNCNMSKGNIAKVRKLYNLADEDPNSLSCAIKCSMSTKHYWDVQRDGIRSNAVNDDYAFIPFLSSSLESLSGWPDEAMEFFESEEGWAKEVYGWADGRPESFSTFDLQFTFNSKEGDPHGAFFTAMHQYMGHIGIGTIDPLPISEIEFEIDYAQNVYVILMDRTKKFVHKIACLNMGGYWMGTNNGAQFNVEKGPSVQLGSRQISVPMRCFGFLYNDPAIVDRFNKTVGNFKFDMFKIHTDKEHKLVKIPSMYKAYYFNNRGYPFINPNTSELEWWIEQDVYDSILETAGVNND
............................................................................................................................................................................................................................................................................................................................................................
>A0A7G8AM81_A
MSLTNFVARVFTPTEKEIVVKGLEQNIDNHEGMLEEILMVDDRAYADLPVYKMIDSTLRRSSFTGDIYKGNVLQFLRMTVKELAKNKNDYLKMIEKSFDREVIREGLDYHRVHLLQMCAAIDTFFDFATKFAAVLSANASSDLYKKDKIISKYEEEINNYGFQQAAFYGIMIAHKRPSQLESAFAQGKDVPFIEERAKEMEAAYKEKVDPFRSNLIPVIGHVAIFVGEYWNSWIAYRRDRAKEILNRIRMEQLYRKRAMEGATGEELENIKKQIKHYDKRIRILEQKIKDMES
.....................................................................................................................................................................................................................................................................................................
>A0A7G8AM82_A
MRNMVADFLHFHKSYEAGDCQIDDISRLKEILVWRNQIMKAAMGMREDYAAVSCVMETLFKRAAGCHTVLRPCDFLYMGLQPANEKTVESCTNARDKFVRLTGIVRREEMVDKLIPLMSMKQVDEAIETLMVLAQVIQGDRNPPGPATPPPDN
.........................................................................................................................................................
>A0A7G8AM83_A
MFEQPSLEDLFSTELDQENMNTELVFGETVDFEALGIDLGMDETVPAEELELLQLESNFQRVASATEEHERLAATLQAARENGGARGDTVTTLASWYEGASAILGAHAADGFDAEAFTEAGGAMSATEDAEMKVKANLSKLKEGAKNIVKNIVAALKKLFVRYLTKAGRVEAKVKQVFGVAATVKGQAKDKAVSFKGIGYASNADDSKEAAAYAMAFAKAGMGQTAAGIKDFISAVSGEKVDMAARNTAFGRIREGIEKDLGKIQKVDAGHELVKKAKLKGEGNFYVTGQNIGGKILVVHVPTANDSKAAPTVRAVQTASKNPSEMPHVEPATLGPGAKELVANSKLVGEKLSSVLSGLEGAGNVNGEHAKQVKGMISFLGEVGKQVHVQTILQAEAQANYAAACIKNMVEKAPAKKDDNKDNKDDKKGEGEE
.................................................................................................................................................................................................................................................................................................................................................................................................................................................
>A0A7G8AM84_A
MSSYVPLHDDFMEPEELEMLREEIALNAKLDHLDILCDAVRTIQDPSTSQVAKSIAIEHASTYIGEQALGYLYDLEKERDTGLTLVGKIFRLVAKLLQTIAEGFFRYMAKLLSMTAKRERASARLITQINKNIHKYRDQKPKIKLTQTMIPLTNDGKLLNGHSISKLIDGQISKINPDVMMSKMGAIINGIPADIESGKDYETIRKDITGISETVHAVLKGAYGAQESIIKNVRTSTVRIPGVNISLVVRTKPGRISEAKLETQKIKIKSKTMADGLSPQEAFSAISTANQAFNRLLDRDDGYRFKKDTNDLIRMIKASSPNDAKKDLVRYIPRWVSFIRQYIKTTNDLEYRVALAVLATVEASKKEWSIS
...................................................................................................................................................................................................................................................................................................................................................................................
>A0A7G8AM85_A
MEYFIMLTQNIADILMESENEIKDQEAAHCKLGEHDWASMFNEDISVVEFGLVQEFFHLDNHHREEENLERLLAQTEVTDFNDDSSATAWYHMAAGYGFDASVMAESGKEGKTATIKKRLAKIQENIGNVISRIIGKLREFLRNLFDMNDRRQKAANDLLKAMEKRKAGLKKKTIALKGPSRYFVGGADMKPLELSAIGDAIQKFKEADLDQIGKNLANAHTAETAKSINTMIRKQLEGSLEMGPPKGITVTGDRAVFHLAPDFYSPIALVITRSKESRWSAVAMTDKKAAAKVDSRKKKLEVEVTAQEMIDLLEMAESNFDVLKELKDAIPKEDFKAGQISEATDTKAIQGLLEFVSRLCISSGRYGTILSTGVTKMARDYYGAFYKIADKAQSVAGIDPDAATAGPDENNEE
..............................................................................................................................................................................................................................................................................................................................................................................................................................
>A0A7G8AM88_A
MLTDLERLHNKVFDEAFIKIKANPLAMNAIKRSDEIITIDEDPIDGYVGQDWQGNTMVIEDTSTPIIEALFNNMPLNYGDDEDFDYSLTSMQPYTVTVDVAIEIFYAAETLVISGQDSMNALYDTTRKYLTMLRDYNALEIHHYEDLNEDYEKMESLLEWLKPIVRNQGGGFKTDSPLARLFSAGFRKLGAIDVDKDDILVTKRKEVYEEVLSPHGAVTMDSILGR
..................................................................................................................................................................................................................................
>A0A7G8AM89_A
MLLDENIRAEVEAIANNQFMPIAWDLKAHLIINGGEVYEFENIASEKYSADYATDCSAYHFIMTQIPYTVYRDTLIPFQNSLRIRLSRTQKDASGKTPETITEVSDEYLAFLVNPQDINKLSLGRKDTGERQKDLGGLVPVYFQLIDEEFYYQFNKEVGGIYEGKPETVLFNRLLTTREGATSTSGLDQRGFKGIRGLDAETFQNDRVYDNIVIKGNVRLKNLTKYIQEHYGISTFGINTFWHAGMWYTYPLFKHNRFSKRARNLTIYNVPEAELPSTDKSYLLRDESLHIISTGKTKIKDESVSVAANVGTALRMTPASFYDQNFYEVGGNKVKVKGSENARTYVSKKAGHGINNVRYSEQKFNSNPYPEISALNASQGGLITLSWHNADRTILYPGMPAKIYYIKPDGTVTFVYGTLVAVMALTTTAGGTVAEDDYRTSCELTFHFKEEDAE
......................................................................................................................................................................................................................................................................................................................................................................................................................................................................
>A0A7G8AM92_A
MQALFFNQAMMNAAEAFGIDLVTEVDLDEKLGYAEYSHAVALGEAIVEYFKLGNYGIKSASDKNSEEPKDYDAMLLDAGIIDSKSGITAAVNVIATKTDRLVFCIGDCDQRSSINDRILNALGKTMGMSEVLRTSIWSHHCKTHS
.................................................................................................................................................
>A0A7G8AM93_A
MLNSFLNTTYGKSQFEIIHENMQAAIADQNMALTPEAGEILADFNGNWDKLDSGKAEKLSAAISAAKSVIEEAKFDEFLAKLIVGSEKARVADFMDKEAADHPGFQAGLTAAATMVIASAAPQAYAEAYVSPSATMDADTEVVGVLDGYDVEGFDDFKFDKFTVKSAMTAGVVAATSPFSQTFFRPSVLPASQNGLDLKVLVPYTYRRTYRPGTGAENKFQRKYLVRAPIDHTIMEDNSTEIIPVSDAARAAKLQSAIAEKAVSQHGVTFNTRPLKFGEPTDLIDVSSNSQLIKLGDMTEQDTLDPLVSIGRQVIRLNDGTDNVDVEVDLTTHAGAMLNYQAEGFERTSTTVGVFTVWVHSTDLDYAGAAVSAGLDTAALAWLTGDYRLKLQLRISAQIDEDANMTVDLAAADIVAVDFGTNFASTADATQLGAFVGAVSIVKEESGYFPAARRSNSNMRDVGTIVDAGRVTKYRLAAPLGAPLSTVKPIAALGNGVSIDGLSSAARLRDLGTSVTTLLEFEKKLIATQDLPGNAAAIGGQLVESKYIKNGINVNQIVRNRDSRYGNEDLRVHLVNAITMLANRLIVDSGYLPALEMYTGSRSNFEVIVVTDPIIANHLMTSGDGRTLGNNRRFKVSEVDDARMRGKIYVSLARTDTTGADVMSFGTQIMCSPFVHQAQVSLGGSTHTMQQIIPRTSFHVTLPILGRIDVTGIEEFYLQPA
.................................................................................................................................................................................................................................................................................................................................................................................................................................................................................................................................................................................................................................................................................................................................................
>A0A7G8AM94_A
MTERNTAALRGGRISYFFRIFQNTLISILLHVY
.................................
>A0A7G8AM95_A
MRTKLVAFRLSGKIDEISNAKVGETLKQHLIGPGLLDLNTSTYSIYNFNRGGADLYVCRGDGHVGRVPPTTNIRVTNTQHAQARVGPLLDRVKARDGILVEVVSSYDFQGTIASQTKLYDFVEIDPPTAEDVAGCNLDNYTYLIFVSSETLQNNLHGVYLPFIGVTIGLNPSTLMNKVTSLHGSSDMGNSSALGLRFHLSAPEGYGGTYYYNVNGMTLSTLVEETSERRGRFVLRVYVTTRQGEELVDVVHMDADSKKVEFAYGESKHSFELHDSKKSAELSANKELMVERAKLKEAEAQITELKAEAERSKNEAKNVKRDTNQSFFGKLTKTLSDIIAPVLKLLAIVGGIFALS
...................................................................................................................................................................................................................................................................................................................................................................
>A0A7G8AM97_A
MRTPDFLAYQVTGKYIQGKVKRAGAATYVTGYNILNNDYQSEQLLKEIREGIQQFYVRMEQLCGSSVMTKYYEQMIDPSSQMGYDSYSEQMIPAVYETIIADTIRMQSGTVGVRTMPNVMQHAGELCWDWMCSFWYSDPAREPVSEEYKIDYYTRGERVRLEYSKLKAELLQSEGIHIEGLQNSAKKLAEISRQKAKPISLSQIAQGNSLTGNVAMPNDEAYHFKHLDPGVADMLDSQEREYNKKLELEARAKRTIEQFSNTTSVATGGPAMEYNPTMVQNTAINFKLTPEPETETMYNAYNPAFNTFNAAPQSILINFQNQPILTAQGQTINVNPNDMQAYVGGSLYQLQDNGQMIFDSESMPIVIFRSQTGQEMLVDLTGRQSAWFESYRNTQNQQAYTPAVQSQQPAWQVNQQQQPATQPASNPNMDIPGMEFAMMANKQPAFSNTAPTAQDDPAIHLTGFEAYSVTPQQTTAPVEVEGNTMETPANDLGADYRFHVTIDGTDYVAALIEDEPYLPKEMAPLTVLVNNKTHARALAYYPDTCVEFVVNRERFMQREKHLGYILSSTHGEYTAPEAAPLIAENTGQCVPSFPKVKMAEDYITAMNLSGLAVQAAMTQETAADQGAIVISPFELREETPILNVADELLDELNTEDPLQGLLALYQAAAGAEQYDLCQYMTQQLSPLFTDVIYNRMGVPRASADIIEFPKDISAVVEYLQSQNAMESFLEEITNIRENFFNISNEGISFATDEESEDEEVDDEEETKAPQPAKVLAQMLVNEQAGHVVFLKEFQLPKDSYSAAIIDPVHGQDLWRVVAGAFQAIPTKADRTEYLYMINAAGDMFVFACEDVDFGMVRLIGVKHK
................................................................................................................................................................................................................................................................................................................................................................................................................................................................................................................................................................................................................................................................................................................................................................................................................................................................................................
>A0A7G8AM98_A
MLCGSLSSRSHKRTVNDRQIVWFLFSRIHGYFGWSISIMSNRTLTSYGLGSGGLAISTKIHSGEVVEAVKSASTIPFDSLWYKLFPSLVESGSLTQIDGKLLLDGIILSDVVSIAVGIISGLVLMHRAIGDFYIFLLKRKNARLERDLLEEE
...........................................................................................................hhhhhhhhhhhhhhhhhhhhhhh......................
>A0A7G8AM99_A
MTREEREKNFISFCKRKYGDKFDYSKVHYTNNRTKVTITCRKHGDFEQYPDHFKRGVACQKCSFENQAKEQSMGLDDFI
...............................................................................
>A0A7G8AMA0_A
MVWISCPYHGFFRNHPYTHLRGAGCDVCNKPDTGTNLYLMVDRKKKWLKVGLTNDFNRRRRNTSNKSGAKFEVVLQVSNLEKKDVNLLEDNIKILFSSLLESTGSVFPGHTETFYYGTRDYLELVTLVKNEIASKRLFRKKTIGRDHLMDIVK
.........................................................................................................................................................
>A0A7G8AMA6_A
MENIHVLFPFFTGQLQTELYFQTLMAFVALFLLFTTPFSGANRKLQSASKTCSAIGCLILVVLLAYLCGFGIFEYILPGKTGGIMGFLLGYIAMLEMMIQAAHKSKIRGMFVSMRLMVIAKRLTIALAIGTIFYVQCYQV
.................hhhhhhhhhhhhhhhhhh.............HHHHHHHHHHHHHHHHHHHHHH..........hhhhhhhhhhhhhhhhhhhh..............HHHHHHHHHHHHHHHHHHHHHH....
>A0A7G8AMA7_A
MKFTNGHAVLMGLIAVVLFFTVGQDNIEAYNNHVMETTTHQVAE
....HHHHHHHHHHHHHHHHHHH.....................
>A0A7G8AMA8_A
MKTKINTTDNFVVRATKTVWNGVVGFVKRVFTGLLDSVFAAVQHIAIAIIAPSPKNFVKAVAHTARCVTLLSLIVNPAGLIASPATWALEVAVITVFTFIYGYAYLMLLRILSSLEEMVGFAITSAEIRRRIQVWAAA
........................................................HHHHHHHHHHHHHHHHHHHH..........hhhhhhhhhhhhhhhhhhhhhhhhh...........................
>A0A7G8AMA9_A
MKTKLVSTFKRTVTTIKRTVFRWLYKITGWTIFGEAKEIDESLKLTEALEKEPTETDLKDAVNAFAKVVENLPKKISIITARALNWNGKKLQLSMTDKRSRVRIDELLLKLPSPKKCDHDLTARKTTRRILRAALKHAKKDVTLTNNFMLADEAKAALRLLTKKES
......................................................................................................................................................................
>A0A7G8AMB0_A
MQFLRNLWKAIKSFFEVLCHGEPRRTKLVKEETPAKPQAQEVPKPIKRTRVVRRQAPAKPAVAVPQQPVSVVPRLSFPIDQKSDISSAANKVANKYVREVLAGITKHLSALYAVRAEDKDVTKAIQNIEILGTEYLHQDDTKRMLSTQMSLLCALSSLRNALGPVTSMYIDKEKMIHIINGLIGRLAYSVNHGVFRMPETN
.........................................................................................................................................................................................................
>A0A7G8AMB1_A
MKTKLIEIKNSIVNFVTETVPAAISNVWTWVKSQNVTSLWESIKGFATSAYEAVKGFFSNKDEEKSDTSEPEAPADAPADTAEQ
....................................................................................
>A0A7G8AMB2_A
MGDMPIHPPNNTKRKLIMKTKLISVKDAVVNFVTVTVPNFFRDLWTKFIGLFSKEDSAEKADAKAEKQKAAIAKIKEALPEVKEEAIKDAEKAEIYVAVYVQLKNKETLTDEEVRAYRKAIVDLYKHMSDKEMLDKISAEVEADIKAKTAKK
........................................................................................................................................................
>A0A7G8AMB3_A
MKSQFENTVDNEMARITAELNINATERASIMDAVADLGKITQEPAAVTAMFETAREVLSRPQPFYL
..................................................................
>A0A7G8AMB5_A
MKQYLLALALLSLSSFSFSSNANECSTGGCGDSNSNLSGSQNQSQYNTLQQSPTMALNSSQSNTVVNATHQTNGSFSHSADGGINFGGGCPTNTLIFTGGAGNNRSHSRPSNYRSDSNNMYAAVSLVVPFGEAVDNCQEREAVSVKAAKYAYTKLQVSTCLVFMRQGINLQSLAEMDPQFSICPRIALEAERNFHDEIGRRAVEQYKKNMQAQGIDIYKGFRK
SSSSSSSSSSSSSSSSSSSSSS........................................................................BBBBBBB..................bbbbbbbbbb..............................................................................................
>A0A7G8AMB6_A
MDSLTKALNILDDLDRHHVYPHRYLAYQIKMLDDDVAVKHILTRLATRASYENQPSLVMAAFEAAPTHVRLEFDRENGSVRKITAGEMLNEMRALKHIKA
....................................................................................................
>A0A7G8AMB7_A
MNAISLKTPARFLKELFSDVTYFQQYENSCEVFTFKLGNKALTRLNNVFGIKLRSRVSYPIGHMHEMMLGKRKPDVGLVLLMICRGEFENIKTNLHVATIVKQRFDGIKDVNDLPYGASMEMKLQRIFAHSTYGVTGTVLTKETVSLAAADETVAKIGCALERSADIKHISGVISDSTISEAFTCPIIAGIKAWHVNIMMFMGMMENKEPGSLKEHGLVTSSWVDLFRDTDNHARLNNLLQSLIQPQTKTEDKEEIPMNNKLLSRAYVTETIAMLRSLPGMFMSHLNAKSADGTWTIHITADIAKILADRGYWTTRGVGACVLDAKNIKDSISSYIMSNTEANEVVPLILFTAFKMTEFPIDKCLDSGAKLVLDKIAPATNQAQIIAPDERNMIKEIYQMNFRASHHPEGIMIILSENVASVLNHFSGKNLFTGGAMRLNSSELQKLMQDEDRPLAFRLAVFAVVDATTTKDPESAFKEACHIATAEEFTKWATNIIVQHDKLVKHMQPHAQYQFGHAPNQDFGGFTSPSYGPLINSQAMETVAKNLKEMTSDIELLMPEGTHFTPGVMVKLVLKPGCDIEFPNLCGALQPLTITPISVMVGESTVMRVMIGHMHQDHQATNMFAEMLVNKETRSIEDLIGIVAGILGHSLAPQPSQELISEVVRALRGMGVGIPVPATAHDLLTALTTALGNKARANAGQYDPRRAFVW
......................................................................................................................................................................................................................................................................................................................................................................................................................................................................................................................................................................................................................................................................................................................................
>A0A7G8AMB8_A
MVITKRIFCLRAGGPVSFTFSFSTTILNCM
..............................
>A0A7G8AMC0_A
MNADNISKAVALGNNFSSRALVLANARRIGVHEGTRIENRRVDTSGDLAVALLLLDASAYHISTTFRQHTIALDKSHDANKKAKATMDTIRNGICRFTSETFAFFYPEHDHLFTSVSNPWLTEGIKTARAIALLLPMAIARLASVAYRRRGSWEEKIIAPILDDLVWLANVLVRGLPGGKVTEGTFHVDKIETFHDMFVGYVGEGTQPNNMPAKPVANISPDVSLYLGTKLNSFKWHASHLKEGGSVVIPRHSIMRFGSRAYMATKLLELKPDYQLQSGDFNIL
............................................................................................................................................................................................................................................................................................
>A0A7G8AMC1_A
MARLSNKDVLKAIAALNITPKFEELARDAFKAIIEEVKEEKESITVTGYGKFIYSAGSQSRHPSISFRPSKKVLRSADEITTETPFDNIICECSRDAFFTKVGIIKTERLAALFALIAFKVAYVGDAPVAITNCGRFKVTERLVESVAGKKIANPGIRYSYSHRLPLKG
.........................................................................................................................................................................
>A0A7G8AMC2_A
MISQELYRASNDEHRVLRTISSIANGRFAISSTELLDSKTGMKIVFRTDDVEWTDVFLTDIEGLVAVDEQVSVFWLWCLSRRPIPAISDAQLLDPDIGIKVIAESEAHVRQGLFIYQYTKPITHSFHRTYRHVPGVSRVIVTEDGEFRHTSNRELFPSVNNGYEVRVENDLDKTIVVTFAELAMAAKLDGTKPIENENIVFLDGDETNLAMDNLAIPEEVDGTAKIVMRDGTQPTYLKLD
................................................................................................................................................................................................................................................
>A0A7G8AMC3_A
MDQLNFSSLSDQAQFIYNATDMSKPVLPLTAGNAMLIKEFLFREPKSDIRIDFREGHYRIVNVYEEGVSYNFELVEMDSQQHETVSLVILSQEKCEMDVRTVNGFNLFLQELGAERILL
.......................................................................................................................
>A0A7G8AMC4_A
MNFKNIKLTNDFLVSIGQSMVLNQESLSMLYRNKVIDLYQVALAEWTPINEKNGTDRPKTHLFASQTKIVYIDCYPINIIEIVEFPDTIAVIKYTEARNPMYWEKICEEFRAKGRTSKAIPESICQFDTSGRLVDGMFLNAVKSNTVNFMKTVYSANYTEVTYECVREFDKEVVLDSDWIATIDKMRPAMSEYGIWACRTQLSNQSAAKLDPGVATNLPIQKRDMANFVSLNETTPNGAKVVEYFDCVKTGNVFTVHRETKDSKFPMAFTCRNKAGQLLIKRTPGAIFNYEYDKDNILKVRSSMSIKTGEQHKISYKLRRDEEGNPVDFLCAKGLWDQVPVRYSKLSFPVSPFA
..................................................................................................................................................................................................................................................................................................................................................................
>A0A7G8AMC5_A
MNKHISFEHVDATPLSFGFPHDLAALSNKRIPERATLDPVVIVQDFELRVKLQGEEFPVKGTTLKNQGSSFYVTQEGGFDDMFLDMTVKLPIADEVGRFLFDRQYDPQQISRLAWEVHLLGEVNLKSGIVKVSAEKVRLVGGGKLSRTLNKDIIVLLSGVGYNLDATFS
.........................................................................................................................................................................
>A0A7G8AMC6_A
MLEFTRLQRVQMSGFNSVDAEAFSLSHIANHLAVGFWLDRISQCGFSDRRNFSPIHALVAACLYRNSLHDVTVTTESADGCLVIINGVEEGETLFSIVVDTARNVVSVKLNEMAGRPVTTRYSLSVMNGKLCIVDGMRDDEGIAKFYYHRCSMTGKLLAVTESRLKDNGRRITTTEYVNAGMMAINKVDTDKGNVFGYATQMYASGEVDMAFRYYIPIFEECKDEYSIIRINGEFQLYHGDKDNKKPIASVLGSGDAMKLELGKNVLEFKTI
................................................................................................................................................................................................................................................................................
>A0A7G8AMC7_A
MKKLETGTTINSNGDLSIHLMAVNPEIDPALRTHLFTLLGRIKNNEFKLDAGNIEMSATSSGVNIRLMGEKRGRLVAIDVKGRCHIRVSTSFNEEALVAPYEALSFNGVVNRIHVEMFKQLNLF
............................................................................................................................
>A0A7G8AMC9_A
MSETWDEFNASAGKPKKETSKASSGQWMSTY
...............................
>A0A7G8AMD0_A
MSIIQKSNKDLAVQALNNFSSVREKMRFCCNVGMETRDEEIAKMDLASKMLLLIARKEEIREAVWSGKEYVVYFDMDGITHNWRKDILKEYPEFKNIDELNKHPDKDKLVRAVYDKYPDFFRDLEPMNRGLDMAVRLIGNGINVKFLTAVDPVGESRPIRRGKREALTTALKERGIVTLPDIVYTEDSAGKKFYAEEHAILVDDYLVNIREWQVAGGYAIHVDTEEKEEYEAWKVGEVLLQVLIDETRRFRLACKSFGKDY
.....................................................................................................................................................................................................................................................................
>A0A7G8AMD2_A
MTKNTDFEMAKVNTREVDISDPQVNKELRKATWNIDVVARFLQSIPAACYFQKVIKETSISIPCAFHHAFVIATGDTEFAVKQKYLRDSDGDYILLFHTGGWLLTLKLSAHGGLHVRETYMVEASPEVLESIMCASDLYKVNEHAVVYRFSFKGHVVFSKTGKAGEAFVTHGTSGEYCHTIKTVGPDSISSVGHIVELDKNFTYAQLPGREVSQLQLYTDAGGIKQFSVLMANGYDNIIATPGRLEYISTKIDQVIRYSPGCGTLTNISVNNKMKKISGEITFRTVEADNGEYETTAWIPGKKKETEHVVSSFPRLPKDV
................................................................................................................................................................................................................................................................................................................................
>A0A7G8AMD4_A
MTTKGPTSFSDLSELELELNDREYGQEIAYAHLGKFIGNRGLVIASHRHQFITEDFWRGYLSVKQERLKELSALYLTDLNEESALSLAKVMHDLNIKPRKVYFDGVDVNA
..............................................................................................................
>A0A7G8AMD6_A
MFCKYTVRLHKEDNGLKPLPHVVWTEGSLLPRPDEIGPFDPTKSYKPDDVISLGAETLLFCKRKPQQGYARPELTSIAYPNPGFINDAQVITVKGKQFLLSSNNILSRQVEYQEVPPTVVGGGNLYVYAWDNTTGTLTLVHTLTHALEDIVVIHDKDRVFITGAPGKLQTVKTEIYELTEIGSLELYVEFDACDFLYYFSLGTRHFFVSGKHGETEIRISQFNPLSKTVQQVSTYTITDTERVMHVTTQVIAGNIYVTFARCDEYRLKTTMSTLLFDNATKTLLFVDDYEVDSQVTHFAYREIDSRFYAVLCTKTKWLQLVKFDNGILSAVRDLTDQFDYKGTDTSIRGTVLNLSFFEEDDVLYMNVPVFRTDENNTDSLSVTFFWDAILETFVPFKGITTQGPAQWSVFETDGIIYSVVCNYLTGGATGTPSILGWDTLTKKFTTVLSEIVGGSIWDLRDWEELQTGTALVPKHSANTQYYPDMFVLDPSEEIVRHKKASSLGPYTEDNWEKISPRQVIKTMYFFPTFNLTYGKNLWSSGTIVHIAY
....................................................................................................................................................................................................................................................................................................................................................................................................................................................................................................................................................................
>A0A7G8AMD7_1_A
MALPTIIRLFHHQGSQDSTNWIIWADRNAQDVPAKIPNFLPAYNFQKGSYVFHDDRIYRSKKLILAGEFNSEAWEEVVLQTGFVARHEPMRDYEEDSFVLDALGNLLGNKAPVSAGVFNPDQWEAVTSGRHIDTATVYLDVLGEERYETIEEGVFVLLGGVPEAFDPFENMGEVDAYFEKGYTGYRFQFNRDLVCFVDNEGSVPCNPGDRVGLVKSVVGDAVLRQYDADLKPVYLEDATGSGYISFSGDQHLILKTPENKAAVHEFLGVPGTGAFAYLDQDKDITEHRIGPRFPSENKTWNLSEVLFLTEDVVDSELDGIFDEINELAINSYPSDAITSLAYMFLNDTEFNQDLSHWQLFGKTNLSSMFSGATVFNKPIQPWDMQTVTHTTSMFDGASAFNQPLNNWDFANLKVAKAMFRNALVFNQHLFNWEMFGVSDVSQMFQGAIAFNGSLAGWDLGLTGDVSYMFDGASAFNQPVANFRLSRATKLTAMFRNAVEFDQPLTGWRTHDVTDMSYFVAGAIKFNQDLDHFETSNVTSLAGAFDGAAAFNCNVSTWDVSKVTNFNATFRNAVVFAQDISLWQTDSATNMVEMFSGAAAFSYDISAWCVRLIVDEPNGFDADTKTGWQDVDALQPQWAMPCLKYFAHSFYNANLIGTLFQDTEGKVPVTTPGDKVRLMLDLTTKGNHATAALATAPTYRQDINGNGYLEFNNDEFMSFQDGGDNYHTWETIPGIGVLHVTDTDTTIGPRVAGDQKRYVGQFVALADTYTPEMKLVASEYVGEAFALYDQGTVTSLDYYLEGLNTFNEDISGWQMDSVKSIVGLFKDTLAFNQDISSWVMSSLERMDFAFAGAKAFNQDIGGWDTSNVTSMEGVFEGASAFNYDLPWDTAKVTTFARAFKDAKAFNSQVPFDLTSAITIDEMFAGATVFNRPLVGPAPVLESAMATFKGASLFNSAVTDLIGPTVKTIESIFEDSNQFNSDLATWNTSGVESFKRAFARAVVFDSAIDHFDLSSALTIEEMFFGSVAFNQPIDSWTTTTVTNMAGVFDGAIAFNQPIQSWDVRFVETFYRTFSGAAAFNQPLNLWRTESAKTFKMMFQSALVFNQDLANWNTTTVTDFDRMFFNATAFNQDISPWCVKQIPVTGPTMFSFGSPLEQDFLPIWGARCLADLADLWYDAGDITKVFTDEAKTTNPTPGDRVAVLEDIGKLGLDAVQSDVAKRPIYRQDAAGLGYLEFPAGTELLVSGVSGTGVWVNNIPSVGGWGDYITVPSTTFKIDFNAQEKAG
...................................................................................................................................................................................................................................................................................................................................................................................................................................................................................................................................................................................................................................................................................................................................................................................................................................................................................................................................................................................................................................................................................................................................................................................................................................................................................................................................
>A0A7G8AMD7_2_A
ATRKMGQLIVYFGAPIATDILVLSKAAGRWAKLYAPGAVSDISCALEDRTEFDWDIDSWNMSRVTRADYLFAGCEIYNRPMDSWDTSALVSAVGMFKDAVDFDQALPWDLMSLVDASYMFHNATVFNGDIVSWNTPALQKMEGMFYNARQFNQPIGNWDVSKVTIFKEAFRSAVRFNQPLLGWNTDSAVDMSRLFQNTEVFNQPLTSWVTASVENFEGMFMSTPVFNQPLNHFDTSSATNMHFMFRDAEDFAQDLDTWNVESVSDFRGMFYGADSFNHNIATWQFNATDILMDEMFREASIFNYDISLWDTVNVTSMMRMFNNAYLFNHNLITWCVKNVTPDEAVDFGESSQLDTTEVPLFGQPCVGELLDGYYDPSIKQLLGINVDGSGVPAPGERVAFIGDISGKGNNGVQADVTKRPVYQEDTNGRGYLVFTDDEHFVVPTITDSSRNWVAIAGRGVPQWEGQPNGPAKLGIKSAGGSEKVWIWAGEAVATDTALTAVELGSIRDAMKLRADAYTTELQSSISYLLANEEYVTGGMTDFRLNSIASLRGLFKGAVRFNEDISGWDTTIVGDLTETFMGAAAFNQDLSGWTTDQVQFLDDAFHGASSFTSDLSGWVTSKVRSFNRAFKDCSNFESDLSGWTIRTDVPVSLMGTFTSAAKFVSDLSSWDTSSVVSMADLFYGALLFNSDLSSWDVRKVTNMTNMFRSAPLFNSDLGDWRVSAVLTMDYMFDGATAFDQDISRWCVQQIASKPIDFDKGAAFAGDGAKQPYWGGFCLTERSEFFHSGSDKDCMWQDTARTIPVTNPGDPVAFVMDLTGNQRHLQQSDNAKRPIYREDDNGVGYLEFGPNHDMIVDYNGRADHIIGVVGRGKMTTANIDFYGGKGIKRYFTPNAIGVHKLTDMAGIAPTLDAASKTSANNTMSQRAKVYAANAQTTMNDFFAGNLNFNNVDVQTWDMREVTSIQSMFSGCASMNLDLSTWNTAKLTNATYAFKDAGAFNKSIDAWNVQALTNTMGMFQGATAYDQPMSSWTTSALATTKWMFKDAVAFNQALSWDMSKVTDVSYMFEGAENFNQNISGWNVATVTTAEGMFKDASRFNNASSSMANMDWSACTNFTHMFQAALNFNAIVDNWTFYSGASAITMAGMFMDARAFNKNVNTWNTTRVTDMNSMFRGAYAFNNGLQALTEASGNFTVANATTLQRMFQDARAFNQNISDWSTGNVTDMSFMFFSNSSVSVFNQPIGSWNVGNVLTMESMFHGTSAFNQNLANWNMSKVTNVTNMFRN
...................................................................................................................................................................................................................................................................................................................................................................................................................................................................................................................................................................................................................................................................................................................................................................................................................................................................................................................................................................................................................................................................................................................................................................................................................................................................................................................................
>A0A7G8AMD7_3_A
ATAYDNGGVNELEKWDTSSFTAMRGMFEFATAFNKMLCRWDVSNVTDMTNVFNGADAMTAYLAGWDVQHIPSEPNLFGAVNVANPPQWGLAPDPCRSDCSRGLADAGSIATYLGFEKQWFYQDTAGTTPVTASGQKVMLLEDSSGNGNDITWADAASAPTYREDANGNGYLEFEEGQSIQYAGMSDGALIVFNLVNNGIVSITRDTATGEIFGNDRDDAFLVSAIAIAPSTADETALRTAMGTCGPTYADRNTTFQNLFAGEEHIGSVAGLSTTGVTNFEGTFLNAINFNEDINAWDMSSALTTKGMFSGATAFNQNVSSWVVSSIVTMEDMFRGAGAFNNGGTAGTNSVPLTWTTTALTDITGVFRDASAFNQDISLWNVSGVQSFAFAFAGATSFNQNVSGWTTAAATNMQATFQGATSFNQPLAGWDLTGVVTIQSILEGATSFDQPVNWDVSTVANFGKAFKGASAFNQDLSGWDTASAVDLREMFMSAIVFNSDLSTWDVSDVTFFQGMFCDAISFNGNISTWDTGSAVNMSYMFDGANVFNGDLSNWKTGLVTTMSNMFHNTSDFNKPIGRWDVSKVVDFDHMFSDALAFNQRISCWNTESATNMDDMFNNATSFSQNLIGWCVDKITTKPTDFDTGTGASFLNSTTLQPQWGTCTPGSIGGDNILASFSPTLKETLWQDSGKTVPVANVGDNIAVIEDTSGNGNDLIVTGGCKYMEDSNGLGYIRLEFAPPLPGQPMLPPPTLSIPTVTTSCDIAFVIPSVGDTIVERTNGTDIFGPAFRPMNFGPIVITASGSGSTVRGFDCTEYGPGLTTMLADYFANDTAFNQNLDHWDTSDVEYFYSLFRGATAFNNGGTSGATTSPLMWDMSSAIELDEMFRDATSFNQPVGSWDVSNVTSMESLFEGATSFNQSVNAWTVTVLENAASMFQDATSYNQAMDSWTTPALSDINYMFSGATAFNHPLDNWDVSNVTEMRNVFEGATAFNGTVNGWNTTNCTELVDVFKEASAFNRPLDNWDVSNVTTMEQLFTDAIAFNQPLNTWDVSNVKNFISTFEGALDFNQDLSSWTPVAAEVTEYMFYRASSFNNGGVGTMYWDVSNVFSAGGMFNAASAFNANLSGWKTTRLGNAVEMFKDAVAYNQPMGCWDVSSVTAMEEMFMGATLFDQSLQGWNVENIGSKPSDFDTDSGIENDANKLPIWGTSGTGGLTASSPLSFTRIADIEGLWQDFAKTTAATADGDPVAVAEDFSGNSNEVWFQNTTLRIDGNGNGYLEMTNGGNLR
...................................................................................................................................................................................................................................................................................................................................................................................................................................................................................................................................................................................................................................................................................................................................................................................................................................................................................................................................................................................................................................................................................................................................................................................................................................................................................................................................
>A0A7G8AMD7_4_A
ADSVRVAADLSFNVPGVGHTFVPMLASGSGVTYWNQPATMMITDIVITESGFGNTVTGHNCKTWIPGTTTSLDYLFAGQENFNGDLSHWDTTGVTSAQYMFFNAKAFNQPLNHFDMSAVENVTGMFNGAEVFNQDLNSWDVSKVTSASSMFREASAFNGDISNWSMPLVNFVDNMFYAATAFNSDVSNLNPVKATTFSQMFTGAIAFNNGSTAGDSDNPLTWTIPEATDMNRMFRAARSFNQDISTFETGKVTDMEFMFNGAIVFNRDIGNWDVSKVTLFESMFEEAIAFTNNGQPMNWDISSAVEMEEMFKDAESFNAPMPNWAFPAGANLKEMLENAKVFNQDVNTWTFAAGVTADDFMEDCTLFNNGSAPGASDNPLTWDTSLLEDMSGLLRGCASFNQPVPNLSFAGVEAVSSLFRGCALFNQPLDHLDTSMITNFAYMFTDAEVFNQDISMWDTSKADSMGSMFSGALAFNQPLANWDVSNVVDMYEMFSGAEAFNQPLGCWDVSSVDEYGMEYMFQGATLFDQNLSGWCVSNIAVLEEGFDEGAAFEGNASKHPQWGSCPTNGLTADGAVATAAFDDKTLLWQDAAKTVPVTSDGDTVLAIDSRHITSNTVSATITVNGTATYREDAVTGTGYLELDAGAELVFPGVTSTNIKYIYEIPTLGQVEVGSAGDITENIFWGKSQSVKIARIVATLSTGGLSPVGLGCGKYEDVGTITLAEHFDDWLINNTNVSNWTTGSVTSMSGLFRNDTLVVPDISGWDVSKVTDFSFMFENVSAMNADISGWNTEEGTNFEGMFKGATTFNVDIGSWNTSKATNLTSMFEDAAAFNYDISGWTMTGSVLTTNKMFKGAAAFNRDMTNFNVTNVTDMSEMFANTSAFNGALTGWDPQAVTTTEGMFENTSVFNQPIAWTNTTALTNTSRMFKSALAYNNTVNINTALVTNASEMFAGTWAFDTALGALVTFPAAKDLSNMFNGAAVFNKPVAGLLPNVGEDFTGMFRNAEAFNQPLTGWTMTEALKAGHMFSGAAAFNQPVNFWDMGKVTDISFIFANAAAFDQVIDTWDLASVTSMPGVFNGAAAYNQSLANMTIPTAVTDLSDFFNGATSFNQEVNHWTVTQVLTMQRMFSNAAAFNKSVANWDPSVCENMEEMFRGATVFNQSMPCWNVSAVTEMTAMFRDAVAFDQDIGSWCVGNNIANKPLNFAANSPIDNTAKEPKWGVACTAGGGLGADNMLALFDPRDMSTLFQDAARTIPVMAAGDVVRGITDLSGNDNHAEFTGNNA
...................................................................................................................................................................................................................................................................................................................................................................................................................................................................................................................................................................................................................................................................................................................................................................................................................................................................................................................................................................................................................................................................................................................................................................................................................................................................................................................................
>A0A7G8AMD7_5_A
RYGEDSNGTGCLFIGLSNPLRVPTITDAADTAFILPNIGDTFIPHLANAGGLQFYNRAFGNGQEFGPIVVTASGSGNTISGKQCIAYDGTKATSTSYLFYNEEQFNGDLSDWDMSGVTEIKNMFQRARNWNNGKAPGEASVLDWDVSGVTNMVSVFHDANAMNVDIGNWDVSNVTTFSNMLRGTTVFNNGDNANMNWTIKDGANLEFLFYDAAAFNRDISGWNIAGNARLASMLEGAIKFNNGEAAGLSGVPLTSWDLSQVTTIAKLFYEAESFNQDVSNWDVGNVVDMNGVFGYCKVFNQDVSGWDTKNATNMSSAFRTCWAFNQDLSGWDTSKNTNFSFMFLQAKVFNNGSTVGNDKPLSFDTSAGTNFLSMFNNANAFNQDISSFDLSNATATAFMFSHCHVFNQNINGIGQIGGDNINTMFGYCREFDNVGVPMELNLPTATNVKRMFAECYKLNQPIKMTAPVLDSYEDMLYRCSIYDADVSELLVPSATKLTGLFWIAMAFTGKGLDNWDVSNITDFTRIFRNTSINKALNCWDFSSATNMSNMFGGANSMDADISGWCVPNITTEPTAFATGAPIATQPAKLPDWANMAGCTKAPTTTIDTTGMLAAFDMQDTSRMWQDEAKTVPVTAAGQTVRVIEDMSGNGNDAVLGNGAKYQEDANGVGALEMATAVSFKVAGVTTACEVIVEYPTIGKAHFARLANAGGQELWNKFINNLYKPKWGAVVIRPDGSGDDSIPAGACAARADYTDMTFSTSAEYALSGEDYILSDMTDWTTAHLKSIAGIFRDTANFNQDISTWDLSAVENADRVFTDAKAFNQDLEGWVGFKPTRAAGIFERATAFNGAIDGWDMSRCTNFYNMFSGATSFNKPVGSWSTVEGGYMQGVFRGATMFNQPLTNWTFPKAFDVSFFFANATAFNQDVNNLDFSTVGTVRSMFNGATAFNNGSVAGASDNPLTINFANSADQTQVFQSATAFNQPLPNITFGKAGTDITSMFLGASVFNQSLSHWDTTNVDDMASVFKEATLFNNGSAPGVSDNPLTWNTTAVTSTKGMFCHADSFNQEVPFDVGNVTDGSEMFREAALFNQNVASLQFTQATTLARIFENAVAFNNGSADGVTGAMLNWASTNALVNAESMFEGASIFDQDVSLQTGSITNAKAMFKNAPKFDRDMMWFSFGEVLDMSEMFRGATAFTGSGIDFWQTGKATDMSFMFADAAAFNAVPVTWSFTEVTNMTGMFSGATSMNQDISGWCVPKITVAPTSFDLNAGFAGNAALQPQWGVPC
.....................................................................................................................................................................................................................................................................................................................................................................................................................................................................................................................................................................................................................................................................................................................................................................................................................................................................................................................................................................................................................................................................................................................................................................................................................................................................................................................................
>A0A7G8AMD8_A
MFLVNLITFNEAAFGQSHSFLFSILPTWIMTS
................................
>A0A7G8AMD9_A
MYVNICTDNKSFFQYAMGLKNTGIKNWGFCLHQIDDSIEAIDPHDPGLTVAEQERVITECRDNPWYFFREVLRIPSATNKEGVQFHANETMVSSLFLMLNGKDSLVFTPRQRGRSMMNKVFSFYNAKFHGKGMVTLSINRPIVKADQFVLAEMNNLLPEYMQTRVATDLTRHPYVSAPVARLNEMEAPVHSTVYCSGGYVASIFIPNKGDDDGMLKELVELAPDYLCWDDAPFHRAQYEVESAVHQYLALERELGSLITAPLEAEERVRAHYHRLMETTDNKTYWNKAYYDRPDDITSGWRIEPMVSKDIATTAAALSLTK
.................................................................................................................................................................................................................................................................................................................................
>A0A7G8AME0_A
MNNAILHADFYGIIVMLKPQGFEMPTACVKSAQRGDRIVLSEAFERMCDICPKRLLRDIQDHYDYGEITKFFYALDSIAEEFSITGWKLAEAFIDAMDSGLRNAKELDRVAIRTFCNSNKSMSVRISAFRTVFYRNHVWGPERIYEAPLVLLDDDHGLSIVTLGHAVDVEVMENELCH
..................................................................................................................................................................................
>A0A7G8AME1_A
MSLINALPFPVMLTPNWIEKPSSLYMSWPVESLIKLIEEKHNRPSGIILPADTYYKILELRDVINKSDVAIYLVHPEKWNAEKRAMEVEFLCYRINGNHRGQQVREMNWRSLCGLNVYKEVDRLAAERTGLYLVEHDVAKVTAKKAAVRNKIVPERDILQKLPQKKLKPKRIMQWNMPSASQLRRVLSSPIYQREKINEDSQVVEKQNTREV
....................................................................................................................................................................................................................
>A0A7G8AME2_A
MKIRKLLKNKTQEKFNHLIDLGQNYDGMALYHGIRNAKHHESVLYWFRNHRKHHKVVLVKECSFLACDYAKTYYVCRIIGEHQGQPILLSTGEIRVYNDWVEHGNENYDPLLARRISKSKILSFAPKGYITVNDRKILTDFPAWQAEEAKRKEREAELTNWLNSTDTEL
.........................................................................................................................................................................
>A0A7G8AME3_A
MTDLRMNRNNVVFPESLMAPTRLKEPEIVSKEFGEKMAAALETACETIKIDSLGGYINHPKPEPRIYGAHTGMHRSDMQLLMAGRTMGKSVAYGLDSIIEKELKPHQKAILEDNDYFNRMQRLLMLNRNARYGATASSMYPDVFTKPIITVPFYGRSFAQDVHYYHTPVDFNRYTHYRMGSFHVDDINKIGREVKVYRAVHVNRTTYVKMRSKTKRNRSAEYVQAPSALMYEVEGGITISEYQLELLRRSGNKEFKPFIEAAIKANLFRPRYCNAYPWYDIDTTINRLPTTYWNATYRYEPKKLGFSNVYTSTVTYGSTDFSTQYPVPYNAMSDKPMTCMERLLLRLDKQAVKNYIICSGWH
..........................................................................................................................................................................................................................................................................................................................................................................
>A0A7G8AME5_A
MKRHFERNAHDIIASTESVRGCYVEIDGLWHGIKAVELVDRNNVLLVLETGGKQIVTSFKKYKFSYELEVPKAVPTVFKLYVGTDIPEYVLESMKRYVKVDDIIFIQDKRFAQHISLLPKEADGPFGTDPLSFGVKQEPYFTPGYNYHQDDLLFINGLYYRCSKEHVSPTSMFSITDEYLAKYWKIA
...........................................................................................................................................................................................
>A0A7G8AME6_A
MKKQFDAILERAAEGSYARATETSLGGTSKKVHGPITASVVPYEVAYDDNGNAIEFPVDYDIPEETIEMTQEIQMIAAIDQKGALGKDGDLIIRNKEDMDFFKARTEGCTVIMGRKTWESIGSKPLPGRTCIVLTSEPQRVRGRSHGPAFFVKGKCATLEIAEKCNRRVVVIGGASIYEMFEPEANLVWVTAWDTVIPDADTFITPKIYDGRVGETIGHLKHKDGYTGLIRAYKRKTEANWSK
...................................................................................................................................................................................................................................................
>A0A7G8AME7_A
MKAVTPEEFAQQIFEMGVAANVCPELGRTTLIWRLPLTRQFCFEEFVPIGTVVGGRNVRVIDQTIRIDICFEECNVDLDLAKVHLEYLKNKEMFDMVTGACDPYEPAPQIIKPDDLGGLLTPGTLAKLFKDDVCLSNKTKKLKLLDHVDFSCLNVTTTKRD
.................................................................................................................................................................
>A0A7G8AME8_A
MTASFNLNDYLPFLVDFCGNFAHPNDLFELGKLTDPNFKMDEYRHPAVKILRSAFSYENMAKDIFNDLVSHHENGEENFVTNVDMEGYLTASISHDDLWQSRELAVAAARMCYKKGDKYALIDCVPPNAEKDKLLLDNLDFFCVSNFESVGHFSDPDYGSLRVTGGSTVAETLELIKDPMPLIEGKTKLANMPRFFIDAIIGKERYRSALEGIKEIDGVLHLSMFPLLAYTGYFKEQRRVLPMPKCKPCTLKEEGFPKNALISAFYHYPIVENQRYLINPDNVYAAIESDADYFIIILPAALTGKAMAFAKEIHEATGKTVVLQHERSEYRPTQVNYFWSMDHGFLANKVNARCKSLTSISSDLFKGANNFNESLENF
..........................................................................................................................................................................................................................................................................................................................................................................................
>A0A7G8AME9_A
METHLKTAAFRGFYKSTDLPKEITALFYALSEKGKPEIKEAIGPAYLVANGYATTCHSSIEKLIDCMENIDVRKFEGAWRVSIDIPTSEMPFGEFDFSVDRFISIISKYRREDGIPLAVTYLRNRNRLRRKLLFTELLVESSSLSFEAMDDKTASDLVPVDFVAHDIAELFGESAAAFYALNKR
........................................................................................................................................................................................
>A0A7G8AMF0_A
MIRYVRMLWRSAELINRATTDKATRKTNTFMWPAAESREEALEKDVTYYLTEKLCKHHPFVVMDDNTKLPLSLRYALGKQCVACCKERKMRSRMKKYRTENEDLTTCTEARRKTEVLCEAKQLAEDLGITLSEAKEMLS
...........................................................................................................................................
>A0A7G8AMF1_A
MQLSTFSYDSFIRKFLPVLMKPQKALELGANYPRAFRIKENDRIGSVLIDLAKHYYIITEFQRGLVKARPNRTITIDIDEERWDSDEVSLSYDTYARGLDLLLKTMCIVKEFRMYLPKEHGSLDPRIRATIYAYPQAFKILSTDAKDSEWPVEVFGDLPCGERTYRQAKEIATDPLKFIENNGQGSLLTPTDVHEIYRQPVDRIRTALEHIDIVLGAPKNKTWLLAPLTSVMPKLIAAYRSTVKVDHHSDCSDVYDNPGFKTIVFSGVPVAMTGLKPLINPKNIWEILESDKPDIVIMHPSEMHVITEAFVELIKKVAPDRRIIIGQSCSSNIPADAFISNGGVSISDWNHCHIIRGELLPSDLSHIKL
.................................................................................................................................................................................................................................................................................................................................................................................
>A0A7G8AMF2_A
MSKATLNYLNAGKQQLENIVAINGFVPVAITDTTVELEYVIIQNIPWIPERFRFTADNPIQTALAVSEHGFLLIGPVNTKNDWECGITKGFGDDSVEHPEKMAVEFWGGGTEEEDVMENLPWASFSNILGHYAAIIEGKDEIYRRVAELHNAVRNAVKPIRVGFNFNDDAEYVLGLEADVLFKGKSYHTRTHCLLTAKLEDRVFHLFDGSGGIPWNILMDCDDMDRDFLNAYEKELEDIDELPMRNLEATKIHLVTGEKINVTIPEELLEQYNATEYVGDKWVKNGQVMELEING
.......................................................................................................................................................................................................................................................................................................
>A0A7G8AMF3_A
MAKILQPIVGDIEFMASKLEDAIFVTSENIMLEERMPGKWQERWVRIQTEDGVERINLYGRTLVITDDNYVLITVKSKRFAIETSFVNPESTIRAACVGSHGGMNNHCDDCILNAENIPPGTGKLNLHVDTMPCTLSKHYFNRPYWFQKRIEVKEIH
.............................................................................................................................................................
>A0A7G8AMF4_A
MYEKITFGAIALVCIVYTMKQLWQYFYPKKKKVVFPSDDPKRCNFASVQKNEIHPDIMSLHRMAKEETDGEDLVLVNHDLVNEFSRFMIHGVIDDWASSFHGRTPEGLCRVFFMHDGIWFCVHVHPLNSTETIMEEMDYITKGFEPKNEATVFVHQYDLTVPGHKEGLIVDIITAKEYVAVIKMDTVKGKPFHKCSGRIAARDMIDLVIKLDRKLERMETEHE
hhhhhhhhhhhhhhhhhhhhhh.........................................................................................................................................................................................................
>A0A7G8AMF5_A
MNKSEILKNLPGIIILIVLISLGTLFMEKRFDNEDAREDFFLERWEIYSSVKIDKQVEIIRNLETGNCYINGHRNTPMVDCRDFPEFKND
.....HHHHHHHHHHHHHHHHHHHHH................................................................
>A0A7G8AMF6_A
MAIVIPRWLTVVIFRSLKMIRHLTENWELVVSVLFAFGIVYWCMTNSKTKTEEEEIEDLERFCGVPPHESMLNNHKKKEVSLMEAVEEDVKMQYEVAETMRQAAEILDDGPLSDPTWHGYVKDHPETIVHELVVKTPSTVRYMAVREIADYFTDIGLDGMRGKRVIFAFAPSTFIMTSEFTDDWFAQAFAWLTRTLHASDKDPIAFLDWSTATDIRRRKTMIENRIKRAKGPIVVWVPGDALFYSEPGVVGWSTASGRWDRITHSGVLEEISSHHYLNRRRHARIRKMAAARMTRLTAQ
..........HHHHHHHHHHHHHH.hhhhhhhhhh........................................................................................................................................................................................................................................................................
>A0A7G8AMF7_A
MLKQYHNSQTAQNISKVMSVPLVDAILMEHIMLTRDCTFEDFCNMMLTSHPVGFLHEIKGGIMRINPCGPTMNVVKRYLDAGNGQFKIEEAMVHTEIATELADIIPKATKKRPHLVRYYNKSNFQLTGEELTNKKLKTTREFDYENNSSTTSSKHEFLDNHTNYEQVFAKSADGTAPCRKTGLGHGRLKNIGSYTLVKQSENMSTVQMATLYETVNDVLTVEEGKRLTVWKPNTGIVEIQDEDFTLVRKDQQNGNIIEMSYVTKDIGGCRIMRTEFEYHDDRVIAIAVSGLARIPREYVFRK
..............................................................................................................................................................................................................................................................................................................
>A0A7G8AMF8_A
MLVKICKKNGHGSMNSESTVNVIDQEDNFIGANIAQQCGEAIVLFTMNADDTINVLYSSDQCEQNEKVVAENNGVITETGLENWTFFRDDEGCLHVDDLSFEMPDYERISRAIVSHDFYASNECYALRVIAVDIVNESKRDKLYMANTNSWYTHNFYVDGIQVPE
.....................................................................................................................................................................
>A0A7G8AMG0_A
MFNKKQIVEKVQELKAKFPGIEPVLLHGTSMVMHGVKETTNDIDCYVEDVVLVLGDALSRREDTYVSNGVTHTTTRYEIGDFDFGFGWKQTPEVVYIDGLAVQSLEQIVEEKKVWDRPKDKVALQQIHDYLVTAEIAKIENPFTVIDSLTSKSVDEIGLVEDDEEVELVDNQIKEELMADRSVKFERTKPHVNIGVGKVRTTRHLDTAITASVIAEGFGTDCYPEWQAIGGDYDGNSTVTIRHRDTKPKRSKAVIRKQRKVRKAARKTNRRGK
.................................................................................................................................................................................................................................................................................
>A0A7G8AMG1_A
MEELAKTVIKSMIPLPVFDHALSTETEWLSFPLLRGISKEVPEHLQWHAENSFTFNSFMGHEVKEVKLGQSYIHLEPHLMVYIRMDLAGIEAIRDELPTIDHYLAVQISGEFEDVSVTKSERHNNRYILSGHRRDLRISDLKGKANVSFSFAENELPRRF
................................................................................................................................................................
>A0A7G8AMG2_A
MFRSLSQKTSYHGDSKMESKFEYEHGWIDYEYIESDKTIELDLIIVDREHRQEGAGTALMAAFFSYLEHTYDFFAVRLTVCSETVSNHEPGPSDHDLTQWYASFGFTVYDYVICNDRECARMVILPSEMRGYLHGYKSRD
............................................................................................................................................
>A0A7G8AMG3_A
MATNLEIKTGLMESHTDFPIRICPIDALPGYKQVILTRRTDFEIQRVKSLLCQWVDFCRAEEEFKPRMMVAAHNPSDDNDDDFCFKPYVRTEGALREYVVVMDGGEEQTLGFKWDRCVIALENKYLEHFWQFSRLFWQLQRIAHHSPMLGTRTTLVKDLDTIKAYCEDTLNMQTTARTFTANYQNGKTVDCAIPVDYDGSVQMLTFKAGLDQWLKSTGEI
............................................................................................................................................................................................................................
>A0A7G8AMG4_A
MANDIVNLKQPILKHQFELEITLHTLLLADLHESDFVHMATIPAGFFSPDAHPIKELTRILGNQSIPIKDMASILSDVETAYGWRAAVDQAGNTLLSFAFTKEARDKMRRHMGARPLSFVLNAQLESRHRLLALEGDKEALVEHVGYVASDLIKKPVLSWVAK
...................................................................................................................................................................
>A0A7G8AMG5_A
MGTRILLYLMMLITMSRILHETSVPPLKYRSVFVRLPKLPDHIDMRLHDMELDVLKWELADSEHSRKWGVLLRDMNHTVKKIKLCFELPQVDEAGRYLS
SSSSS..............................................................................................
>A0A7G8AMG6_A
MIPVGSVLGSELSNIHPPKYSVRNHRASILYKCPHCNGFHLLERTGQILTDDMGISGIYWEAMIGRWFTCGDCNKGIYLEDAVRRNRRKLDDVEKTALMRAVIAQDSRAKIYDVLKRNNAAMNPASELLVELYAQWLPDDPIATNCHGEL
......................................................................................................................................................
>A0A7G8AMG7_A
MLIKDLEPDTVYALLHQRSGRLHQATLTIAGKKYAVPVFSPGSIEVHIHVEMANGTAKVFMYRDRERDVFDFVVGTPEPAPVKQRTMEQRVRDIRKALDGEYADNEEFRSHVLNPETEHVDGIWLRNAAELWVDYEENPMWSMGGVNCDPNHPDNLARYVGDTWLFGKREEEKKL
...............................................................................................................................................................................
>A0A7G8AMG9_A
MKHIHQLPSAKLEAMYGKQITIHGKFVQVGEETLWMGNDFNVAAPAGRHRAIVVFDGDTGVLRLFAVSDDNWQKVTTMLTEEWLAANAALICSWHKDDISPNDPLDLPEVVSFTLTPSRWGATVQSHYGAPEINCKEHGRVYLSTKGKYDLSISDKDGNPVLSMEDVKIKSTSESGGGHGEGHWKSGFGFDLGYGVLIPDAKESNITVYADAKDVSFG
..........................................................................................................................................................................................................................
>A0A7G8AMH0_A
MEIKGVNLKNKRKLEVKDIIANPPSFIKQRYLPLIVEAGRPIEVNELFEEIMGLVVAMEKVKRDDRLNAQRYYGRRIRALQDMAGLIGKTRTYLHHMYKIATGAIEHKLDPAHEAEFRECSHDWEMLSWALHELPAGSMSGYDFNPDYAFAKTMGGKPVDLFVSRMTGEAFTIGGYNAQLTVVRSNSNTRAQACL
...................................................................................................................................................................................................
>A0A7G8AMH1_A
MFVVYENATTNQDPLLRGFNFKTPVTVRHAGKEQHIPYDSEMPNVTVEFKVKRRGRVYADRHPESICATANA
........................................................................
>A0A7G8AMH2_A
MVETILGIMRTVRSDVPAYVVADFLEGYMKLCQDAVKASKHSQNIAANIAVIAYEDEGMSNYLNGLREEARAKEKLAVDALADFYKEYADLED
.............................................................................................
>A0A7G8AMH3_A
MGTIIILVTLLLVGYMIVTMGNKHEETTERFYVTSPRWQIKLWYTVESFTAELEHLAWAAEKSKHSYVDQTLEGINDALWYRKWYLFGSAPRNAKYDQDFMMSMHYDDSCDLEREFNWNWVASPGIDVRKMFSECADFDGDMSSWTVPLGSVSQEEIVKALSKPRLEIRMTLPDASESTTGTVIILKRAGMEQQWILGEHDGEKHWKRVRTHKEMLRAVTSTFNQKYESEIVVLDAPGDPCHGFVHYVNKDLELRLLRNMDKPGPFNGVTEEEYYRAADQQAMVLGQSIWTDPTALPYFTDGNLFYVDLKPLPGGFFTNCRSMVKDVDVEAVFQISKKRDNSNPQSKEAKNVFS
hhhhhhhhhhh.......................................................................................................................................................................................................................................................................................................................................................
>A0A7G8AMH4_A
MWMWKPSSKSQRNVTTQTHKAKRLKMFFPKRSDLTKEHRLVHNLHTCTIQLAPCTSGCIWSTKQIFGTQAKEPKLYASDRIYIEHVDEMHEVIISHDQTIPLEKGGYIERHVDLPSFIVEVIAKEYFDAGMEVRLDFLLTNHGGSYSVEWKLVVIDLLENEHPFLGENKLWMCLGTF
.................................................................................................................................................................................
>A0A7G8AMH5_A
MLRYVLRNLYLYITILIEDVKSSSLLFLSKS
...............................
>A0A7G8AMH6_A
MTVKTFSKEVNEFLAATKVETGLLDLLFGTRRFDSFMSSSLLTTLDVYGVFKEMSLLDFFNIKRECGDEVVRMGDTITDVTITDSENYSFISGNMTVTVNPEWIIVDTMHGMHKGLLYKQYINKETGEVVKQETPMSSGIAVTKWEYIQTSLPGFPLTSAVEQTRVDGDETERNIIASLVETRDGYEVYRDGNKNISIKEEEYGFVVVDGDSTSTYRKDGQILTDVGLQKWAAAPSHHDLPVVTLVNSEYTDDNLIDNFTISEVSRTTGKYADKRHTSYTYERSGDTIASVVLRATEDGETKVTQYTFPV
......................................................................................................................................................................................................................................................................................................................
>A0A7G8AMH7_A
MHHELFIVRVVGYNGVVFTPTNLYITNSFMYHRYVENAVYNYREGIEFLVDSIEDNEDHGVLVLNGDTATYRDGEGLGTSPVKVYTALIPQFDNTTEYANEDVVYFSGRAYFRNRAGSGNWNRNDWTEIIGGHTLSTLTYYLHFDLSGGDRQLGEGTFFYGDTLEFAEKPFKPEESYKIDTGEIEIVKDINDRFFEQFYADYAIHDGTVLHEEF
......................................................................................................................................................................................................................
>A0A7G8AMH8_A
MSDIQYIVSTDAPENPLNSTGKDLALVVNTIIDLTGALIDRNSEPPINPDVNTYTAFNNNISYSFGDEIRTPKGYFRAIQDIPVNPGYGFANMNAWLVFYVPDIDGKPFAGLHTPGFQYPKGVYLAKIEGSNMRVLRTVNDIEQGSLFVEADFVQEYSYTL
.................................................................................................................................................................
>A0A7G8AMH9_A
MSTTTPEILGDSGTIAILHVFQKDGPVDLEITLGATTTGATSINVEVKNLDFGLTYDTLEFTGLTSTTSTVTKTITVAGTTGEVVGLVANQTGGTNVWVDSSIAVPTTGIEHATAGSRNIWMSANTSLYVYEQNAWVQMANDPGISAISALGIDATSDSALVVDSAGNKIYRVTRDDVWTDVTNGEDVSTVDCIAGTGDTEIAITKADGSIRVYDGSAWTDRNDNSQRALYIQYDAFSNLRYRRAVAPYTEKTWSGSSWDGVSGFGTVTALHYAFRGTVPSDDLTVAGITNAGSNWTQTENRIRYGDGTAHEWTNDPDPSVINYQGGFHLGTDEHIVHDDKIVTVDTQYEINFEGLSVTEVVQTNGPHVHHLMRETILAPDAGPHVHHLMREAILTPVLAKATLQKQAVSVVIKPPPPEVTLQKQAVSVVVQPKPANLKLQKQTVSVVLEPLPPELKLQKQTISVVLEAKPAGPYVNHLVSEAVLKPDPGPAVKHIVSEAVLKPDPGPAIKHMVSEAVLVKAEELKVLKQTAYAVLKPKSGPNILKQSGYAVLKPKTGPNVLKQSAYAVLRPSLVNRVHKQSVTVLMKPKTAVSLHKASVTVLVRTIPLRKKRRFVSQHVVEIKSS
..................................................................................................................................................................................................................................................................................................................................................................................................................................................................................................................................................................................................................................................
>A0A7G8AMI0_A
MTILATISPGSITIPAGDSFGPDSVRQKVVDVSAEDTMTNWALNDWSSASDARVYFQQAHCSTDEGMWQHTRLKWTGDAGLRIFYWDETKTKRMSINLQRGSCYGASIGGGSGSTVTFTPFDLNKWIDIDIEFKKTDGWRLFADGTQIASGDFAWPADCNLLSCTFAIPTNLNLTEGVISTTDTRGWRIQSEAPASMVLNGFAGDIAELQTLAPDQGGVSSTGVGSTAKFDFTAVPTDMNIAAVNFSTISDTSGATDSPYLAQILEENGNRHFVGFIAVTADSEDNPTTFVSDVNPTDGSVWTPAVINASTLSVENVHYQAFSSAAVSGGYGLDSGGADWTGGTTMSIKVDSGARTVRVFNKGDDTVKYGTADDLYLWLWLDDLSKEFKGKVTWDGNGYVAATDDTNYNMVISAGINMAMTFVAL
.........................................................................................................................................................................................................................................................................................................................................................................................................................................
>A0A7G8AMI1_A
MSILLTVNPASLPVTAGQAYSANDIRTLAVDATADDTMTNWKFPDCNSKAHSRLSMKSTPTSTLWFHARVKRTVSSFEIGVEFYGQPSGYSSTYKDYWGLQVTPWFMMHTRNQTQQNNQSFSGTFPAEGSDWFDFDLEMGSGKVYINGSLEHDYSGSYILGTDSSAFQFRIQGGEITEMVVANEDTRNWRVASEVPASLVSSTFSGDVVNIQTPGLTEDGLSSGGAGAEFVAKMPVVPGGYKVAGHTINTIAETNGTPESPMLAYILDGNLLGLHSTDSDGENVPNSFVHETKPSDGSNWSTADLSEREITVINPVEHYFNTAQITSGVYGTGGAAQFVKGGEWDGGGAIELQHAYSARNLWIFCDADTNRKWGTSDKIHVYYTRRDVAGQPTVNRVLTWDDTTGGYKSGLSSDDFDVISASGMQMKMYILPL
.................................................................................................................................................................................................................................................................................................................................................................................................................................................
>A0A7G8AMI2_A
MAVLAILGDVTPIVASADYLGSGDPRTRLEASNLPGSFDKVEFESGQTVKFAENVPKDIWIHFRYANNGASLNATAQFSLVANDGTYKLRIGSGGGDQFFLNTQQPGGGTASAPAQTAAVADIDVHFYNNRVAFYVDGNQIHDTTFSIVNATFNSIALVTHQPDVSEVIIADEDTRGWRLAKLDPEAAGSFDEFGGIVDSINTEDLTADSVSADGPMKQSFQYSDFSTDANAAGLQVHSLVLGSVVNTAGNPAAPIFRHMVTNGTDVGYGPNASAPDADGALAPQLDIMEVNPLTGNAWTMAEIDALEFGAESFLWDMRIRDFGASGSLYGIKKASGFSEAYDKKPAAGYTQFEYFYEQSDKVVIQATTETVGAWGDNIVVLIKGADTDEIFSFKAKRNGGTIGDREYWETTNGDPEAAKVRSMMSANATTGLWIFVRAA
SSSSSSSSSSSSSSS.........................................................................................................................................................................................................................................................................................................................................................................................................................................
>A0A7G8AMI3_A
MAILFMQNELSGTVTDPNYYFTSSDVRVQVDTNTDAFDPEANRRATPRPNYNFSPFQVSPPPGDTKKYWVHFRFNQRNDTSRYVKLQIGEHPSSPSSNTNTVITVGYSDGRIQCQAAGEYCYETGKYDKAAQTEIDLHVDSNTGYFEVYCNGALIKTGTSNSAKSSYKMLYVWIDGGSTIPISELIITEDEPTLGMRLLTLTPDALASGNMSGDISDITEIGLDEAAMETEVAGANLFSLTDVHNTFASNSDLSIRAIDVKALVSKSAASELEYAQMTIKTDGEVHKELAPKQITATSPGRALSAFHEVNPKTGKAWTVAEVNTLEAGVEFAGTVADVDFIPHITFTTANSNNNYQGYRKDSTTLNNLISGGTWYDENGIPGGFIESVEWQNNYGRGIFKTNDGRKWAHGPNGVRLHFRETDGNIQTEQIPWNNTAKDYRRDGGYFYSWLKDRAGQVLEVMIEGY
.................................................................................................................................................................................................................................................................................................................................................................................................................................................................................
>A0A7G8AMI5_A
MSFLFVFNESHGFTTEAEVGSTDYDQRVVLNPIYPQFRDEKFSRGHSQASNHALGKGWFVTEPPANTSSDIWFHFRSLVLSSGSSAWAFTTPAGTGRHFELRIENSRARIVDFAGRDASVNLTNVSNQSDFDVKINFGTGAFEIFQDGLSKGSGTHSWIVDMGLDCYMKSGLRSAAGTSFTEMIIAEAKPTIGMRVATLAPEAAASDNSLEGAVATVNEVSLSNDGMTTIGAGNFMFDYTDIDAGIDMSQYNIAAVTVSTVSTADETFVDKFVQNAVRVNGNIHAPYDFLVSDTTSDSKSLNTVMTTNPETGAAWTVSEINALEAGVAVGQPDLKIRIASDGSLRGWRTEGSTFGTLLGGKDESIVDAFYYSVDNNYLLLSPKTASGGWHGSTSARIHLLFEDGTYFVTNTMSYNTGFGGSFKSSRNDTLEAKFNASVGQVLNAWVETF
.................................................................................................................................................................................................................................................................................................................................................................................................................................................................
>A0A7G8AMI6_A
MRNTSFPIRYLVAKKEPDDPDNSTGRMIADSVNGLIDLVGALEDNSSWPDPDPSVVVSKVHNSDYPYLAGSEIRTAFGYFRCISNVPANSNISLTNRNFWALTHMPADGGAAYGGIYDEVNGYFANTATVRLTPDNVIVMRALEDIDPGTPFDPAQWQVDATYDRGGMQDWSGTFDDTATYEAGVFVTYNDGVYVSKDKIETAGPFDPTQWDSVFQVNTTTLFNIKCFIQDTTDDDEEIFIEVITQDFVFKQNFPNSVAVAATAAEADTSLVVLHGATQIGTINFATGDTTGTFVSTGDVSVTTGDTITLKQNGVADKTLANISITLEGLM
...........................................................................................................................................................................................................................................................................................................................................
>A0A7G8AMI7_A
MSEEVRLLILDIDEVATNHWTFMEGETANINSVVIEMINDLCHLYNLKISFISTWADHGDGTNSNSEKAMLHKLADAMGFHRGLVWHKCPRVPKPTSFRGDRMRKLLTDHPEITDYVIIDDSCDYYEEHQPRLVHIDSVGGFTARDYLAVRSLFEPAYGQYVYNTAHSGIYTNKPNWIYTKMSEETKHLKAGESYREGEIVYLPDSDCFVQFNYDVEPDITCGNYVPIVLVGRGVNARVLKSVELNQLFITNFIQKHGNGDK
......................................................................................................................................................................................................................................................................
>A0A7G8AMI8_A
MEMKDYIGIGMVFIIFAVFALGYILRKSGANVDKNHAEMNKAAQKSLDKIEATKDANYAYIRRVLDEHIVNLEHGKELFMELINISGVRDMCLSSAFQKNEMYIFEDDGVFVARLRCAEKEHIGELFAILFYLHQFTTIKLFFHKSKASNNDGWNLATWEKTMQEMLWELGDICLVDFEKKIQDKRACSFYHFVPDNIKSPVPMEIHHELFVQTTLPPRYVAHAITMEYQGTPSPEEMATYFIADYSAKKIHKRTPLTIEVDFQQDGEVHVIPLADGTKDEYLIDDNDDVRVLIPSTSEFGERLSAYMEDTASEYFAVPHHNTMLSRPIRRPWNSVVYTPADKDVLFSITEDKVLERCVRAEELLDLNQLVTGVLPDGKQFYIKEVVPAYVKIMGEETNSYAFIGTLGEQHPVAEVRIAGEE
...hhhhhhhhhhhhhhhhhhhhhh.............................................................................................................................................................................................................................................................................................................................................................................................................
>A0A7G8AMI9_A
MSINVKTLSVLAKDTKGNHFFKILGKKNGKVTLSVAADNELGLTDITVDAFKEVKGAKVGSVVTVTKDGDDLSFSVEAPEPKAGHQRKTTTPAVRETLAI
....................................................................................................
>A0A7G8AMJ0_A
MTTIYAVNDWIGADMNHAQYLNKPRFEEQKLAFSKLDCVILAIGGWSRTAARVHTIATYFEIMLLAQCFGFDDILAKAKTKIIDDAVNDTVIGLYKRDGRVITFCFEDERFDIEFRSDGVGYGTGLLCAKAEYHRQAILDEFCMDTIMEKTARLDPQTSESFHTYHGDGLTDLESIEVKKFKEIVEEYLGEKL
.................................................................................................................................................................................................
>A0A7G8AMJ1_A
MSKGANWIAMVRDKLIVPAKMLAVTPDCSPTSSMLKTKYGLVFLQTTGDLSYFNHMMAGELENMCMSGEHSHWGFCLIRPDGSVIFRALDRPTKDEVRETQYMFYPDQDVTHLLGHGDRIAAFNAVAEEPCHRIIKIMRNMFPAAGDWHVIDIKRSAEKLKDCEPLPRTVGVIRKLS
.................................................................................................................................................................................
>A0A7G8AMJ2_A
MNNLAHRLIENVKHTVGTPIPEAFDPAKNFGSKEVLPKKPLAVKDKDLQMQVYLTARNSFWYYLTEIVRVNRLSSSSYIQVNFEVLYFAMAVQFNLNFCSRNLDEDEREFLLAARSQWMDLRATNQTDFVLHSSQKEKEKVAARRRMMTDARPRWLDGVHPFNQTYDAIGQQDPARADTIGKGVSMQSIVINRADKVKNLDRTLRDCVPVWKTAQEYAKKQNGRNLTNLIALYESHKQWKVISRGFVVNARMSIDLLRWPADVITATSENVLFTRN
....................................................................................................................................................................................................................................................................................
>A0A7G8AMJ3_A
MDVVIWTLSIIAWVCIILVGVARYATIYFIDMFNGTRDLIVLRGGEYIVVNDGYRELLSSKEKHRERFHGEQVRYGDDVLFWPEGNCMRCFCSYEGRVSTYLFPVAEYEYLAVLLEGCDNPGFTTERWIRLTDSIGRTIRNLDSFVSKPTAPFLTTHEISPPNDDFDGDAMSMEFNKETGSFENLKTVKADIPCRECEFSPDSLIWKDGDVIQLTKEPDLNLTHLGTIGDY
...HHHHHHHHHHHHHHHHHHHHHHHHHHH.........................................................................................................................................................................................................
>A0A7G8AMJ4_A
MKNKMFEHKQTGLVYPATLNDEIKIFGYDFTHNEDFVHITDPRNESLSHFMHAVNEVEFLPKLITLLEGQQLRCPFTDTLAEVISMAETSTFVDICGNHKETRSMPRLHVRFTRPDGSSFAVKHDSAWALWNMRLPSGETPLEVMEDMSEFFGSHTRCNIKFDPAAILKEIKFFKAHEEKPSIEELVDIRERFRGLGVVEGLTFILPKSLRLSKTVYDSVTRLYEVKMSKTGTNVIELPITIEASYAPIWGLQKNVSIKWADGVIEQMSWSSNPALKVTDYDFLKAVTSSIDDTYGHIVSFEIIDED
...................................................................................................................................................................................................................................................................................................................
>A0A7G8AMJ5_A
MQYLTLATMPRIMQNWEPSDQLQVERDYIKLPVNGPLEGDILYLAGTPMTVFSNGIWTIMDPEFFMTKGNVKTTVKTKSGVECNIDLQFPDTLSNVIELNQHGALKLVHRVTGKIFRATFTVDDPEKFCPETCTRVNFYQVWVMLQEVHRNGEDQWEYNTNPVAYLVGDNEICEFFGNCQVSEFDLI
...........................................................................................................................................................................................
>A0A7G8AMJ6_A
MPSHWNSTIRSNGPTKVFSKAGTNPAIEVTVATGTEFHKNADGAPTLYTPDGHCSLRHLVAMAISNDSNDFDFSDVSIYTVQTPISIERTDYDSRMVCAIIPDDVLTNKKEIKVIADDNRIVTIYLLRTPTKMTRGESFIMDDVTFMVTEDFSWTAKITEMANKSTQDFIEALIEEKKILPVLNSMKLQGASQATLIRKA
........................................................................................................................................................................................................
>A0A7G8AMJ7_A
MGSKYSVYWWKPGDIHVPVYNGASFLKAVWSYIQAHRGEKKGNVLYLVDRSFL
.....................................................
>A0A7G8AMJ8_A
MQFTYKETTPQAAVLISGLNQLNFSREFWEVFGVDHGTSAVLDNAATNVHMNYETIEIALIDMVLDRYYAGNKAPIKSIELHWSCEPKDLEVMLTIWVFKEGGGSEHGTFQITYIDGGAYGDILYNGKSQWSFTSVDTPKNTILPNIVEVAGDSVQFTMMQPDFVYRANQDTAETELYVTYTGKPEEFIDKARSDEGLPEFVTYYMPPVPAIDRPAYKLDRDTLVTINYKFSGKLRVQALVAEVKGSGRQSEPEYILDGRDVTLRHTETFRGKDGKLTLTLLSE
............................................................................................................................................................................................................................................................................................
>A0A7G8AMJ9_A
MFTMFQATLNEKGSALTGKEVTTAVTKLDPKLLDALGFRVVSDGRQQTIEETAKIFCNADEAVFLEGCVYNLRSRLINLQDLVFLNQQHVTFITGCMRAEIKIDSEYASFVTADGWSDKIDFSLLIPEGVFLNDAQVAINRVLNRVEFAPKLNTGGYEDMAELVSETFKRMKGNLQMFKQKRVFEDHYLMGNRSKYVNIQIRLLPADSSDLDILDRVPYLPATEKDEIIAGKVSYWKHK
...............................................................................................................................................................................................................................................
>A0A7G8AMK0_A
MYQLILDLFAFANEKFVMLTTWINTVSGGMDFLSGMIFTALATASGWAAYFFTKTVPGSIKRRLIVSFTIDRDQNVYKYEGFVEKLEAFSTSLGSRSFVVEPKLWEEGLKTYDGYHLNPGLGFHWFFWNKRLFWYTIMDLPSSGSEKQKKRLRLMTYGLTAKPLYDFVDYLKVDVDRKWNYIYDHDSKGCIAGSQRAILPHLNDLCLNPEVKAYFNDLVEKFPQRVKFAEEHDMTYKYIGCLYGEPGSGKTSLLCSVAKAMGIRNVMTVDVSELEGNSSLRTLFSSKLSGGDVPNFLIIEDIHSHEAFLKPEHQKDSGELIAMGPSLDGLLNTLNGVVPLHNTIVFITTNYIERLDDAITRPGRTTHAMELPRLSPETVNAYMKDRIEGWDDSVEVPLRGCDLGQLLDGSDYKLEIAKEIYHNLVPQLPEKPVYNYHESNKITFGEE
...HHHHHHHHHHHHHH.............hhhhhhhhhhhhhhhhhhhhhhh..........................................................................................................................................................................................................................................................................................................................................................................................................
>A0A7G8AMK1_A
MNELSDQGKLIKGWLTENSLQVESLALPDVEEENLAPFGANLSEFEAVIRYPYELSDFEALRKLKAEVLIKKVDKNAIVLLFRPKEEMDISHSIVPHLYRVLERCMISSNGVDLTCAVNALAEVLNIIPHALAAAEKAEKDKQAIFFSEFDTCGKRHDNIIMQKLLHVFGHDAKKYCVDKGDDSIVGAVSAIVGKAQSHVATRITSDEDFWKKLNK
........................................................................................................................................................................................................................
>A0A7G8AMK2_A
MDYKTLVVTAIGILAVTILGLLYIHSEREKRRLRKVSTDTTAFAEGSTEPVIDFLLDTAYVRNAVTTQHVGVSTQTFEIDAFISFMDKYKKALTTALEDFTDNTNRMDSVHWAVGMMLEIYGEGMGYHITAARFGNVPDSVRSLMMISFAETVAHRDKNDAPFDFVETWLSLVETNRFCYSLEELNSEFFVGHTVHRHLEDYFDNHNRFCDDLSARQRIQMARVMHNNFRKVPAHSCVTQTRSCNWRLLFLATWIHEAYINVEFELTDLETYVLEDRLLDYDARSDLEVSLFPTKEEDIEVNDLEEEEALMLEADETLTHLDGPGRGYKDPQTMLIEAEDEAAESSSNSDSED
...hhhhhhhhhhh...................................................................................................................................................................................................................................................................................................................................................
>A0A7G8AMK3_A
MKQLSHQAILIQKTKRKEGSVCSSLLLIFFFFSSVVDLYITNVIINPKP
SSSSSSSSSS.......................................
>A0A7G8AMK4_A
MKNNLSVLTACHLLGFRQVQILRQLGIDDFPMEVINAFLDVEFKQIIADDQTVWQRHLKISKLPYMETLRFGNDGFLLSKEINTVHTSETVFFDIQVVDEEAKILKWTSSTSFGVIECLVDEETMNIIEVNNGVEIGRPYYSDSYIPATVYYPHRVHGADATDEEIAYWSTQYPCANHLCLNRRGLPVYEQNGDWIYRYEFIGKHIINIYSNAHGPFRLFLSLEKYNDRFPGKLKEVSFQAA
..................................................................................................................................................................................................................................................
>A0A7G8AMK5_A
MIVSLESLKKYHSKQPKTLYRLQHKEDGMGAWRHPYNNIIRPETIMPEPTEEGLDFWRGMRCAVPELAMLMAWHGRWEMERLINEFDFEIVEVVATGVQSGDLQSVYHPKNVISVTPLEWNRDLRKRVIRGESEKTAARLDRWRNKYDAKHGYSRSPSFGLLGNGKRRRLGL
............................................................................................................................................................................
>A0A7G8AMK6_A
MTQNTDTLDPLRLDYSEMESVVDSVCDSIIHGDCGMSYQLTEELRQRIKSELATKLQAKIMDRFVVHSQNFMLQDSQVITFATTDEEPVYPKATAHNTVGEQDESK
..........................................................................................................
>A0A7G8AMK7_A
MNQSKRSKAIGSRIVKPLLRKGITESEKNLYRITRVARVSFVHDLGVQDIRGVKLYARYVNGETLIYRRFRRTKYMVFCYKTTFHSAQHSWYTHFSPRNTYYLTVHSLHAIILRNGYGRQFDRNAIGDSSSNTLFMREGAINKQIMGRLKRMPISEYSETLKGFAGDFESV
...........................................................................................................................................................................
>A0A7G8AMK8_A
MQNINTAKHLFKTTGTQPFTETVEHGIKFVEALHYEIFVHPRKFKATNERTKGRNFFPTLNRNRLWVCGQIISDFKMDASTPNASSVDRAMHFMRPRSKSSLANLNNWLNHWSSDFEFFVRDKTETHTDRYEFGTGMFFYHLPATDKFNKFNSLCEDIECNTTSVFPMEDIVVHLLRADLKLYVDGTHIEYGCIRPHMLKTIEEKEWRLSVKERKEYYSYFTGIRWSSGIPCQKWFDFFKSYNSRIEIRDAKDNVIWGTPMGMLRAA
...........................................................................................................................................................................................................................................................................
>A0A7G8AMK9_A
MAIDVHIPLGVVSNAPEDRFNSSVTIKSIAGSKREADARRLRFFAGTPCKNNHFIRDLITNTKQPFSIRYRRSGKCAICEFHRKLDRGYHKKRTAIGTKPSYADYKDKHHR
...............................................................................................................
>A0A7G8AML0_A
MIYLNHHLARVLWPDSIWPLIDASGLIGLAWDELALIKGSWMETAGLSLEHHKLNVDEDGNLRGFGSSIGMTYNNDHVQLVQHRAGTTVRAEFDGGSYELRKLGRGPRCCVKPGLVRTIHRDNEEWTQIIEGPNGNDQILKFDKLNRIISHRQGRSNEKRYEYIFGRGPARLLFNDTVQTYEYDTGSSGLPKAIVGKGRTDFVISRNVDGAVHSLSSGNTVLLDFSQFILEIDEKSSIAAKSLKARLTGEKR
............................................................................................................................................................................................................................................................
>A0A7G8AML1_A
MSSNPLIVGIIILMFICFVLGARLWVVTEQKVRFRDLYHDMRDKKNLYRRCIENVICLLEKEAVIPVIQNRISFLLANSIDCHNDTLKFLAENNLNELKTILELMDYARTEDHPNKLVFYITKEHEYCLWNPITKEYAATHGDTVIFHHYILGKEDWGRVILLTPCIRNGQLTFKKGSSYVEPRKISLRIGRGHSIAEVLAQEISVGKALTND
....hhhhhhhhhhhhhhhhhhhhh............................................................................................................................................................................................
>A0A7G8AML3_A
MKLGSRSYTDQLKVFFDYQEVAKILVESGSAETLTQIGKDWPSYVVLFHPETDLPLSIVNGEYLAVGCLSARPMDDKEWETFTEEEVMEHAKKNRSIRTHLQVCKSCYDKDGTIKRQSDFDGEVILRCPKCRGEKTISIPRPFKDVLAEVKAHAALMRRVDLKQVS
......................................................................................................................................................................
>A0A7G8AML4_A
MQYSHQTTHLDVIAHVTGTRYLKNVKSLSYYVNVFQSHMVATITMHDGTVYSDIDLVPQDAIDLERTEEFVFEEQLGSTPVWKIPSMSIDMDGDFVTIYIPRLLSSYIDWKETDLLKSATYWFEVQGTYLVTHPIGLQQLSVHLGQELKLEGSMGYPCLVVRAAEFIAIRPIGKRLICKDSLPINELDLELLTYDQWVEACRLAGITDPEYVLECPVCAKANERPRTLYPKGTKQCKHDGNMRFEKHVPVDHTLVRHILRKISNVFY
...........................................................................................................................................................................................................................................................................
>A0A7G8AML6_A
MAKIRDEKLVSELTEFVMHKIALRASLRVLFTPNKVGFVQVELGERGRFLVNPHYGCFQYEKAFTLAMDQYDASVVKLDDKLAVIIPEGYGKERRIHRKDDYMVQPQGDSPLIDVLTGEQWYVQTMPKSVHVIDEDTMDVRVETQEAIYINREGGIQVNIVNFPKAMGRLTTRFF
...............................................................................................................................................................................
>A0A7G8AML7_A
MVFTPFVCVHILIEQKIKKDIQHDDPKVAVFVLVELYKVWCGKIADNYNTETRNASGKNVSQQIHSDFCALPILECGSGNAFRKRHEHIKQCDEDDNNDIHLLAP
.........................................................................................................
>A0A7G8AML8_A
MCTQTNGVNTMSIEDGLLISVDGLGGSGKTTQIEKLKAYLESIGHAVRVQKFPDYESPTGKIIKSYLDGQLGKPEDIPADYISGLYALDRAAAFKEIEHDLSHGDVIILDRSYFSGAAYQAAHEYTYGDEDPHQYLARWLDIEFNHVGVRPPHVALYLAVTAERALGLIDARGEVTGEGRDIHEGDHEFMDIVIDNFDHMTELYDLTKINVMDNNEMRSADDIHADIKSALAEELVRVER
................................................................................................................................................................................................................................................
>A0A7G8AML9_A
MNAADILNEWKCAEIQLRQLAEQHFESGYSRRKLMSYFYARWMCGSRIPVYLKHGLSRKRMDAVHRFLRDTENNDEYFIHALNLVLRKHGYKRLRSDIDIGMLGAAMAEPVISGLAFTNHTGELTEKQLEKLEMIVDKYSAPLTRK
..................................................................................................................................................
>A0A7G8AMM1_A
MDFSVDACTARHIEHIEIDGEPCIKSNGTIITLPALIELAHYESRNDALDTVRDIEGLFLAANNAILKDRNHAGFVSLDDKRRGDYTLKLTEQEGDEHRYYEWSCPFYCHIILTTARGFVLEVKGVGH
................................................................................................................................
>A0A7G8AMM2_A
MFESAEVSEINFPCPIKVEEGKLIIEWVSGNQELSLAGFIKAHLEWPDAGSIEHLTNLYYEGFHGTLTCMFSLPKRDKHQVHGLQLDVEDIPFRQVKLIDSVGNTHAIALEEMPEFSKGDVLVINEKWNLKVLVLQDLYWKDLVPFMVDGEFTRVSQEQMIESGKFGSTVSSTITITPSHTFAETEIQ
............................................................................................................................................................................................
>A0A7G8AMM4_A
MANKDFVIRLKKTEREGGENLDWVLFPSTNTSMRPSVVEAFDPAKDYAAGSFVNRDGAILKAAVSVKAKRDPFYGSNDNLISETPTPTIDAQTGEIASVFTFPRYAEVDLDVSLSATGDAVTEIDVEVYNKTRDEVIGLIELRDLSTVAKTASFSGEYIGMANEEIVLRVGQTLVPASYQDIPLVGFTGTVDAIDVSGDYMVLLNDSRTPFLSGPNDYNMTDISGGAGAPNWAQVTSIVVDGQNGNVLADAAGVGMYLRDFGTGDWSVITDGDQRSGQQVVIEDSVIYSIDGFGSEVWMYDSGTWTDIKGSLVGPVKATMLNGLPVVLDASNGQLYQYVPGSGFVQFGNISTGTPQNFAGVNTLFGLDGTNKVYFVSTDGTIKVYDQDTDLIEDVTTTTDGTFGLFFKRNGTDILLDTSATPKLVEKGTAGYPVNFTAAGAVIGEETITVPDAETGPEFVAEEWVSGEGYEAYVNPHNPLEAYEADSVIYDQHGALWYTDKALATGAFRDQGWTRMNPEDGIEVGYAYIDPNSTTEQATKITGAFCDVERKDWRIPENVESFWDTTDKYSLFQDTRGTVPVEKPGDEVRFIADQKGDNHIVFDVIDVHGVYHEDENGRGFVTIDDKMKSIKVHKAGSTDNYHLRMAVPNVGMLRSDTLDLETGFSIKASPKSNQPICQLALVPDGTDPVTLAELDAQMRRIADRYAFETLTDLNYFFSEPDTKYVFDGDYSFRFITSMRGMYRYAEVPQDISGFDVSKIVDMGEMFEGATGTIDISKWDTSSVQFMDAMFRRMGAFNASLVDIDVSNVVTTEGMFEANTSFNQDISGLAWTKLSNARRMFAESTVYDTPIASLNAPVLNDISGMFESAQVYNQVFSVNLPLLSTAKGLFKSAPLMTQAVSITSSVLTDVGEMFAYAALFNAPVSIAATTLETTQGMFYQAPVFNSTLSMDFSSVKTATEMFAGAAAFDVALGLVPQSLEYANRMFSGALAMTANPFASYVFPRLIEGEEMFDGASLLTGGVAFAAPNALKVKAMFRGCAALTGPVTFSATIAESLEELFKNCTALDEPVNISARQALNVNELFMGCASLASDLVVYVPIATSAKSFLQGAVLFNNALQITSTMFTDMSSFFEGCTSYNQPIDIDMALAENCTNFLKDATSFNNSVLDVPFNYIKVIDGFLADCTSFDQDLSSLCVTNHHVQPTDFVTANVPMSQDAAKQPAWGKLCA
...........................................................................................................................................................................................................................................................................................................................................................................................................................................................................................................................................................................................................................................................................................................................................................................................................................................................................................................................................................................................................................................................................................................................................................................................................................................................................
>A0A7G8AMM5_A
MGQALRLIRNLLPSGRRSLFLPFQKKHISILL
................................
>A0A7G8AMM6_A
MSTPLNIHRGLLANISLGADFYIACGLIGEGEVLSMADIRGPLADKIKKICNYGKDNQHSTRAFKHSACAAASEFIAEHGFTPLEMDPETDVIGLMLKSGYHEIDQDGNVLFQRPTCGKRPIEVACLDNRGRRVTISTEGKICLRWTEAEGWVTRKVAHGKYYKEQMRKRVREGFAGEGTRMTEVVRLGDTPSNRTVLELDGSIVITETGTKARVTQTVIQRDEEGRVTSVTSTRGKQTDVYTWSQDEVYKNGKFYFGV
...................................................................................................................................................................................................................................................................
>A0A7G8AMM7_A
MGITDITITGKWVWFVFMLGVVVGTLIIGFLSKRQLDHKDALLETAKSQLTQAREIRDDAIAAHRIYEGKVEHVFCNANWHDMCKFIHESKFTQNAISVVTKDPLVLGEYQPFVLRVPAAVHKDQLFGREKPGRVPFVDKAGRYLGLAFAFCALRTEEFTFIIGFVDSNGRNDLERKLLNLSVDFALVAYKSEKDFLQFVRGPGRKLEGTALSRVNELAEKHYPFTTRLSHTLDRFIELENGPQ
.........hhhhhhhhhhhhhhhhhhhhhhh....................................................................................................................................................................................................................
>A0A7G8AMM8_A
MEMPKPETMPVGDFEIDRDTLREFATAQGAEVVESTDEHEAAKEAALDAVEVLSDEMQVDDAELAELIQRAAVGKAMKGRREKKRGPGATRPGFNKAKARAKAKKARRANRR
................................................................................................................
>A0A7G8AMM9_A
MLMGTGFPVLVILLSFYFSRRIMMQLKALDEYVYEDTHGWNFLPHLRDNPPKDMKGTKSYFSAMMTMAPYYTKDTMVFDISIQELIDMKEITLYHILVLTHCIRRRLGIIPVEGETYPDAVGIIPDNVATMDYHRVIFNEKENTLPVLEKLELALIAKVAKYLTTETMGRIALAWSNRPEQLKKWAEEEQYSVSYPEYGLRVEGVAIEKAIAKVAQFFKSASSYQSQNQLLAEEIGYMEDLYDYLMTGKQMPRLPAKVKKIGFMNSIFDFAPSRSEDYVRRAFEVAKEISGQLELTEHTVLARLGVNTQNCFSKKQYEYLKSIGPRYASHPPVADAEVTKAITHKEFMKLIPALEAKDPYVVNLHGCYMMRASEKSFLKEGILMLDNWLTSDAIAKLIHDEFKAKGIAIVFKGDDLCTARLEEGVVKAQALGASKIVLEGYHVSKCMGNIRANFDFQRVTLSYAPVKVHRPHILSNRPVYQDLF
hhhhhhhhhhhhhhhhhhh.................................................................................................................................................................................................................................................................................................................................................................................................................................................................................
>A0A7G8AMN0_A
MSLKQKLAIMSLYAIGYMGICTLGMYAALFVFDLSDNRTLALALGHAAVVTVAFYFIGMYIADRQHHHLEVALCINMLSLPFVFVAVLHAFTTHVCNSTWNTEYNGAVMTIGLSCAFIIAITGSRLHEAKHPETK
.....HHHHHHHHHHHHHHHHHHHHHHHHHH.......hhhhhhhhhhhhhhhhhhhhhhh..........HHHHHHHHHHHHHHHHHHHH.............hhhhhhhhhhhhhhhhhhh............
>A0A7G8AMN1_A
MKTLLKTITCNAKTFIIKNVLIKSLVKAILNVFANMMLLTVNAQLEANKAIGTSYKARVKAMVDYTTYVWFNIYSLFSVIAFAAILGESTVLWLLAISAVLSLVMIVVPAITINNNVRESAQEIKDRVVSFKHVLA
................................................................HHHHHHHHHHHHHHHHHHHHHH...hhhhhhhhhhhhhhhhhhhhhhh........................
>A0A7G8AMN2_A
MATVAPKSRIVHYIVLKVTDLLSIVESGGLTYCKIGGERLVVRKEQTPNGTVYKAIHSVEFKTDSTEEELKEIFRPIAEFITKLENDGYICEMITNNY
..................................................................................................
>A0A7G8AMN3_A
MSALLNWDHEVNPTSFGDIQLNALEELKKLGMHIAPNRDFIVYNGTKVAYMNEESIIVYDRIADAATGPAGYLMDKREAIINEYNTYVK
.........................................................................................
>A0A7G8AMN4_A
MKTLTALLSIAFVMFVQDVNAATFPTIALTDAIVCEQLCTSLDAEENAANAKAELMQQLTPEKVAKAHALANEEVMLYTQMLNSPMAELRVSGVQSINLVQQKFINN
SSSSSSSSSSSSSSSSSSSSS......................................................................................
>A0A7G8AMN5_A
MKTKLITFVNAVKTMIKNIFTAVSTFFFGSKEETFVEVVTSECFEAEEEIIEEVVVEEVFEAVKPGFELMVVEQPKPHSDFIYTYMLDYKGPTLQDLAANAHDEIMGYLDSDIIPRVLMDACLHDIATEMRTKYFSERRSPICRGDAGWEATIRNLVSSLLPEDMFDIAVFHWEVANEFTAPPVRFVPVQKGFELVVRESSFADTADRAATEIAIWDNGPTVEHLEWMFGKVARSYHKEEIRKLIARAYVFKHVNARFPKYDFSTEGVSDASWLEIESSIEFYVKLIEASVSQKELDVKLAEFDEAHALRAAICLARHRYELHCLLEQEEKVVQLFG
.................................................................................................................................................................................................................................................................................................................................................
>A0A7G8AMN6_A
MFITESKIRHFIEQGRREANAEYVLALGKLRSSFTKELMQLRQDHHTLETTNAGLRNDLAFVRADLCSLQMDQFLKEDELKKVALRCQQKDGTIAKLEKTNSKIASDLRMERSARKAADEENVNAEQKISELSEQDDEKDSRLKELQAQFDKTSPNLVKDTVIFDTCALINGLSDQNSADTLGGDIKWMFNRLIATGHEIIIPKYVYKELYGLSKQTGNVSLAGLAKEMLELINSSTQIAVPDFKIKSGKQEALAKKYGDHHKDIMIREYVLSISKETPVTFVTDDKLLSRDVDGCFATALDVRDRTGAVLSGRQLYEIVLKEAA
.....................................................................................................................................................................................................................................................................................................................................
>A0A7G8AMN7_A
MHVDDSVTPLWMAIIFSPVVFGLIYNLFRPKKKQPEMSKKDLAIARDFKLQAIRIFWDCLSEGGSISSAISLLHQYHIQHCCMYPHNREIQNYHVQTEVAKLTRRWNKSKGNHYENSN
........hhhhhhhhhhhhhhhhh.............................................................................................
>A0A7G8AMN8_A
MKTLTKLATLVLAATSFAATANVQELKDALPTFSYQHEGYTKKEVEKFYYTAALCTEAVCENGSDDYVAAYRFKEFVASQRLIRTIYQDAFAEKEGRRLRNLAYHGKDFEIQESLKDFNQDFEGAMIFWEDAGYLMDEGYPVSDLIGKSIENPFGTLYNAAVENEYAYIDALERVVTTQRNSLVMPYHVKLSKADEYMCQYDYATASTEEKKAKKEACNWMRDAFNYRKSSLGTNNVKIEVIAISNYFKAFKKHDKEAYEAQIVKLAETVVKAKQAIAEAKYAEFLAYQNSEAGQAVIAEEKAKQEAYRQDLEAKRKARKAAEQSGKRAFIPTQIAQELY
SSSSSSSSSSSSSSSSSSSSS...............................................................................................................................................................................................................................................................................................................................
>A0A7G8AMN9_A
MKTLISIALKPTQLACIMEEKDGTQYIYICNAKCLVQKTSSDPKRPSKFMATIQISDIAKAIKYMAKLNERGIEHYQAHY
................................................................................
>A0A7G8AMP0_A
MSTQNKLRVIKNTFPRIQYFNETTEINAALFNSIRHYVTKELGEAYDVILHEGTEWLVSDHVAVRFPYDITVNDVNLVTSCGGFKVYIGGQGGTGKRDEIRRYIQNIVVQTFAD
..................................................................................................................
>A0A7G8AMP1_A
MSIFGAVLSVVILVIFVVAFMLKATSLNDKASTNTKTDLTLAYNKAVSIGIWVGNVHARDLQKVLNRCKCLNKSHMEYELRRVLVTSLCKNEGLFITGADFDTALVSAYNTVRARHGL
..hhhhhhhhhhhhhhhhhhh.................................................................................................
>A0A7G8AMP2_A
MAKRMKIYIGDKAFYRVRVHNDTEKLHTEHALPVRRAISLLRNTVVPEEVATTVELSDLARRCEDYRDVCKGQFMTINAARLFERQLTSVEDIVILEKSLAMTISHIRNIDNGYPLYVCFHDESYFFVSKSKLVPENFNCRDPLAVHHNGLEQLVNSLMKIYNKGKHCGTPLAQSSLDFILKLVSYIQDKIDDGQTYTPIQVRPEYLQRREFQKQLNAA
...........................................................................................................................................................................................................................
>A0A7G8AMP4_A
MSFETTYELEQDITSIFEEDGIYDDISSDLQYDDILYAVQED
..........................................
>A0A7G8AMP5_A
MCHPVFPETMTRDLLEDAMAIVYGQELKLASKRTFFKRHENAEVTCRWHGDKTVSMERLIYSMDDKPSHVCDDCNKSTKQGQNLTATKIPPALVYQRVNGWEVEYLDDRPFIMAQPRLFRCPKHGLFRQEPNFILDRIKRNDTTACSCPVCALLYNDLVDRKYKSWQSKIEKNVGKNNMGQFHSDNPNFKFLVSGPMLATKRCPKHGKYDLTLTELIHGKTCPKCTTETGLLGWFNTTYHWRNKFA
......................................................................................................................................................................................................................................................
>A0A7G8AMP6_A
MTKATDLVAIKYIGRYIKWNGNQTEVRPVMKTKDRETRDPKTDKVTVIPGVPLISLDGPYTRQEAMDFLAMRANENANSPSTWEIVELSAIPLQTDVTENNWRG
........................................................................................................
>A0A7G8AMP7_A
MAIVKRRRAINDYMRDGIVITKIYFQNDSEKTTRKYKDDGLTGYIAELVSKHVAVKGHHVITSTEIEAWVKKNYPHLGRKEVTLVNLACRMNKEITSLDDFILVPRGTMDSELKVFPRGDIPPYVFQDERGYYRLNKTKIIGSMYHGNSKWDCHTHGMKYFIRHLEDLVYKVNLTPHARLGMIRFIEYLCDLQEKKQYWTGRIHRYAAIKHQLKAL
........................................................................................................................................................................................................................
>A0A7G8AMP8_A
MSVIRNTETKVLLGNTVRKGYFNNDSGKTQAHLMKTEPLVMRIAEAIKKLGWLEGTHEHKYSEIKEWINLNYSHITCTKDVRVNCWIMRFNLVPSRLDHLIVLNKADSYAFRRTTTRSKEGLYRQDRNSDVFNVQPSAIFPKRIVTTNHDEGYERCVLMLRKWYKCKMIEAPCHHNRMVFENLARLIKNLVNARMPIRAETAEWRYIPK
.................................................................................................................................................................................................................
>A0A7G8AMP9_A
MILCVAVGGVLLANLRITPAPKQKPVVVKQAKSNPTKYKRIDIFC
HHHHHHHHHHHHH................................
>A0A7G8AMQ0_A
MEAQVYIIVGLVFALLFACCVARYFWMQAKETQITNDGLVLELGQVGTELTAIKSDLSSIHKQARLLLVERHKLKARLPRILGKEKAHQVMQDYPVLFK
..hhhhhhhhhhhhhhhhhhhhhh...........................................................................
>A0A7G8AMQ1_A
MAYSNHPLHDVNGETFFRVDVIEGEDGSPRWAAFVAGGRTATVDLTETISVNLSEIELVQYPRSTVVMAKVAGWTGDETEGRQLLKDMAIGTITAFVSDNGLRKLVSLDYVNSLASANPTLDLRGYDNLYVAHKAGLI
..........................................................................................................................................
>A0A7G8AMQ2_A
MSGELTGEYILTEEDKALLSTVVEVPELITNQERLELESDIVTLGALRKAEVDLVAYLEQRDTLSLDAKEIWNTRLQTHFVDLPLEMRKDKKGLLEKIKVGSRKLYEKIMKMIQKIVNGFVLFFTGRESTLVKKVQLAEEINTFDPSAEFTITPKMRLLSVDEGRDYVKANTVIEALGNSDVIKEILDIFVKENPVEGLDKIFTGNILDNSFPSVVRNANSRICGLHKDADQKYYFNWDPIRKEGAVNLDFSKKLVGGKQTVYPLSDVQQILRAAYETSVAVRDIDVSILEGSIAASKTIGGDEMEKAARFTYSVVMHVTNYYMTLAQHAENLCSACLHAGKKLDKKEGK
..............................................................................................................................................................................................................................................................................................................................................................
>A0A7G8AMQ3_A
MPKTYVVLVCMPAKNLTRKKVNKMQLEDIFDMESYFDAAPEYTAEEITAALKELQSDMVYLSNMEMPELLEIQGAKNEISSLESTLEAVEHFTSLDSESMEADAYQIACAAFHSVVPEEVWNKAEGKEGFVKRVKDRIAKLIAKIKAAISGIVKRFRAKGKKVNKQMMVVAVGLRNGDLVCKEVKPSEKLAPLYNLGGFDLKDYKVKRVAREAIPLSDMEATVNAIPGLAANYSKISVKGLVDSKAAKQLGKVWLEEMSKISVKTQTIESETHTDVFYAYLTDDGCAIVTESSAALLPTTMVSRPEEKSKGIDLSGKESQVARMAEAIGRSWLSLDKTNLEVDKWAESEGNSTDGLDTKWVMQLISGVDKMIQLQLRFLGATALLISTGTEKKK
..........................................................................................................................................................................................................................................................................................................................................................................................................
>A0A7G8AMQ4_A
MGNAAYQWCRQDDSVTVAFLGCHCTSYQYWYREEKIISTGGSTPLLFLMDKDQMKKITLSELFEADVLPQEEDEEAPGISIILPDEPVTEDAESLALFSALSELNILEAAFDAAEVFLSHTGDEESRKVAEARFYASVPETIVLKAGGASGFKEKAAVKIKQAIAKVKAAITNVLTKFVGDSRVKQLRLESARKGVANGTYFTGVVPLNKSHHAFATDLSGGRSATVDFMNSKQIAATLEAALDSINNLPRALSSLGKLDNANYTKDLGKILTDLYGFGATVDSRAMSFGFTKDQSMALSVIMSGGISPKMVNAKAAIVKAGRVDIDKGDFEKGSEAVIKGFAAMPKVQRAIAQYNTQLNEENAKTQSAIARILGITVAMYKETLNGGYRVLGGSIKKTNKDQGTNMSFLYPEQIEIAQLELELEAMQKAEQEAITFEASAKTEADEARFMYHVPEELVMAAGGKQSFIKRAGAAIANKIQQILKAIKDMFSRIFGKAATKKAVDEADKVGKKAEATAKKVEEEINKDPRKMAMDLNIPIAIEASVLANGKEIIHPLEVVKKTTALVETAQSLMAGIIQFGLGTPPKAVDEISDTVKRGFEAVGMKGDMMEIRPWAGTNSGFRAKVDESNPYKLSFHWFEDVPKVKNKVVRNVSLEDLEKYSASAQQSIVKSGDLARNIDELMKADFSKLNKENRDLAMSQLALGRDIALLVRRMNQSSIKACSALVKEAEKKLKEQK
..................................................................................................................................................................................................................................................................................................................................................................................................................................................................................................................................................................................................................................................................................................................................................................
>A0A7G8AMQ5_A
MYCPSGQYSFLTVVLNIMLRTHNPRNYHVR
..............................
>A0A7G8AMQ6_A
MYDKRYFILNADFETNGFNGAQKDKDNNWILGQQHHAIMEGAFQLVDASTMEVLAQTERLVYDAVRIGNWNESTRDFHNKVHVEGTEPFMTRWETGERVSVESLEQELMAMLEAHIEEIVPANPRNEIQICLAARSVGFDRSFIDAQMPNLGTVLSHQMLDVSSIRLAIRMFHPTMTDLKPGAVTHNAMDDCEYILGEIDLIRQMVQAIDTDKKYLSEHLEGQQA
.................................................................................................................................................................................................................................
>A0A7G8AMQ7_A
MYRTLSKSAGTHQVCTRRTMAFEVEPGKPVTFSFPWLDPMDISFACDLEIRWATRKAPKDKKVIAPFLSVTLKDDNAREHAAFIGKRLDSDSPDRLAHHVTLEREKRSEGFHVRFEAQNTPVKIWFRIPNGVFMSKRNGQLMSGRSGPNAPMAQARMEGNV
.................................................................................................................................................................
>A0A7G8AMQ8_A
MEYSLLYFKGLSIVLGITLICFFGWVCGLLNSIQKWKKQHAKQEQLATQSSNEIRVLTVNCEYFEKESKSNRELAETYSKRLVFIADNLDSISPELIKRIGEDTTTRPLNSLVGEHTMEYKGLNER
.....hhhhhhhhhhhhhhhhhhhhhh...................................................................................................
>A0A7G8AMQ9_A
MNKSNKFISEARFERLVEQNKKHGSTGMSVTIQAKLPMWFKARYRIAEDCTMVTVSAVGSLDVIHVKTLDGEDKYMLVSGKAEYQTGLGFHWVWHVPDAVSKLDSKELDFDWAAAYGELVENKELKSYKDTMEYAWARNFFNGYEVITGE
......................................................................................................................................................
>A0A7G8AMR1_A
MTKPNENLPSLQDVARNWFFKQNLAVNAIAYAIDESFSNKCVVRFAVGKLIDEVPYLFTHIGHIDHELIQDFNGLLVVDLTATEEVMPVIDPIIDGSEDIGFLTDAFGNRHYFSSAIGIGYNPEDRPGAQPMLIGLSGHEDHLLTNEGAWPIEDGISEYKTRYN
....................................................................................................................................................................
>A0A7G8AMR2_A
MPAFTGLDLDDSKTMLTKLKAEYLDLLLTDNDEAIQRKRLAIDSLVEHIEHLEREDVLDGLDDLDF
..................................................................
>A0A7G8AMR3_A
MCEILPYTYEDHSSISLFFHRAGLRTEKERAEYIPTQIACFFEEVKETLTTMDKFFHRKEKLDREQLADDLGDVLFSGMGLVYMLYGDVIDADFYEYLNEYACLLNSQKREADELTFIMKNEMLNIKAAQMHFKRGINKKSIDGAVQRIIAAATLLGRLYDIDVPDAFDVVIESNASKFDDNEKDAGLTVAKYRELGINVKQACVDGAWVTRVDGTQKLDDKEWPDEKIIKSHLWREPVFGY
..................................................................................................................................................................................................................................................
>A0A7G8AMR4_A
MDQRKPQIRNMRSRSRATKNNSGIVIRGGDKKVVHEQRKYIVPDVKVEPAKEKMPEIPTPPPGALFGMLGLEKMPNETILHGLENALEQYKRAAPLANMNPPFLVRIENGTNHARPYGAVVGKFFSPRGTWFYRIIRLGPMDPKMIGKTGVHTVELDATNISPIPWDEAPEGTKELLEAIKAIDMKVNAIPKDGEPVK
......................................................................................................................................................................................................
>A0A7G8AMR5_A
MLLSKRAGDLANLPNAWIIEGTNNVYLECVKVIDWPFPAADKRTGAPVMRRGIIAKVLVNEAQEIRIYPVETELDLYNAPMVGLAASEWNPNFPVDREWLDFKGAVVFEKDKPFVCYVGETTETLSNILADAYFDEDETIQTLGQFKAQSGYQKMANLFQIIHKRGLVIHAV
............................................................................................................................................................................
>A0A7G8AMR6_A
MSIIISEKTLNLAGVESENVRLLVTQGIIPCPKEDFMGVSVEDENMRNVHTFEYNEDDSIKAWYYGNLRLEVVSDDANGIVTKTEMTGVVRNDYFTASGALYKTTITDNHGNEMIQTEVEFNEAGVVTKETMGSVKVERREVEDGEEFDPVLVQQGLSSETYVIGDDGRPARRLDSDNNVIESYTYDEAGLLVKSETDYHETTFSYDEYGNVKEIIKELKVERGQDTQADVTEVMTRYFPDVPGRIRDISIAGRIIFDAEGYWAMKRFLPEA
................................................................................................................................................................................................................................................................................
>A0A7G8AMR8_A
MKKITFHYFATSKLISMRFGTPVAHVGVEFEDGTFYESDMLKGNIRIHNVRLGHKPKYSVTIEVPEDKYLLARAEAERIYGSHYDYLAIVGFFFGFKLQDDKAYFCSELGRCVFEAATGVIVPQARLCTPYDLYLMTATYVRT
...............................................................................................................................................
>A0A7G8AMR9_A
MSVTTPYRAAYDPSGLLLSNFQRFEVSLMGINHLPQVCPYGLFYASTVEVRRTSDNELMALDKDYKFVGWEKWVSEETGLDPYAAIDFLDKNSAEKYEVTCQLVGGPEGSPISFISEIKQAIEKAALHPEFDFNLHVKNKPHFYNTGPHKHVLQDMEDLYKLSQKFDDVFNALVTRVPMHQSGMHYQQQIDRLLGLVGRLYNRLNIVSAETGTDNRDRVDQLTDLLANYVRTEDDVVTVEANATVTLSTHNVTEVSTLRGIVSLNTGTHIESVDFIVSSAPGIVPQLREMGYCNTEGKRYLELDAVSSGSSLALISKSSKGGDIKVKYYAVL
............................................................................................................................................................................................................................................................................................................................................
>A0A7G8AMS0_A
MQLVRLCMAGEGIQFINPKEVNIPNTANFVEMPDEPSNEELAEHQLYRLVDQKPDVLPMQRLRVVSITPDEEAREVVRCYEVDDYPLEEAELHLRERIKQFHLLEAEGIRYKDIFINCMGEKLPAAKIPLNYDVYALTQLLETQQIDIHVYGDAFVAKADDEAAALYEEQRVKYIRSKSIVLKGAFQALRSSIVGPMRTACLELDELIDTWLGEK
.......................................................................................................................................................................................................................
>A0A7G8AMS1_A
MSGPILRRVSRGIVAANKSRGTDLISAWPIDLLPELNGELTTDSETIEVKAINDMGSPVTYRAKRSAVLKNIKWFGETNRVLPPDVRRGERVDIWQIGNDDRYYWVSEGKDDVLRRLETWAFAISANPDNAKHNDETNTYRWEWSSHDKHITLVTTMANGERAAWIEQYNLEEGYWVREDEKGNSWTFDSTNTDFKFENVDGSIIQMIKEDINLKCKNFNVDADNITVKSKKTTWSNSDAWNLSTGTFGVDAKNSAELKAGGSVTINGSTVAIN
..................................................................................................................................................................................................................................................................................
>A0A7G8AMW4_A
MDWPKGLQPCSFDFKFEKKLATNGEDGVVVVVPYKDWNMLAKCREAEYSYISRLTSMVCFYRQDLQEKRCLVYYPPINNRKD
..................................................................................
>A0A7G8AN87_A
MKQTLLITGKPAKKLDGTTKKLLTVAQQSVKYRFTQYKKGRQQGLEMVWRNIMIDLKENHKKLQKTA
...................................................................
>A0A7G8AND9_A
MLYGNVWFTDGTWLERGEYDGSEWWEYKATPAIPEECRTINGEVDNTLRLN
...................................................
>A0A7G8ANE0_A
MINAKEELLLALKNTNSEVKCIKIELVIMETKKFGYYP
......................................
>A0A7G8ANN9_A
MQRAGVADWTDAGIMDTNADQPLPVETEVTVKSLNQRNNNKSSEQKTP
................................................
>A0A7G8ANW1_A
MAGETADILGLLMAVGQLIEITQEELDNNGEVTVHDVLGALDLIVNAYAYKRRHSIDEYLVSREITESLLETADMALNGKQLH
...................................................................................
>A0A7G8ANX2_A
MKRDFNRYYVIKASHAKEALTKEEQDTLLRLGMKCAKWRRDVGKIPFECLVVEHDWPEYEEVWKMIENRVAFEQARKEELAKGFADAKEHHEIHEEIFLLRGISSYCEGWNAYARKVL
......................................................................................................................
>A0A7G8AP02_A
MANRSIRTIGYGCSCGSNEFHFEYYGADGGCCTWLAASCKKCCKSYELDSSPDSYEFYLTEEEKQKIIESAMNNARASMSLEGIYISDTNFAKIKAIASELEQII
.........................................................................................................
>A0A7G8AP40_A
MIAAIYATGPNGEFGLNGKLPWGSFKEELDIFYATLDSLAPDNIIVGAGTWLAFPETLQKRILGDSDLFIYANRPLPNSVGSATRISNIGYSLPDFLKEEVTVVLGGATLLLEMYVNNHLDMAYVSTINSATPLSADVHLHHHITMTNSTATKMDYAVGHNAGKSLSFVQELVTY
...............................................................................................................................................................................
>A0A7G8AP62_A
MNSSMLEALEKLFWNGPTKVWDMLGDYTSLIELGLAKEKQLGNVYIMLTPLGYECAYSKFARSP
................................................................
>A0A7G8AP93_A
MIDYDGLKAIFGEKLPESHIFFATVAAHKYVPSCAFLRRELGLSSEYTNRKVWKKFVEAYGAAVPTTPPLTPSKDLTASMPVKGGATVTDSKDSTTGTVTVNPGVGD
...........................................................................................................
>A0A7G8C2B6_A
MDTDTDTDTDTDTDTDTDTDTDTDVEDIMNEIDREKEEILKNVEIENNKNINKNHPSEYIREALVINTSSNSDSIDKEVIEYISHDVGI
.........................................................................................
>A0A7G8C388_A
MKSMYKLEIEYLKRELAEYRRGNNGSHSDCKYYDEEAREEVS
..........................................
>A0A7G8C3D6_A
MIYIIYIIYIIYIIYIIYIIYIIYIIYRWVSQKY
..................................
>A0A7G8C4F2_A
MYYANICLDFDKNYTNAVIEYPVVCNFRRYSESDSDVDDRAELHKRNNDSDSDDYT
........................................................
>A0A7G8C5G3_A
MDTDTDTDTDTDTDTDTDTDTDTDTDTDTRYRYRYRYRYRYRYRYRYRYRYRYRCRRYHERNR
...............................................................
>A0A7G8C5Z0_A
MMFIHCVVFPDLSNPSKTINAPRDIFVNLTYFLQFMRIIKLKIIYGHLRRLGLSTFIDHG
............................................................
>A0A7G8C614_A
MIYIIYIIYIIYIIYIIYIIYIIYIIYIIYRYISLLFGLCHGYL
............................................
>A0A7G8C772_A
PKRSKTQTHTQQDLPPQHSTKSAETKTSQARHSITSAQRSTHYGPRTSDRPVHYIMNRTRSCKQASYRSDNIPAHGDHEGIIHHTPESVSQGARSRFKRRQSNATNSGSQCTWLVLWCIGIASLFLCSKAQIHWNNLSTIGIIGTDSVHYKIMTRPSHQYLVIKLMPNVSLIDNCTKAELGEYEKLLNSVLEPINQALTLMTKNVKPLQSVGSGRRQRRFAGVVLAGAALGVATAAQITAGIALHQSNLNAQAIQSLRTSLEQSNKAIEEIREATQETVIAVQGVQDYVNNELVPAMQHMSCELVGQRLG
...............................................................................................................HHHHH..................................................................................................................................................................................................
>A0A7G8FH08_A
MSLPAIRDTPGSYLSRLTAEALHRYRGNAPSDNGPGISDWESHVKEHMEIIRAIDRLEEQDEEMRESGKRHKLHQPYHANIYTDSEPEQQHNTPEQLRDCVEPVQTDFSPKVTQEGAKTRRNQFRFRARYGLFTWAQIDPEIITVEMIKNKVLAVGAGKMRIGLERHQDGGWHYHCFAEASKKIIQFRKTSALDFVTSDGVTYHPNFKKVVKNYGAVYDYVAKENLVFSNMPDVPRGKVSGVKTKADEVFHEALQQDTKDGMLRIIKEGAPARYCTSYTQIKCAADANFPQRNIKAIADPDCDLLLDGYDSVRDWIRRYIPERDIGGTKLTGELPPNGIDTDSTASTSTSSTSGWSAINGTEDSSLEEWMDLELAREELSCGVTSIAPSTRYDINVHDVPQEANTPQGRPKSLILWGPTGMGKSILARSLGKYCNMAGRMNLQHFDNDCDYMILDDLPKGFRDFPHYKLWFQGAPQVNCSDKYMSAKSITWGRPCIWLSNQDPKTDRSVEYEWLQGNCVIVHVNTPIVRVKG
....................................................................................................................................................................................................................................................................................................................................................................................................................................................................................................................................................
>A0A7G8FH10_A
MSPCLPNTSSIVSNSSCLHIPLFPMDSTRHVLSMYLNDLDATTGLVESYIRMESLISTLCAALTNLTQTETPEERLRLERVFLTYESVERDLNEAGITSASMLVRKRGIILSARRGLDPAALRMALTGVLAPANDVWHEVILARTREEFFDLAARLAPRQLACSFSSLTAYADWKYRPEPIPYETPDGEWSIPSELSDWMDTNVRGVPGKLSYPSRRVRSAPLGLRASSPGGGLRARLVRSRALDYSSARGLG
.............................................................................................................................................................................................................................................................
>A0A7G8FH11_A
MSPCLPNTSSIVSNSSCLHIPLFPMDSTRHVLSMYLNDLDATTGLVESYIRMESLISTLCAALTNLTQTETPEERLRLERVFLTYESVERDLNEAGITSASMLVRKRGIILSARRGLDPAALRMALTGVLAPANDVWHEVILARTREEFFDLAARLAPRQLACSFSSLTAYADWKYRPEPIPYETPDGEWSIPSELSDWMDTNVRGVPGKLSYPSRREGLVLFGATRLGKTVWARSLGSHYYCSGLWNMSEFTEDVEYAIFDDMLGGLRAGYFNYKDWMGGQFHFTVQDKYAKKRSIRWGKPVIFICNEDPRDLPPAYNDRVGIDWAWMEENCVFYKVEDAIFRANTE
............................................................................................................................................................................................................................................................................................................................................................
>A0A7G8FH21_A
MPYGKRKRVYASSNAYRAKRTRYGAKRYIRKRKAWYRRSFRRRRSGGRLSNYRKMLLRNTMHLPHYVAARCDTWGIGTSVNSKFDQTSAMTFIWYPMMDTDVWKKIGQELPNSTAIGLWENKDNLIHRNHKSIPDKLQNIVCRGGRINFSFTVSPTRHDDPEYSLEDFNFEPDMKFEVFYIWVINGSQLYQFNNQLWNCGFQPSDIPDFNTEVGKVIGKRTIKLNSVKTSGTCSFKVKPHCIKDDNYAAKRSATSKMITGHDQPAVIIKFTMPGEIPQVKNSQGIYVNNMQAIINVDRRISFSGDAILPEKFDA
..........................................................................................................................................................................................................................................................................................................................
>A0A7G8FH23_A
MSTTSEDDVDEGGSAISIELPTFRAPLRQPGSKFAKRKDKRVNQFRLRSKIVLFTWSQIDVSKFPWELIKTKLESNGCSKLAIGKEHHQDGGTHYHCLAVHPSTFNTRNVKFMDIAGYHPNIKPIKMTPHKTLDYVRKENCVFCNIDADDLKKNGRQGSKNDEVFANAMEATNRNDMLKYIQAYAPTKFVTQFPAIKSCADSLFSDTEGITIQDPECDILFNEFPGLQDWVDATLPKSTYASSCCGGGTVGIGHSDVSYSEARLTPALTESSTITTTSFTERGSYGQSCEVEGDCGFFPEDFLDERYAIPISDTLKGANTTQGRVKSLILWGPTRMGKSVFARKLGRYCLMAGRLSVKHFKKDCEYMILDDLEEGLPKQYKLLLQGAPLINWTDKYMKGEQIAWGRPCIYLSNDNPLENPPRHVDTKWLQGNCIIIHVDRPLISIADS
................................................................................................................................................................................................................................................................................................................................................................................................................................................................
>A0A7G8JUR6_A
MGRNPDLDENSAEQAQPIGVNNAGGIAPQASSTIGVPAPPPQTIEAVGCSQAVTVLNPYGPMDRMSEGAIVFDLPQLCYGQWLDINTQFEITDDMSPGSVILQIPYHPLSDYTNPFIKSYCSLHRRYNGDLGFRMQMIGNATYSGTLMWFWYPTKYPNTIVDFAEAQKYEYKTMSVVMPSVEAFILRDARQYEYYRLMSDINVADRPHLVLAIHTTVVSPLREGIKVRMRIGSKLISQTDRAIMGVPVFPFRLCDPVSSSITPGTLTRSLNGLTFGEVFPYYAQRPIQCIIDGNTIPALWDVHDETGRLLDFTLKTPVPCLFGGQFPQTQYKRLFVSAETTSSIPTVQNHVRIVLALHQLPPSLEKAIAIDTVWTSQCDDADTWLAKAEACEAIQKYVACDVIRSQTVDLVVWTDPDDTKFQIIIRRQMHCVSRKGMILVLAIEILTLGRDFDYARKIGIPNTSSGTQLSIPFSSVLGPVTHVGTLRTLPTPWYGVKFTSLATTVVTSNDEVAPTCGCDATVVEYFKKLSQSLTSDQSYQVDLVDPDSKVRVMTLRYLPQFENFVINAQDNIKYREYQGDVTKLLFSSSGPIPTASSMPSTDTSVWPKRFPTTALTLSSRAYITSNAAALPFIAEMAGAEGLEGLIAGSSGEASAIGSLSQSGNLRSIATQMYKANADASTSVGPDLHFGKFFNTEGTSVSDPSVNYYPWSRGIRPSFNTANRGTLAAPQTTNRGSMIQPNTNNRSTETFNPTRPKGTTVDNSYFSSSTGIQASPGMSNASVDAEPRTVDTGTQAGKTASQYALESADQIKQYYDLLSGAPQNPSHFDRFAYLSSRSMIHSNGNAIVSGEYERVMQNNQNTWQENQNDIQRKWEIQQQNNTFAQDTAMQNKNFDFQKQQQQNSFAHDVDMQKSSQEFSNQQQQRGFSHDVDMSNINFQNSTKLTSQKIAGNLENTALSGGLNMVTAAAGKVADAYMQQKSFQQQSKMQNQAFNNQLYASGASSQALKLAF
...........................................................................................................................................................................................................................................................................................................................................................................................................................................................................................................................................................................................................................................................................................................................................................................................................................................................................................................................................................................................hhhhhhhhhhhhhhhhh......................................
>A0A7G8JUR7_1_A
MNNTSTPSPLSVETNSASTPVSDGILGSNVCDTDVSSLYSPGVYVETENSKPHFTTNSWETPAAIDNCHEDMVAEPTGISSWLSGLATSITEKMFSWLPTPVSPEMKCVMGSVACSVGACLTSFYAASRSEAEGFGYLAGFIPSVLSLSSVACSFFALYHMASNSILLNRGVVKVKEAVQRLQKLFGSLDVSSRVTSLLSTIAGCLQGEPTSEDVANIQKQFFDASASKAHSNALSTPSILNLITGLLSLVFTAVVSKFDWGVSSINNFLLLRERTSRLVGSTKDSIVDTLEQMGILDVNNTVVLRTRIEKVLATSHQLRRIPLVEMLTVSTYLTELLNAYNDIGEILHVQRKEHANTIRQYSAQLTKLYNEFGNLINEINSITTDIERPTTYGYILEGEPGIGKSTAIQYINTKVAEAMGWPTTQYDLSRGSSGRFNKPYGYQHLGVFNEFGAGRDDSLDYLADINKILSSDPFGFESASEKQKYQPCKLRLVGFSSNRDRYDFSRIMEAGANCALMSRLIRVEVADKDYTSRLADNLHRRSDFSHLELQIKQPKATPPTTLTDYWDCTRANINIHDLIDYLIILSKSERYLRSLNRSNLPESVAVAINERIPWLENIITARTVVFSFDTAIPSIFTAPKRTPKQINALTGAYGNASNACVINIAGEPATGKSLNAFSIAQKCRDVLHLPIVEITVRNIKSYNFPAAAVYLIQDAPWNDKEFQMNYMHFYNQAVTDNSVIVITTNHRFPLVQQSILSRQYLTKTALRLLGQHPPFDRHNVLGTDNYWIPAFEAVPGLIRRVGLSLASPHHNYSPATSQLTIWAEQGGFYAYDLGMLPKTVSDFCLDHIVKHMRTGSQVMFKLTTAPPINPIITLKIQHPFKFMQKLTSFTGILSLQRRIEGVGHMIVDLTEASSLSHDADIASFCLPKADEKASVDQLIHSYASRLRIQAPGLTFVAELPECRYVFDGKDLYKEVADESFIRVIDGIIHVEGVPVLPTEFAQFVVEPMQFIKTDTAQRITPCLLLELKVYYR
.........................................................................................................................................................................................................................................................................................................................................................................................................................................................................................................................................................................................................................................................................................................................................................................................................................................................................................................................................................................................................................................................................
>A0A7G8JUR7_2_A
TNISSLPAYNRAIIDLQTIKQPSWVYGKFTDLIRFLKSDTAKLLWNMFTCITTTILAFKTMSYMGSVVKRLKGRTNGASNSSTDVVVKRRPRQLRRKALRERSSAWENGHPQTLLAAAIDTGKSSQIMNAMDTYEDINALKQDLSEVLALNASENATPRAIRHSMEETPFTQAVSKIKRNLFKFQGKCECYGFFLRDRIGVVPRHAYDKTGSNFIHWSSSDFGDIVSVECKLIKQNKERDLVIVEVTDKKLPCMRNITHLLRRPPREDFVLDCYYVRPFSTTEIYGGTAYYSAAGNPSLGDGGDWDPSDYIEFVYSSCDIEHVYRSGDCGLPLLCIEDAQVRIVGFHIAKNDCGDGWFSALYSDELSNATAAKPNSYDPDCYTTGPLQGMVAVPDWRGVLQNLSPTNIWEDHPEILTLGFSRDVKWDIHPKPDKHCIWTKDCHFPLTSFNSPTRTELIPEETIPLLPKDKNGTPQPLLAQVKKYFDTISFNPNLKHWKQAVHMTTQLCVYLTGGELRPLRGHEVLNGILGGSMRRIELSSSAGPRCKYLYKVQNKETLFKVDTSNPNLPRYAWDFDKPAARDVYADYNKILDAWSCGKPTGLVGQDVPKVELLASEDVEAGKLRLFVVCDLALNLALRKYFGSFIDSLHSRSLNTPFKIGWNPYLFPYYISLNERDGYEIVSIDIKRQDKNMNKEFIQVLCDIVCACYKNPCPMDFDAIAKTMSRMVHIHDGVIYWQEGGNPSGNYLTTVLNTICTFLGLTYSFIGKFEDKYNKIPTLPDFLTLVNPAGIGDDLRYAYHPDIDLNFKYVASKFLELGFEIVQDKGGIDPPPVHKGILCSRFFVWDDDLNTIISPLKKRSIIQQLHYANLKDKGLFREIVQGVVFEAALHDKPFYNKIVKEAHLQLKKMKMKLSECRIAPYEAYREHLVKYQRGEVSSPLVTSNGYQIFKCSYANNVPYDRSDFKNPQDPITAYLLRVYDKSGRPPSESAVYSRESSSWGITLSHLGYTATAHSTCQASARRQAYRELYDLVFSTDN
............................................................................................................................................................................................................................................................................................................................................................................................................................................................................................................................................................................................................................................................................................................................................................................................................................................................................................................................................................................................................................................................................
>A0A7G8JUR8_A
MASSSGEVFLLQQDFVMENGYCYLVWFHQYNVVYGERVFDLDRVKVSLGKFPLLRRVIGYLFSYASFDFLLFDVKYTGFKLVHVNDENLLMFSDIVQKFMFSNDRIGGDVFERDAVFSATDDVIVKMNDSVHKFGKICALGGLDFDQMLAEAARRYLADQAKSPHSDLLNFCRVPVERSMKGSDVIDVKYRLTPKQVTLLQNEYPELKIVVSGTVKHPHAFAAAATRDCAEHLILRRLGIGPRSCVNVSGKDVVLVDAGANYVRHVLAGRFSVHCCNPIMDVRDSARETERHLTLLDLERKGVVSSDVVRRYSASTADGSVRCLNGVQNCTIKGMYGMFMHSEYDIGWNDLGRAFDSHEFLCAWSVILFDPSIFYKSQGLIPEIGCMFRKTGDYIIFSFVGDSSLSYRHKLSDYMRIVSESVLITPKGRCYLSEKVDLRCGSLFIKYTLCAHPPMSNECFLSFNYWQNSQVKVISTWDYVDGLYSESKYRVPGNNIVSFRRKFLEVDNRLVELIIGHCGRSGDKSFNLNDVYSAALTFNSRMCVNGSDIKAVNRVPIENLMDVVVALYCISYRERYGAGKSIERFVHDTRYIRDNRRIGLMALMRAFWSRQWTWTEPLRRGFNWVVDWCARANSASLLDIMLFESVKFVELSEFVNVCANYSDLELVVNDVNVSRLDVEIVDNFTHKVVEVFSERLKKDTKTSSVDDWVSLSTVSIAADYPAAPKEFSNTHRKKAVMTFHKKNTVHNVRNNNILHNMRKERRNCDACVLIKVRGDGHCFFRAVARFLGGMNHFDLRKDMWSRMTDVEKRECACVEIADGSVKGYGTADCIRILNRLYDIDVCVHVVIEGREYPTMCYNDGTKRSRCLHVRWGNDHVDVLELPGVDPPLSENCYFCDKFECVCGTVIPESEEGKIVDEYEREFVSMGYDVDILSMEGYVRGKNVRQDVYDFLFHGKFREYNRYANLYGLGPFVNRSSYKLLDIVKSCSLDFNQKTVLDMCGAPGGFVQVAFLKGASFVTSFSLSCKHYNSSLIPSDRLELCEFDLSGECEFVSALERYDVIVADGANNNSYFDEDIVFRETALMTTKLKTGGVCVLKHGNVFNVSKGFLDSLCSMFSSVVAVKPKFSSDTTTEVYFVCKGFRSGVCTLKLDESVFGEYVNSVNCIVRRGKPLDLDELKDEVISYFSDAIVTAALLVGICDHVDRVETCACCMSKKLVAGSVNVETTEFLWAAMMRDVKISKYSRFSSDLSDILRKTKSENWLRVFDEATIRFGFEENLSHMNVSGLVFKEDGILFKDTSESGVLSEIGACVGLSFAPFLKPGFVQRPTVRGTISSQAYGFSSDASIRFDGKAVDLIKNTEQSDVCGKKVRISSMEVKVDEKVMPIDVVKPKGIKSFFKGVFREG
...........................................................................................................................................................................................................................................................................................................................................................................................................................................................................................................................................................................................................................................................................................................................................................................................................................................................................................................................................................................................................................................................................................................................................................................................................................................................................................................................................................................................................................................................
>A0A7G8JUR9_1_A
MKRLCRSTLLSPKGLKVFSKGFLGKVERSDVSSSTSSFERVCKERKKRKLTAVTELSAFRECVSSPFGLVENKIRTKLYGKFLAFDWLPFSSVGQCVDAELIAKDVPRTPGVECLAKFDILSIMAAMTYHCGYGYMQGHLEILRDLEKSVGLSAQAIEFVLAKFPLGYVDDVFREAERYTVDVLKSSWESEYFCGEISTCVGSFVSRCSMTEELKMCFLDLLMIFDSKLISCVLVAANEERMNVVKEISEFSEYFKQDKPTFEKIVNIPVDWIFVYHRVLKLLECMDLDYHIVEEALDETHVDSVKSKSWKGSMRSLSSSTSASSLRSDSTTKSDSRVKPDNVDDNVDVMESIAEESDSLSLVSSASSVSSIFICGDSMTTDALKDRLPLDKKRGKYVNVADWFALPDGVKLVCVFSKVRSVTKRRPYIGHALEEKFGLSKPKFRTRLGELYAVDGDWRGYCFDCQGLRVIVVEMGDRDIVESVFEDFVQWLPASVALTAFEFECAVNGILCLDAIRRNPRQCVFIQYRSNTFSALVAAMVPIDPSKPDEVPIDVFPALGNMDGTRTPEYIECVDKLDYFRNSMIEYRHIERLTTEHILSRFDWLKEVLKDDFAGVNEYVINRLEKERMNIYDNEQGFNLFGGYSYICMYGLTEDGLVEYLQEDHRFVTSRRYVAYGKEFEILLSDKVADRLNHYDILNVRLPEIDWVNGPPGCGKTHEILSRVEASKFNSGKEMILCMTKQGVVDVAERLSEKKGIKPNGLKKGVRTVMSVLVNGCDRKLDKVYDEALMSHAGSIA
.............................................................................................................................................................................................................................................................................................................................................................................................................................................................................................................................................................................................................................................................................................................................................................................................................................
>A0A7G8JUR9_2_A
FVAVITQCEMLFLIGDVNQIPFIDRLHICPVRFGSMSGFAVVTRVLKASYRCPVDVVYALRDFYPGIYSMSSVVVSMRLRSYTHDITEIDKNAKNTLFLTHMQADKDQMIVDGYGRGSGSKVMTVEERMNELSVNEKGLKARKKRDERPSVMTPHEAQGLTYDHVICIRRSVKPLKIFDSEPHAIVTISRHRKTFTYYTDVNDAVARLVQNVTDRDTMLRYNEVMKGAHNLTAGFAEDYHQGGRRVFLDERESVFEDAVVGLPFFSHRCERVSIEKGESFMLSKKPFAPLPKVEPDLAYLQTWYDDKIGESASVSVAHDPELIEFSDLIVNVDREISLNPADGVPKRSRFDKLEPVLRTLVPSRRTNSLKESLLGAMKRNLNAPVLINEELSETKLAHYMVDNFINSAIPEDKMSLFESYKDNPIGIDARMVDEWLAKQPPAVRKLACSDTPAHLRSYNKFKFMIKNTVKPVMEAGAAWKYASVQTIVYNDKSVNAIFCPIFNAMSERLYAVLSEKIMILTNCSNEEFEREINRRFNIAYLKICQCVENDMSKYDKSQGEVLRIMEDLIFFLLGMPLWLIRIWSAAHRRTHLRDWLHGLYVSLENQRKSGDPSTFFGNTLVLLIILCVVYDLREILLMILAGDDSCLFLMPGATAFGYDPSSRVADFFNLECKLLDNYKVPYFCSKFLVFTDEWLYLVPDPLKVVTKLGRRDLVNDEHVEEYRVSCEDVLKPLFNSLVCEGLSVGVCERYGGFMSDCVNLCAVLKAIVTDKREFKKLFVAHNWMKLSKDVSRPKLDI
.............................................................................................................................................................................................................................................................................................................................................................................................................................................................................................................................................................................................................................................................................................................................................................................................................................
>A0A7G8JUX8_A
MYNKLFFVYISVCCGAALALKTRLVEHNTTVLTSNGSMKISRDDAQGQCTAWEDKAWPMFSFTVFDDNGCNDNPRHFTNCVHYGDDFDGSEWNCNDVSAIPNPFNSIQTSGGMMGTQAYLLVDHTCPPSEKGEGDKLATFDPGDGRCIPVKFEGGNGYTVKNVGENKIDGNTQWIDTDANNGRYKLGKRSENCKAFKWDNKPAEGTNTPSVDVPNSFTDCTGSSDDCKINVDEEQSVTVGMTVSVSVGSDFIVSVNTEVGTSYEESRSTTVGREYSIPPGSKARLVASAPADSYNGQCTQCDGDDVPCNVVVPREDPSIHLEYNG
SSSSSSSSSSSSSSSSSSSS..............................................................................................................................................................................................................................bbbbbb.............................................................................
>A0A7G8JW37_A
FGPNLSQYAAFNNGLLKAYREYKITSLTIQYNSCSSDATPGAIALEVDTSCSQTTTGSKITSFPVKRNAKKVFSAPFIRGKDFMTTSADQFWLLYKGNGD
....................................................................................................
>A0A7G8KWH5_A
MVRYYRRRTYRKAYPRKKWASNIGNSTITMSVPANSVYAAGAAFALNPAQSPSTVSNSYLVKNVKLSIEPIVASPSSPAGLNQIIAAIMYVPQGYTVGPSILNEHPEWLMAVKYLGDGMSIDTLDVQNRQKPFTVSSRLSRRLQTGDSVQLVLFAQNSTSGEIPVAFRFLAQWWTRSD
..................................................................................................................................................................................
>A0A7G8L1B8_A
MILNFIINLCLTLGLLCAIVSPLVGEYCSELAMFIVLGAAVANMFVAAICMLWE
..HHHHHHHHHHHHHHHHHHHHHHH.....hhhhhhhhhhhhhhhhhhhhhh..
>A0A7G8L1C8_A
MINEEQFVKVPMWILKISQVNGHKFTDSAKNLYCYLRGFDRAFPSYAKIGDVFGITPRAAEERVKKLLEMGLIIKDARPGSSNLYRVLDIPKGESSLPDPSEKEEAIVKAVQEQLPLMEWKNFKKWYSPSGNEYTATLPAVEIYSYIAGFNEQGQECYATQKTLANIGMVSDRQVRNIINMFVDMGVLSVEARHGQTSLYKTLPFTEMNVKKQKRVKEIPYTENQQSDWCFYIQKLVSPFYTCLKAGITVNIDRRIKEQSKNSMFKHYLLDSFSGDYATIFSLEKEVKKGFNRSLCLKEWLPDGYTETYNLEDYESIKNFVSEKLIKE
........................................................................................................................................................................................................................................................................................................................................
>A0A7G8L1D3_A
MANKEPHVYTALVKHLNKERNRIIADYRKFKRSSLNRKYMPHAAFDATRAVFRAKIAEMDNLLKLARLSIHASKVTGVTHFFDFDTKALYAPEAGEQLIYLLTKNKC
...........................................................................................................
>A0A7G8L1E0_A
MLQPPVMVSRLGVEGSQFFTWYGGEAVYQVDDKKYNCKFDRIDRGVDNWGDAYKATGFYCTKDLYITVKEPQDNRKVLFIVVNPAKFEERKAYYADMFIEYKKEEK
..........................................................................................................
>A0A7G8L1E9_A
MLTRWEGLFAFSLVYVSEVRSKKEKTSWYKSFIINPYFVSRTIILPLPTEKSFEENQKRRKVRL
................................................................
>A0A7G8L1N0_A
MTNHSRRDKNGVIKESDLCSICTGLAFDDSPERVYQHQCITDVLVSNLVEDEQLTD
........................................................
>A0A7G8L1X1_A
MKQENESIDHLIMLSALFAGWDVFFENLFNSATDGSDFMRQFKRRTVEDYTFYSGLIEKGYEDTNTTLTIKVLDVMFSVIDAIDESLPILDNCNTKVYVYKIARAYVSANSCLLSTQIAVNNLANLFDEGETFYDNRFEV
............................................................................................................................................
>A0A7G8L1X4_A
MQAVVNEAIMNLSFLLAGLGGVLIGLALIWCIRRLIGYRQKGVSCFVSYNFTTAYSNEVGSGNAQAFLPTYPPTVEDIRNLEVELMGLGDNYTSLVIQNIFRLKQES
.......hhhhhhhhhhhhhhhhhhhhhhhhhh..........................................................................
>A0A7G8L1X8_A
MWIVRLKYDGKFPWEKDVCACDSAAHAKAAGQAVVDMYNNTPFDPEMAGVTMSMFTYYSFEVYYHEGEWK
......................................................................
>A0A7G8L1Z5_A
MAGLKLEMLTKQEFVPEHGETYIAFLISDFYGDLEYVELECEFHYQMIDAETGYCLGTSAVYNGDNGIPFHTPMRYEAKNRFKLLTEEEKETYKYHEEEDQRFWWEKTWFLSDRRNLQIHPEELDEMSIGIMKKKDFMFQVREANKLRIAIKEENKT
.............................................................................................................................................................
>A0A7G8L1Z8_A
MLAEIVLFIAVFFVTPVIVLIFSLEDGPYVYDRLVGYRRRTAKERQRHWINMFLTLACSWVVVLITYFILEAIE
..hhhhhhhhhhhhhhhhhhhhh.........................HHHHHHHHHHHHHHHHHHHHHH....
>A0A7G8L456_A
MKTITIQELLDLMNENKEIVSLLKEISNLENYKRELKKKIIIEKRPNKEWFRLKEYDGKELTLYHKYKGQVNCLVKFGAVQFEKMEVLRLNKKKRESIFLDPLKLFLDEDKKKPFIEYTGYNYKEKNTNVTPKEVLDFIDKETEKTDIQTWDLIDKFNSIIQLLPLILHQKNKWKSQVYKIQKAMSFYVNSFSIRLYYEKPLNYSYGELYLYLEFELENNTGKLTKCKC
.....................................................................................................................................................................................................................................
>A0A7G8L8V5_A
MNNSKEIKFVNLELNDKVSLELIDFVVENFRKDNFGDLDSISLPIKGDIKIETILEEFKKEKGYE
.................................................................
>A0A7G8L8W0_A
MQPFTSEDLSKDMYLILGNPKEPRVLGAVFLQLSKEKRIKLNGSVRYKAKQEHCKPSTQWISREYS
..................................................................
>A0A7G8L8W5_A
MSKLSEKIENKVTLQMIMDSAKERSLKLPEKYDSFSYELGFNQAYHFILSELMKSK
........................................................
>A0A7G8L8X8_A
MKVIHLKNKEGFFESFHYERISELNPEFKNRNINLNKRGKYGNNLYLGNDTFIKKCKIEDNVVIQDNCNIGYNVKIANNCVINHNSNIGEEVVICDNVTIGNDCLIGRKVIINSSSHILHHSKIGDEVEIIENSLVKKYSIIVRNLCLKNVCSRHKIFFTANSKLCIAYNVFSLDEWLNKGDELLENYCFYDKKEVAEYKAHIETVNMFQNNFETFKHTIVIL
...............................................................................................................................................................................................................................
>A0A7G8L8X9_A
MKGDCVCESPCNEYCIAKKQTLEYKINEFHNSVDEIAKKINKAINKAFYKKTLPK
.......................................................
>A0A7G8L8Y0_A
MCSQSILNQNKNKVSMLYKKSEMLRFIYKSEPTAENKNALEAICEDLDDELSKYYSNTLFFLKLTNETLFEAYLGLKKEKVKRNLLNQLINQ
............................................................................................
>A0A7G8L8Y1_A
MYTIIIITVLLVAIRAYFLIKDDWMDWQDVLGLSILNFLLSLIFSFHVAWIIPTHTQIEKSTFELESLQDGDRINTQFFLGSGYVNEQMKYSFYILEQNGYKLYSIDANDAHVKYTDEKPKLEVFKEVINDDFINNFSIALDLKASYIIYVPKGSILQNYTLDAQ
hhhhhhhhhhhhhhhhhhh........HHHHHHHHHHHHHHHHHHHH......................................................................................................................
>A0A7G8LAQ6_A
MISFLKKNWAVIGFLVSFILDSQYKILETLLDNNDFWVNIIRGLGVFVVAYFTEKKFGISPSIVGNRPNDR
......HHHHHHHHHHHHHHHHH............hhhhhhhhhhhhhhhhhh..................
>A0A7G8LAR1_A
MPNEEINIIIEETVEHITVQDSSDIEEITVVINE
..................................
>A0A7G8LAR5_A
MNTFGINATRRSATNNQSTVDYSVESLFLFGNRYQTATFKNNTGAKATFKSGFLVLRDTTTPANVIPAIAGETLANVIGVLKLNNETTLANNETTPANYCISGDIDVNLLQLPDTVTLDTVVGTTGKCLRDFLTDLGFVLKNVTENSNFDN
.......................................................................................................................................................
>A0A7G8LAU5_A
MKSNSFYVIQGWMINELNLKGNNLLVFAVIYGFSKDGQGKFDGSLKYLCDCTGASKNTVIKSLNDLLDLGYILKSTELVSNITFCKYFQNDIVVQKLVRGSAETDYLGGAETAPNNIINNNIEDKKQILFSESIWNSYYSLKIELSKDEKFKKEYAGVDLKHYIEDVLLWSDSKNQKRTNKGWLATLRNWMKRDKTSNKLVLLEDFKQNKGGFTNH
........................................................................................................................................................................................................................
>A0A7G8LAU9_A
MELIKEIVFKDPPTKWTLHYKKEKFDKEGKRITHQDFYLTANLFYADRTSYHLTSKIIYDFKNYLLPYLSNIPKLEKMKTEMIISKDKHIDLDNTWFFYYKLILDILKTPTKRQLDNSLKKGKSIITTNTILDDNTKFVDEFNCKFIKGENKIVFKIYGEILLEQPKLDLFFI
.............................................................................................................................................................................
>A0A7G8LAW1_A
MEKTKKQIEIDKLISLESNTEILKSNSKDEVTKARKVLKTCLELEKEKLAKGYEWLTNGKTSKLVHPDKISLELSNGFKVSKKKFIFLI
.........................................................................................
>A0A7G8LBC2_A
MIGLSIIIAVFSVVLMIDSHEQIMSKEYRNFVLIFNAICCIVNLANMIVIHKYGITL
hhhhhhhhhhhhhhhhh............HHHHHHHHHHHHHHHHHHHHH.......
>A0A7G8LBP9_A
MSFIAAFLLILDKLYILAGCASILGALLTYCYVKLSEEHDV
HHHHHHHHHHH...hhhhhhhhhhhhhhhhhh.........
>A0A7G8LBW0_A
MSSINIPGFGYSAVPESPNDGQLYGRRNATWELIALSDGVLEAPADGQEYVRKDFQWVLPTYPTYTANDITLTSTLLDSINVHDALEELYYNDPLNVVYVRSEADLPSPQLINGVLTHKLEGKEYVIDGDVDISNALGFPGPGISATIKAVNRSVLTYTGTDAMFHDLGAQGNIEIAGQTEFNAPNADMFNLISGAGGFSFQSRYADRFNNCASLGEVYCGGLSTIVFNNGTFRNFNQGLIVHDPGFFEVNTFFVFGNNQAGCTYFTVQGTSSTGSINIDTVTCSLGTNETIFNFDPNIQDTIDTINVRNCTLRGALNGTIFAPGSLTPRDYKFESIGNTLIGNTVHGGLLSLTDNTTPTVVGAINTPTLAAGVWDIQETSHFEPSTAGRLTSQIIRTISTSVDASISVEPATGNGINIRCYLAKNGVPIVASAKTTTVDNGDPSNLSISWQLDISEGDYIEIFVENRTSSAGVIVTDATLRIP
....................................................................................................................................................................................................................................................................................................................................................................................................................................................................................................
>A0A7G8LCG9_A
MSIATTSGHRFGMLVKSITTGIEGTVIGITQCIAGCELLEVRAKDAKNEVKTHVFSSKLVEIVNSNRVEEYEAIFAETNTTMPIRLGDEVEDTVSEAKGIVTEIQYSVNAAPNVLLIKPYAEHETNIYASARVISCKQTGHSIHDKIINNRQKRERDELKVELLQKARCMATGLVTAIFNQANGTISVGIQPVSKEGRLLDTHYTDIELVEIITEEAKKIVQPKETKLKKSGSLRSHELSSLRRSGMHTV
..........................................................................................................................................................................................................................................................
>A0A7G8LCM8_A
MYLSTKTTKTKNNIKKGLTDVSPFLYYSFIENEKENNMNINVLTEIFINIHDENYDVDETLDRIEASIDRDDVHGVFMPFTQGVSIFFEKFDDETLELEKYQEFVIEKLQSEFGDEIGEIEFEIREN
...............................................................................................................................
>A0A7G8LDF0_A
MNLEEYRAKCEEILENAERYANAIHPYLSDYENRKIHGSMRFVSATIDEEGDICVLFEDRFRGEVFDDIGYTHDIGDFFTAESTDAEIASYIEQAEKRKLEREARNEKKKEDEKAAIEARERAELKRLSEKYQ
.....................................................................................................................................
>A0A7G8LDJ2_A
MAAWGNALGGYRRQRRDRKGRFTSSGRAAKATYKAAKRKNAKAHRSRLTGSVKARGRELARPGNRRTRNIVGGAAAYGVGRSIGSASIQSRGANMMRYGVSANYGRTTATRKMSKGLQKSQNRKARNQYRKAIGSTRTTRALRNGIVTAGVAGLSYAAYKNGNIKAGQTAKGTYFVGAVKGSQGVRIGGAMGSKSGARIFAEAFPGGKRPSVYAGLNATNGGVLAYTHKGRRVLR
...........................................................................................................................................................................................................................................
>A0A7G8LDJ3_A
MAFSQRKFKIRVQMRDKSSKKPRRITLVSQRRIVVNGKVVKAGAQADLTKPSQLRNVVAKAKPRRNPAGGKLKQTASLTKKNLKVGKF
........................................................................................
>A0A7G8LDJ4_A
MARRVGRAWGNALGGYKFQKRTKGGKFGSGFVGNVPTSQLTTKAERRAAYLKKEKRKSNAKKAAVIAGGVAVAAGAGFATYKNRDAVSMAISPVIKKQPKTMTVSYNVGSETQAARDWMYKNSIKRARAGNANTNSASSVSKAMKIAGGTGVAATAARNVAESAKALRDTQSAFSRRPEGQVANSGGVPRPQSVPGAGMNQPFAAPIPEERRMSVEPGAALAGGPANAANGSAGQRAAQLHREKVGNARRKTAGGYKNLRGEMKGDNSTFAGGDFAESEQFDNMFDGPQRYVKPEAMGRSKNVKSGTRTHRNPAGRQALTGAARQGVRNRKMHEIKYIEGISDPRYRGGVSDATISSVLPSGLKVTDQPLYTDGKSPELRRKQGRLFQEAQGLAKGSELKKTQDWFLDKRRQEFEKLEAKVPQVNSKYGSTLAITKNYDFVDKKGKRVKGTKIEGQKFDHPTFKKISQPWEDILAKEGLAPMSLGSYRSTNEIAGSLHGATNTIFHGGAFEDESWKFKNRRA
..............................................................HHHHHHHHHHHHHHHHHH..............................................................hhhhh.......................................................................................................................................................................................................................................................................................................................................................................................
>A0A7G8LDJ5_A
MAKAKGVLGLAYAEPISAKRCRRTEMQGLRGGILARQQSTNGLQDLHAEQGMAGKISSIWNNETSVRSDHGGARLLLPSLHGVDKRDLRYMCGSLSREPFDSRNPLSRM
.............................................................................................................
>A0A7G8LDJ6_A
MIAVSRKRKGGSKRFHSKKQWRRQMGLREQEELGTPSCQENSRPEEGAVSQAPHTEP
.........................................................
>A0A7G8LDJ7_A
MAAWGNALGGYKRQRRDSRGRFSSGSLVGAGLHRRARRRKGGFVPYGRKGLGHTTIGVNTGLSISKNRRISGGFYLRTENMKSQKKAKQIAKGQEHLQLAVASRLPRGGERTLGGNLMRVKRAQSKAMRATIGKERKVGNYAYARTGTDRNALPTVIVRYNGPKDKRGRSAQRRNSSITTYNVKSVTGKRTFDWNQKPVNSRPQRRKKNGKR
....................................................................................................................................................................................................................
>A0A7G8LDJ8_A
MISTPAAYAMIAHWDEHVEHCGIITVDEEVIQIDNVAEEAGGEFAMLEEDIFAACPLDRIAGVWHTHPSNADYLSEGDINGFFHAYKTQHAMGKLRYFIVTQGGLSEWTIDETRTPRRVASTGSALADPVREAATHSGRKG
.............................................................................................................................................
>A0A7G8LDK4_A
MAEQSDIEDVKDLLDKEADWDDEKISAKLDSGKTVYQVVQNYWEAKAVQYHTAISISESGSSRDLSRLFDNASKLAEYWRGRAEAEEAANEEDEDEHIRFNTITRI
..........................................................................................................
>A0A7G8LDK9_A
MEELRCDGKLHGILRGKFLEVKCSSRRCGAKAGVTVFHLFHTESGALLSTTKNLEEGKTPE
.............................................................
>A0A7G8LDL6_A
MADSNSREVFFLKQIAQQKYNKDFAVNMVQVNNTLTSLSKYLIVMQQGIDDLNRDIVEQIRDFIQELIIIFNGGNFSELGLDWGHLKYVFQAIGAFFGFPTWNGGTAWSPMQMVSNFFSNFLSGLSGFGNFIHNAFDSAIDFILGLLSWIPGVGSVREKFAGAINKASETADIALESADSAQAQIVTIQQVFSVRSNRPFWEGPDPTGESSFPFCMMAKPTAHNHGFSADGSGSRTTNITGVSRISATQSLVPMAFVKCESNTEKAQASFKCRKVGTINAVYVDFYKMTEDGSLQLITSTGDVKDDILTTMAWQQVAMPTPYLSEMGDWIGVQWRVIGSGSLELAGVEMEAENFFPTFRPLNYGLMRTANNAPSTIARADVDVSYTPLVAYVQIGSDVGQIDAPRNFFDNFNRGSLGSSWLLQRWSALNGIGGGVDLSIVDGVLRSTNSQLVEQRAAALWTLPLASDQIGLEWQSVGNAYGDRFSGGILCSTSGFNNTIYVANDNDRVGIFTLPSLGGAPTNRAFASTPSNDNVGAVNWRATFDGPVAQGGTNTYRVYRNGAFITSWTDSTGVITHGKGNRFCGALITHGSFSSGNRIDNWRAYDLAGLAA
...................................................................................................................................................................................................................................................................................................................................................................................................................................................................................................................................................................................................................................
>A0A7G8LDM0_A
MKFWQGGQYVDPAMVRVWDGSAFVEPKLYIWENSQFNQIWPLFQLLDDFNRADTGQNAGLGSDWWNFCSWSQVEFPRINNNQARGSGGTGSSNVTNGSVRKEPVPAGVNDYFLEITPNTLPANTTYTMVGLILRANDTSDHYPSANAGPEAVFIGLTSNFVNIYRAPTGISTGPTQVVAAYNVSPTLTSGGVLRVELRGDFVAVYYSGRLICSGMIAGMGSGRKPGIYFNNDGIYVDNFKAGVLTDPFVMPTQRMVKSGDSASTQNPIQSWTPDATNPAVIVGHKLTVLGSGPAKAFARVEIKSRTTTNPGREFSLWHNSTLLGSFIAPISTNGIYDLGPYPITVAPGDTVYMSGGTANVGGGTMAGTTSYVEVTPP
.........................................................................................................................................................................................................................................................................................................................................................................................
>A0A7G8LDM2_A
MENVVLKEEATWGDKVGQYSKAIVATLTPAVTAGGYLATKLPAEQAAVVTTIIAGVTGFLTWLATNTRILSEQADEAEEAIEDVLGRDL
...............HHHHHHHHHHHHHHHHHHHHH...........hhhhhhhhhhhhhhhhh.........................
>A0A7G8LDM4_A
MNRLRSVVWSAWSNLTHDSHRSVGFPLYRILALFIVPPGVLQLVFQRVPDSIRESTPEWYDIIFILFQLFGALAIVVSLAMGDSQDSAKLERIAAWVLGGTGCIYFFAVWVSAWPTPPMATATWMQLGFSVFCFIRIKQINKRLKRFHKRVAETLGEE
.........................HHHHHHHHHHHHHHHHHHHH..............hhhhhhhhhhhhhhhhhhhhh..........HHHHHHHHHHHHHHHHHHHHH.......hhhhhhhhhhhhhhhhhhhh....................
>A0A7G8LDM5_A
MWTQVVIPIVTALIGAGVFQMFFKWLSERPQNKAHQSKIWEEFKTETLTTVKGEKAELVEKLELHEYRHSLRDQLERLVFDELDDAGADRDKVTRYWNTSREIRFVKSLDDARKIRIE
hhhhhhhhhhhhhhhhhhhhhhhhhhh...........................................................................................
>A0A7G8LDM6_A
MPVIAAASTGQVRYAATLALRVGQVPTYRGVTQPTMSQQQFRQVKNQLTQQIGQAVIKHPNAPVAPHQQQLLQSMAALSGVAIGTPANRQQADNWAIAWFKANQAKVPNLITHIALTIGNGAAIPPAA
................................................................................................................................
>A0A7G8LDM7_A
MFAAIFFFVLGLVFTMAMSYYLAGPLGMSDKQALKDGVKGYLRGYAATVAVIKAIGLLAKTVK
hhhhhhhhhhhhhhhhhhhhhh..............HHHHHHHHHHHHHHHHHHHH.......
>A0A7G8LDM8_A
MIVMILSNVNWTLIGKVGSDTYEVPNAVATIIPGVFVADNMPVREFNLINHGHLNPVAKHLVKLGVIGSEMSGNAIVITDVVVDQGALQFHEISDGFGFGGVFFIGMEHSPDEYHIVNKKEVVHGNDIEDDV
....................................................................................................................................
>A0A7G8LDM9_A
MATTSKTTFKVQYRIGNQTYLAPVFEGDYRECRRFLADKSRDLRGDPWYTDIEVRAKGGPSKLGEVRWWDHRDTFHQYAIRFA
...................................................................................
>A0A7G8LDN0_A
MSAKRMNKSDFINAIVEFDANEIREELEAMTVKELRVKAKEDGVFDQPASTEEEGEGTIPADAISDAKADRIMAEGTEKFAYVQDKDPSPKQEFYAAMISALTGVEVTPKQYQAFITTHRYIQASDLNRARRDYRPRTAASVLQAAATLQQRADEMLIDDQGAVISKSATHIPEELAQRILSQITPEMEPIPGEEVDVLQGA
..........................................................................................................................................................................................................
>A0A7G8LDN1_A
MKVITKICPLTGQEHGMEFTDDVAKRIEEWEAQRNANSPFYPLIQNAFPDLSAEEREFILTGSHPKAFDELFGGEDDE
..............................................................................
>A0A7G8LDN3_A
MATCTKCKAQNVGVDHIRQCWKQHYADGGGDPATGTFTNTEFGGEAPERTVRGLFGISFEEKDEAKREVKAAVGRWPRWNRDGKVWEIEATQEEWDRIPDQWKEKPDLEDGIYLHEETYYMVYHNVNGNGMQLAKKFVLTPEENMTAEAFAKSGNEPEADDEPLGEWVPNGASPLKRLKPEMKLSPEDAARFGQVYGWCGRCGRTLTNEDSKKAGIGPVCAAK
...............................................................................................................................................................................................................................
>A0A7G8LDN4_A
MIKKFVWLVLATAALTVSLVACGQHETRTFSPTPVAETTETYVPLTDDERYIGLLDQYNIYYSSEAAAISMAETICETHSGMTEGQMLRMLNMAKGDSDTYYSEDDVQALYNASVTVYCPQFS
SSSSSSSSSSSSSSSSSSSSSS.....................................................................................................
>A0A7G8LDN5_A
MTDKPSWKDLPAEMWDDEDYEEAAKWVLDSLALPHGLRGVVEDLLCTYGPEDITTEMIEEMERIQ
.................................................................
>A0A7G8LDN7_A
MGEDDWLEAAYEDQQSQAMAWPDEGTDYLEDYYDGE
....................................
>A0A7G8LDN9_A
MYVNVTIPVEITDELIDHILVTAFDGTYGGSNYWVEEIDIARTVTPSGSKWSAASVVVDDEDEDEKQEVFIDAAKLKAGLGIMLKRDTEFSKRMAKVLVENDLGMLDANDADVIVQYAAFGSVVFG
..............................................................................................................................
>A0A7G8LDP0_A
MTDAEIEKLNAAADICDENGYEILGEQIRYAAENEWQRNHS
.........................................
>A0A7G8LDP2_A
MSRKSQYYYLSHEVDRRGVRQITDQLSEAVTVEYRGQTAPVLAQFYTSSWAVQQMQRQKKLWEHLLDAMEENYEADKEDLEEEMFRNVRIGALEEALAMLGYGEVNENTIKLIQAQAQIRYDQES
.............................................................................................................................
>A0A7G8LDP3_A
MEETVHDALWRGLLEQIEDDFRQEEDAFDFAPYFSIADLEELPIAEATLRETGYLA
........................................................
>A0A7G8LDP7_A
MKPDDSDLKTLLIALGIFIGAMILIPTALALIGWAISGITGAPLY
........HHHHHHHHHHHHHHHHHHHHHHHHHHHH.........
>A0A7G8LDQ1_A
MVAPLKKNGINECAKLRKRVVAQHNLGRIHRTDKEYLVDLLNKVEARIIKMEEKGEEKWL
............................................................
>A0A7G8LDQ5_A
MKGITAMNEELQEIIAEFTEEFAAKQQDYEGTRNFGVLGQYMKIANKVDKLNRTMYEGEIYSRAKEWFPDEFKKASNVDFSLNFEGTEEILRDIAGHCFLALAMYRAEQNASEG
..................................................................................................................
>A0A7G8LDQ7_A
MTNDNENRCHEIFFVPVITPIDMEQFARPEEEEIPYIKVNKEERRCVLHKFHGGDCVVENLNGQQIKARR
......................................................................
>A0A7G8LDQ9_A
MTEGHDATLDAVILAASPEHQKLLRHWVKEGWKYRKQHNPTFAAEVRNKKRFKEYKERLNYELQQIQGKGFDSYFLMLSDAVRWAKDNRIPVGPARGSAAASLVAYLLRITEINPMQFPTMLFARFIDPNRLDLPDVDLDFADDRRDEVRRYLVRKYGADRVGNIGNFTRYRGKNSIDDIARVYRIPKWAAEGVKGLIVERSGGDARQSESLSDTFEMFPKAKEFADMFPELRKAELLEGNYRGLGVHAAGIVISNTPIDETCALYTRPKAGSDEPVSVIAYDKKDSEYLGLLKADFLGLTTMGMIGKAIDMIGMTLDDLYSIPITEPDTLQAFADNNLIGVFQFEGRATAIVNRDVGPENFSHLADINALSRPGPLFSGMTAKYVAVKHGREAPERLHPVVDALTGWTYGQIVYQEQVLSIVKDLAGFPIERVGDIRRIISQKLGQMAMANALEEFIEGCRTAHGVKPELARRIWDFIATSSTYSFNQSHSVSYAMLAFWCMYLKIHYPKEFYAASLSKIGNGKSDLWKRGRMILDAQKNGIPVLPPSLTKSEASWSATPEGVRGGFQQITGIGPKTSETIIGAINGELCTCGHDMHPGLCTFVRPWGDGFRQCKCEGGERFRATSWYDLAKLGGVGAKTVESIVEFVTSHDPYQVNRTGEILDAAREAIAGLDVEQPTHHSTSIPNTGEHDVAWLGMVRNMNFKDYVEATRTRTGRDEDEIIANMKDPHLRKSCVLQCYDEGDEDVYVRINRWRYPDVEADLEEIVKDQDVILAIGRKREDFGISIHAEAILVMKLEDE
.................................................................................................................................................................................................................................................................................................................................................................................................................................................................................................................................................................................................................................................................................................................................................................................................................................
>A0A7G8LDR0_A
MKKPDIEPEVGEVVRSTIVNRVYQGKDKPLAIDVQGTGNVEEALLDITLGQADLAEKILFAAEPDDDNEPEGEGAPSPAEALTDDGD
.......................................................................................
>A0A7G8LDR1_A
MLYRHTCTKLVRVGATASQPQKADSMKKKQQKKLVRKIVDTLLDEAMKDKDVSRIVARQCSITESRIRRGVEEASDRNHDDAVMGVETTRAVLQRVDQLQNQVSKQTEALRTTAHFIRDVGSALTGVSMQIRNIRDIEDSNRHAIDELLARIDKLQEDLDKISVIYNLTATVSTDPDQGELINDEGIILGDESTLAEMDRPGANNS
..............................................................................................................................................................................................................
>A0A7G8LDR4_A
MECISSDKESRVRHLKEKLGPIIVHATEVKFQEGKLAVGIDKTGKVGKHVNVRIGHTSKNVGAGFVVNVPTFEYWQEADEVLVDRVVSLIIMAEEMLA
..................................................................................................
>A0A7G8LDR6_A
MNATPPPIPDELKDQITDLDGMSDEQIEARLSALRDRFKMFGTSVEEFSEKMGAFMEQTRKTTEAVGQLGKAQVAPTGHAYNHPTDGGSSTLSDVERKRRRAAAKRQRQARKKNR
...................................................................................................................
>A0A7G8LDR7_A
MRSTGPRGGKRIQMNEPVVHGTLKQARRELMGGYQNICDVCRPVWIRNKVNRDTEAFRKNAQLLHSDDVRDPEDREHLKKLKRAFLIAFLRAADRQGVEDWEAVRELESRLRNYTERYRNAG
..........................................................................................................................
>A0A7G8LDR9_A
MPGRHKQAHTFLSMEEKQKLVLLAESAGLTQSAYLRKLVVEQPDPLAPSYDEVG
......................................................
>A0A7G8LDS1_A
MRRNSGIPLDDGRWSPAGAAKKDAGYRVELCEDCGEEVWFAKRRPHTRRHVHTGGLKCPQYDKRKSKPLKKFQLGPGS
..............................................................................
>A0A7G8LDS3_A
MAVDQRSVDGLKENLEKAEDLTQALAYAGGFFSVCWTEEGVFQSELALAGVMTLQEWLRAHKEML
.................................................................
>A0A7G8LDS6_A
MGSQRKRPFDPDLIPGGGEKFAEGASKKEFNPHPNQWKAATLCLRNGSPLVGEAYCSHDHELQWTPVLTQVGVPFRKKLAQGTGGVSYVKEYDIIAIHGEGEEQLEMPPVPPPPKGYTSWKDFLTNATRMEIDYVIHKADTEALKVIEDTQDGINRER
..............................................................................................................................................................
>A0A7G8LDS7_A
MSGDLLPTGCIVKYNGRNYEVHRHAGSYVGLIDRELPPILDEKKRIVAHFAVKADEVKKVRL
..............................................................
>A0A7G8LDS8_A
MKSAERLRELKDKHEGVKLDEEFGQLTFYRDALGVPVVGNGHEIHGWGIESARELYQDLHDLLEYHNNRMLNDDAGYPQMINDYEDL
.......................................................................................
>A0A7G8LDT1_A
MPALRPIERDYWSDDVAAATIMAMNQGQKLSLGFQQYRQRFPSASAGVPLRGSGLGGGVYDPPSAPTSPAGNIGSL
............................................................................
>A0A7G8LDT6_A
MTAASSFGRVAWFGGDLVEVTGYTGGGMVTVLTSHRSPAGELVRVAGTRIGRRRHRVNGADPAAPTPAPHRADHGRRPVPTVRHGELMDTCTCGHTALWHLDRDGECTRLVSGSYATFDADYCGCPHFTREQR
.....................................................................................................................................
>A0A7G8LDZ6_A
MTACGEWADGHSYARCARPAGHEGHHQPGGIPRPRPTDDDIVAEIDVLAHDAKLGTAHEQHDGWYFELHQPRPHEDRAPHRVLTCGCGVVLVNAPVTTS
...................................................................................................
>A0A7G8LE03_A
MTGSDPARATADAIADRLTSTILARYQGDPVTKQADPNGRRPMTAPPATLDEVQPPLYVQAMLETATAEGRAEALAEQLSDLSLDRMALVDRLVDREREAASVIVDLHVANARAVDEANNARALLASATARADQLEAELDSDPRRAVLQTIWDTATAAITAIGGRNLDGIDTAGRVELLAERAMEMDAENRHDVDSDTNELQDAVDLIEGVRELAVDTLIDHHRALHGDDSPPPAVPEDVDGLVRALRSTLERTRERLWQLSKANVDLQRAVNGRHSVVDGEVREHTEQAPTGGVEVTPSPASPCSNCGHTRAAHDPGAEWNADQAGIHRTCKPPCPCTVYVPVAPKPS
.............................................................................................................................................................................................................................................................................................................................................................
>A0A7G8LE07_A
MKIVELTAVSAFGTEYGRIAIPLDKITAVVHEALLARLIAKCPPGVIADPFAGSGSTLIAAQEANRRAIGVELEERYCEVIAKRLSNQTMALDFGGVS
..................................................................................................
>A0A7G8LE08_A
MCRDSASSHSGCCCSPVGHVPTRTRPLRQRAGGNDMSGGRITLSDGSSWPRPAQERDEEYGISNRLRHAPIENITRSDLLIAASIIDAYGHLVGMTQRRRNSVCGEIQRSIEAEEPHV
......................................................................................................................
>A0A7G8LE25_A
MSAMLDAEPVVLEQIDITPQCEWHSDQSGACTDDAKWGHDWSCGCTTLFCHPHDAIMVMYRNVRCGGPHGDQIAVRTAHYRLGGAS
......................................................................................
>A0A7G8LE26_A
MSRISRIYCWIFGHDWEMISYSQGRRFSGTGLAIVHDECTQCGKTQNVLRPIGGNR
........................................................
>A0A7G8LE29_A
MSERRRRAWDGADFWLGALAAGLFIWVGELIWGLLT
...........HHHHHHHHHHHHHHHHHHHH.....
>A0A7G8LE30_A
MTEMKPLKITLYARVGDSEVLNELAVIERELQMVPITDANRAPGDAPDATMRVVDAEGAIRRMADAVKDIDRKRYMVISIDCLECNDGRANPVTVGEMDDFDEAIDLAEQRPYPGQEDRFVIDALNRVIVWSRASE
........................................................................................................................................
>A0A7G8LE33_A
MTEQQDHAHWSHTAVRRRVPEDDQHYVHDPEGPLPDEYRWVTDTDWWTYGIWTGGSFEPFTTFEEALANAIEIADETRGLNRRRAAELAIEEPTA
...............................................................................................
>A0A7G8LE34_A
MRFPRVMTTGHRPNGIPVGSAGWVERELERLAVKLRDQNGMQVGISGMALGSDIWWAQATVFAWQELWAFLPFPQQAERWTAEQVALWQEMRSRATREHITADSYSDAAYLQRNENMLDYSDLVIAVFDPASTGGGTLATVRSAVQRMLPIVHVNPVTQSTLMLAPGRMPS
...........................................................................................................................................................................
>A0A7G8LE36_A
MTATERVAAQFEELLEVTDVGDALAAIGRPYDTVMKYLRRVGRLDLAAMLSDWKDADARRLNQALGRGGVR
.......................................................................
>A0A7G8LE39_A
MSDQESFRFSEPQPPFDWGLLHAAHSYVHDELRRIAEQRMRQDVDAVNEMVERMLVHPEPVGIVEVYEEETEGSIYDGDYRTSIIRHYKLSEHVPFGNIARFRSMEEYRAWEANGHPIIDPLPKMLTDEYDGPGVD
........................................................................................................................................
>A0A7G8LE43_A
MGESTQQQFGSIMAAARARTLGEGVPVSTTPPESREGNACGCRNCLRDRDREAVRQQIAEKAANARRTRLHSFGLAGGRRG
.................................................................................
>A0A7G8LE71_A
MAERGGVDESEIGSIPSEIEHNELEDVDGS
..............................
>A0A7G8LE76_A
MSDKIPMSLRWGLAWAALTGRYLTISYANGRYAFEVKPDSVSRWVKRNHAGRAVREQQRRDALEMKELLVEATAQKFYELTSVAVIVPWQRADESEREKYLAIAAWSHGGAR
................................................................................................................
>A0A7G8LE77_A
MNTMQAQVMAYHESIGAPIADGPTAIDHIYAAVHVTDVTKAVRAWAEENNDAHAGDLTPAYDALIELVHTVLSIAVLTGFDIEPGFTVLHKERMADTSDEAGEAQALLRALVEQQIEDGQVYRLSNEIADRIRRDQPLTIPDGTNARIVGRAWAGAGVILAKSVSDIAAHNRWEGMQ
.................................................................................................................................................................................
>A0A7G8LE79_A
MNQQQEAWIRQPREVPTQIAYAHTLGRGMLTFEQVAELVKAINTAYVDRKQGKMSYLAQHQARAEMNRIFGYGNWDLVESEPTLLYEEEKQSNGTKYIACYRMTVTVEVRDLWGMPVCTVTGTHAEANANLPDRSEAHAMAITSVSSYAMRRALINLGDRFGLGLYNGGSVAAHGQYTMQLEPGVLFDWQQGNPSAPQAAAPQQLSHETIKAEPVISDDGTIPEQPQPQPGDNPGGWPGQPQQAQQPQPTPQGNGTVADLQGAAAQQQQGRQEWQQQHGYAPQVQQAPQQQAYVPPQQQMQFDQNMLGRLQQGFKQDAPQQEGA
....................................................................................................................................................................................................................................................................................................................................
>A0A7G8LE80_A
MILTDEILEQIIDTIEEDIDQPVVLPEHAYGSNGRVIVLVDGLPIDLHRHLHELLIRPLGIHERMHDRSGVVGNVNPHLFTVVAGHASPNTHCNKGHEYAGNEMPPNSRGYRCRTCYRDSRPAAGIANADKTQCPEGHEYTPENTMIESGRRRCRICRRKTKREYARRVRAERKDTP
.................................................................................................................................................................................
>A0A7G8LE81_A
MERNWRWLMAVCAGAMAILWAVMLVGIAATARALGFA
.....HHHHHHHHHHHHHHHHHHHHHHHH........
>A0A7G8LE89_A
MRSPDDDEVTVYPDEVWSAMREHVGLPLPGPGAWHA
....................................
>A0A7G8LE90_A
MITLERFVDGRWVAWDGIMQPGVHYIVRTTRIQVAVGEVRDILANLDLLNEAGRMRHDDYFEIHNMVSGLLP
........................................................................
>A0A7G8LE91_A
MSVADEAKVAALEAYPQGITAEGIAEWRRTPFAHGYQRGYAAGAEEAFRAAWEASGEGHNGEWPDEGRSWEESEGRKEFLAWRERRS
.......................................................................................
>A0A7G8LE96_A
MNDNEKLFEKRHAPTDDEREALARLAARLQVSEAEASELIFAAGFRRSGVPEPQCEPPDTQKPFDLAEWDQMLLRGMTSASALDAAIEAFESRDAAYADREDLRAAISAALRAASASAVTEQGENR
..............................................................................................................................
>A0A7G8LEA0_A
MKKFIACAATAAIATLGLTALAVPASATTLDSFGICVPTEDTTQTIVHPAVGTPTIEVNNPDYVPAVPGTPGVPAIGEPTIEIPNPAYVPGVPAVPGTPAVGEETILVPNPGYVPAVPAVPGTPAVGEPTIEVPNPDYVAPTYTPGFWQDVPAVGTPTIIVTKPNPDYVPAVAEIPEVSHTDYVAKRYVIDQAAQPEVTKTQWRYVKNGGYGEVWLDSNAEHKVKINGYWYERTNKTKTVVVTPAIPERGHWEQQSFHEYPGAGWTILSESKHVTQEYVPGSPAQGSETIDVEEANPDYVPATTVWVPPVYTPAQGTKTIAKDNPDYVPATEEIPGTPAVGEPELEVPNPAYIPATEGTPEIPAVGEETITIDNPAYIPAVPAVDEIPAVGEPTIEVENPDYIPERTEIITIPGTECPPVIPEEPEEPDYTLLDGSISVDCVAGTVTFRGSNGTDETVEFATGFDSDGDGAVDFGDGFIAPADGAGQFVYTFAELAGNESLTAHLFIWGEGWDVAHTVATSDEFSPVVCETPTEPEEPTTPEEPTTPEEPTTPEEPTVPEEPTVPTTPVTPAEPVAPVVNPAPAAPAAGAARAAKAPVAAEADTLAQTGADVAFGAVGAAGVALLAGAGLLLHRRRHTS
SSSSSSSSSSSSSSSSSSSSSSSSSSS....................................................................................................................................................................................................................................................................................................................................................................................................................................................................................................................................................................................................................................
>A0A7G8LEA1_A
MAYRKQILLPTDELDTVREFAALSGTSASAVGAEWIDNFLERGSEYVAPEDGRLQIIIDRDKAEAAERKAREEYGCSLRDIIRFEIAELAKL
............................................................................................
>A0A7G8LEA4_A
MTDPRTVHIVRFEHADVHDPAPWPVGIRSNLQAYAGLGPGTEGAYLVGFKEPGDDSPIDTFAEAGIAEPESIVGKHMVFSDGEHFFTWALPVRTIESATPEQAEADMIPVPEEPLPGPDSPGEIDG
..............................................................................................................................
>A0A7G8LEA8_A
MSDSPGEIEAPTLGDMAEVMRGWQERGVTLASVRYVIGQVFHKELDAEKEHAAAVVAALRTEARAAVAGTVDKHSPTL
..............................................................................
>A0A7G8LEB0_A
MTDQIPMRSASERRDAATKALSELRAGVDGPFGADSGLDSYTLAAVSALVDRIEPALKALLEVPEVGEDEEDLIRSFDSTVFDNRDEVLRAGIRLGERMGLEHWEPADIPSQEFMLRHLGIEHEEYDDAGPMLSIPQQYIEKEVI
.................................................................................................................................................
>A0A7G8LEB1_A
MSIATPREIATDALTGYALGADITREDVWQLIVDVIEAERTLEVPDPLAGVIHVGEFDVFRNVQGEYLVDTTSLDGQMEGELILVRQDGSTATIRGDWETGWTA
........................................................................................................
>A0A7G8LEB4_A
MGAERIRGFYTHEMLRGGMKDQYAVIRSYGTVTIELRHELNRFVVYEIIAGPDGTRSTATSHDKLGDAHRTFTRLVKKHP
................................................................................
>A0A7G8LEC4_A
MTSQFPRVNRLDALARTALGGALSLTVIGMTMWGLQVATEPLEPCTDTSTSVCTGVPVDHSPNGAPKESTRFCATEDSVDCVWSAPNQGNGEGRSLSVDADGTVTYLP
SSSSSSSSSSS.HHHHHHHHHHHHHHHHHHHHH...........................................................................
>A0A7G8LEN2_A
MGAKGMRVDTSKQTARKFGGRKYVAEVWSQLPKCPDCGRPMRPHGSDPAKFPATVQKAGGGYCSTHYASRRAKGSLPGDRKVDYPPATVSEIQQMAATWSEEERSAALLVCDITVRADIPFADNVPVARELLDMLGLLDADRNTYAYDLNDPKGAAAGRY
................................................................................................................................................................
>A0A7G8LF28_A
MSTIKHTPEQIRDAADVINSLAFTPEYHRASHTTPSPDPNLTPNNREELMTITPNAMPKKANAIHLQILSGLLATKPASWVKKTLVQIDGKDEVVKTTITREEPRFALSQNVSGENIDRVAKRWSK
..............................................................................................................................
>A0A7G8LF75_A
MAAKFLIDSVEEFAKTLPFGEDRNRVEAMIHDYRGFQETAEHLRERDLERAMPAFDIVSRVRRLIREADSAGDDAVTLVQLKEAVSGG
........................................................................................
>A0A7G8LF77_A
MLALTGEHVLWRTGEVVTKLTTAHRHNGQTCLILHRDGTTERVVIDNLITLKEYL
.......................................................
>A0A7G8LF78_A
MSLPTLKPMKMTDISLSTVEQYLTDDYWVMEQKHDGARALISWDCSADVFTWQASGGGPLKFAAAAQHMAAIEASLREQFNREDVDRVILDGELIVEEGELRVFDVAYLEYNSRNEPDIEPHYTFESRRSALEELFTYSEAENVRVAYQAVTEDEKRGLWELINAEGVEGAMVKHTDGQYEPGVRTKTQLKLKLVKSADVIVTKVDRKFDHKGMVTHGSADLAVKITEWQDPRPWLASPTGRRASSADINAWRDGTKREQAKALAYEYSPREELSVGAASLIGKDLTIDVGDVVEVNYLYWGGEALVQPRIVRKRLPEEKQPADCVLEQIPAYSRKAL
..................................................................................................................................................................................................................................................................................................................................................
>A0A7G8LF79_A
MSDFILTEDHLALLSQTYIDWEDYAYEGAPAVNIKRPYGNSGVIEDVAEILSGNRANEVTDDSKYVFNRDGDIVSVMTVDGRTLTQTDLERIHKETATALQIVLCTFSFTPGTYRREHPYAARSWKLVS
.................................................................................................................................
>A0A7G8LF80_A
MALTNPTIRETIDFLSALEGQDRPLSMIAGVTTVKGDGWDEPTYKSTVGADTITIDRNRAHITFEVRID
.....................................................................
>A0A7G8LF81_A
MIHLYYTPSQTHEGHEMTPEQVIPMFPPTRAERLVNMGFAPDADMPSDEELWSTAKADYRRMRASRVLPWKELRPETRQLYRDRAERRARKERGL
...............................................................................................
>A0A7G8LF82_A
MTTLYTQLEAVAARLSDEGHTLTDEERETLHAALREISRAGKVLILIERIREENKDKGVNLLLNAVASVSAGIEIQTALETLRDAGKKMEKEAKLKKSFAEITAVLPKIKVQGLGKLAPGKYTARRDPDGKENEYIVEIPQDRKTDFAPHDLSFIGTIHALDEVEVTYGMAQHGELRLSREQFQALDFAGKVTIDVKAVGR
.........................................................................................................................................................................................................
>A0A7G8LF83_A
MIPFLMTKSKGLWWAFPMTLTKDEHAEDCDGINCRGVMRPESLPIAWAFTENGLRKKVVKTMRALAREAQRRERHDAQKAASESLGG
.......................................................................................
>A0A7G8LF84_A
MTSRGEYDWGHQQRTAEMDAAQETARKNQEAIHGERYWERPVETTGPKDPHPGHHHTCYRRLGHAQCTCPEPRWV
...........................................................................
>A0A7G8LF85_A
MATPVKFTRSVHIQNRHITAATKNQGPPRTEMDLLFRVTASLGSVQLKVRMQVVPPAPMYAANYRAIEPVNVASHFKRKLADWWMESHDCDVLVQDTCYGDTGYGLAEDVWRSFQLTEEDGWAHLERIYNAWRKPDDES
...........................................................................................................................................
>A0A7G8LF87_A
MSAEYVDSQPRFYGNWREKYGSLAEYVRAIADTKSPWIPGAEAELIREIATALEKAEKPEETPASESQKVDIWSLEMSEQRELIRDLQQQCWNASDNAYDEKLRQEAPLFGMTEDEARDLLDLEATGMWAQKAER
.......................................................................................................................................
>A0A7G8LF88_A
MSHYSTTTIRCDHGPIMCTEKIRGSGSYKAMLAASLREGWQQTKKGRNLCPKHRTT
........................................................
>A0A7G8LF91_A
MGEESREEPAELVFEENEDGVLELVEDDGIDLDAVPQGKPEGVRLGGDAKRTLATCPTCRGAGKYPIQLFGPPDENGDRHAETHMRPCTTCNGSGKELVFS
.....................................................................................................
>A0A7G8LF92_A
MTTIEVQFSDRDTGTVKSFRARRALGLWWGHGRVWRGAEAFVEWAEKKVGSEPSPTDLVTGSAKIFRPNGDVKEYTFDEPQPRHQMLGVIIESIDNTQEKS
.....................................................................................................
>A0A7G8LF94_A
MTEVGSAHEHTAEQPLERDAAVSAPVGAGRGAARVQEVQPRDGDASLHVRESEAEPEDGVELRRCAGYLNGVHGTKKCIRKVWGPEGARCWQHKDTGDRTHRKVSLSVIRGDSRIQVESVKTVAGNLSAQDLQWLVDHIASGTIMSFLKGTDR
.........................................................................................................................................................
>A0A7G8LF95_A
MMLTCEHCGETRNTDAAYTSPANQVRDARLWKEQHVSGACVGIVKIPEDPEEREVLEGKLNEQMVRALEYALRVRRESNEAAEKVIMASKRLESFHEQTKVLDEAALTELAEAAWTEHSIGMLWETDSAEYGEHRMFVDGWVRGRMAQP
.....................................................................................................................................................
>A0A7G8LF96_A
MSVEYVREGVCLLCGGAVLNSGEHIDEDRHAAEVELIVTGLSSRNPAPSSEPSEAEIEGAWWRLMEAGELPRPRGDGTGRQLFEAGYRAAPRIMKTYKVIDLGQHESAKRAPMYGGTDEDGM
..........................................................................................................................
>A0A7G8LF97_A
MMDDARDRLREHLRARPAGPTHLEVDTALAELAKVDGDLKQLAPVHVHVLVRAVDELKLVHLREQEDPDVRETRAWVEEGRLNDAAGRRTY
...........................................................................................
>A0A7G8LF98_A
MSESLGSSPSLDPVVFDDTRHTWLCDRPCPVRCACHCHRDAPAEPDYMHGWVRESDL
.........................................................
>A0A7G8LFA0_A
MTYRDGPCPENPPLHWNCDRCTPCNEGLHEACRGWVYWRCECYCQDLDEEDSEQGLDHDEG
.............................................................
>A0A7G8LFA1_A
MRWLLMALAAARATRFVTTDKLGDWTVSGPLVRWAWLHEGMDKDVKNFAPELVTQWKSGMEPLPLPNPWWGWRSKLVNGLDCPFCVGFWIGAAALLAELALGKTTLWRFTRDAAALNYVVGHASKRLDR
..........................................................................................................hhhhhhhhhhhh...........
>A0A7G8LFA2_A
MIAAGILGLLLLWMVIDLQDRVDRLEWWRRRR
hhhhhhhhhhhhhhhh................
>A0A7G8LFA3_A
MTTDEVDYSDIRYDDADTLRSVLIGQKIVEIGETTGEAIEQAKHDLEHEKWEAGGKIGPEPWKSHSYNRDEYDRVLLFRLSGGMTLRAHAHDGGCGCSNGCFTVDIAEEVRAKLLGATILSVEVEERNLDYRRLTPEDPGYDAEKDAASRIGQWAYVEGDLRGPDSSDDDSARIRVFVYTDLVPERQPLVTSEGGDNGYYGWGFHWSVDRTITITETGKRLELS
................................................................................................................................................................................................................................
>A0A7G8LFA4_A
MNCPECGWEPTVPGKRALGIHFARKHPAKKVELSVAMYTDQRGPDECWPWTGRVSDKGYAVLKLTGGKIQRISRFLLGLKLGDRRVARHTCDNPVCVNPAHIVEGTSKQNTQDMEERGRQKGRFETGNYPARWKKVTA
..........................................................................................................................................
>A0A7G8LFA6_A
MRRMRRALIVLCWLDPAGHRWRQIAENFRGFTHLTSTWQCGRCKKRQTMIVGVRPQR
.........................................................
>A0A7G8LFA7_A
MSVRVQVIARIVGAVDGQNGAVLSETVVPTKDGQTVTPFGAVPVSKATIAMILRNTADELDPEGGR
..................................................................
>A0A7G8LFA8_A
MSDWNREASERALRRKPEPLDPPVKARPKTEVIPEGTTLYISQRMPDGRVRDLEINAAAIVGAIDLRSSFTRKAGSPVALDPSGSATGAHITLQFDLRPVQSVPNEEAWMMRFIDRDEVESSDVPVSDHLLWGTEGAR
..........................................................................................................................................
>A0A7G8LFB0_A
MTDETEPTPTPEHDSHKVITREELIEFFLPMHMSSHPRMKRAVAEERADAFIERFFTSAVLIMPAPPLSAVISLDDLADQGKVMNEYADLFIESRPTENLVKTPVIISRKFPAFQPPEDQRYELISEEDKEQLAAEGDSLNTLIQVPRGGVTFPEPPEWAEKLAEETDSVIASGGGWTAPSESLIAAPAVDGVYVTDQLREPESFGDKKCDAICDGRGGTSGCFTPWCRCTVCH
SSSSS.....................................................................................................................................................................................................................................
>A0A7G8LFB1_A
MGRVRRVRLIVESEGAVGDEPGTVTTYEVIGQTGGIYGRRPYIKIDPIYGNPGEAATQVKVEIDAMIIPLGSEQLISIVEHVEQQAIQGPIQVIKLSELPPGKV
........................................................................................................
>A0A7G8LFB2_A
MLDVASSDPAVMGALFGFGSVLAIGGFSLMRKSETGRPDLVKSTTQYGVGLIEATFGISCVLVGLTLLADRLSLI
........hhhhhhhhhhhhhhhhhhhh...................HHHHHHHHHHHHHHHHHHHHHHH.....
>A0A7G8LFB3_A
MTPQRPSLGSPRVRASRVSRTFTQGSVTEGPRSKQHREQLARRRQTDAMPLASLVASAKRLTKKKLQGGSFKKTTAQGWQEDAWEMYDLVGEQHFLGTTLANQASKARFYVGSLGEGSNITDMPDPTDDAELQSILETIGGGPVGFAQMIQRMLVNLWVAGDGWLVGIPKQLLPDYEPEDEDEEESLKDWNAEAILDENEDDELSMGDLEWRMLSVTEVGLKKEGVVHLLIGEEGGKVEVDPDLLYMIRVWRPHPRRWWEADSPTRSSLPVLRELVGLTMHISAQVDSRLAGAGLLLVPASAARALKIAAGLPEDSPDDPFTDALMEAMLTPIGDRANASALVPLVVTVPDGTANDFQFITFAKPLDTEARNLRDEAIRRLALGQDAPPELLLGTGGMNHWGAWLVRDDVVTTHIEPPLALVADALTTQYLRPMMAEMGYDKELIKKTVVWYDTSDMVVRPNRAADALTLYDRDALSDEALREASGFDETDAPETSKMDLASQKAFIMVQENPGLMANPGLPMLVEQMRALIAGKPIPLPKKGQQAAVPMGPDGQPIATTNPTPQAGGGGVGGQAGQNVRPETAQPVSNTGAPPAKPSVSQGPALSARTETFGSFDGFDPNESISDEEYARQLPHGGWLLSDKAIWHVSVTSTFPATGAAYAASTHTYDTDETEDGQPTDPTAPGLQEDGMPPRCHYCEQEATGYLLFAEGMAFIPFDEKHREEAHDDAIHATPDGTPSEDNIDREGTYALPTPDEKLAALAGEDAAERSEKKAWGDGTEDPTQSIAAEMREEHGDNPANPFIQGFLKEADRQAARDAHSATRVDAFGMAGVIADVDEPFEDQPVVEDQVDDSPAMKGAIVVLIPTANDPIHEVSKDIDAHLTLAYLANDIDEEPMPPTAELLEQAMRVAAGQDFPSITLERDRIMPLGDAVVLSLKHDYPLRDVYEGLTAAQSPIGMLDEARNRYEFRPHVSLAYVEADENGMGMDPEAVARDFDYPFQSVTFDRVGVWIGEKHYDFQLGVPREDQPPTEIPVDEEPVTELATQNPGYTGERVGLASRVDRVPESASVVRPLSTTPRG
.......................................................................................................................................................................................................................................................................................................................................................................................................................................................................................................................................................................................................................................................................................................................................................................................................................................................................................................................................................................................................................................................................................................................
>A0A7G8LFB5_A
MKELFWYLAGIGTAWAALAIWQHRGPWVDPDNNPLKSTVPYDAKRHEGMYP
hhhhhhhhhhhhhhhhhhhhh..............................
>A0A7G8LFB7_A
MSDLPSLDFVKPIGHDGEHHPMRVTPAAGKPTPSVCPVCGAYSLAPEGEMSALLAVCDVLVVKALEKLGNYLIRSERSRFRALGTNSPTVAHTLWPARDELVDKALKGAWSVVPALLDVHGCCDVTSIQVTTMLDQYVKDLAITGTAHSLLGEGGLMYRFQSQLGLPVYWHAPHPERIELPNDKDA
..........................................................................................................................................................................................
>A0A7G8LFB8_A
MMSYPDFDPDAIHLPPQPGEKLGGVDASPSTVLREKLDADLQKVFDSAMAHKDHHSALAALRDRAQLGHLL
.......................................................................
>A0A7G8LFB9_A
MTWGNAGEEGGALLIENSTVLVPIRDQAQRAFHDWLKRPEILDSLAEVLAPFGLDPRDNVSRPDLMRIVKVGEGNILDPLEPR
...................................................................................
>A0A7G8LFC1_A
MTHGSTRVTRSLGMDLSVEDRQADQLMSELLGVTIHVVSPSTLPRGASAFLVSPNPSTRPSVAAIAASAPEG
........................................................................
>A0A7G8LFC2_A
MSLMPTSRRSRQPKSARYRVFTEYASLAAAEPVTVEVETALTPENEGQPAAVEEVTLTPGTARWRGIVGFENEMTGDGRIIAENALRWPEDLAENPIPIRYVSSDVGAHDGAVVVGLIDTLERQAPLENGSIPIYGEGVFDDDENATVAQEAFRLVDKKMTNGVSMDLDDVAFEVQNDGDQETVSTHDARIRAVTIVAIPAFANARIGLFGPDESREEVVSQVTELSDASPKLERAAELISEHNEVVRTNSSRGMRAHAITKAKLRRLASRSTAFAYQTTKIKDPEGNWVETPAAAIDIASNSTPPDDSFQKGLDILNEADMLELGSSEYLAKVREAVPMFEQALDDGGDRGPDAKKVLEILESYLDIDWPVADDDAEAVATEQGADATEAVEDAAEDVTAGAEQKTAAETTTLAAETETLAFNPDQWRNPRNGQWIDMPTKLFNGLFDLIDSDESGLNDSQYDSVSKPLREAEAEAGLADDAIRAKDYPAAVEHIGNVRDQLGGLDGVLGGLEGSVEPSDLNEITERVMAVDSGLQNQETSLVGVPAGLEDSEIGSFDPEEVVEVTLPSGGTIEAGGPAIVPSDAPIRPSGRVLDFDDPEPEYDGPGRLTPVDREAGTWIGTTTDSSGNVISSPALPRDEAEQWLRDNDPSAESDGDKIEETAIEEGSQALDQLEMEWDQELPDEANKTLTALDALNLDDAEKSFAEVKALLQDAQDGYLGDDDEEGGDRINFLANIVDTLARTIDRWKSEQNYNNGTDYAYDPEQAVAWAAEFNVPDAQVEEMLQVLATVQKDTPEWDELSSASQMFVQLARAGVDPKDALATYLKTLDEMGHGAIEFTLGARRGQVFNWVDDVNGLPKYIRNIADALMKRGQGESRAIATAVNTVKRWAKGGPARAGGKGSVSAATVAKAVKALAEWEAKKAQANATAAQTTVLAAESTSVTASGGWGTPYATTKERAHSEKVSEMRQDLLSRVRGDDVVAEAESITAAAAKSALAMRPTVKLNSKSRIPVAPPEKWFANPALTEPTPITIDEDGRVYGHLASWNVCHVASPAGEGICVMAPKSRTGYAYFHTGAVKTKEGNVLATGRLCMNGAHAASTLNYAATMAHYDDTSLAVADVRVGEDKFGIWVAGAMRPDITEKQIRTFRASPVSGDWRKIGGNLELTIGLNVNAPGYPVPRPMGLVASIGGDSEAQDHELISLVAAGMLPPVDAPLEDTLSPADVKYLKSLAAQMKDQEALAKREKVEALAAKMKAQKARAQVAAFAAKRQTMNTTTEGSN
..................................................................................................................................................................................................................................................................................................................................................................................................................................................................................................................................................................................................................................................................................................................................................................................................................................................................................................................................................................................................................................................................................................................................................................................................................................................................................................................................
>A0A7G8LFD2_A
MVQSYHAGGRASRRYRSSTMERRTMPQGWVNVGEADWITPGGRFAEQRDAVFFDVYARSTRRGNGTPVWRVMTLEAITSEGL
..................................................................................
>A0A7G8LFD3_A
MNHITPALRAELKDLRARGEFVAHADLLIKTLGPIRSITRNESVLVGAAHEPGWVVELSAINEDGNTECLALLDSRGYPASYVGSLIEGNL
...........................................................................................
>A0A7G8LFD4_A
MGGDYRVCPLCSERYRNLRGHLMGKMSHSVAEVVELSRYITFIDGIDIVLVAQHRQSRG
...........................................................
>A0A7G8LFD8_A
MDLIEIEAEAAELIPVKLVGETYYLNPPKTALTMDMAESMGGMSAKKLPESASDAEKAQALKESRKNAKKARSAVDTWVLQAFGVEGAKAIQKRLLDPLDRLDIDHLMKLMNAVAEAKTGKPYYVIYRYGQIALEHWADLDGYAVGHNMPDLRKLPLERFCNWMWWMLTKNAKNEQEKEKLRAKLWRPPPELVKKDVPIDPRSPWSAENEMKAFASLKMQLMPSVPKPVTPESPSA
............................................................................................................................................................................................................................................
>A0A7G8LFE0_A
MTYEGYVAFGGNEVVNNERARGYAQTAECPMFWLKDDPDQGLAPALGDIPYVYSDIAASPWYDSTIDEISRRFFGVYGLEVRGVEDSTRTATVTESIDDGGVIGRPRSSTRNVTVRALLLGRGRDAVEYGMSWMAMQLDADACGQVSRDCGVATMDVFSTAPPERGEVADISDWQITRRNLLTNPRLFNSISGWGSTYTLNASGLGGQVVMSNSGLPSGTSMLSSSLIATTPGQNRSGGITIEVPTGYPALTVNVVVMVEGTGQIISRSGSVTVQPGESRYLSGSAPAAAPAGTANVRLHVLVGGTANSPANARFYARDAIVSDTRMPGEAFSGATPNTETERYTWTGAASASTTTEERKLPIMRPRTDAEYVELVDYARRFMRNSAVISGPLKLTEQASGEFWAYEVQFVLAGGPSILGVTKSIALSPSTPTVVQDIVYNLIPYTNAHLGGGSIVISTNLAPNPSVEVNATGWSATTSTVSGSAATPYLTGARTTEIASVGTASYRARILGNGSTAATGGCFLFAHHDVPLPAGVGRRVSMNMWAACLIVAGQANSSLQSLAVRYDFLNSGGTSIGGAVIFGTAASDEYAGKAYSVIGVTVPDAAASVRVSALARVDWTSSPTAAQNSDIRLFADAVTVSVP
...................................................................................................................................................................................................................................................................................................................................................................................................................................................................................................................................................................................................................................................................
>A0A7G8LFE1_A
MTWIGAVSIGTGGTMIIDDDGTNIRYYLDQKDGATNIGSPGVDYSININGGTIAGKFTWAAGGGTRLIAGPVAVGSNQVTSFAIASTGTQGFGSGGTVFGTINRSTTPNAPTPVTYSSVTDTSMRLAWTLAGNGGAALDQVLLRRSLTSDFASYVDIPLAANATSYTATGLTKNTRYYWRVFAHNTNGFSPPSGTTSQVTADVPAAPGTPAASSITAVSMRLTWTLPSDNGGLPLNGVKLRRARNSAFTTDVEDFDLSASATGLTVTDLIPDTTYYWRVFARNSAGYSPSSGIRTQATPATGAPGLDVTASATSSVARFTPPGGLSGVAQYDLERRPIGGGLVNQQSTSGTSITSTGLTAGTRYEYRARARWNGGSGYIYYSPWTDWSGTPAAPGSLTATGTGPDSVRLNWTTPSNGGLALNAIIVERSTSPSFTSVATTTLAANATSLAVTGLSPNTTYYWRVYARNEQGLSPAATTNWKTFPETAPGFSITRTDTSSTAVLTPPTGGSAPTKYTLERRVVGSSTISSTDSATSPIVYNGLEPDFRYEWRASAWYGSYQTPWSGWLSTPGAPTTPSVTELTPTSLKLSWSLSTSNGGRTPTAVRLRRSTDPSFETYTETVLAATATTATVTGLTASTTYYWRVVQTNAVGNSPPSGIRTQTTLPSTPPGLTVTAAVAGTTSSAVMTPPGGVSGVTKYTMQRRVVGSSSITTLESTTSPIASTGLQPGTRYEYRASAWFGSYQSPWTSWIALTQPNPNTDPGAYFDGNTPNSTSVTYTWTGTANNSTTVATAVTPTGWAVFERAAASCGGTGAVFRAVGGASGGTSARAVFFTDATNAGLQFGTSDQDANARAVVGEDAPYVGSIHVMLSKAQRLRAVIRWMTAGGTYISASTGDAVVVQPGVWTRLSTGVRVSPIGARRASVVVQDVTGTGHSLWLGGDWVQADAAMLTLQTLFPYFDGDDWRDNSQYDYSWVGTPHASESTRSPAVQRYVDPLADPNCPPPPQPPAAPTIQDDCIVPVGTWRRYWAQIPATEISDHLQMIPTIYVETASAAAQQVRVRIYENPNQVTPEDFDDSSWMSEQIVSFLPARTRLTLEGVDRRAYASVNGAPDIAADKLLYGTDGAPASWAMLGCGVAYLLSFDVPLDAPTGNVSVEIDLTRKVM
...........................................................................................................................................................................................................................................................................................................................................................................................................................................................................................................................................................................................................................................................................................................................................................................................................................................................................................................................................................................................................................................................................................................................................................................................................
>A0A7G8LFE4_A
MSSAQVMTIISSLNGGHNGEVPGRQIFVEVLSDTEAVYKLVHWDVNTDAPAIPSVIERYALTLVPLPDESIDPEGETGARPPQEDAGLPPELEETQPFDPNTEEQA
..........................................................................................................
>A0A7G8LFE8_A
MVHDDSTGVGPVSVPPCPEELRRQADQRLHTAELDIQRSDEAVDELTRTLSDFRALWEKNGFGDDLVKIFKAPTRGRA
..............................................................................
>A0A7G8LFE9_A
MIIGENVVELAPSDWAMVLFTLGVLWFVLDYGIFNPWWRAPIGWVVMIYGVSVLLLMFLILYGLVAGQRVDEWARFPVGVLLVAGILGKIIILHVARHEGRIERRRRRDEYIEHTTAIRDAEKSSAGTRNTHDHSADSGSGDD
............hhhhhhhhhhhhhhhhhhhh..........HHHHHHHHHHHHHHHHHHHHHHH........hhhhhhhhhhhhhhhhhhhhh.................................................
>A0A7G8LFF1_A
MGQRAHTHRYEGRMVRKFRRLEREAGFGPGGSLVWVDEFVTGFIEGLTQALAAFGETLQEVGKSFADLGAALDGTAEPKQEEYTLVPGPPLLHTSWDRQRDLHESMKKPSQIRVQEGFLQISSSPAPWESED
....................................................................................................................................
>A0A7G8LFF2_A
MSAESTQSIAASIPEEIRQRIGAAAEMQRVADALGVGSRPAPPRKKLSYAEPSNCALHFLSPSQIVAPSFATVAGLSLCPDCTVRAAALIVNERLSTAEMIEHAMMGIWLDEDLEGESPVL
.........................................................................................................................
>A0A7G8LFF3_A
MDGAIMSMSANPRYSMRELEQLLAGATALRFTDDMAHWSKLIKEQKAAAEKQSALPICSECGEDIEDGEKYDPDPVTGEPMGHSECLAGRGIAGDRRDDSGYWKEDRA
............................................................................................................
>A0A7G8LFF6_A
MRLSDVPPAEEGTPLWARSARQRSSMYGFRMSQADDLRRCADKLEHSLMPSQRTNGGPYRALERMRRAADTIDRQTAEIRELKKRLGEED
..........................................................................................
>A0A7G8LFF7_A
MAGGVQNDGNKPGGPIVWVMNDDDLENLLEAIRVCQESVIDLETTGLVEYAWTDGPRNGGIAGRIALASLTLPDATRPAGDEWDGEEPTTWVVPLSHPHSPFVARWREVMKKIMLAHRETSRPISNVNVKFDARWWHWHTGIDVTDLIVWDPQVSGHILDETQKRKLKDRAPVVFGIDRWDDVEFTQPGAAERTALFDLGFYAARDTYWTWRLKRHDRALMYLDRDEDAEEPYFPEEIQNARFGKLATWAVMPTVSALTRMEQRGFRLDHDWVKAKIEEDEKVKWEGLEWLRDTTEMRHNGVSIAPTSHWFLEAMDRAVAMKLINVQEITKTGKPSWGKNVLVRQERVWNDDHPGQEDQNFAGKLLATKQAAKRLEFLKSWLYLSTREGFIHASYNIGSVNTGRLSSSDPNLQQVTKKLRPAFIPRDGHVIAAIDYSQLELRIAAFISRSPTMIQAFIDNKDLHREFAATINNIAPEDVTDLQRTKAKAGNFGLLYLMGASGFRGYAENVYGVSLTDAEALRVYRAFFQQWEGMHEWHQQSIAKIHRDGFITSPIGRVRRLPDVWSGVDKWVAQAERAGVNAPVQGFGADLMNMALASMSGLLPGTVAVQGAFPVNTVHDEATVEVRENDWQDIVAQCQERMTNLNWVLAKMGCELDVPLKADATVGSRWSLNDIGEM
......................................................................................................................................................................................................................................................................................................................................................................................................................................................................................................................................................................................................................................................................................................
>A0A7G8LFF8_A
MDAEEYQRRQDELRVQRAAEREERKARRRAAAEAEAAAEALRVREDAAKRFLAEAHAHGRSDPHTAVFVQMMERKTAFESLLYMDVMVFFMTAAMIRIYKMQNPDD
..........................................................................................................
>A0A7G8LFG1_A
MVMQLEGSATAIKRRDKKKRVKCADCGESVKLKKEIVYQDGRPYHLLCAGFVHAEKVAPCMTCFVVAPCLCVGA
..........................................................................
>A0A7G8LFG2_A
MSEAQATYRRLRELYAREDMQATLYIYQSTAALNRGETMEPLTIEQITFGGTTYQDVTVEVTRYMTQDGSTAIVLTNRDEYGFPGLLTKVTTNLEPAYSANPGCVFVKDYSENEGLLAAFEELGWMKATGRKELSGWVAVPEVELLGELKERVEASR
.............................................................................................................................................................
>A0A7G8LFG3_A
MSAPTFHEGQRLEVGETLNQVPAGTIIRSLLWPDGNKNRHYVRVAGGWHLFDVRTANRKRVMRAAAENRRNTVTLKVFPHAPNEYVIVSLPKPVALPGIPGWMRVNA
...........................................................................................................
>A0A7G8LFG4_A
MSRAQGHMVPDGPCDQVYAPALNRGEVIECTKTKRHFKHFGHDTWVDADGQEHVGDLTWWGAQLSDDEKAEAERIRALGGLDTEKRQRWIDELAKSIEEGS
.....................................................................................................
>A0A7G8LFG5_A
MISTVGDLKRALASMNDEDELVLMVRGERMRYPSLSEKVGYDGSWGPAFLYYHGEPQDDQPLKVIVVLGQVPSTGRNEEIAQHRGNHISVAAVRAMKQLDPRPWLYTDPVSKQKTRLEAELPGLTKFRPRPGYVDDKKEYS
.............................................................................................................................................
>A0A7G8LFG6_A
MFGINWTRVIRRAASGSTRWATKPYRDQKRNTKAAARRRKTWRSR
.............................................
>A0A7G8LFG7_A
MTDANRAQMSFGRAPQSEEPFDQDNGVTPKYGVTDHGDIIDLATGQPIDVAREATLQKELAATRRQTAQREERRRLVAMRAAKIVIREDFKHLEDVPGSSRSMVGKDELVAAIVKGIRLVDAHDERLEDIEADGM
.......................................................................................................................................
>A0A7G8LFG9_A
MSGQELDVLSAVDEVKSFPGLVWFGARPAGMTGVQALFRFENNWGISMIKGSGSYGIEAAAVVYYEGSMPSGDPQEDYLNDTHSGWDLDLDEEHWAYALASDVHGYLNAETFLELLTKMKALPDLQLPRPAQTIGSSQTQQEVES
.................................................................................................................................................
>A0A7G8LFH4_A
MSNAEGPMTPAMAIQQLKLAIDAAVHGQTDSDLLEEGDLGVYFEVDEVGETHINISVEDQVEDGKTVALQIVIKEGWVTP
................................................................................
>A0A7G8LFH6_A
MSSMFPNPILSEMYARWAEREEKHIRSYRRWRRVNLVFGWTGYAFGLYFSVMGVVNLYRAVFDDPMFWWLTGVNLGCAALWFAYTAPRSLKTAREYLKMEEDARQRRGEYRLQADLYGLDESVDEDLL
...................................HHHHHHHHHHHHHHHHHHHHHHH.......hhhhhhhhhhhhhhhhhhhhhh.........................................
>A0A7G8LFH8_A
MGTSGFHLKLAEDNARRSTLHRDRARRALNSIRWYRRAGWSMYGGAAGGVMAAGLSVSVDQNWLTVALGVTAAAVLVPLKRFLIPRKIAQIEPLIAESETKASKLAYEAEREMKRFELQKWREDFNGLLMSTRPPAIERPRSGPRYGSKGLSQTEDTYGRFWDRQMKIEEENARQERIREKEEVARKMALVRAQREREEREHEVRMVEVTNLVGEREWVTPAEALSIEKEIRLRDREARRRSKEVLDLTDWQGDDDPRRIWADTVCEVCGDTMKDRRHTEHVMRNGRMIMVADESLSTYSKPIEADLSARIECSSCKQEFTPTQFLTHRPKCLERKRRTRELEKEVRDLRIRSEEALKAEGLRVPTEEETWELGQIVEPQEEDPRAIAEQVMKDLNAPSKAGKPKHSVSVKNSLEPGKAYRLRCEVCGQYMTVGGPNSTAGKHAHGRDQDDYQAGA
.................................................HHHHHHHH....hhhhhhhhhhhhhhhhhh.........................................................................................................................................................................................................................................................................................................................................................................................
>A0A7G8LFI2_A
MTAAKSYRCDDCGREFHSDRALGVHRAAEANPAKKCPLCGRMVKYLDTHKARVHTEDPTKLLQAVTNALDELERLRTEVESLRKELVAERARKT
..............................................................................................
>A0A7G8LFI4_A
MSEITQPDRKRSALNEVEYAAQSLKNALEGVKRDVDRALLAMHVGHMPDRGHGVGPIGHQAPFDVAKATVTLSGKVELARAYGATDAEIEAAYQTGAMK
...................................................................................................
>A0A7G8LFI5_A
MQLTALEVFELAMRARQSFQQTGEADLHEMGRKDLVRWVEERTDSKLTLTYVTALFDTTVLSPFCSEVYTYAHQELVSGLEDIEAAQ
.......................................................................................
>A0A7G8LFI6_A
MNVEMSDIVFLGVVVIVAAVALLVGVALGAYSAFRQTKDDEAKAWDKGYNAGSRDAVSALTGLNSEDGPRTLNPHRLRGPFPRRTKAEDVPHV
.......hhhhhhhhhhhhhhhhhhhhhhh...............................................................
>A0A7G8LFI8_A
MGCDIHTLAEVRREVYDSEKREFVPAPEGTPWEAITASVFTSPYFHEDEPRSIYNTPLTNEPYNGRNYVLFSLLADVRNTRHTSNIFDSSMEYEERDAILPIALPKGTPDDASKKWRKEVKRWGRDFHSNSYFTLQELLDAIEAGAFNQSITERGYVSLGQYLDYMEKGVTPQSWSSYTSADSMKTEEWEALSDDEKKPYLDAIVPMPFGDTSLRSGGNVYIRMTWEWNLIESLDQFLRTIEELKLNAPRKLKQSVREMPWQQRQQTKLTLEETWDYDYTGIRIVFAFDN
..................................................................................................................................................................................................................................................................................................
>A0A7G8LFI9_A
MTDIEITEYAFTFGVQYRRPSEFNHPEETHPRGMHGYGYAVIEAPDADTARAIAHAIFGDKWSFQYTLAEMLEESRREMFYPDGEILRIAWQTPEQKRAILAQMESIVEGHPATAEPQSAEFVPPDMPASLYNALMTYLISRTGGDTRALILADQVKNLYGASVRRRAERTHAELVNTVILRDERDPLYETAQGERTEFAKGQDRYRADHEAAVNAPKDSLGNPVAEHMNSVRDRFAEIGSPRAIADKAEAEEIQKRADS
....................................................................................................................................................................................................................................................................
>A0A7G8LFJ5_A
MMTDDKNETRTYAEHVERLEAIVSSIRLGMKCEVRLGFSSDRDEHFVQIACMRMDVITKIEDWGYGGKAWPSRHASDSEVIQQIFGLYKSYWEHEARETFELCDELGEYRRPFGPHIDTWALWSVARRVDVRSQQHTDDRPVDRSGEREFCGWTAPHSSHRPVDSFHPLCPGVIGGED
..................................................................................................................................................................................
>A0A7G8LFJ6_A
MPIQNTKLIPIKAIIAIERTASEDGRFLDLNSVSWAVYEGVTTVPIFHDGLIAGIFEHVWREETETGARIHASGVLLDRGLAKIKVGQQVGMTVDDLTLMSYPDSDGVLVITQARLRNVWIYGETQQAAWRQCTITEVGEPE
..............................................................................................................................................
>A0A7G8LFJ7_A
MSAPRWYRSNFKHSKFHSIAEIVDRGNSVVIYKAKCGDSLGVPPGDPGAVVTRSTKPEPAKECARCARKVT
.......................................................................
>A0A7G8LFJ9_A
MNSRQEDVHEFHVAMDHPAPKYPVFVITEALRKRILSRAEWLHEEADELIEAVNKGDLVGVLDAYADSEYFALGGFVELGHDSDHIWGNVQGSNMAKLDPETGKAYRDPVTDKIQKPADWVAPEAAHRAYLEELNRETEITGLALQIAFQLVTNPDGEITMPKASADFLVTATERALLITRLGADQVIADYNEMAAEAETRG
..........................................................................................................................................................................................................
>A0A7G8LFK0_A
MAEAQSFNDTPDDVSVELEHKGDPTIDTFSLNVDFANGRKVEISVKFPKGNGMAAIHAFERLGTQQGLVSLLEALSYDQSVQKTLDEAGLTIVDEDFDDDSDTDADVFGDEDTPDDGFDDEVTDEEAEAARG
....................................................................................................................................
>A0A7G8LFK2_A
MTVRKASAASLIPGNVIVLEETEYSKSRVVTVDSTKRMPFGIVRIFHSLYGLQHIDAAGAHRFELRETS
.....................................................................
>A0A7G8LFK9_A
MGAETEGLPVLKTEEIKVTGIPEPLRPQIADMLNGGAEGMVLMGNLPNALILRALATAVLKGDDDG
..................................................................
>A0A7G8LFL1_A
MARTKQLSEAEIQENSTAMQILRQNREEQIRAIHGNPREIYVEGRQFVVIREGARFEGILEHGKFWSGWSRKLHLGEVITCAGWKRGLETEQEGVNWTAKRVPDDLLWCQVWPINGLFTPWPLPGHLKALD
...................................................................................................................................
>A0A7G8LFL2_A
MADLSRKPAGRQVNGKTVSDEEFKSMLGEGVHTGLRKGSGAPSAPALHTAIAQSDDGAWGDALGYAVWGLRFMGYELVKVEHES
....................................................................................
>A0A7G8LFL5_A
MTMLLIAYKAGLSEAAELRYSLRSIAKNLHMPDLQVTIVGDQPPAWLRPDLWIPREVNPALGKAGNISASVWKAARELGQLGVERAIYMDDDYFLLDPANSVMQVHGGGLDDHLERCVKHLRRGHWFTASMAATHRALINEMPNLMTFELHRPLPIDIDETIELLEQIQGTEVFWRSWYGNMSKDAIGAVEGTDGRYIGRSFPPGVPWVSSEDEVWTNWMGKKIAMQFPEASRWEQ
............................................................................................................................................................................................................................................
>A0A7G8LFL7_A
MPEPRLPLLPVVPSGEGIPPILHRIWVGGEPPAWVIDSWMRWNDFVNESAHDWEVISWTDFTIEDTPLERIAAIADHYNLPPRGKADLLRVVAVSLYGGFYMDADVVPLRSLDDLVFKPEIPLWTTSHAESREQQVLWNGGFGAERGSQYLSDILDHADRGLGRRVVNEHFLAGPRAYRRYLPEDALTEWDFQFEASAAERRAMAGQGQLDMEDLRRKYPARLKHIGPRES
.......................................................................................................................................................................................................................................
>A0A7G8LFU1_A
MPSRWRPRLTRRASLARPPAAIWLGKGTRRDLCDSARHPDGSWTRLREFYTPAHTIAASSSCYGSGYGYSSCTYYPARFVPFASNGVERYEVSDAPGAVNTPLWDEPGWIAP
SSSSSSSSSSSS....................................................................................................
>A0A7G8LFW6_A
MPRRAGMQVYFIADELGHVKIGTSKAPLARLEELQAGNPTRLRLVQSFPGGHDVELELHRHYATYRMHGEWFKIPDDQLITH
..................................................................................
>A0A7G8LFX0_A
MLMIKDQTGQGRHQPCAVCDWAVQASHPGHDPVPGSRYR
.......................................
>A0A7G8LG33_A
MNNNVKAIKIESDYMGNDQFAVVTDAGAQLGVIRHIKRENMRSYSSRMTTDRTWIVEGRSGVYYRTKTAAVESFIR
............................................................................
>A0A7G8LG42_A
MDLNSDNALRIRIHNTRAKIKRLEKQGPGAGMAAAAHAAHLRTLENEAHRRGMLAV
........................................................
>A0A7G8LG45_A
MTTIQTPIADQIAEEHRLLNELGFTPAQAKTIIVARTIQAGNESKQITPAVSAEPKPEVYAIDEDGDRWEPVPHTDLWRCVTELDLSNRTSEDLERVYGPIEYHGLDGCRASVASRSSASSAGRAWSSSPSTCPAPSAPA
............................................................................................................................................
>A0A7G8LG86_A
MVLPAPRFRTTRKWAANNVLFDNSLVVEGSATTNVNLTVGAGAAIIVFVAGNLTATARVDGVTMTLIGKTSNAAMYGITGLAAGARNVQVDRSGSSAHIVAVLSYTGVSTITGGALGSGSGNTPSGAPSGSGHVAVVGFDFGVSSGDVGSVVSNGNLRQLYRRTAANALAVADKDSAPVTITNPTGGSWTSIGVWLST
......................................................................................................................................................................................................
>A0A7G8LG88_A
MAKIESGTGFWLHTPRDVDPRSPSWFNANVGYQIEDGVLRLYFVTTTEHEADKYGSEQTTSNELMAVYGPGGWLKLDFTRGEPQGT
......................................................................................
>A0A7G8LGA9_A
MSDREFRAQLVHETTLGDLGAFIRECEGEGWTPDASVTFHQQHGDRPGELSTYSLRVSETR
.............................................................
>A0A7G8LGB8_A
MTDTIDAAHLARQRAFSLRTFGPGARTNGVIDHITKELDEVRKAPTDLSEWADVIILAFDGAWRSGAEPQQIIDAIVAKQTRNEARVWPDWRTQDPDKAIEHDRGPRPDYGDKAQQVPCATCGHALASHLKVPDIRRCTLVGCTCEAFGSGGAE
..........................................................................................................................................................
>A0A7G8LGC3_A
MRSQLITAREMANGRGLYLRVQHLNRRVVTSGGDVTEYQNVALGVSASGPGVWSDFRACVVDRAGWVESELWEFDRFDSTFGEKVERKTYRVDRIDTFPMARLDELYLLVTWVQPLDKGLRSAALRCPILREDDRPHVESFHWYRTHRLRAWAQRTFPEGFDEAPLGQWKPVVLHDYSPTQVPGFPRPAE
..............................................................................................................................................................................................
>A0A7G8LGC4_A
MSQAQATLIGAALGAVVVAMGWWVTRPKRWGDWGAVKNDLEICELLDERDAELRELLRTYARVRLRRFATEETRARVNWARVAALSPVAWAGILSGVYIVSLGSDGGNWNVAIWFGGGYLAILGAALQIGLLRKFYPGGSPARSDDEISRLHLQLEEFERRSRRG
....hhhhhhhhhhhhhhhhhhhh.......................................................HHHHHHHHHHHHHHHHHHHHHHHH......hhhhhhhhhhhhhhhhhhhhhhh.................................
>A0A7G8LGD9_A
MQVLLCWLGLHRHDEHVYYDANDNSLTIEKCDSCGRFWKVA
.........................................
>A0A7G8LGF7_A
MPAGEQRPKPVFVGQLLSSLRLEDAPRARQAEGIREWLLYNEPSKSLVLSLDKRGFGDLVH
.............................................................
>A0A7G8LGI8_A
MGELTARLRELWRERFDSGPGDIAGRRQRAETTQFALIAEGEDWVDGGDGHVHHTVGGRTCCTFLVADIADMGGSRHFPCTRRGQL
......................................................................................
>A0A7G8LGL2_A
MTIQWRSPDELRETAATLRADGFSQRAAEYEQAAKEMEVRAPFLRDLLFAAWSKAPLGGQTPGSPEAIADGRVYKRGSELARFLIAAGWSPPRALANPAIPKDPRDA
...........................................................................................................
>A0A7G8LGM1_A
MLRRALIGRFTPNLRLRHGKWGITLEWKRPHTTWRFGLGRWMQHGTMPPPGCSWKPWPHHQIVRAVDHTFTELYWPRVGNVTVFRSHRTSYLLGNPPTRRSTR
.......................................................................................................
>A0A7G8LGX1_A
MAAKFTFTVDLPNGEVATRTSGTMPYIAATIIVQADGEAFVHTWHKSSLAAEANARTGYGAKRAQQLGGQAIVVPVRITAVAGKLGDWHPEVDGWGEIAPEAFAEVVAAKAAPKAATGADVLASAVEAATEEDKAEAAKAEVAVEAPKFRSHKGGEYRAEVAGVLYRVRKTGTEFAAQRKTAAGWEDLGTAGDRAAAEAIVATKAAGTKLAKNQVVRDGKIVWRNSGEAHNAYRRARRAALKAAREAAAKA
...........................................................................................................................................................................................................................................................
>A0A7G8LH31_A
MNLGERAYRHNHVAKLRRARTYRADVRDKYDRYADYCLRYLIRHYRNAPIIHNGRKPKK
...........................................................
>A0A7G8LH85_A
MSKKKKYITVEQLAVITDRLTEAVDLLKIISTQTQSERRKVSAAQEIEAIRAEEAERYHTYRDKPLQPYVRVHEAP
............................................................................
>A0A7G8LHD9_A
MGFKIAVPVGIAAAALICAPAAQADQSMYRIGTDIAPGDYTYTVTNSGGSWTLCSTANCSGDAIIDIDVIMGRGAKGYLTVPATAKYLKVTDLALRPDQ
SSSSSSSSSSSSSSSSSSSSSSSS...........................................................................
>A0A7G8LHF0_A
MSVSMGRETREWVSALQSPGHGGVVLDDLRDLVDATAGLPGNSQVSVEIGPGTGTIRRPRMVSVQHYSNESGPVAVEVS
...............................................................................
>A0A7G8LHI3_A
MTPVVSEEFARGFWSARVTLSDKLEFVAWTKDRRRTWSNLSDFMRDWASDPF
....................................................
>A0A7G8LHJ9_A
MSGTTAYYPRQNKDGDLRMEVFVHAIGHINTDTAEDAVRILDTVYRWVKTGEVS
......................................................
>A0A7G8LHK3_A
MAEVGEAHIEVVPDFSSLIDGFRTLASGLHAMGQIAADLVRDLEARK
...............................................
>A0A7G8LHK5_A
MADYPKDVRVNTADPRLWTTGLVEINISAIVPEAQLLPLLNRIGEIL
...............................................
>A0A7G8LHM0_A
MTEQELKERVLKLRLDLVAAEAELDAFRQSDAHFPEHTVLIEKTTDICPVVLVRTRRYRDRNGHAVADKGSAWIAIHRDGSHTFYETRDDFVANQGGTGTFEEVYRP
...........................................................................................................
>A0A7G8LHM8_A
MSTIFAALLLIVLLSLGAVVIGVGIASLVLGLERR
...hhhhhhhhhhhhhhhhhhhhhhhhh.......
>A0A7G8LHN2_A
MSDNYLMIHGASDDLIEVSGRVTEEFDCPGRGLVEVFIRNDGRLAVFTVAVRLDGVWLVSVAAAANDFSVEVEYTQRPDRDEDAAVVFTLAPDDEVEVRLV
.....................................................................................................
>A0A7G8LHP2_A
MTEKLKSGVAHKSIVDTVNALIDRIDALEAETPAEEQAAAKKIVRKPKATDTPAE
.......................................................
>A0A7G8LHQ2_A
MSLNPIEKLQAIERIASTASWQERAITPTHFARFCAEILRVIDIDELDQTCPRCGSIDTWWAPGVDGHELVCNTCRLGT
...............................................................................
>A0A7G8LHS3_A
MPMTEDGYVQGDGWVAGIDFDPRDPEEMEIMRDVWDREKFDRTRQLERENEILRAVVNGQLTEGQRDEVDGACEAGASYAQAVCDVWNANKEL
.............................................................................................
>A0A7G8LHS6_A
MQFKDTAVVEGVGTVTVSTKHFGGAGGRDYWETAILWPESWPGSLHTDMGDGFEVAACHYGLEAGREAAVLAHRRYMQPRKLTELAATIVHRPEEVYA
..................................................................................................
>A0A7G8LHT7_A
MRKLLALIVAVALFILVMNIGAYAAVVSPWLAVLVIAAGTVGAVYMFPVLRGN
..HHHHHHHHHHHHHHHHHHHHHH....hhhhhhhhhhhhhhhhhhh......
>A0A7G8LHU4_A
MSKRESGSWFAIKPYHKMPEMPPEYDCKVYPITSSAKEVLVTLERGQVPVSSRRLTTHSLHTEEQFAHVVRVAAHELWDEQRRTDQVKEWLKEKVWET
..................................................................................................
>A0A7G8LHU6_A
MDQLNTTTKSEDTMATSPKKEIKKLLKEAVDRLDQAQVALTSAEDIAFDNREDIKEARRQQISNAESLIYHVAEMVRSL
...............................................................................
>A0A7G8LHW7_A
MAYAELLDTDMGTWCPVTKHYRITDGSGVSYLAVTRVSFVTASGRVEAFACSENGMALSLSPVWTVEDMTHEDALAAKGIELREG
.....................................................................................
>A0A7G8LHX4_A
MSKLVDLIVAALFPLLWKELEPLVRDVLSQKLDALIPDQIDKQLPKLIEETLKSGFNLLGLLK
...............................................................
>A0A7G8LHX8_A
MAMNDVFNTLLECESSNPEFARVHAAESERIGAIDAIINTHETGHQSP
................................................
>A0A7G8LHY1_A
MTFYEGWVRGRYTVRYIDEVTGITYIAWSAAGRAHAEALLREFWEDETL
.................................................
>A0A7G8LHZ7_A
MTAIEQQLTAILVADEGDAVYCLRTEPDVEIGGFKHVDVEEGEDRRWVRGDMVIVQHVESGRYFAFDYDHGLTEYQDDEVFPDSVREVEKTTKTVEVTIWKRVK
........................................................................................................
>A0A7G8LI05_A
MTLKWLQPWMYRGKHRGKFPYHCPDEVCIRIKFWLHGSHVAMGRGVSHRPASRRSFEPLDPDAPYCLYRE
......................................................................
>A0A7G8LI15_A
MSDLINAVDADDASFPVGTVLVEKHHSLPATMLRTHVSRTADGRIEPDRGNVWMAIHSDASFLFYSSLEEFVQVQGGPGLFQEVFRP
.......................................................................................
>A0A7G8LI17_A
MSANEVMTVSSTGAQKAENDERYDLIAAEPLRKLAKHFGVGAKKYADRNWEAGYEWHKSFAALNRHLWQFWNGEDIDPETGSPHIVAVMWHAMVLTEFMETHPEFDDRPNTVRAQQVSDEDADDPMETDSLEPSWTRKYTWDHDGLTYEWGTFDGQTGWFFQQPPGYTWLWSGVNSHPTTIKGTYRRVGASV
................................................................................................................................................................................................
>A0A7G8LI31_A
MPKGQRVTDEQPVEWKELKSEPWRVTAGSMTDLAWTTVHNAVEGESE
...............................................
>A0A7G8LI32_A
MSVQLRQGKPVILRGCGWSHDRRIPYRVVAQLEERWLETPEASGSNPGIPALGGTMSNMMRMLRRPQCNRGCCGGEREREAQRPAERRRVQAEIDMETYDMTPDAEYAWLEYMSGIAR
......................................................................................................................
>A0A7G8LI37_A
MTVLAETPIIHVPTDVTHMSGLDIVTHIQCGDESTWEEELHYVWVTDRPHTLSLMDRIIADGEIKEPIWIDRNYPDAVRETGKEWRVYNGHHRTAIGLALQIPVPVHFSRY
...............................................................................................................
>A0A7G8LI39_A
MGDRRCHSKGLSLMILKVKVLGFEVLTVELESDEGPGVQLTAVDKGVKGMSHWWFRRMNR
............................................................
>A0A7G8LI40_A
MTVTNCVEPESKPRRLTIMGDRMAGKTHHLLDIAVDNAERGKLVLFDCSTVPLMAYTYDRCVREHARFGWPDSRAIKCLDGAREILFESGGKIIFNAGTAYVRRYSGPVDVHLIDDTDVDARADTELVIRSVLR
......................................................................................................................................
>A0A7G8LI42_A
MTLRDRIDQECGLGGLVIDESDLYGRHSMRVATEELNRAEDD
..........................................
>A0A7G8LI43_A
MTWVGPIPDGYEIDHVFARGCVHRDCIEPTHLEAVTRQENMARIPADHRAESKITHCPSGHLYDEENIRWTTRNGYQTRDCRTCWRQRINSEKLCGCGASYRVKNGTRHRATVAHKAWERTSK
...........................................................................................................................
>A0A7G8LI44_A
MGADVQMTREAQPMTARDKVAEAISRQAEWEAVSIPYPKIERLADAAIGAHMEALSETGHVVVKLPEPTAQWAGGPEWRYGDSVVWTAPGGNVMVQNVEPGDLHPEQARMLGAWLLAAAAKAES
SSSSSSSSSS..................................................................................................................
>A0A7G8LI46_A
MSINNRRARCAVRVASWILRTFAPDYSRVLNNMWQPRDGARPPGGRGIMSAEAIVPCFTCGTTLKNVSEELDNQPYEGTEFITCGHYGSTFWDSFDGEELVINICDDCLRRNTERIAIRKSSESPGEALQWNIAMRPYREGGES
................................................................................................................................................
>A0A7G8LI50_A
MRVSRRELAFSVTLDDCRVDTFRAVERDMWPVNLKTEVRENGKWVVDGGH
..................................................
>A0A7G8LI54_A
MSGDLYTCVDVYGDRLNLISAGRDVVIEIAPEGANPADRDGVALTPDQQLDLIIAIGGHLKTVGGH
..................................................................
>A0A7G8LI62_A
MDTTLADVKVMGELMDAVEKGYLIHIERGGSEFVGVLRTFTEGQGPGFAHWGTGDFRDKWVRVSATFEHWFKVAELVDGLKSGTILIQRGR
...........................................................................................
>A0A7G8LI63_A
MADNGRIIERGRPQNVGEPIEILAQKVPDLVRDLTDWMAYYASGRAADEAEEDARGRA
..........................................................
>A0A7G8LI64_A
MVGAPFGVLSTTTRQKGMKNMAFDRKITAYNVEPEEDGRGSTRPADHSAHAHR
.....................................................
>A0A7G8LI70_A
MHVDGMTLGELYQWESDLERQLARATDGTPLYEQIAWDLGDVKAAISQLR
..................................................
>A0A7G8LI78_A
MWCGVCGVLVLVTWVCSCICGVCLVFGVCVPGSCTDWSQG
........................................
>A0A7G8LIB0_A
MRLRGCQRVTSPAMNLERMSARRREELIHELEVEHRVAVVDAAKLKREIRGLTAALEAKEQRIREIEDGIAVLRDSSL
..............................................................................
>A0A7G8LIH4_A
MYDPDMKILLAFTAICGLLAAITQSGAAILGLLAGIFIAGFIGIVKLAQGVAEAGVSADREAMLARGMSPGEAEIIAQLRQQRRENF
.....HHHHHHHHHHHHHHHHHH..hhhhhhhhhhhhhhhhhhhh..........................................
>A0A7G8LIH7_A
MNRSEAVELYTKALKEEIEGVDTLAACRSFSELHDHTDANMLADKERVLIEKHFHGEDVMEIVGASQDLVDIWLANKDYEWATVDRSDAKGGYPWKGRIFRQPNEETARSQAWSFGYTVLKRKPGEEWAEA
...................................................................................................................................
>A0A7G8LIH8_A
MSGNKHIRAQAHHLFVAATTLELVGEQKLAKEVEAVAEKLREKADRYEGTKA
....................................................
>A0A7G8LII1_A
MKVRVEVTLDIDTESWSANYGIEGGAEIRKDVKAHAAHTLTETFRDMGLLAD
....................................................
>A0A7G8LII3_A
MEMCRTCRIVHGKQYRDPREGWSAHRTDGDGILHVWNFKKRRWEVVERS
.................................................
>A0A7G8LIJ5_A
MADGIFSFKEKNDDLVVMARDAAVIATPYGVGAVPTKLTGVGGSLITLPTNWLSFGELDQQAGITITPDQSTADVRGYGSMGPRRVVKTEESVTLGFSPQESRNLAVSAFWGLDMEDLVADANGEWQAKKSYASSLQYWSLILLSADENKYGDVYNYWIFPKVSVTQTDAISLATDSAMVYPLTFTAFEDAEYGGFMAMGAGGPGQAAVNVAAGFAEGS
...........................................................................................................................................................................................................................
>A0A7G8LIL3_A
MSTPLNLVTLLPTAFLGLACYQRRRFWRHRGFAAANYGLASIALGCLLISPTHNFIGDLSGHLTDIWRADLLLGLSLIMLGVHMLILHLADTLSLLDEQMAQTASTVLTGFIVALWIGFFIGGLDDNPYTGEFPALGRNFFWGIFCIWLIFVCTLCIGYANTIIRLAEEGSSLRRIACWYRIAAYGGVLVGSSRIINLLINTDHRLPEASLAIDYTVRAAAIAALGIAATVSFRQVTKPLVIPDCWPPRDTNSTGSDDALAE
..hhhhhhhhhhhhhhhhhhh............HHHHHHHHHHHHHHHHHH..................hhhhhhhhhhhhhhhhhh...............HHHHHHHHHHHHHHHHHHHH.................hhhhhhhhhhhhhhhhhhh......................HHHHHHHHHHHHHHHHHHHH.........hhhhhhhhhhhhhhhhhhhhhhh..............................
>A0A7G8LIL4_A
MTRRLRNMTNRRIDLAAYATVQTGAQVLHEDIAGVLGVSRGTYVNRRKANKVGADDVIAVARHYGFNEVQALLDLGFIDTDATNEYIEQMPGFTLVATRKASRITRARTRGQPKLNPAVQL
.........................................................................................................................
>A0A7G8LIL5_A
MSKFLDVTLVIRSTSASVFNVIETAAKVARSRQTPSPIYPRSTPAKRQTATKKTSARRTTEWQFRLNMPMLWRLMNDQGFSGATDLAVHCKVSRDTMSRAFRGDAITASLACKVATALGVHPSEVSRFQDVP
....................................................................................................................................
>A0A7G8LIL6_A
MTVRYLTTEQVAEATGFTPKTIREKAVQHVRTNGRKGLRGFQTGPNTPWRFRPRDVEAFIEGS
...............................................................
>A0A7G8LIL9_A
MKGKLEVVFAYLCGVCIFGIAFYSLIGGAA
...HHHHHHHHHHHHHHHHHHHHHH.....
>A0A7G8LIM1_A
MTDRKPDPPLVEIAGSVLAAKPDEMPAVLAELENQFVVMSRRDFNSMMATVAMHQAEYKKENSTLRQLLNLPDLDAVDQAEHFATESDL
.........................................................................................
>A0A7G8LIM2_A
MYNYDHYYNMPPELREAKALVDAWDTIVASKTDLTTAKALVDNASNIQAWLDAEKRWQNNVRLWLQAEKRWEYSQTKMSKTSYAAAKRGWDEIKKYVPNFDGYSTFEQLPESLQFRYAAFAAAALEIEVPPEVKSGVQNQVVL
...............................................................................................................................................
>A0A7G8LIM5_A
MTIALLDIPDHIDVGEFGFVPVIPEGHLIVDDPVLDPETGEPVVEVDQMVLDRDGSPWAWSGSGWMAAGDWRSQPWEKVKQWF
...................................................................................
>A0A7G8LIM8_A
MKIRDHEGQLLAEARRSPGGGFIVLSVPVYSPRSADAPARTWLTVAESKKLRKALKKAEKKVKP
................................................................
>A0A7G8LIN4_A
MDWDDDPADEFDEQRYEPWRAVAGNEAVNEFAGGPNCGASQRSWAGGGKCATEDPRFWDMDFYKDVNEDFRPKLGTAMMVDPNFSLAASIRGEAAPLVRDTHGTNMENMAERLCRGCPVLSRCAANALEPMYFTSPKGNAVFQSGVIRAGVPMATERDRSTSPLSRRTIERLTKASDTGVSGGW
........................................................................................................................................................................................
>A0A7G8LIN5_A
MKAMGWVQTEVKFVEPNGVDRLTVDVVSHYVRFQVNGGPTVIIPRNDLDTLIALLNNAKG
............................................................
>A0A7G8LIN6_A
MKLGWKTRTENLPTIVEASYDDGDVLRAEASDDDIGFSIEDSATVFVPKTELRALIEFLESQAKG
.................................................................
>A0A7G8LIP0_A
MTKRTFRRLAYMVETLVGIVASSWFAAVLIEYPSAEEPPALVLVTWLVAGVAAGLVIIHGVLSGLSAASRLYDSLPE
.......HHHHHHHHHHHHHHHHHHHHHHH..........hhhhhhhhhhhhhhhhhhhhhhhhh............
>A0A7G8LIP9_A
MTHKPAVDEIELPEDVTEKLTRLAAQNSRRPDAVELIRQVPYVIAWLRESMVTGSHPGGEEDIKSTSGPSSRPPFRVAFMSAADREAAALVHWCYECGVEVRNPLYMVAGSIRGVSPRDPASPVMVMAEELADAIARWGAPEGIYTDPEFGLWAIRSAHYGIWPELGSLFTKEPDVPDPDVEVEPEGLF
.............................................................................................................................................................................................
>A0A7G8LIQ0_A
MKKTVAAVLIAAVAGLGLTACHSDDDYEDVSAVCVDPATNVRLDDDECDDDDGPSVWWYYGAGAAVPAVGYAVAKNSGSFKKPARAHIRKVPRVGQAKPSVVKPRTASAPKPTQNNKSWFGSKSSGSGSKSSSSGSRSGGFSRGR
SSSSSSSSSSSSSSSSSSSS.............................................................................................................................
>A0A7G8LIQ6_A
MGRMQVKDAESTKRVLSMADDQSKLILTETLGSGVAVIEVAGSSYSAYASIVLDKESAVILGERLIEFGSQP
........................................................................
>A0A7G8LIQ8_A
MAIDYTKPERTKISYKKIRVPNRSMAPRFEAIKPCPKCGAWRVHWMREPNPDVPNLVNFYGEFVCRADDPDAERIIKENRLEREIVGWGMVRTVRTVYDESVRPDRDDERGFEVIRQCVDCKHEWGEI
................................................................................................................................
>A0A7G8LIR0_A
MARHTKYGYEYDKQSLRAAKLRMAQRRLIEKENNGGRPFKYAPKPGDMDPLF
....................................................
>A0A7G8LIR1_A
MAESVAGREPTADDLNRAEKLIAVFYSLVESRLIPCPPGE
........................................
>A0A7G8LIR4_A
MSLAIHRGFLVTYSDGSQAFALNAERVHDRLHAGWELTEMVFDIADPPLPLLM
.....................................................
>A0A7G8LIR5_A
MVARKRNGTGRKKPMALNPPQLADPNAIDDLPHLEALRRLSAISAYTFANATQADSDVNSMATKGCWAPPIEHGTYKPGHTPSGAYARLIGLLTKGKK
..................................................................................................
>A0A7G8LIS2_A
MTFLTAHSEQLVSSACRDGFAEGYDMGRIEGYGEGWRKGFDAGHEAQGEGTYTENQIQQAVYDVLDSNQFSLWLPKPSKSSTPHGNIHPEDIGHIGRWVIEKLRGQ
..........................................................................................................
>A0A7G8LIT4_A
MGGRVVSVEDGTKYLLVRYRNGKPSVHMGRGGQARIYETLKMARRYAPAFGAKIVALELDQPNLHIREVEDDDDR
...........................................................................
>A0A7G8LIT8_A
MGKYKGRSGRPYRTARARFRRECERDKAPCVHCGNDIDYSLTGKQDWAWSLDHIIPVSVLKAEDPNHRLLEARSNFQAAHFICNLRRQAGGYKEKATGPAPNASSGDWL
.............................................................................................................
>A0A7G8LIU1_A
MDDELTRAREELDAATERLRTLTLDAIAGGMSKSRVHELTGVARSTLNRWCANE
......................................................
>A0A7G8LIU6_A
MNARDELNAIATQRGWTVADSASGLVAYTRGTVELSVYYGARGTVLGGSRNGVVIGPRGKREIVAGWLSESVELDTDTVDAEPATVENTNPEPTHVIACQVDQDHVDYYAINTETRDTVGGPFPTRDAANAATGQLDATTGTDDLTRRFLVETINHGDFHSDIRIPLENTVTGRVSYADVSSLLSKSPYYAYSERAALNVYRALRNNPNDPAWHGLARYTVETVEPMAPVETTPNNESDDWEKMNLARPRALTDVMEFGHPITVLPDGRVFDASRFGVDAPESAYDGSDDEHEFVHVEGWEEQGWELLRNWTGQYGYNGPVMHPSEFIGGRLAAHILTNPGHYVAIVVNGDDPDDDEPTGWAIAHKSLDMPESVAYQLDVHGQRSNDLFVAAYADACGNSGPYWQPYVDRVYVQMDNGDEPDIEPSELIQEIEETVLRAQYGLVVVWDDGPNIYRAADLDWIPNDNEPGYNITDRRN
.............................................................................................................................................................................................................................................................................................................................................................................................................................................................................................
>A0A7G8LIV1_A
MGHLQRFCRVRGFESRRSDGRRCVDCGYFTNWICRFKSCRRGVKLPDVCSTIDQVHSRQQPPQMRRLHSYFNWMKRTLCAIQFPGVTSSRSDA
.............................................................................................
>A0A7G8LIV3_A
MKISDRGSRICYSESRMVGFSLVCRIVNLRW
...............................
>A0A7G8LIY2_A
MPPFRRRRWRWRRYPRYGRRRLRPRRYRRSYRRGRKVRRRRRFRRRRRTARIIQWHPPTRRFCTIKGIWPLLYGHWMRNALPMRKHNGLLWLGGGIDVTVWTLYNLYMEHNNLRNTWSSSNEGMEFGRFLRATLYFQRHPTKDYIITWDQDITCALKREEMQPFISLLKKNHKLILSRDHCNPKNKARAVKLKFKPPPRMTSKWFLQRELAQMPLFRLTVTWIDLTSYWVEGRGNAFYSTLGYPPNFKYNNQNANRSDHFRCRYFWIYDRGPGNAVYVARTENRQALPKDGTGNFWLSTQNDDWHLLSKDQPYWLFFFGKSEYDLKKQAFGQDVDEHPDIYVLCIIWWAAEWWNEKDPALQQLQQYQQYDYVRPRPVEYGGVSQNLFKDRLWLSSQNYPPLQNHGSEYQWSARVLCCMRDNFKLTNLNLDDESSMLALFGPMMLKRNIELTDNTGATIANEDAKDGNLLLMYKFKFQWGGHGEERFETAIGDPKTIPCPDIFNPGTGTFRTWVRNPLEVHKGILQPWEYDYDGLVRTDTLRRMLQYSTEEDETREKAAPFRGLGRGKGPFSDTSDGSDTSSSESFDYCEEEKEDQAAEEARQEHQLRLLNKRRKLKQLFRFLKRIKTCR
.....................................................................................................................................................................................................................................................................................................................................................................................................................................................................................................................................................................................................................................................
>A0A7G8LIY8_A
WWEEGKMTGDMVEAAKALLGGTALRIDRKCMQSAEVQSPPFIITSNTDMCLVSQGSYISFEHQQPLQDRMIKFEFNH
.............................................................................
>A0A7G8LIZ1_A
FYYFGVEGLTFFTPHKNKHGAWKSNDERFIVNYLLKKLPLSECVYAWTNMDGVIGDACLNEDKRRELLSERQDQGVIKELTAPTFKAATGDKMLSVVDWMCDNDVTTERRWEEISAASLYSFLATPAGTHLAKQCLRAANQRIVS
.................................................................................................................................................
>A0A7G8LJ07_A
NLYFQGIIFIPVAKAYLPENQGQKGKNITTANVALVNINLKEFFWATLPLDARSKIGGPNPFPQHLQGCDWTGISTTKKGCWPYAAGMATRKNPGSWPQEWWRWALLLMHPRSYYRFYGAPKQMSLKEIALFLGGWQLFTHRFTKFKVLATQNTESFSPVASLVVQDNYFSRREGAGQPIEGQPPMCGMRRLKRTYGGTESNAPADESSIPSMPPNPQEYPVQTGCQMAADVGDYLLAGLTKSQVACFY
.........................................................................................................................................................................................................................................................
>A0A7G8LJ08_A
GRRSVGRGSFNRHTITGAGDPQGKKRLTLVPKKVAWITDDTMTTSEIDTTIATIYVAQGAPKASGYKFQTFQGPLVDDPLSVQPWAVMR
.........................................................................................
>A0A7G8LJ11_A
MGYYSRRKHVRRAIGAVSSYAARKGASWLGKRKRTSTRMAHKNKRSRTRTRTSTKRRKSALMVSNVGKDVSYCGIFKKARFMKAKYLTGATQTYKTMAGSALQSLQGKQGLTSFPGAQLFTGADLMAIWNEMAARSIDTTNTGTYGTVLTNNNGSAKLFVHSGMWTGEFTNTSNVGVWLTIYDTVPRKDELITDSYDLTPDTSIATGLSEENFATTANEIGLGVTPFMSHGFCTQWKVIKVNKIFINPGFTHKHSIFVKQNKWIDAHTISLSPIAGGLGITAANRKGTFKGWTVFPMCMFHGTPVHSLATPTNVTAPAVQLDVIFTRTYKWQRYEPTATGYRVADTMITNMADPHTVAEDANVDTAVVQN
..................................................................................................................................................................................................................................................................................................................................................................................
>A0A7G8LJ13_A
MSGFAARAAYYMARGAVRKWGPWAARKYGVRVAGGLAAGGAGALTGYMRKRKGRPQVQRPSKRTKGDIAGRPANDDTRINLNSTYNAVSLYTKRRKSGKRYTKRKPKTFSGKVKNVINKLPKTSYWTIAHTDQYTFTTLPGSSYSAQDFVGNTAIARRAFTCGLGQLANATSTATDLTHIYLKLRNYGHIESSAIVSDAARNVEFVKFWFSIKMNLDIQCFNNEFTDTNPLYADIYECTAAQNITDNNHSTPGRSWPQSLIDTNAAFSGDTIADINVKGATPQTSPTFKKYWSIDKVTRIRISSPAPFHYDMYTSGIYNAQVASDHYCMKGITKGIMIVLAPIQVTTLPAAWNFQITAVNKKFAYKCLPFAGHQPSLDMQNGMTLTTL
....................................................................................................................................................................................................................................................................................................................................................................................................
>A0A7G8LJ16_A
MNLNDPLLHAKGTKQQNEKYCTKEEGRVDGPWYANCTTDDFKRKSGNQGKRSDLDEFARMIKEEGGITEDVFEAMPGHAMAYSKHAKALVAEMKLTEIKKKEMAYWQEQYQRRQRGEEIEGQQQRNLKLYFGPTAVGKTTEVKLHVMGELGVPLFEKSAATKWWDGYQGENHVLVDEYRGGQTIDEFKALTNIGEVAIEMKGTSGILVAEQMYFTTNCHPTQWWKRNAGEAQEYHNWSSQDYRAVARRFAEVHWWNDAKVKTVLKNPGPMKDTREWRRTNQLWRKFWEWRAPADTTGDNYFTLE
................................................................................................................................................................................................................................................................................................................
>A0A7G8LJ17_A
MFQRRISSSITIPHYHYVGMNQNFIPANKVLYEMRRAAMADFMRWWKGDTKRKWIADDAFWDEINGIARKCKGEGERKRWQFGLKDLGHTRRRFIEWGRTDDGEPWNPKSYAEMLKSCSEEFYQKVLWMERIDRIAASLIRDGEHEFTALNWAATQIEQGREIPWEKWKNEALGITEEYEEEEEENPFLQRSLIEEQGGNLFTLKKDYVYVHCIAEDARMGAGIALQFRNKYPRMQAYIKSKKPKIGDIVVYYASRTKGDSEDRIIVNLVTKEKSWDKPTYNDLENALIKLEEWQRETEDQGNRHLGMPRIGSGLDQLNWNKVLEMINEIFYYNDVVITIKDGK
........................................................................................................................................................................................................................................................................................................................................................
>A0A7G8LJ19_A
MSSRNRNYCFTVNNYSETCINRLNAELDLNSRVDYMLFATEVGESGTRHLQGYIELNCAMSLTALKTFLCLPKSIHLEPRRGTQEQAVQYCLKEEVDKVVYQWGTPKASRSRAAAAGKNKLLPFKEQLLEEGLASVSNDPDCTFHLLKHAQAFLSINETPRDRTVPLTVYWLWGPTGTGKTHRAYTECEEANVVPYIKSSGTKWFDGYDGESHVIFDDLRDSWFEFSFLLKLLDVYPHRVECKGGSRQWKPEVIFITAPKPPSEMYLTMQLSDKYDSIQQLLRRVSSVIHMNDTYVAPKEESLASSVREAFPMPSPYHSNHVEFIRRCFATNLLPSQTQLFDCPSPLPTQQLPLGQLVSSDEESQD
..............................................................................................................................................................................................................................................................................................................................................................................
>A0A7G8LJ21_A
QGLPQNTQLSWNPIELYLPSVGTGSTQRIGDRILWKYLKIKGYVSLQRNALQPINWRLVLFRVDIGVVSENVTRTWYLNHFKMANTTA
........................................................................................
>A0A7G8LJ22_A
MFSRGYSYRRYRNARSSGTYSSRRSSIRSRSTGNTRAARAQRDSATVVINRIAPFNVYIYGEYYKASLGGTTFGAIAISHWDELRKSQFFPNYSSMYDQMRLDKTRIKITGSSAVSNDNPYDSPSIILAFDRNGLNSTQFVKLPNSQVPSSFSPVAFPDPNLVSTYSSSQTRQWSSGNSFSMYQTVYPSTIQEKGQYIATGALVAPVDPSTITGNIPDSEFSNPCSFWQHQSYPFKPITLLAVRLPQPVQTNNTYIFNIEFEFTVTFRGMRKPGIAASSKSLQNDLLLTPFSDTIVSNGIVHVTPDEVSSSAKGFSSIDINVNVPQESAPDPDIQPHTITLTDLNFPKTFEIDAEEPDAPDGWNPITIQYSGPPPSPTSCNLGERTLSLSDLNFPKTFRASDYIEGSNPGFSSFTLTYPGPLSPIRINRFYYTDLSDLSTHNFVDFSGFSIFPNGTINSDGTVFSAQVPPHQICLTVTGLHNSSGDTIAYLINSFANYRSSSTITFKLSFPAEYIIDGYRFSNSVKFHFIKDTDAMGVFIGPVYDFAPNFPVLLGGTLSFSLSAETSSYSLMGSSQYILPASAFCFPYTFVAAD
..................................................................................................................................................................................................................................................................................................................................................................................................................................................................................................................................................................................................................
>A0A7G8LJ23_A
MKIRPLFLHIDDIKSRKIIYAPRGTLYDKIIMCWEDNDRPFPWWANKRYDFDYDGTYTLGEHPEGSGNYIMLWKPEIVINEKQHIKDKDIEIIIPSTEGEGRPDDPILEKTIILDPEEEKEEVEEENPETGEIETIEKWDGTIGFGIVKMTAKYNEEEFPVNWGQEAREVDRHLISTGNIINYNKHWRKLSLKAGLVDEYYCGIDLRITIVVDIGKINDLPISNLIKNPGGKITIYPNETITWIEKHENETGNKQYKITSYHRGTNEKTPETKQTNEGYILEKRNLWPGKEKKEKFNLCVSNWGDKHLIKIEGSEENISQELALILDWDLFGIQLNWE
..................................................................................................................................................................................................................................................................................................................................................
>A0A7G8LJ24_A
MSQLPSKRSSSFTPLKFTREIGELYKKYPEHLSFPSKTEVISLRPGFQISEARKVLEQNFVTTPIDVITKGRKTSPFTNYGEKPGSIIISGSSVKLVDTRYLRRCGINDSIDVFLSSTVTPYTLSSNDVQILSTNRLSSNRYGTLFNQLYAVLTNSYSMQKSYKSFRKQSVGATRIPALFRISSRALCDDLGRIYVRRDDSSKFMFYQYRLSIGSDLRNDITLYGYGHSIDTPVKLSRSVYQFIGVAGYMPYYQSDFMFSLRYDVHHVEENRFDIRPSSLQVVHSHSHRYLHSRDLSYSKRCFFKSLGSWFSDDSGLVKVK
.................................................................................................................................................................................................................................................................................................................................
>A0A7G8LJ26_A
MFSKHTNFTPWVKGLGLVGTGLQQAYQYYTNTGSTNSKGISRIPAKYQLLPKTLQAYSKKMAFYKNSKRFSKGRRIRSKVKKIRKIQKRKVKKMKRFSRYMTSVNALDQPYVNESSQFSQSIASGSAVNTNKFGNGRMFGVDVGCCRFSISGEGNWTTTEDDIAYAIKKASSNTVTTLTAADDYAQDLFIDKLSTKIMVRNNTNVGALLTTYHVTPRQDVTATASAQQLILPRVLNAMDESINFTPAAANAQDQYMGPNSTLFEFPIVCSRFKLKKSKQIILYPGQTKIYKLYSPNLTGKAHKVNYLANVSSNKRYHRGLLFQWCGLPAHDSNTADFTEGPVQYAKTMLDFIVEKKMRYRMIDQHTFENTFASRTTNMTNLVGNPEIMPAVNPSNVAIGS
................................................................................................................................................................................................................................................................................................................................................................................................................
>A0A7G8LJ28_A
MRFRRRRFGRRRRYYRKRRGGWRRRFRIRRRRPWRRWRVRRWRRSVFRRGGRRARPYRITAWNPRIVRNCVITGWWPMIQCMEGMEYMKYKPMDLRVEANWIYNKSSGGKIDSEQMGYLLQYGGGWSTGTISLEGLFNENKLWRNLWSKSNDGMDLVRYFGCKLKMYPTERQDYIFWYDTEFDEAERQMLDDYTQPSVMLQAKNSRLIVSKIKMPVRRRVKSIFIPPPSQLTTQWKFQQELCNFPLFNWACVCIDMDTPFDYNGAWRNAWWLMRRLQNGNMEYIERWGRIPMTGDTELPESGDFKAGGINQNFKPTNIQKIYPIVAVCLIENAKRVVKWATIHNKPLNMWRKKQASMLNLTNLRGLVLRVCSAAETYYKWVGSEFTGAFKQDWWSQPSTTYQLCTINMEKESDNPTVEVWDWNSTVPQQGVLKDYFQISGNGSRQWQDTDFGKLQLPRSSHNVDFGHKARFGPFCVKRPPVEFREYAPNPLNIWVKYKF
...................................................................................................................................................................................................................................................................................................................................................................................................................................................................................................................
>A0A7G8LJ42_A
MKTILTYLFRTDRTYVVSFEYLTRRFVKVFLLGQNGKRELILGTDFKFISSTEIQTTLAWPNGEPWETLEIRRVTSATDRLVDFNDGSILRANDLNVSQLQAIHIAEEARDSAADNLSVDRDGNYDARNRRIVNLAAGQDDRDAVNMEQIRDIRNTIGETWRALKPSPGPLQPATRDNGEPLQLGDTWMESTSGVSFVYGPSGWRAVNVDMTLLGGPDGAALIGVQFTKKSAPIRTLADYIAASEVNIWLHADRVTERPDPLNPDTWDWTPAFQYAADLGGSVFAPAGRYIISTVLMGKSLRINCEPGVVFYQKDGSIRKVNMWSQGTSMFEQMGPATTFEVTGTWTYDGNVANQEQVEPIGGFAKCFSSAQDTQTGASRMILSNGTFVRGSYGYVIVRGDDVRRRWRFDLILDNCRMFATLHGKGKGDPETPTALGYSPTYVMVMDYVRVHTNNFQCHFDKPVDARNYAPTGILGTFYGTDYQQSGECQIYMAGITYARGMGRGGPNWDGTWTNNGIGVFDVYGNGESFHVERVIAEDCHVMVMRAKASINEFRCDSFRLIRCRGGIQVSPSSTGPCRAIVAIRNGEAIDSTLPCVEVNGTSWEDSIPQATVEGIYSLNADNRNSLSRPASVLIYNAKQVTLSNVRVMSPQVGAGIEINDCEQIRVENSTAQNVPTIGLLTRGQNRSISIDGFTARNVAGGAGVNVQSTGGRLRLVNIETSNTKDYSILINTDQRQVELIGSYAEQISGLSRAFYAKSGFDRLEGCKVGANVSTPVLSATGARNVIISCAWLPFIGWGGSSAPAVGTYNKGDILLNAFPATGNPRGFRCITGGTPGVWEQF
..........................................................................................................................................................................................................................................................................................................................................................................................................................................................................................................................................................................................................................................................................................................................................................................................................................................................................
>A0A7G8LJ61_A
MYFGEPPKDIDIIVASRYLSDPMVDVAKALETLEVTNQAFHVYNGASSDRLIGGFKCVNNVDVVVYELHDALNAPEHFDFNLNQFLLKGDDFESAYVYYVGDTSWHELTPVRQDFSDDRKAKMHEKWLNLTWRYPEGQGPARVYVKSLMQPATEEE
............................................................................................................................................................
>A0A7G8LJ62_A
MSVTRDQVIQAINLRDQLEALGFSVVIGGGFARDVYFGEPPNCSDWRRLRP
...................................................
>A0A7G8LJ70_A
MSAVMTAVTSAIIASSIAASDSSGGSGVPLTSVGAVLLLGALAFFVVGLSSMLVAMVRSRFDHIDDFLIEKGMVGGWIIAAILFVIAFGHDIYAAQ
SSSSSSS..........................hhhhhhhhhhhhhhhhhhhhhh..............HHHHHHHHHHHHHHHHHHHH.......
>A0A7G8LJ72_A
MTRIDVWRDFRDEIIYVQAMSRATGARVLVEAPIDSRWERWSRTEAGMRGFLDGIRKNHGETLDWLLIGASTNPGHPTTITFDCLCDTTTYLKETI
................................................................................................
>A0A7G8LJ73_A
MRNFESTKSNKPRRDAAAQEAFAARKGKRNKHQRGKDHWEGLGATVEHSHKVQEQAIRMCPIGVPAWHKER
.......................................................................
>A0A7G8LJ84_A
MGITEELHLMSTKQTHSFGIDCETSGKASLMRSLGRLVGTIEVIDNGRYREDAGYSVVRYEGDMTEQQFEAWAYRVKAGQCVVGTFKLL
.........................................................................................
>A0A7G8LJ88_A
MRRMSCKRAAQRRRQMWPELHEQKPVENKQAGPGAESTQRRQPS
............................................
>A0A7G8LJ96_A
MKFHLLEDGRRISEEINEEQAKRFTSIPGYLLDEEGEETSPLPPPKEQEAPKLTKAQQKAADKKAAEAAKKADEEAAQKAADEEAARVAAAAAGQQSENSDSTELKDATDNGGDKDGNGEGGEKNEGDAEVF
....................................................................................................................................
>A0A7G8LJA0_A
MIVDARYLKNEQMAFYKPFYFDGSTWTAGQTAHGAPAAVYEEHSTDVLSFVRERLEAGLLVEVERGNLTSEIGYIQVYTAPPSLERDLRFPLVTIHLESESAADRGLGEDICGDEFDAIGFDWLESEGWLAQVQLQIVGWSLNSDERIELRKAIRRLIVANLPVFDGEGMQQINLSQLDVDAVDGEFNVPLYQVMSSFSCLAPVRVGGRVNPVTDITVRSTNG
...............................................................................................................................................................................................................................
>A0A7G8LJA4_A
MAREPQKTDFTVDVEGVGSFTFARRTMRDEIKIQRVFASIIDGVEPTAWLAQVGGWISDLNVLTVTAPDGWDIDGMDPLDDDTYAQMAKVHTALRDKERSFRSKPASNSEG
...............................................................................................................
>A0A7G8LJC0_A
MIDDRTEHLDLPLPHVDNDLSFDVERIRAALVAIDAAIADLRTAVSPPTPDE
....................................................
>A0A7G8LJC1_A
MWEGLPEWLKILFTGIGGLGAGGYAVHRTLKRDQTSDKLDERAQAIITRLESQLEAERRNNQILGQNIDRIAAERNSAVQQVGRLEGTVHALEGEVGRLRTEIQSLETKNSELTKQIAGLHGEVRSLVETMRQLMAQNGTTA
......hhhhhhh.................................................................................................................................
>A0A7G8LJC3_A
MIFVKKLTEIITNPATGRISMTKLAAATGHLNAASWFAWLTYKHGFIAELWIIYLGATIVHNGYDKAVAAMRDKTSTPKSVEPQQP
.....................HHHHHHHHHHHHHHHHHHHHH.....hhhhhhhhhhhhhhhhh......................
>A0A7G8LJC5_A
MWLVGLGAIVALAGCAGRQEPVERVVTVQVAVKEPCIEKAPTRPAYRYGKGAWPEGTVAAKILADDFEKAEQYGHDWEAAAAGCLVVPAAKP
SSSSSSSSSSSSSS..............................................................................
>A0A7G8LJC9_A
MQDQFDAVEGIRKIREIAGRWLTPGSEVKARDAMHQVVNVLLDTRVDAAQLIMLDPPPEPLELLRKAIAEADSHPGQLVAYSNGPVEHVWFSQASVDVGAERRRQIEGEERDFSHDDQYTAGELAAAAGSYALHAHDDATSLEGAPAWWPWDDPWFKLSDPRRNLVKAGALILAEIERLDRAAAAKPADQELAEAAMLQAGIDPAQACADAFNNEYHKCPAQISRPEWDKLWAKGMTPPQLRAAGWTAWNADACRERPKAVSAVLFRNGDETTKVEGVNWAPQSDSFRHHEVVAYRVAPVEDGWFPHHAGRPCPFDRPDLAMVDIRFRDGTEKVGVLACNYTWFWRSHDQQEDDIVAFRMHKPATDDDGWTKWEGGGVCPVDNVDELIWVRLASGEVRSGIAGRWNWSSKPDMGRERIVAYRLSHPDSL
.............................................................................................................................................................................................................................................................................................................................................................................................................................................
>A0A7G8LJD8_A
METNILEAYRAERTNSKGQLPELSIEHHKVAKLAASYTESELRLAAAMRGSYERQQRKQTRRKA
................................................................
>A0A7G8LJE2_A
MSNKTPEELRQQARDLREAAAYAERASDGRADRERAQRLEEEANRLEQEQQQANS
.......................................................
>A0A7G8LJE4_A
MTDRSKLPCARRNRFKTRQTAQTAANAIAANQGKVRYPEACQHCNGWHLGGDQ
.....................................................
>A0A7G8LJE5_A
MSNLHLNHSDKLPPVDCPLLIKLDDGSLVEAQRVSHIQHRGLQMDYRLADGTTITGRFAWTYP
...............................................................
>A0A7G8LJE6_A
MRAANQAQIESGASARLTLVVIQPLADAVLHQVADLGTDKSGVATKAFRNALPATAGMSQLIG
...............................................................
>A0A7G8LJE7_A
MSNTEKMCDCNQGRLPCSCKPAEQHQGEPVAWRFQTHAGGRWYLTHFEANARAYEGNGEGGSVQALAPIIPADPGEVERLRAERRRMDGALVACANERDALRAQLNELLTAIDRHREALKPLGLPLGDRLEEAALSASAEPSPPVERDELTRMVDAAMREMSNIHPPLGRSDCARLIRAALERKP
.........................................................................................................................................................................................
>A0A7G8LJE8_A
MAEHMITKPSDQDLAEAAALQTWLVDNAMPLHPSGGAGLMAWALVALQARQGTSLSADLEAYRASLVAEQSEIAKLAQGRINELTEQLGAARVKLATQDAQIYSMRRELHALVPDGYSNPDAVSIEPIADGTPYDYSTDLAAYFGLSYASWLTLPRVLMEAMPKTWQAAMATLLHQYDEAYPNQPELGTTVRVTEGGKMVPTPEWLLNYRHPDHAMINQVRSKPAKACGACGGCGNACSEVRP
...................................................................................................................................................................................................................................................
>A0A7G8LJE9_A
MEQPDNQRRPPVLVVEVFSPGSIGGTPCVVVEHLQAGFDWDSGKVMLRTQQPVTVLTPEQVADIQTSARQGQSWHAYQAHKAMQEKLLEAKAQRDGAYAILKDLVALVNGPDSSSETPIDAMKLVRIVDRAAEVVNG
.........................................................................................................................................
>A0A7G8LJF8_A
MTDLICRKTMTRCLTPGTCSPHGGCQPGAGTETVDSTWLAQLRSEFAEAARQRDLFAQAIADAAHKAGIIHADAQCDGPTLLMVLNDLVGCVERADAERKQLAAIVELTPELEEDGETLISLVTQAKNAVTGATVAWEEQCARVDQLEDEAALRRNIEHAAQHLPEGWVIRVSVELEGGGVELINPDGEDVDFPSNHESLAQEVRDAVDAVTNPEPEDDPGQPPAPSNWKAIAPPITDEERLCHEPDCWCCDGTGRDPADGGICKWNNRLPF
................................................................................................................................................................................................................................................................................
>A0A7G8LJF9_A
MTGDEMDAFRAETQKARDAGWNPNGRTSYAKFMERQVRP
.......................................
>A0A7G8LJG1_A
MIQVISDARADFEAWAGPKGYALGVMTINGRFDRYMDPSTDDAWLGYQAATSHQRLKCAKIISAQLPGAKL
.......................................................................
>A0A7G8LJG2_A
MTTIARQLHTTHQRAARIMAAAMQVCVEMRGHRADRLYAFTFADGSALTIEGNRVSFGGAQ
.............................................................
>A0A7G8LJG4_A
MPTPIDLGNAIHEAVATGQVDASLPKELRDAQRNAIQQSGDLIDFKCRPEARTWDVVSNPQVELYKAISQYTAPDVTLSDLKDFDPSAWVHAPIVPPKASLSLHLQQVGRIIRIGTFEHEKGSDAFASAARAAEAGHPVHLGKNPGEKWKVTVEPRA
.............................................................................................................................................................
>A0A7G8LJG5_A
MTSIADQEAALAAQIIDYCKANALSLNGIVAELEAGQPLDAERLEHLTTYCDVQCLTLGGLLDKACELHDAMQALEAEFEHYNEDLEASKWAEDMATMRSAELNYGY
...........................................................................................................
>A0A7G8LJG6_A
MVRKHLCVSCYNREREYLIGRNAKGSAPKLHPPLHQLQIQFQAGEVIERLALQAVSSEELVIAALRDTSKQVTFAFSSKRPELPQGDLFA
..........................................................................................
>A0A7G8LJG7_A
MCRSCFGRIASEAHTDGQRRYFCTNCGLEGVGSKPSVVCSCGMKQRKVKGDGRAGAAMVDMGVRCHPNKRRSPEFPALYVASYGGAQADT
..........................................................................................
>A0A7G8LJG9_A
MKKLKALFRKAWELLDDDRIGLILTGVVLVMAVIDFKSGEYAWVVGDMAFAIVIGVSAWFGHANKLREARG
.................HHHHHHHHHHHHHHHHHHH......hhhhhhhhhhhhhhhh.............
>A0A7G8LJH1_A
MIRLAALAAMALALGSAAHAETPDAEIKRIEIERMTFGQGVTVVHDDKRDVTCWVFRDPFAGSSGGMSCIPDWMITRGERAPIGFTPETRP
SSSSSSSSSSSSSSSSSSSS.......................................................................
>A0A7G8LJH3_A
MQVYCVTGVCQHAWINVRNVRAKLNRPSMCTNGDGPYTRLRWKA
............................................
>A0A7G8LJH5_A
MNERDLTTAIHLAQNDLNSIPKGVAKRLRKQVRQVVLRDLQRRAITGEPSPFKRAPQ
.........................................................
>A0A7G8LJH6_A
MLTDATLMAMAESMERGEFTIEYPEGEQYGVGDGIAMVPKQPPRILFCNTPASHLGHELKALFDELAQLREQVNAERVGALEWLNDMAKDEIRRLRQQNPKPYTFEPVPGATCTRELQAAGKPYPRTCQVHGLTCGVKQP
............................................................................................................................................
>A0A7G8LJH7_A
MSKTAQRKRDAYVKGYAVGRWNRWQSARGYRFGVAAGREFQRGRRDGQRDRHAAEQRTGSWHHRLATWFRGLMR
..........................................................................
>A0A7G8LJH8_A
MKRLTILAAIAAAAIAAQAQAAVVVIARPVIVPPRPVVVAPARPVPAPAARPAQVAEPVRPVVVPPVIVPRGDGCSSERKQKGDC
SSSSSSSSSSSSSSSSSSSSS................................................................
>A0A7G8LJH9_A
MDLGKHQNPNGTYDGVGVMSELTSLPRDEIRAIADQVKANHDKLKACAYHDFEPHPENDSSKTAYQRWLCKHCGGSIGLIEYRWHERGRRPGPVDPNPPKMTVAWYARPEDVHRAMWEQSAIDAGMTYEEMLAESTGVGQTEEGQEVEFTHEQEIAGMYAQGCWAFVDKTNTIHAWAAEDADTALVVHMLAHEIGHATGAGHPDELQEEMRAEQFGRVASLAYVLMQQWAPKPQE
...........................................................................................................................................................................................................................................
>A0A7G8LJI0_A
MSLTRELPRYQCHKQVQALKIRTIIETPGGFELHFEDARFAPHLVDMQWILRHVPMSGGYLVVYAEGHLSYSPAAVFEAGYTLIDEEPARRGPPVGYVCVGGPHDGTLVARPDGETRFTATILPKPPTCNEAKAALEPIVYVDYVLQEHATHGKAWVCYAAPAI
....................................................................................................................................................................
>A0A7G8LJI1_A
MYQVEQNERGEHMGPESLAGPAVTIIDKAIGAFRRGRPTLELVPERFLGGANVFMHLAVTNTDGHGIHVQRISVRPALVQVWRDSSAEAAADAMVGEEPEFILAAGERRFLPILAVDRREEHIDHLVQIRLHWRSLRHPRRWKFPVALTLTHREFDQIAGAA
..................................................................................................................................................................
>A0A7G8LJI4_A
MFAVQASNIVELVRAKLPAHGFFLVQDGVSSWDRWEGEKPTRCKWRPGAVAYLPARSEVSCTPDQPYREILLSMDDALLIETAREYIERSHVDTRYSDITSPEISDMVQLLQRMVVSGEYRNWPLLTDSLQLALSAAVVRRFAPKEAGKVDAIMVSMSAPKQRNAIDFVEANIGRRIHLKDMASAANMSPYHFSRSFKKVTGKTPTRYVIDRRMRESQLLLKSSRMSLAEIALHCGWGSQSHFTTTFKQILGVTPGKFRSTVASVLASDPSPFTEPIVTTAKLVS
.............................................................................................................................................................................................................................................................................................
>A0A7G8LJJ0_A
MGEHTQGLLHVGGNGKIIYDNNGWGVASATVHHSRQEPGTSETNARRLVACWNACEGITEAELSHGPVLPLHRHSSLVAQRDELLAILTSLMTPSVESSPVAWHDAKRRARAAIAKAKAEQPSAEHFTSITKGGTYERLGAIRGAGQLKGLAGIAYRDVKTGGLFIRTPECFAARMKKVEGGAA
........................................................................................................................................................................................
>A0A7G8LJJ1_A
MSIVRQNLMSREGYTPYCGNTDCMFLMPRTSWDGEQFKCRCGWRSQFPADFIAEYKAKWHPEPEPAKRRSPIYAVALGLALSVPYRVPGPGPGRVRTYRSDFYAPPAEQERRDEAAKDKRERRRLRNIKNEASRMAGQQVAP
..............................................................................................................................................
>A0A7G8LJJ3_A
MSLNWRRRVVAEFEASSMRELVTWLRDQGHSLARSAEMLSISWRTMKAEADRLGVEFERNKKPQRETRPKGSPDQARLLPYQGEMLSMHEVSRRTGIGRTTIKYRLDVLGWTPEQALSKPVGEGSYGSRKRDAKGKFTARRRSPAATAHHQHPHHQRHDAQAAEGRRHALVEGA
..............................................................................................................................................................................
>A0A7G8LJJ4_A
MDRHSADDSAWDSTCRTAKPHYTNVRQYMEQGCLCLIEGRMEIDPRESNKAAAARYLASCSCSRHPDHGRAPA
.........................................................................
>A0A7G8LJJ6_A
MNRTIQYLNADLARAQQQGAKTLDISTADLAELIRLAERGASVSEVDKAKKRGGWVSPLAMHALITGKVNTIRVHRKRSDQWCVQMYFADNLTEKCAEVRAAQEATCQ
............................................................................................................
>A0A7G8LJK0_A
MLVKSGQSDLVKAHVAGYTRSDGTFVSEHDDNRKAAVQAVPNPKGHKPGANVYFPHPQKAGKKALGKFKGVRNGKSVIEHSTGEHEVDHEHVKGASGVPKAADANKTKAAGDALRAHMASNKD
SSSSSSSSSS.................................................................................................................
>A0A7G8LJK2_A
MNATDLNHHNDPSGLAASAAEATGARPYLGDVDDIDRVLRQFVEGVTSRFAQVGRGQLTPNAAADADKAECLRLAEIFDGQDEGYASIENWNGEGLANYIRSRMSEAVQPDDDDEQVIAQAFATFVHSIYGAITASAQNSDEKALASELQEIIRSFTWLLVGLESNE
.......................................................................................................................................................................
>A0A7G8LJK9_A
MREVEAEFGEPFWDVVRGFAADGYACDTTARILGYQSPRQFRSLIKRHQVEIAWPALGSCNVHRERGPLSEATKAKIRDKALARHRSTSAS
...........................................................................................
>A0A7G8LJL3_A
MKLTIEQIRAKYPAAAERMIGERRVLRKLLEAIRGSGYQFRINNGEDFECGHTQDPQVGIDACMTTDEDHVVVYRIRPDDGTLQRIGKFWLVYGNSPEEVIADYSTIESLESLFSRWFDEATITH
.............................................................................................................................
>A0A7G8LJL4_A
MALKQHTTETTTINGKEFKTRHWYMNCAKDLTGAERHRIYYAQFVTPSVLATVKNHFGKLQWGQMAKAYAEGDLYLNESSKLHQWDQCDIRYLVGRLVTECAYEDAPRGFMYWSPSENTCITKEAARMLIESGEYPQ
.........................................................................................................................................
>A0A7G8LJM0_A
MKLHDQADLKVQHIKFLCLIPGQGVPQLVEFSVGLGPCGRHVEELMVEFNKHFLKITQWSVDELGMLDDPSEIKDFIYMMSDIRGRIVTTR
...........................................................................................
>A0A7G8LJM3_A
MVGHWVKEADRTHEAPNDLVMLYEYLKESGRVIHLTSDIAYQTIQFLKETN
...................................................
>A0A7G8LJM6_A
MSDFGAACLALSLVSMVLAGASLIAAMTRSWYSKWTDRWFIAFIVFACLTLVPITVGMIHDC
.....hhhhhhhhhhhhhhhhhhhhhh...........HHHHHHHHHHHHHHHHHHHH....
>A0A7G8LJN5_A
MNRSLLQGGFDLCEHLIGLGIQRGIEGATIRFLGKSHWTNLVRLREDARGSRAEKMEAKWLALIAGAPLDHMGEREVADVVS
..................................................................................
>A0A7G8LJN8_A
MNSSDVRKFIKKGEQAVDVLESLGYTYVANGKEHPHWVPL
........................................
>A0A7G8LJN9_A
MGAPVTALDPIMEALKGLVEKQADERIKEATTKAFLAGEKAGQEGLKGPHWESVKDLQGRSFSIMRARIPSHNKLGEYGSVHFMNKQFKCLEVRYQRSEEYTGYAVLFEFNLRPFTPEIVWLPLSACAFSR
...................................................................................................................................
>A0A7G8LJP1_A
MSITLKVKTVNTFTLVVSNEFLAQVVSERAQARALSAEKVESLKGHQRYVIDVLRSERTDEEVVKVVFKDSLIEVAKEQAREVNEEGVRMKGHQVVVSFEDDSVVKRACDCGACFECKVARGGAE
.............................................................................................................................
>A0A7G8LJP5_A
MCFKSKVKTPKTDPDALKAPEPVLLDEPKGVDFGSSEDDQSTDTGTDMLKVKKTATDKGDGSSTATAKDTGSKPGVKRALSKATK
.....................................................................................
>A0A7G8LJR6_A
MSTRTDHRMIILETAYGNLLAYGIDFGSDYYTLSLSQRDELHEWAQACRYKGKTQGFFGMLARLFHKS
....................................................................
>A0A7G8LJR7_A
MIHIITRKAAQITLAMGLCVGVLMATMPAAEARGGYSGGSRSSSSFSSSRSFSKPSSIGTFRSNPKPRVVKHTTVNRTTVIHQNVNAAPSASSGIMSSFIGSFAGSSLANWWFNDDDKAEEAKPVVEQQAAQ
SSSSSSSSSSSSSSSSSSSSSSSSSSSSSSS.....................................................................................................
>A0A7G8LJR9_A
MSVETLRLIPSSRLLELLQKEERLYALESGGVDSWEGYDDALEIHEDQWEADQLLETYPESTYQ
................................................................
>A0A7G8LJS6_A
MEVTIKASSSIVDDRIVLITTSTTIGEFTTEARAGYDKQELMDNRYLSGTFEERVEALRQSAERMTETSVKLHFQALAKIAQPEPKVTEIKGHKADILVADDVEVPAEKPAKKTRAPRKPKATN
............................................................................................................................
>A0A7G8LJS8_A
MSSAVMIATTAAIIASSAASSSGGGASCPVSDFGAACLALSLVSMVLAGASLIAAMTRSWYSKWTDRWFIAFIVFACLTLVPITVGMIHDC
HHHHHHHHHHHHHHHH.................hhhhhhhhhhhhhhhhhhhhhhh...........HHHHHHHHHHHHHHHHHHHH....
>A0A7G8LJS9_A
MGKRNRNIEARVGQRNAAIERNQQIHNAVREANRFAKREIAKAEAASKTRWGRFKSFCGRVWAKVKEIVND
.......................................................................
>A0A7G8LJV9_A
MAIKELVAGIILFLAALGLAYTKGHSDATDKLTIEHQAAQLAAARQLEVERETTQRTLADISKNWQDYLKASSSTAARTLDDLSAAGIGLRVKLNDALVSCVKRDGGQLTDGRADLHKDTSRFLIEQAQRADAQVRGLQETVRALQGGKHE
.............HHHHHHHHHHH...............................................................................................................................
>A0A7G8LJW1_A
MTIVVQVLKRLALSKSTYKLVGLLLVTLGFAKGSDVMGWVSTLVCIGAGGCGD
...............HHHHHHHHHHHHHHHH.......hhhhhhhhhh.....
>A0A7G8LK57_A
MTIRSIWHINNSQTREDTRFAPLGIMTPNSTSALSTANGVIPTANNPLNLTNTGAMSAQVEIGRAVVQGLLTQGCYPVVVTAPEALTFADGDASNPRIDSVMIVIRDDPYDSTGFTDVRLIIVPGTPAASPTAPALPTEASLRLWDVRVEAGISAGGGGIDWGTKVTDRRTYAVALGGIGVGNNPGAYAGQWRDSGGSAGTLSRYNGTAWESAIRLDSGGSIAIGDTNLRRDFSNVLATDDLFRIYRPVTSENAISLRLPTDTSASRWYINADGNMNWGPGGTTSTDTNLYRAGADQLKTDSKFSAEVEIQTTGFTNASGWSSTWVAKRTCGVVWITISSTRTGADITGDASGNISDSAIGTVPTGWRPTTEIVEGSACSGFGDGGVNLATSGIVTLRTWSNNSTIVQNSHNVRSTFCFVL
.....................................................................................................................................................................................................................................................................................................................................................................................................................................
>A0A7G8LK58_A
MPYVVSKTQSLQFTGTNDEAIRQVLANYDYWTEDQQFSGNGIRFNGADGDSMTFAPGDYLVYGSNDVRRVSSSDYEARYREIA
...................................................................................
>A0A7G8LK65_A
MAKSGPQQYPGASLKYDWSERYPGSPMESNVICWHSTEGMSVPNYGGGGSAPNFTVAPDFKNKRAQWYQHFDFDESSRALVNLGGGVQTNTANVCQIEIVGTCDPKHKTSWSGKKAGVDYIYTPTAPKWFLDELAEFSAWANKAHKVRLAAKRPNGSALVFKAYPSSYGTKAQNDVRLTGAEWDEFYGHCGHQHVPENLHGDPGNIDIAYILDKATQIVGGGGGSGATKPPTTSKPKYEPFPGANFFKDGRKSPIILAMRKRFIAVGCNKYQSTSNPDTWGSGDEASYAAWQRKCGFSGADANGIPGKSSWDDLKVPNV
...............................................................................................................................................................................................................................................................................................................................
>A0A7G8LK66_A
MSTNQSVPSVFPSVMRTVVPLVVGWVITALTSLGVDFGSERTTAVVTVVISAAYYTLFRVLENAAPTGGKAEKFFGLLLGFVRPPIYPPSGSVAAPARVETLTAPNPPNDPRL
.........HHHHHHHHHHHHHHHHHHHHHH............hhhhhhhhhhhhhhhhhh....................................................
>A0A7G8LK76_A
MTLSMDKGTATRGGKWRFLLNWDQKVGKQTNAGRGLARLTGGKINLGGKPKESDVDIWAAFYRDRQPKRVTVGWNPNAVPGASHTGDNQTGAGDDDEAVTIDFDAIPAWVTEVVVGVSTKPNGSFGDAMNVGVKVFEGDTEVDELMPTLGANQNVAVTLVAKRNKDAAGNILDGWEIRVLDAAGRYSAQIQQGQSASDAADAGILSFAKSNAGF
......................................................................................................................................................................................................................
>A0A7G8LK80_A
MTVLASDETQEIPAMDDTMEIRMPRPNLLRRLARGFADRWEDIWPPLVGCILGISGGTALVLLAVFWWLNA
............................................HHHHHHHHHHHHHHHHHHHHHHHH...
>A0A7G8LK82_A
MIDGVFEQMMESMGLPPRPQQLKLVDSIRQVLQVGSGVKFGQYGTGTGKSFVILPTALEAARKTGKPSLVVCPNNSLIDQYVLKDAPKVREAVGGKIVHLKGRSNYVCANSKALSEQGERLARQQFIDLTSDGNFEWAQLGLDNMYGCPGSGDCDANSAWVRDDHCPTHSGHASTCEDVHNTPPWKCPCKGPNPGCSCRFYCGAIMAKRMAETADVIITNGHVLTYNYLVDAWSGGVVQLLPQIGALFVDECHELEAIARGCQSDEIKPGSKVYDYVDGLREWVDAKTLEMISANQTEGLLARDDKLMEMRDHAEALAQDLEDRADAAGQDPDLAKQYRKEAKQLMRFVDFVTESEEHISTIELQPVGPYDDPVSHLKRICVDTALVYRDILTEQPSFLVSGTIPQTDPRRLGVGDFGRIEVGGHPFDYSKSRLVISQHSPKVPTSLGERAKQVAAAINAKGGGALILFTSWKDVDSVLPLIVQHLKPEIAAEVYVQDKNDKASLKQDIEEFKAHGSAVLAGVASLWTGLDIPGPALRTVIVWKLPYGVPTLESKAIERKHGREVYWDSMLCRLVQGIGRLVRTTEDAGTVFICDSRAKSQKWGNNPMTRHLNEFSK
.........................................................................................................................................................................................................................................................................................................................................................................................................................................................................................................................................................................................................................................
>A0A7G8LK85_A
MMDAPMGGGGGLSSLDADFLDGMLALSQQVHTLCTTYISDSDASSSMGVVDMARGTLEQTNYMVEALKSMRGHADGDQLRQAEHVEGVEVTAAY
..............................................................................................
>A0A7G8LK86_A
MSNLDQLLDQADVWVDKNEVTHQIETMDGRYALNVYNWLKSRSMQIGFRYGLHLAGMRLPDEDTVAYLHVTEAIDREQERIADDSEAWIKDKPLMRALIARVAVDRITKDQAGYVPPTSPLPAKFVRYEAKAFQVPPPGDLDEETYGQRPGDETKVFLVIEPGDYDCSDEVVAVFVGNRLAAYRYEVEGNRYAAGLGVTEFDDNNAGKTEGMYGQIRRYHDAWTEVEYKTIVNLETAAVVTDYDPVTCVRNSVIPGIETTKEADGLRGRYNVVIKTTGPDSQIEKLRAAHSNHINTIRANVLADVTKDMP
......................................................................................................................................................................................................................................................................................................................
>A0A7G8LK88_A
MKHEALPHSEHAEVNERFWPIIVPQINFPAFRAMNTMLKEGTLRQSSAARLEQDLWSDGSLFDDTNRNWRVKPVD
...........................................................................
>A0A7G8LK89_A
MSRLFSLPECTETLVKINICIEHSHHCVQCGMPSGAGGHFVGGSRPDARVICDPTDRASYLALVRDASSPGRRYRDEGGV
................................................................................
>A0A7G8LK97_A
MGFWENARGDKDLDRVRQVHQGIIRAQQANDLGDPVDMTEVTVRVMHYDHTWEEVPVIIPTDLLSVACRLAVSYQNAAEYPVLHVDGRMPNEGHGRYITFTNDAQTVIELRTKPHIPEQNQDDRRRAKLRGNRAQNLGNPDPVDFSDFAPRASNSVAPE
...............................................................................................................................................................
>A0A7G8LK99_A
MEHVHLPQREDPDYCAYDQCGLIWSDPVHAPSVALRKLQEAAPDLRPLAQHERASGAPFVPSQRQEATAEDAARWVNNAAPATHTGRPAMHSGASYVPADARWIMCPMRAKRLGETRQQCAFSSPLREEIADHLTRVHQYGPAAIGFYLKHPWFANEARQDWVKRTEHLRGVHVLKTQTPDPVPAFKHNGVTTEFHACDSTEQHQPHMWRPGDNTEWFTCRGDLVPDEQHECDHPNGFGVYGCPCGATAPDEPEEGIYTKSIDCPVCDDAFVKGNIRRHLQTVHQWTGDVWDDWAESVNFLELPLIPPVLADFLNPDVTMEQIMTDAATPPAGNSHKLDPRELEAALTSWWMDKASEETSAVVPKAVEYGATDLRDIGRDLADCMGREVTDEEATELGIFFYLRGKLSRWVDAVKRGDRPSDDTIYDIGVYCRMAQRNRDAGGWPGLPTD
..................................................................................................................................................................................................................................................................................................................................................................................................................................................................
>A0A7G8LKA1_A
MVLNIDDWVETKNGNIALVVARRSRRLISLYTPEDHQLHEDVDVDIVKGCFPAVRRLLHKRST
...............................................................
>A0A7G8LKA6_A
MINIPSALTATALSVGGLGFALILIGWHGWQVVERSVLEGQ
......hhhhhhhhhhhhhhhhhhhhhhh............
>A0A7G8LKB4_A
MRYYRVTLIGQYSGAPYTYSVALSDDVPPIAAKEMALVLHGQEINEGKAHETVYKQGVKVRRAPRCWSIRLRRWRLVRCCQDDAHQGVTKWHYTPKGDAWKVRHYD
..........................................................................................................
>A0A7G8LKB7_A
MKKKQYRVKFLGGVNEYTPKQLDEAVRAVAGALADPSTPEVTPEEREALRDTLDALGLVAPDDPTPAQGGKTMPSTLPYGS
.................................................................................
>A0A7G8LKC0_A
MYRPGSAGYSALRQAIRLWFKQVRDCATWCGGAWAGGGVGFLAAPGSLSVVSLAAGGAAGVTLAVWRWRKPSQWRSWLQGALAEWRTGRLLNQLRREGWGVLHDRRVPKSRANLDHVLVHPSGDFLVYVDTKAWHAKKAIVRVTGGRLMYGPWSQANKVETVSWEASKLRDALGLPTYAVIAVDGGKVNGGSIIFNNVYVTEVASLVRTLDNIQPNLLPRVDEVRQITRNIRRGFAVAR
........................HHHHHHHHHHHHHHHHHHH....hhhhhhhhhhhhhhhhhhhh............................................................................................................................................................................
>A0A7G8LKC1_A
MCHRCEDGVKEHLNALAGPDGLFAQLVWKGTDALTPGSRRNSSDPVVKMSKVTAPSPVNLGAANLLGAGGVVQTLQRWVKVWYAELGFREPVWRGQLHYVVLVAPGGDKVRRPGQLDNTVKALLNNLPWACEHRADFGDFRHEIRKFVEDSEMAVDPTREKRTRMQVGRCPADVDGLTCGHMLEADPLAPAIRCPNCGTRWPRNEWFDLAQVVNKG
........................................................................................................................................................................................................................
>A0A7G8LKC9_A
MTERVRFVLGNIDSRLSVVEIVGVRFPVLPQRPTNLVRLFAKEPVGDKVLGTGQREVDGEIKNISWWADAEEVARIDQEWRDAIEANTIPAELVAAMLMD
....................................................................................................
>A0A7G8LKD2_A
MRVWLLEEWDYANPSRKGGFAAVPLAADQFIGLATKLIQNAGRDFYIEAVPPFAPGDDVRIEVRDSDSVTLSGVYAQGSAESPLVSTTEADDVHALMIRLYEVALAEGYRVRWDTNTPEASPRHLVWGKWGMMRLPG
.........................................................................................................................................
>A0A7G8LKD8_A
MTEQPKVKVALELVVEIDPEAWEHVHNGEWKLNQATALAYVMQMFEADAKGTGITQVVHLEATDPETGENVDEDGTCPDCGDSMDEDDEGNTSCPNGCENV
.....................................................................................................
>A0A7G8LKD9_A
MRENLGFKTGDVVIDGDGYEAKIVEIDPSSFVAILDYSDFPADVPAEATDWDLEDLALADEDAETERTAEVAEHFEG
.............................................................................
>A0A7G8LKE2_A
MSEIEHELTNKTPFVYQADIFVSREHPLDDPLFLTVSGTANVYGSPEFTTMLIEDNARQVMADATGEDPDRMDVMRLWISDAETELDLPTCCFPPPPLGDAHGND
.........................................................................................................
>A0A7G8LKE4_A
MIHPDHVTEYLDQYPTVCGECGASVKHSTTKIVSRPKPYPAGTRIVFGMPTTEEMRVCNTHPDDQITNWPKPLSQR
............................................................................
>A0A7G8LKE5_A
MDAMYEIKFDRFNQQLVAMMGDQELARVDDCSPQGHAALALAAATKLDEWFN
....................................................
>A0A7G8LKE6_A
MGAPRTTPKVLAALNNHRGLDVPVGTLVAETGLTEAQVQTSVRNLINREKLPITVVVKAQVWRYEAANQVKPKEEGDTLFELIGKTKSGVLIVRGNQSDILYTLEALDFE
..............................................................................................................
>A0A7G8LKE7_A
MKGNRTTVAQQVEQFFRDTPRVEYDVKRVAEMVGATPNTVGQHVLNLFESGVLLRRMEGVARGRKYLYILNPNPPVPDDAERVWYDDNSGRIVGDGDQPGRVEVQWDNGHRSTVSRSDLLSTPPPRPVDPRRMRVVTWQQLPTWVKGPIATSDAKVKFAKSCTWVQHGDDRDETFYCYGPEGQYKGTFGRE
...............................................................................................................................................................................................
>A0A7G8LKH7_A
MQKIVLPVAGFTGPQVVETPADVTAPTVPTGLTATPAVGQIALSWTASTDDVGVVGYRVYRDDTLIASPSGTSFTDTGRSATTSHSYQAAAVDAADNISARTTAVTATSLPVATILTSDGFSGTNGNIPAGRVTDLEFGGSALTWTPQPTARLAISANQLTNGSVDGPGGIYLPVSAADVRLTVRIRAIDSTPEILTLDIRRQAATSTVDGTDNAWSVITGAGNAQLMKKVGGVWTKIGPVVAYAAEADLAIQALGSRISMLINGAVAHSVVDTAVPSGSYIGIAKTAAGNIRNPNWMRVDTLAAA
SSSSS.............................................................................................................................................................................................................................................................................................................
>A0A7G8LKL0_A
MTDHRTAAENDLARAIHALADALAKYARDCPTPDCLLAAGHTGDHDTTEHTLSCGVLGWLASIGARATAVCSLNDGHDGPHHDENLDVDWTTSE
..............................................................................................
>A0A7G8LKM4_A
MTGDDEVLTGELVPAGDPVPPYEAIRRLREPHDEPGPDVEPPIVRHGEPRCDAETRVDGTWEGTTIGRV
.....................................................................
>A0A7G8LKM9_A
MSRFEIPLRPPAPSKRGSAHDPSAKIVVEHDPGTTELTVWPIGCATPMRDFDDFDRFVDALLWARSRIRSERLAADPRAAGGPIWTHAECKQGCGTQVRVPAGFERHAECARCAGLEGQ
.......................................................................................................................
>A0A7G8LKN6_A
MTAGSDLAVVSSTAIARVRDTTDVVLYPRRILDGDVTMRLTVEMWTGATVVGRYIDVPVDFDEPVVVFAEQSLVADLYTEQTGSVVSGPWNIVLPEHEVRS
SSSSS................................................................................................
>A0A7G8LL47_A
MSGRDIVDDIDALIDSQLDAGEPIGGYDYNDPDYPKCGHCQGDWHGLAITERMVQMRLRGEMETDYRYADDTSRVVCPGSEFIGPLPKPEPIDGCGCIGCRTTRSLRAVRAAREGGLAPRWNYPTEGFFPSPLYPSEMQWPEPDVLDPRAWFEPARWWRLDVAAYRHRNLRADFADDRDDQTDITHRRRGASRRLLTMLIDSGFQEYRGLTILEPDNDADATYAFTRYDEDGLISLDIRTRQPNDMRGRIVWHEIDGPGGDYVHSRAVVSASRLNQWFDDHGLWFLAPREFRTAVDRLLDTVDFVPWQRNFLNRAVNAIRRGDNAPIRDCAPYLPAGVTMPQRGDIVGYEIGGRVYTGYVTGVEPQPHGDDTVLRLDGSSTEEFAITLNDPDPSIRRLFGLASDGEL
.......................................................................................................................................................................................................................................................................................................................................................................................................................
>A0A7G8LL52_A
MTTLDKSRILKTQIEVLCPHGPAPLLIHPSRRGRARTLDTTHPMLGWHQPCGDRASPHRTEHAAPAPRRAPNDTRTPWPDAAPTPNNADSDTHTNSRSNTSKPATSTEHPAGGAANPCTSTAPATPTTTPPAPTAHQAASPATTPSPAPTAEHSPTDSSTAAATKNAATDDTTTPAQPSPANTNQPPPPTSPSTAGPNSPPHTPTPQSLERGASRATLR
...........................................................................................................................................................................................................................
>A0A7G8LL55_A
MTAHTITARDLHIGDRIAAGERLLTQVTVDEDRGVVAVYGIELDADGNETDDTFGGEFAVTDQISVARPMIDAADQAYADTFEPHEVAAHYMRAVDPEIGTQIVLSDLDNTLGEIRIVNPDGSSSYVILDREVIDQIGAAIAARVS
..................................................................................................................................................
>A0A7G8LL69_A
MGWLVFGPAFIVVRIVKIIEDATSPARRRELIRQQTRDEVAAAEQRWRRQHGMQLQAPRDHRVRGDETRRHGRSVPDRGRGERERRRRRW
..........................................................................................
>A0A7G8LL75_A
MAYNRPNIVSGVTRATKAFFDNLLDGIDEKSPEVAAIQATPELGFTTPVMPAPPTITVGAAGGTAPYSATSLPADTAQVSRRAGRYATQFIDTKNWLQNYVNNPSTSRSQGEIEFTFSGQALAVHVNALIAGGGIRVWVDGQATQAGLLVTHNSGSGRSQNWVSIVFAAASVRRIRIEFPGSLFGGLAYDAGAVSPVSGRLRRVAVFGDSWAGGTSDTAIHESIYARLGYELGWETARLGQGGSGYVQTGAGAGVPYTHADRLAELVAFKPDYVIIIGSLNDDAQSAGAVGAAAAALYSSIAAAIPGARLIVVGPQATKSVVPAARLANRDAIRAAAAAARNVVRFIDPIAGGWITGSGTAAAPAGDGNADTYVVADGVHLNAAGSSYWANRLATEIVRV
................................................................................................................................................................................................................................................................................................................................................................................................................
>A0A7G8LLA7_A
MTDQTNPRTPRDIAQLLTATIRESARGSDLAAVGSAATAAAILDLADAIRESNQPTITNVTADDCPAPDCLLVAGHDGDHDTTDLPSAPRAGWHTPTAHRYDLIHASEGGDPGALADVPDGSHEHGRAPAPPVMLPPVDGPGILAEVCGVAGPNGACRREPGHGGLHHDEYGGAYATGPDVVDPDGPQAGQWLVVRTGPNPAAFGAFRTADDAHTWATEHPDTVGTSLPTILPIIGPAS
...............................................................................................................................................................................................................................................
>A0A7G8LLA9_A
MNWHEFGIGLTFGLCLASGVAAVIAAITCIDADRNERPVRVSIAVACVIMCVIAFAAGRGLVAA
.....hhhhhhhhhhhhhhhhhhhhhh...........HHHHHHHHHHHHHHHHHHHHHH....
>A0A7G8LLE6_A
MTSPTPLKATNTADLSVATSGQVRVEIDTAAPGANTPEWTEIKGIQQWGPKFEQNTEDDTDVSTGGWASEFPIGNAFTVSVSGLVKGEEDPTFVVDPGVQALLNHSETYGKAGVAHLRYQRTDGIPEAFEFYSTVKVSKGDDKPPALQKWSGDLTGKGQPLAIDKWGLTVTKVFTIDSGVTGYTVNVDGQTTSSITAKTAAALKTALEALSTVGVGNVNTSGSTGGPLTAEFLVPVTTVTATGTGGSVGVANG
.............................................................................................................................................................................................................................................................
>A0A7G8LLF4_A
MTLFGIDVSNHQGEFDFARAKSEGIAFATHKITEGDGYRDPYWLRARTEMARHFPGRWGGYVFCRTNTDPATEARLLWQHAGGDVPLQIDYEDTTNGGSLADLNRRIDAYRKVGFTTLLPIYLPRWYWQSRMRGVDLSGLPVPIWNSHYVNGRNTPRNLYPGDTHAGWAEMGGKDVQILQFSETASVAGQAIDVNAFRGSGDEFNRMFGGTTMAKADDELGKLFPSRSKYRTTDKPIDTLAGFVLNIDARIHEEYIEREALKGTQWCIDLVKREAAEGDEGAKAVLAQIEGKK
.....................................................................................................................................................................................................................................................................................................
>A0A7G8LLH3_A
MTAAAWRPARFVKYPVVGVEGYFGQRADIVVEVPDLGPAITSANLDEIEVLP
....................................................
>A0A7G8LLJ9_A
MPKGVFPHCEQCGSRVQQWTVRVCAKCKLTQTQKEEVSEAGG
..........................................
>A0A7G8LLV3_A
MLSHTMSQRVESACDQSWSVTVVYAGSSKPDRHASDVRLDWKCCGRHKANGQALARRKHCPGTTHTITGLGLNPER
............................................................................
>A0A7G8LLX7_A
MPHTFDRQALMIDRDPMRSIFAEPAKLPKLDAEAIWRQWLDGLKMLTGLDLSSPLALVTSLGDLIKGALDPAQLLETLGKIFGWASGPLHTIEQLAGWVGQTVFGLIDPRRLAQIPLGSIVAESPNLLPNGSFTDAIAIDDPAAIWVRDTSTYRSAPASARTDANGTIRELLSIDLVPVKPGQKLDVGGWMRWANLSAAAGSIGIGLMTYGTAGEHRVDIKMMPTTGGTVTSWQECKGQYTVPASGVDNVRVRLVVNDGATAGRVFYDDLFASLGSNKLQINFVEGLAGELANALGAAQQAAANLANFLNTQWQQLLNGVAGGVGGTIASIIDRLQHFNPFGLFDASKLRNIGDMPPIGQGQVNGLIGDLGGIIDNAVRGAGNLIGNGFGVFDLFDALRGMQANIADANAALAALQSEQQGNNNSGKKILVNVGEWPDSPDAPTVFTRVSKSGNGGIATVRGALDWQDAGSSSASEIYLYNVDELLSDYFEVAMVMPRRPEDEAFGLFMPTYNYLIGRANAAGDTYVFARVGYSRCRIGVVVNGVTTLLGSDIGFSAPAGSLIRFRGGTSGGVRVFQLQVNSQVVGGATDTGNVSQVGEQFRKVGLAFEAAGRGGGQGTPGSVSVFAANDNAPNPTRGVGFRAYRASTSGVNKGNGNGPLPANCLDTIDRITPDMQWNPATQSLTIGTEGWYMFGQRVEFGSALDGAGNSGVERQWTILLYRRGVVVSSADTVHKGIQTGGNNVVVYPVKSLGGGGMPLYCEVGDVIQPGVYNNATNTIVGDAGGSRTWFTAILLNRSLA
................................................................................................................................................................................................................................................................................................................................................................................................................................................................................................................................................................................................................................................................................................................................................................................................................................
>A0A7G8LLY9_A
MIVRKLAAELAAGDLLVNDRVGSPYGRRALDGGPKRVVSVRKGEAVDVMGSMETKPAIFYSLELSSGKPIELFLWPRNEVEVEVAD
......................................................................................
>A0A7G8LM23_A
MNRNMIAAGIGALLAAAAMMLHAPTAAAAPAFCAKHSPTHYIHACAQGTGGAPKPVLCPEGVCEPSESASGGLDLGKIVRGVLGAKPASGGDAGGGDSE
SSSSSSSSSSSSSSSSSSSSSSSSSSSS.......................................................................
>A0A7G8LM33_A
MRGLIDRALRCLGYVRADQMISGSIEWSLGEQPHVDLKIPNGQRVWGWVDNRLPLMRVEDGLPLTRGAWDCDESGRTMSGASVCGTCDGGGCRDCIG
.................................................................................................
>A0A7G8LM41_A
MFKMIVQMHGRQEVTEHATIAEARERLVDIAVASNSRVVGDNTTGEFILRDRDGNDRVLGWTFGAYLIEAVDPDALVYVVEHADGRDEFGSDAEAKHFQTTIAPGSSRYAERVNADEPEVTICPPAGACHHFGFNPTPHGLRWNAKAFGVGAPYADYLVRLLPIAAEADDLAADVAVVEHLVERNRAQGGEGLLYVDSSELAAVGRVVAEIVDYVKVNDYANDGSDPADRAAAVAVADLDGYMLTTCAPGA
...........................................................................................................................................................................................................................................................
>A0A7G8LM69_A
MTKRDGTVARYLTEGEAKENADVAAGDVWRKVTR
..................................
>A0A7G8LM78_A
MSDSQVTIKAAQSFGGMRAGEVVTVTRTAYIDGLIKRERVTVVDDAEGEQRTLPATAADRPGEPITAGGFLIGDQAESGPPKRNAETGEWAEYMAARFPGYDPTDKSRTELQADYDERVPADDGPSE
...............................................................................................................................
>A0A7G8LMA7_A
MCGYPGANGTCRREPGHSGLHHDEYGGVYVDDLRVARQAEQ
.........................................
>A0A7G8LMC6_A
MSRVGRWVPATCSDSDRIHRGRDDLGALQGLTEMHDDGEMHYMRVWGTLVGEPVLRDVRDITADTRDEGGTCEHWVWQDGGHDE
....................................................................................
>A0A7G8LMC8_A
MHGRVRAAGTRRGRWPAPVLLAGLHRLPPTDTGRRPARRRPGAQRMPRQETAATMTNSVKSKVWRIITGQTRLVQIDAAALGGVYLAADGDTIRALESAVDPEVLEACAYLALHGPTAQRGSGNRLR
...............................................................................................................................
>A0A7G8LMT2_A
MHEEFTMWTAHRVWDWIQNHLTPGDTLHFVPET
.................................
>A0A7G8LP05_A
MRVQSLLMWVRSGGGQRDSVPRQPPEDLCWLGRGWHRSSYFLYRSTPAVSASLPISCKQTTMSYRRPAGD
......................................................................
>A0A7G8LPE5_A
MENLTNLISLTANLFILFCCGLCLYLLCTSAIKNLRYLWRSKCYSSVFGAAVMFTIILIAVIYQAAVTGTLFMITIDPLMVHLMTGA
....hhhhhhhhhhhhhhhhhhhhhhhhhhhh.............HHHHHHHHHHHHHHHHHHHHHHH...................
>A0A7G8LPF0_A
MLETLNLVKVVSPQSSNGKIEGLTPICTIRVDSLQHCFVFSDVMQVFFNDAKKKLLASHPYSTCTDNVVIRHDADKGYIAFTLAGADGTEKEEGLRLADRSIIAHREIAKLNLVADAQLSLFKASDYTLIGRILHHHLTIDPYKTFKEFLGEVADLVHRDRSKHLTLAQTFDNLLGRQVRRIGDSTMLDLTARRLLSDLRVSMALETPKVAKYPIDTLEIIDAALDLALKGYGEHDGPQSIQTYRRALVRKEDIEALITTLERVFNIEIARDGNNAAMTLENIIVEKMPELAVMQVEPEPEQKPEPEKAPEPKDVKEEARECFPTLEQFDTELETTLLAAGFGIDASKNDIELPLDADLLCHAINHANAGERPEHPIQEIACYYAGLCLSNKSEATRNEHFMTFSYLCRYLSYAMPNGTAKDCEAFINRAVEYLESKK
......................................................................................................................................................................................................................................................................................................................................................................................................................................................
>A0A7G8LPF1_A
MLITPRTSSKRQLARITRLANSEKITHQLKLLKKNQLRNTECFCGSGKKLKKCCNQLHESKLRLKLAEYLLESDRRGFM
...............................................................................
>A0A7G8LPF3_A
MTNAPNNCNVARGVVRRVNQLHKARHKLEEARKELTELGYTEECARIDALLTDLQERLNQETKELKRVGVTYRRKVTTNY
................................................................................
>A0A7G8LPF5_A
MPQPIKRIEAPKRPGVERASPEAMRKSLELVDHFRKYGIAFVPIPVCGDFAELIEKLTKNLESLETKAGS
......................................................................
>A0A7G8LPF6_A
MLEKALAENCNECGVHYTSAEAIECNPGHEHNFDPDYIDPGLDAEPFHRKVEIPVRVRSTSDRGRLDAYAQAALQGILAGDRPGIRNFQPIQERALDLAILTMHEVDRYLETGE
..................................................................................................................
>A0A7G8LPF8_A
MHKTNFDGTTPFSKIPDKDFSSLEALAARRRTKAGGSTWNPTTHEQSREAMRQRARDVAAKANITPPPTQFKTGDVVGSLIVRDVTETNYLICECTCGQTVKKTQATIKTVDVCRHTINGRYSQEFRSRNYRRSLYNAWKRMCTEAASMNTSIYPPWQSFNRFVKDNLQHSASRLCFAQVSPIEVEGTLNPNSYRWITVANMRTIRAIGLPVYYVDGHPVSIIREALDANIKLGYLTKKIRTGVSYAGLYEWIQELKANAQA
......................................................................................................................................................................................................................................................................
>A0A7G8LPF9_A
MNDQNMPTSSIGNYHRLITKSVKGTNGAPVVSPDHVSEMSLYYVETILAEVVNNEGAYLVRKLPDLAYALDSITSYGFIAAAALGASEEELTAVLKEKDNSLLRTSTLQGLSDYVDNALMNRVTSAEAWLSLLSRVTMLNHVLGFHRTKTLERVGVKAKRLF
..................................................................................................................................................................
>A0A7G8LPG6_A
MLDVLIGAIILYFVLSFLVKKLAKGRTVAEDKREDLKQRKARVITEYWSVYREASQTSYTDARCDYWREQLDTHLLENNLAAAWETVRTFNGAVAFYRGEPDEAAGLNPDQWCDIAEEATQAALRTTTVKYHRATIADLGGAAKFSFKTKDHGQGCRRVDELNDIVRVKLGAL
hhhhhhhhhhhhhhhhhh...........................................................................................................................................................
>A0A7G8LPG7_A
MTERDLLMFILGAVVAALMVYLIMSGTITEAAERIECDADDNETTGNN
...hhhhhhhhhhhhhhhhhhhhhh.......................
>A0A7G8LPG8_A
MKHLKAIETLRVRYNEILNNLSHAIPESEKADMLRGIRLAIEALANPNFDCECESRVSLADAAKVLHRAYALASQERRSTINDRDSHYDVNDPFSAQGYGILTCHICELNNDMVNLESAIRILYKWDEDRGLDKE
.......................................................................................................................................
>A0A7G8LPH0_A
MKTFTLTLAAKNVSTTYRATPEEIQAAIESLKGNFPEVITLGYTPSNVKSILGTWKSKPYHPTVTITVTAPTAKLALWKAKRTVTRAMLTTKFDVDSILFNAVAWRFRLVGLRDADHES
.......................................................................................................................
>A0A7G8LPH3_A
MALKENKAKTEISRKDLFVTLSDKAGTINGRLQSLSYLANSLPNAQEGSKLLNIVDRCRESYTILQDTWASGIQVAIVAVNALEFCGNVLDLCEHLEEVETAGKEQRHDKEAFIALCSLAQSLRLLTHGVSTISEEQLKDFIAATTHGR
.....................................................................................................................................................
>A0A7G8LPI1_A
MNQQLIIALIVLVPILAIVRAVKQGFSQKLNLYRLELRLQALAPVAAFSGKCDSLLFSRYIIRVSEAANAGNFTRANLLLDRLENKVL
..hhhhhhhhhhhhhhh.......................................................................
>A0A7G8LPI2_A
MKSNITPIDPTLKAFRKGRTALSKFSGLNAYSTPAAPKCLDYPIQIPTGSKIVFLDKDRKAKFAGTITGRFKCTVPAINEVKAKPSKKHNYFGSAVAATDAVDAFSSAILSGISGKLKENADSEGEKLLKGGNSGANPVGLLNSTHRPTVNTWSIKNQPKDINTPIKTPLVSLIKFVIRKLIESSPVFKPLTLLTQDLHKLYIGYAPIVTAKDFQHAQEYFERRLTDERYDLNPWDFYLIAPHVLHNTTPLPSIVGPGSHVGHKVTQQFVKRMSYLLGMGSMLLTEHSPYELRNSVALSVLNLTLNYLYDRLSDKSFSIDLTSIIAPITLIYYVDSMDTEPGAMAEVLTKVMVSAINYDLKGWGQGKNPYSAVDCLMLHPELTRPILRKMPEPLESVNVYKPIKQIRPLDGPKVCDQAVAHYARLRFNMVAPNVYIP
.....................................................................................................................................................................................................................................................................................................................................................................................................................................................
>A0A7G8LPI6_A
MRPVITVIDEIGSTTKNPHHHYLNELADELLASSMHTKIKARLEAKRNEGRYGWFDPDVCSLDELKAMLQNAIDNDEYLDAAIFSSFIALRLEGLAWAMEAKEGSVAKIVFDKT
..................................................................................................................
>A0A7G8LPI7_A
MKALKAAQQIREVVKLNAAIIETADLPTSYKMTTAEADSLARVFLQEMEKKAEGSANMDHLIFLEALEGKLVSFGCLIQHREQMQEDAHLTSAQSAALKAGNMSFKYAYELIADFKHNHA
........................................................................................................................
>A0A7G8LPI8_A
MIDLITFILIGTGLLAFIALIGSISLVGMAYTSKTANPKPLRVMVEGVGYSLMFACLFAFDRYLSFMLNVVKPALINAWG
.....hhhhhhhhhhhhhhhhhhhhhhhh............HHHHHHHHHHHHHHHHHHHHHH.................
>A0A7G8LPI9_A
MVRRTWSPREKDIVSALAGKVPIIVIASLTGRTVESVRGYCLRRQIAYHYHGKTSRRAFSERETRIVGALAGKVPIQIIEILTGRGTTSIRNKAAALGKSLEYFGKGGDARLGRRRNPIEKIRKAKTMLNEGRTRAEIMEATGLASSVISNILMGMTHTEVEPQLTIKKECENIHLIGEVFR
......................................................................................................................................................................................
>A0A7G8LPJ5_A
MKLITQMRDEFTSASNTLNVCANLVPKEHEKIKTDLTNAANIYAAMALDLSHYGISEVVMHHSKALDLLPKWVELAELGQTGHNVFNLLKEVKRLS
................................................................................................
>A0A7G8LPK0_A
MSDTFNKVVAVLKADNLADVKTLVPYLGKTQLAAQCYDNNGDPVANSAASITVTGHAVGNPTGDSIPAETINLASPSVVLFKDVYLGACALEIDAIPTGATEVHVTIMQSAF
................................................................................................................
>A0A7G8LPN5_A
MAVIIIRQKTASTKKTTSTNDQPQESKPQRSNPEQHPKIERKSAEPYSKYLANVLESVKNNNSRFIIALGAIFAKNKTDAMRQAQALYTCKAGQRIEVSECLDPFT
..........................................................................................................
>A0A7G8LPP5_A
MSTHDPAQWVIIVVLLVVSFTCLGLSISNMKLSQQVHSLVGKVDLIKETYVGIFQRMHENLAKAMEFEEDKGR
.....hhhhhhhhhhhhhhhhhhhhhhhh............................................
>A0A7G8LPR3_A
MSYPGVDPAVLAQVNPVGTQESAAGEPMAPNPLVAKASETMHESALREPVIDQSAVKAAVADMFALQDGWKPKQAVKFVIECPSGQRVLARHLDTMALLEANLIEEIDFFTKRLFPAEMDASGNVIEKPEDAAEASIWTVLKDPEKRCRFLRLMNGLLVTAIERPKIIDDGVEILTDTEGKKHVVEGARLSPEDYEKVFKKKLRPLGPNETYASAVDFADKMAIYSELNKPLAVITPFREEQAISLARMASGESSGGIRPSELYGITWPLAAFYLDRGLYWWSSFVEGRMNEVENAVRNQMKNKRGTDAFVHSARTAAFNKLMGLSVASAYRQPHSFTSSSKGAKPVASQGKSSNFDNSLFGG
...........................................................................................................................................................................................................................................................................................................................................................................
>A0A7G8LPR9_A
MTEIGWWAEIFALLEAKGQNPTAQFNGQSALAGAIKADLKPAVAVIDSYLRPEGEIEAKFQQVIASLNGYEKPSGSIEVETQPATASLEGTQSSSGALISQMQLPVASLDGKQIQRGSIEAALKAAKAELAGSQAQRGTVAGLLRKAVASFNGQSVSPNPVTFDTIGAFGGDTTGAPSCSINPSSGSTVFVLAVLGGGSLLTATYAGSISMRLLGRAVFDGASISVYVLRNVVGGSATITTTKTGFAWGEAVAISYKNVEDIRPPKTVVGSGTSCAQAVGALPSGSTLQAFSTGSSSTNFTSVTGGTNRATDNSSFVRTTVNEASSPLTVSAAFASSKAWAGIEVQMSSAVRSNPYLRDTSGQPTRNGGSTTVSVNAEVNDWIFLDIHQDRPGFPSSVTLDGVAMVLVEEQLFTNSTANAWVRRYRSATKVSSPGTKTASIVSTGSGWWTPVIYAVSKVGSFTTIKATGTSSTPTHAITCGADDFIIQTFAMQNLPVSSYAGANIYDGMGGNQAHTFVQIADESTTFQVSGTVNWASIATVFSP
................................................................................................................................................................................................................................................................................................................................................................................................................................................................................................................................................................
>A0A7G8LPS9_A
MASKVYVPLNKVVICKRCGQGSLAWIKSDKTGKFYLANVVKQHALAYSPHKCHPDMVDEMTRAKAIDEANGINFNFS
.............................................................................
>A0A7G8LPT0_A
MKSKRIQAGLYRITLANGDEYSVSQIRTETEGYGVETLWWVSPAGEFTSNPGFDPFYTKAEALKQLSLLEA
.......................................................................
>A0A7G8LPT1_A
MNNSYRGLRVFPIENPEIYSGNRKDRQGQPVPSGTIKGCNGLGSAYIKWDNGNETLIQLNKVETYGQYDSSRLS
..........................................................................
>A0A7G8LPT2_A
MKVCAHMNLGPFKNHHERFESASDAVENFRESLEAFYGDLKGIVERTGEDYRPSLDLYPECSDCNSHMNFHDYPMTRYEVGNRGGIRKVIV
...........................................................................................
>A0A7G8LPT3_A
MSKVLSPGEAMRIGDLLNGITRKAKVKWVNEDGQIMSGELRCLCAGKNSFATLPWGTDVRDAWVWITGTDGFEYTESVERLVMLVDEGGFVME
.............................................................................................
>A0A7G8LPT6_A
MTKHKKLIECRYCHRFGFNAFEPDTFFGGYRCSSRKACQKRIGK
............................................
>A0A7G8LPT8_A
MDKIIELSENEARQLLTELKMAESQGSLNKLSVSIKGDHVVFKINEFTWSPPMGKSLEG
...........................................................
>A0A7G8LPT9_A
MFTLEIRTTGDAFVGFTEQEVAKLLRDVAHQVESYAASNKTHSIIDINGNRCGSWKLTNDE
.............................................................
>A0A7G8LPU0_A
MNEAERIKAKTEELKPLWPKGTRVSWDHFGMKRFGEVVDIDGHFIRVKPSDEWPEPIWLDHQRLEKVSA
.....................................................................
>A0A7G8LPU2_A
MTAPIVLNVLGYFSPSPKYANSVAMVLDLTDSWDDDFGDVDTYGTQVMVFYRFTIQEAYAAVNAYIQNTTTGFNSFVPWRDASQLIDIITEGQNWIVTTDSDGFVNAECFPNLEEAERIYLDRRTDFQVWAKERP
.......................................................................................................................................
>A0A7G8LPU3_A
MKPLHVIVSLFHYTKGTITDINGNIITFIDVREMRGSAFVDGPNVVEFGPKLSPLIATPFGCYQMAFWCHDCSKIHEE
..............................................................................
>A0A7G8LPU6_A
MRPGTYNAPGLGGAVNGQIKSILRRWKKQAESNRKWYEAGKRVN
............................................
>A0A7G8LPU9_A
MQTIIEPDTYAAKEQIQAIAEEKGMASTHIHGTHVIGYHDSKKCGGHEIARWYSS
.......................................................
>A0A7G8LPV1_A
MTVRVRNSMEVVATDDRTGTVVARANRGDFGKDWFIGRIIYGKMTQIATVSGHAPEVMQRKLVLAILKEVS
.......................................................................
>A0A7G8LPV2_A
MTKSHLRKLLISMAFGCIIAAVLIQSPKAKADSEYWGIYAVNYGDALICDHFTRHGVNRVSFTALGNFLMNSEGYSSEEAGKIVTLSTQMYCPEHIPAINQVIRQILKVTLA
SSSSSSSSSSSSSSSSSSSSSSSSSSSSSS..................................................................................
>A0A7G8LPV5_A
MTKKAKSIQAERDTSTSKLQQKTLRNAYRHGMTWDDDEVSLLVNGIQKDQTTFEMAMALGRSYYSVQGARAHVRFAMDHINVIRKAAK
........................................................................................
>A0A7G8LPV6_A
MNEEERKLIAFMTWLEDVFPHRVRFRDESAKLQLAQGFLNREEGQSDSNIA
...................................................
>A0A7G8LPV8_A
MLETVQISLMSDQRVSITQSDSKNLVISQVSIPRKEWEELMAKVVWQTKSASHTELMQLITALSVLLEDS
......................................................................
>A0A7G8LPW5_A
MVELSYLALGFASGTIITSSILIGVQRRLVARILHNAQMEAVATDLETRRLAHDFGIDEMPRPGMGPDADESSLFEVRPGAMHLAHLATKRKKNTPR
..hhhhhhhhhhhhhhhhhhhhhhh........................................................................
>A0A7G8LPX1_A
MSSGIQIILPIEVFGAAENLSPQAITEALTKAKENTEQLSKSRETINLLLRIIKQQGNRLEDIVEGGHSGIEQARRVRDMIKDLKTFDIREI
............................................................................................
>A0A7G8LPX8_A
MKRNVLTLLGFTWMGFLIWLSFRNWHAAVFILLFQISLNTGQMNSSLKNWWKL
...HHHHHHHHHHHHHHHHHHH..hhhhhhhhhhhhhhhhh............
>A0A7G8LPX9_A
MIDKPGVTLIVTKDNPLFKQILTAIGNLEEKDGQLIFTKPIGIPRVPRAKMTIQIEDGEPVTYVFDHNDGASLSTDYGLMIESHWETSDAIHRRI
...............................................................................................
>A0A7G8LPY0_A
MPSIDASKTLKTSHGGYAGRSLIERIQQQMDKRRNKMEDSFVEYGPDSKQYLLNKGRYEGFAATLAILRSSSLEHEVQCSNERLGIE
.......................................................................................
>A0A7G8LPY2_A
MSTNDGEAIVTRLLLGGNDFELAETPKGLLIPRINGMDLSASEVKDLKEALNVLPD
........................................................
>A0A7G8LPY3_A
MSYPINQGPKDEAIRVGCEKGFKDFVEDYKNQMGMSSLSSAVRRLALIGAYCEAQHGNASMPASFDNLVIPGGRKTKGDVGNPDEYSWGEE
...........................................................................................
>A0A7G8LPY7_A
MDARARGYLQAAHQALGLANQRLDNRPALKKIIHDLEDFMNPVEAEDE
................................................
>A0A7G8LPY8_A
MRQKMSDYNVGDRIIITVEYVRTVTDVKSHGGGTDYDFDRGLPSGGRKVGFRKQHDTNRFEAINDLLDFVDSLSDEVATSLAQRDKIVLEAIDALKALGISGQEIQQAQQYKKAQIRASIKKRG
............................................................................................................................
>A0A7G8LPY9_A
MDGSKAISMMVIVAMDCEECERNMPIGSECQIAGPSDIRMVCMNCFERLNS
...................................................
>A0A7G8LPZ1_A
MCDLNHEPKDIPGFPFKVVECQDIPHGVLWPLGSSNEELMTEAVADLEDSGLEERVI
.........................................................
>A0A7G8LPZ6_A
MSFSRKCDKCKDHFDPKDVVQLDLSTIDVRNYYTIHLCKEKCLKAFLEWQGVDR
......................................................
>A0A7G8LPZ7_A
MRFNGIARELRAWPWEFNARNVETGKNAERDIKVTVNIDWDSYPPETPFRFWRLRAEDGSVFQYACPWWDEETMDKIEEPARSQWESARAQALWVGFEALFRGELPEYPKAVEIVAEFHGTRDNLPPWWGVLT
.....................................................................................................................................
>A0A7G8LPZ8_A
MRLDWVEIKRATMTFVGATAITFCVLAIVIAILAGVDRLIGAL
........HHHHHHHHHHHHHHHHHHHHHHHHHHH........
>A0A7G8LPZ9_A
MTMSDFMNDLQSVINRHCQENQSGTPDFILASFVADSLKAFSVAVNDRERWYGRSQDQFGMTEKDEVALDDLSGVLFRMGLNSSKYHASELLKRFKIVYR
....................................................................................................
>A0A7G8LQ00_A
MKDKKAYKVITADYGISTKVIGLLDLSTDEVAWIEEWVESRKNAPPWPYQLTVTKFDGFGTPNVFETYVYAMRYGSLVKNV
.................................................................................
>A0A7G8LQ01_A
MSEIRCVGGYLDNVMVPDRGAKMQVLDYLDYQKYANLPKGDPRLNDRVKYHTYTRFGTVYVHDENCCPTKELKDVR
............................................................................
>A0A7G8LQ02_A
MCGDLPFHPWWHHPNHNYVGKHRGTYPYAHSKAPLPYGLRSIKITPYVGLTDFDLDESGFKPIGFTLPDSQWDEETLEVGGKPIATKRTHRTTMNVEITDVNQELIAQLLGVEICSQQSQSKGQHSSVAGRVKRFFEKVTRHLLRRVGK
.....................................................................................................................................................
>A0A7G8LQ04_A
MSNPETYEIISDLAWKLDMLRVDAKRVVEGTISPHVLSEASKDDVRTIIAAIGRIRSELEIAWHRQELKKARDAVEIHQSIIEKHNKSQTRRTAFDVVSNAAERGPLQAEMNSEDYGWS
.......................................................................................................................
>A0A7G8LQ05_A
MVLKMIPMWKYRILNQISWWTKCLICGKRNRHYRYCNGDGGCTA
............................................
>A0A7G8LQ07_A
MCGKEPMGGQIVSEILARASDHLREEWERYQQQKEARFLNDLATGKVWVF
..................................................
>A0A7G8LQ08_A
MRPYFIIKGHIGMQRTIIGTPSKLKIGVRLDHSKKFNEYIIRAWWIGKGMGRIGFHYRKPEYPDSMIMNRSLLIDWQWTKDND
...................................................................................
>A0A7G8LQ11_A
MPQCWSRRKLRSQWVTRAQESSSYRKPKRLVVEGIWKMPSSQVRPFGKAKKINPIPREKDNTSDLELAEMKARAKYAHIRQGDNLNPANNGHTTTAPHGGTT
......................................................................................................
>A0A7G8LQ12_A
MSAKRIVAPQAAVGSGNPPIFDPSAGFPNHPFFNRNLRFVSASDSRGRIRLCALTIED
..........................................................
>A0A7G8LQ14_A
MQPIEAQMIYDHAPVPGPLYWDFKCRMCSQRVDLHANVFQRILWRIRQWRKVKNHVR
.........................................................
>A0A7G8LQ53_1_A
MSEELASGHVSVGGDTRQLARDIRSFFARTEKESGTSGQRAGNAFGSKFSQGMGSDRRGQEEGDKFGRGFVRGVGRGLKGLAATFLIVGTATRGVVRHIEGIARGLTLATRAFRYFSVALLAGSAGLRMIAGVGFAKLAGWLKTLSRLAGILARDVGRAAAMFTVLSAAARTLGTAMRVTRVIGMLTVGLATLIGLASTAGPALVSLAGAIATLGSAAAGIGVAGLSAFGAALAGMKLGLSGMGDAFKAMGKSASGGGSAAASNAKQVAAAQKQLARAVDDEKEAQEDVSKAREDARKKLQSLDRQLRGAATSEKEAKLDLLDAQAELAKGDFANGRERARAVLAVERAELELQNVQADNADLVKEAADMRSKGVEGSDEVTAAQKRLYQATEATKEAQDALNEARKPQDSGGGGTDPQAEAMAKLSTNAQAFVRSIMAVAPAWNAMKKSVQDKLFANLAERVQPLADNWIPRLGMALGVVTSGFNASAVKIADWLNTAQGIQLTSTWLGTSSVMAGQFGRALGGITPGLVAIGAGAGQAFEPMTRGLADSATQLGNWLVKAQETGQIKQFFLDAFNQTKQTIQNISAIVGPLISLFMELGKRSSAALAPGLRSVGQAITQATPGLIAMADRIMPALSQAMTNLAPIIPAIVHAFTPWANIMAILLPHIATLLVKLGPMVPYLLGIVMAVKVLVGVYTLWNAAMGAASIAQGIFFAATRRSTAGLQGNLIALAAHRAAMLTGAIASSIFGAALAVATSPITWIIVAIGALVAGIVLLYKKNETFRNIVQGAWNGIKAAIGAVWNWLQTSVFPIFMSALKMIGSIMSWLWKNVMLPAWTGIKFAFQLWWAYV
........................................................................................................................................................................................HHHHHHHHHHHHHHHHHHHH...........................................................................................................................................................................................................................................................................................................................................................................................................................................................................................hhhhh.......................................................................hhhhhhhhhh......................................................................................
>A0A7G8LQ53_2_A
SVIFKIFQAVIKAVGAVIMWLWRNVVSPAFTGIKFAIQVWWAYAQIIFKVFQIALKAVGAVIGWLWRNVAMPAFRGIGATLSMVWNGVLKPIWDAFKQAMDVVGAAVMWLWNNAIKPAWDNIKNAITVVWNVVKPIFENIGKGFQVMGQIAARVGDAMRNAFDGVVDVIKAPLHALGGLLAKMPGSILGVDIPGASSIKSWGETLQALRAGGPIEAGGFVVNARASQKHRGILSAMGGQRIRGAGSGTSDSIVARNAQGAAVARVSNGETYFAPGLAAAFAGQLGAINGGATPGAALAAGGKIEPYGLPPGSSKRGAGQFPEWVRKLSSKFGVEPSTYAGHQESDRNEPGYAPNPGRQNRGIDWGGPIEAMHKFAQYLFSMAPKWPQLEQIIWQNPNTGQRIGWAGRSPDKNFSYFASDYGGHQDHVHSRQSGALGEEPKPDHVTDVPGVDDPVWTQDGADGSTGDSLSGSGSGTDIINAEPFDEIKTTRDLFGTWGKITGESLFDIFVPSQFSDIDPVSLYKRYTLQGDGSNASGTQDNSLEPNSADSAAKAKYKKDLKKLIKDRETRRITPEQYKELKQKLDDQYRADNKDVNVTSSIDGTGTDGLDMGKATENVPEVAGSAGSGKPTGRKGRANYIADTIAAVKSMRLPRKAAEIALATQLVETGIKMYANNAVPESLKFPHDAVGSDNDSIGLYQQRSQGWGTVAQRMSAFESSKLFLGAMVRKFPNWQSMEPGAVAQGVQVSAFPDKYATKMDEARQLLIGKFDRGGVVPPGISLVENRLGRYEQAAVFTPDQWDILQDLPSGGGQSIDARVLIDKLVVQDWRQAQRELKALGNRQQLRYSRSHTK
.HHHHHHHHHHHHHHHHHHHHHHHHHHHHHHHHHHHHHHHHHHHHHHHHHHHHHHHHHHHHH.hhhhhhhhhhh.HHHHHHHHHH.hhhhhhhhhhh................HHHHHH.........HHHHHHHHH..........................................................................................................................................................................................................................................................................................................................................................................................................................................................................................................................................................................................................................................................................................................................................
>A0A7G8LQ66_A
MIGAAMRRARRSRGGGPRFLTAAGAAGNNSVATASITVDQNCVLVIGVVSSGALTARGIGSVTVNGSPAILVGTHLSDRNHYLYIAEVPAGTHSVSTPLGGYRTLAVAAYAGVDVAAGFPGGYNATFASSGGASVSLSATGQKAVAVIASQLVTSATGWEGDVRIVQPSSGSPNYSMALVDKDVPPITMSVMAVAPWSAGAIWLNPTYGARQKAVQPANVGDPSGNKVKIPFMSDGSYPCATADHDIVFQGNGPRNIVLSANGSGNIFANVRLTLERNGVAVGSLDIADQSNARTVTLSFVELVNGDRLALYAQRIGISTLGGNVRGASIDVQPYSA
.................................................................................................................................................................................................................................................................................................................................................
>A0A7G8LQ67_A
MHVNHTPLTTTIPARNLKQYDVIVFRGFFGATPLRISSIEVRRHGALRRVWVNGIYAFWPEEGVEIDTDGNGHMSRMLADDPLMLKHAPGDDTPWFFLML
....................................................................................................
>A0A7G8LQ71_A
MNRIMTPTADCDLCDRKVQDVYHDDETGLAICDRCYNKQTAAPTKGTKQVHRSHAECDHPRTPAARAKCRKARAAAGDDHFGDTPFQEQDNDELARLVTAFEALTEKQKDQAEAVIGTADIDAMTRLRLTLALVERARAKKTTVAKLSKGDVRNIIAIDAL
.................................................................................................................................................................
>A0A7G8LQ81_A
MRKLGSNTVLAHRLKLLRKQYGLSQQAVADLTGISRGTIANVESHRRDDITVSELMTLGAFFNQPWYVLADGTFPLTVDLEGEGPLDSTRI
...........................................................................................
>A0A7G8LQ88_A
MNKKLIASIIFAFAIVAAPAGVAAASPCTIDIPTGVAPCPPPVISHYGTDPGGDHHGTPDQLDPPAPNWQYDIPAPAADDEV
SSSSSSSSSSSSSSSSSSSSSSSSS.........................................................
>A0A7G8LQ89_A
MLMYRYILWYQKPGENLWRHEDYHTEVMARMMARVLERRGLNTQVKPRSTDHE
.....................................................
>A0A7G8LQA0_A
MLLMLYPIDRDICELFTLRDHGDIHGRDLHHYITKERKWSEQEFKDAKRRLNLKGHKDTQGQWWWHSPDGELSRLMVKQMRIWYSKCSSWDEFKQELQKAAREVHKHPQGMSSQRMYGGNKSAGVRTRRFT
...................................................................................................................................
>A0A7G8LQE0_A
MGLVRYEYTTHTKENTMNTKNLADMLNTDAKTLRLYLRAIDAGKDAATGRYSFTEDEAAQHAVDFPKWDVARKEPKRNEDGTYTITGGYNISQL
..............................................................................................
>A0A7G8LQH4_A
MTEVTRGAAHWALDQVFNAAESNDHPLGSHARQLISQFYPPLISTAKELAKAVRVEVPRENDFWVDLHELRAEVLVRGKQDRTVAVKTVVSAQLPMDAITFSLDKMIHALVPHIKEVLDGKEE
...........................................................................................................................
>A0A7G8LQT2_A
MRGVDQVAAVLTPDDVLRMREAAASGATGRELVAQFGVSKTVVSRVITGRGWAHVGGPIREPRSYKRKQ
.....................................................................
>A0A7G8LQT9_A
MTACISTIHETPVEATTRGTFTNVFAEQSTPGIWYCDECAAAGQQFGLFEPDTDAAEQETADEMTRNDHK
......................................................................
>A0A7G8LQU7_A
MKIIEQSHRTVTRHFLKIKIAGVESVPAGPDYVNGTRYSPERIEATWNDGDEPNSVLVVGTIIGTRHQIRNGHMLSRLPIELEFVRKLVADGIAL
...............................................................................................
>A0A7G8LQW1_A
MRACPACIKRYAQLIDPACPVCLGAGVLRLGPAALAMHEPAVVSQAVAIALEAEARDIDLKLTLSDDRTTPLRNTVKQLIDAGILAYGIKIPTAVHKPVDKSETPEELAARLTEVIIVDVDAKLINAPTYEYRADERPNARGLPLLSANGHPSHLARVADPAEPGESTAERVVSRGVQARRARVLVEAMPETIRLKQRPRRKKSK
.............................................................................................................................................................................................................
>A0A7G8LQW8_A
MKAKISSTENFINIFVDARIESLPKSVRHQLVGTSMTTFRVNVQQTTTAGDANEAGVKRLARFMKELDKLGAELEMDLMYANKIDVTVESFRTRYSV
.................................................................................................
>A0A7G8LQW9_A
MRYFGTCINGHALTGVYADTYAERSNPKRRIIDCACGSRGYVKVLDVVINETKCGARCTNATSSKCHCECGGVGHGGERIAFA
...................................................................................
>A0A7G8LR65_A
MPDATAPRHRGCAELGADSTADAMRLGIGGAPHRGDELGFGIELTFRDRSSRSTSIGSMDRGRVRRMLRAFGVRSRGGWRRGSAFDGASPGVRGRSRGSRGRLALCRGETGRRVRSIERQVVVALRGCEGPAIGIGARWLGMGSGLDCDAGMKKPPP
.............................................................................................................................................................
>A0A7G8LRD3_A
MSRYSICATTDTGGSARPKHPRCTGPEPKPLEAHRQPREMRDMTMTELNGMTDDELRARLGLAPVDRPQTMEERIEAHVVRAMPEPEDCGVCDGKGCGDCYA
......................................................................................................
>A0A7G8LRG4_A
LWNAGKPFKEKIGFKFFVYTPIDSYGIFPELNEQAKEWDGLATYTEFGKEELIKMGYEKPISVIPHGTDFSKFFPMDPLACRKELGVPEDAFIVFNGNRNQPRKRIDLTIKAFIKFAKDKPDARLWLNMGGKDMGWELIPLMKRVARDEGYDPAHKLILTSPHFSTHNCLPIEQLNKVYNAVDIGINTCIGEGWGLVNTEHAATGTVQVVPDHTSLKEIFNDIP
................................................................................................................................................................................................................................
>A0A7G8LRI0_A
VLNQEEKRLRENVKKHMIDQGIDTINLRKGKISLRKSVRKSGMNKDAIKEGLMTYFGGDEAKVEGALNAIKDGLKTKESTSLSLTGIKDKPEKEDK
................................................................................................
>A0A7G8LRI1_A
LGRPESPDKYALELKTDVAPIDENVIKGFAQNAHKLGLNNKQAQGILEFYKQTLEGSAKESVIDMETAQAEADQQLRSEWGKSYDENLRKASSVAQTYLEPELLDTQLRDGSRLGDNPKIIKAFANIANLLSEDKIIGTEADNVLQGREIEKEISSRINDKQGAYWNKMHPNHTKVVNQVLALREILNAK
..............................................................................................................................................................................................
>A0A7G8LRI2_A
MPSDNNYLNIAEINYKILRIVVETVSKNQKSNPWVICKKYNYLRNCKTILKNLTCLLE
..........................................................
>A0A7G8LRI5_A
MGSNPHYSMKKTNEIKTVLQFTKDNYIYRYVLVDRFKHDTNAHNGFDTKEELTEAEIFALVKPRKLRRKYI
.......................................................................
>A0A7G8LRI6_A
IELPADEVIHLFLPERPGQTRGVTWFASALMRLHMLQGYEEAEVVRARASSALMGFIQSPEGELVGDEVYEGDRVSRVQPGVFKYLAPGESVTVPDLNAPDGQLEPFTRAMLRAVAAGVGVSFESVSKNFSESNYSSSRLSLLEERDTYRVLQRYFIENFHQPVFEAWLEMAVLGGALSLPGYESNPDRYEPAKWVPRSWEWVDPQREVDAYQDAVRCGFKTLAQVISEQGGDLDDVLTERPEQSVRAELLGVTLDTKDLLGAQVVAPNPSPDLVIEEDVED
..........................................................................................................................................................................................................................................................................................
>A0A7G8LRI7_A
MANVNGTEIDLMPTEGMREEARRYREWKEEGRKGGTEVAARRAGQILSGEELSDQTIVTMSAWFARHEVDKQGQGFSPGEEGYPSPGRVAWAAWGGDPG
...................................................................................................
>A0A7G8LRJ8_A
MASIFQATAGNAIGYGLGGAVTQATSKATGVTLNKPAGQITTHDAELAGAAQVSFVVTN
........HHHHH..............................................
>A0A7G8LRK1_A
LPIFVVEGELTCEAVWALDIPCITFLGGSKQYRTNGDYSRLLRSEKLVLCPDRDEQGVAFMAEVANDNPGSSWLYADPRSWEWNNLPLGSGYDIGDYIEEGASKDDLLSSIASKSRHQGEDGKPCYEEIISAIEGFVGLYANDARIFYEAGSWLEQRTVKIVNRNIERIIEEAKGRVYGKEEIESIDALAIALKKQGTGWTIAGIIPLGSVTLLAASGGTGKTVLLYNWALHVALGTPWSGRRCMKGKCLLIQRDEPLVDTAEKLSVIGYDRSGLQPGDISFWETWRFANMKQLEDYIKRERPSLIMIDSLTACLSGMNVDLAKSSAGDAIYGLRDMANSYSCSIVILHHLNKSGGLRDSTSFTDNVSEVVKLTRS
........................................................................................................................................................................................................................................................................................................................................................................................
>A0A7G8LRK4_A
PMHWVQMQLYMHGTKVDRALYLAVCKDDDRIYTERMNYDQAAAERLLERPERMATGWRSSDRCPDAPPEWYQCKFCDAYKFCHETKTTEHVNCRTCAHSTAQGDSTWHCSKWDDTIPLEAQRTGCEGHVLHPDLVPW
.........................................................................................................................................
>A0A7G8LRK5_A
ADDFSQQPAPISWLVKRWLQSQALIMVHGPSGGGKTFVVLDMVPRIASQTPEWAGQKVRAGNVVYLAGEGHHGLRGRVAAWKHQHQAGRLAMWLSKDGCDLNTPTGYLQVVEQVRTLPKPAVIVVDTLHRFLAGDENSAQDAKTMLDACTALMQEFNCSVILVHHTGVAEEAQHRARGSSAWRGALDIEISIVPARTDVPMQIVQRKSKDAELAQTVYVELQQVTIPGWYDEDNQPVTSAVIVQAQAPTVVKKDGK
................................................................................................................................................................................................................................................................
>A0A7G8LRK7_A
RYEIKIVGRIDRKVDGDKVQELAAEFGLTDHLAKLFRWKPEINMAIWKAAASVITQAACGCNHGQAWPPIFQNQGVITWLFYTNGI
......................................................................................
>A0A7G8LRL0_A
FWRPEVDKAGNGMATIRFLPASEGDDVPWVRFSSHGFQGPGGWLIDNCLTTKNQQCPVCEHNSTLWNSGIEANKDVVRKQKRKLNYIANVYIVSDPKHPENEGKIKLFKFGKKIFDKITEAMNPQFEDETAINPFDLWKGANFKLKIRKVEGY
.........................................................................................................................................................
>A0A7G8LRL6_A
MSLSILELFKGTGSVGKVAHKMGMDVVSLDFVDKYEPDILVDILEWNYKKWQKRTKFIPDFIWSSPPCNTFSPLSYRLKERDLVTAKPLSDRARVGTALLHRTLRIIAYFKKINPNLLFVIENPRGMMR
.................................................................................................................................
>A0A7G8LRL7_A
IYYYLSPKDLLIVKRYNRSALTLLLDTIARLYSERIVAPGEMVGMIAGQSIGEVCTQMTLNTFHFAGVASKSNVTRGVPRIEEILSLS
........................................................................................
>A0A7G8LRL9_A
VFPSPDPKKREVWYIAGASGSGKSYIAKGIAEMYKKLFPKRNIYLISKLGEDSTLDTMKLLKRINIQTLIDDYPELDEFQGCVIIFDDYDTFTGPAEKVVHKLIDDLATMGRHTNTTMLCLSHYLTNYKKTRLLLNEA
..........................................................................................................................................
>A0A7G8LRM0_A
LGVKDIFLDHLTALAAAAEEKVALEKITAEMASLAKELQFRFYFVSHLCTPEGKPHEEGGRVMIRHFKGSRAIGFWSHFMFGLERNQQAEDSRNAKTTTLRVLKDRYTG
.............................................................................................................
>A0A7G8LRM4_A
SDVPLVVFRTTPNEKNKCNILANTSRLNNEIIKQRLSCIPIHIKDTEIPLKNYIMEVNVENNTDTIMFVTTEDFTIKDLVSGKLLPKKGTREIFPPNDMTGYYIDFVRLRPKISEELHGEKIHLTCEFEIGNAKEDGMFNIVSTCSYGFT
......................................................................................................................................................
>A0A7G8LRM6_A
YSTDRTDLEMYYEKVGLAYGQASGRQIQPDYPSSGLDIQPKIGEYRIVGPTGGNVGITSIRAGNGITPTTTITVNIRTPVTGLDVDTAFRINSITADNAIYNGEFVVTESVPATEIRFTVQNAPSNALPSVTGASLFLKTDTVASASPYIFNVSLRSVFGMCGVLSDGDKATGFKSMVLAQFTGISLQKDDRAFVLYNTTTGQYTDSTVPGNENLSINSRALYKPAYRVFYEQCSNDAYIQNVSIFAIGFSEHFNAESGGDQSINNSNSNFGSKSLIATGFKRNAFPRDDVGYITHVIPPREI
...............................................................................................................................................................................................................................................................................................................
>A0A7G8LRN0_A
YENNGATKLMFPHEARLRNLTYASAIIIDVKVQLTVRTGANLENVQYHHKLLPKIPIGKLPIMLKSGICVLKQCQHVSHQETGECKHDAGGYFIMHGSEKTVLAQERAAENRVYCFNVSKGNTKWNWLAEIKSVPDFKCISPKQINDDCSNKNNGFGFPIYVQIPRIKQPVPLFVVFRALGVISDKDICETHFVEIYPRMQPHLLEALQGSIIDANTVLTQEEALKYIVTNVMYTPINMDKEAGCKRKKEFATDIFNNDLFPHCSTNAQAVDFLGYMANRLVRASAGRIAPTDRDSYVNKRVDTTGALINNLFRNYFNKVVKDMEKQVVREINTGSWRSTDDYLSIINNTNVYKLIKSSTIENGLKKALSTGDFGIKNVSSTKVGVAQVFNRLTYISSFSHLRRINTPIDKSGKLIPPRKLHNTTWGFLCPAETPEGGSVGVVKNISYITHVT
.....................................................................................................................................................................................................................................................................................................................................................................................................................................................................
>A0A7G8LRN1_A
AMESSCWCTAKPVQVRPPWSRPCPTSSCCRLRVVCCPFRTLICPTFRSPAWTTCARHTCAATAKEACWVNRSRWTASARWPKWCCRIRRRSPRIRAKLMARCTAPCRSSFALSAICQASMSMSVPSWRSPPTRWARCSTTQVCQARARHKGCLTSSIKCWRCVSSVMLKASLSVRRCATLDGLWLAKDRSGKLEAWEAPDLGAIIAKIGG
..................................................................................................................................................................................................................
>A0A7G8LRN2_A
EIDLLVGGSPCQDLSINKEERKGLEGDRSGLFWEYVRIKGLCQAEVFLLENVASMPKADKDIITREMGVEPILINASLVSAQSRKRLFWTNIP
.............................................................................................
>A0A7G8LSG1_A
MELEDVANSIGALSTAMRSASTELADAFRDCASDIITINACRTHRRLAAGFRRSIDSLSIIIIVASIVAFLLAVDSVSPADYDSANISWVLVALRVSMPWLVVYGIILVALQLAKVAIEGYEAVQLSTENRLSLAVLAKVALRLLEKTVPHRRIVADVRGIYESGVTILATLAPVISVLWPRSPLAGIVHSVRYLDTVRERAFNRIRSWLPVSWSDHTATNVTWGILSAFMALPTGFALWRTVRSKSRKMAVVPKKRQEFSANIPDGEPISPADMSAVRAFPASPRFRGSELVRASVCLVRTSSYAGTAFRVANNLVTAGHCLTTHEGKQGIWVYDPVEKNHCWAPIEAKFRKRHGDGIAVCSLPNSPYFLSLKSAPIATIRVGRHFVATYTLESYQNGPAQWSISFGSANVTQGVDMFEMDSTVLPGSSGGPVINTDGTIVGVTFAESQTANYAFKLSKDIVDFLTKGGGAKSEKSTGAPTTEDLAIESMSIDESEESSEECEEMPQTNGAGQTPPKKRKPKKSEGTPGSTGPGAARRPKKKGKEHPSPPDEHDHLPSGE
........................................................HHHHHHHHHHHHHHHHHHH............hhhhhhhhhhhhhhhhhhhhhhh................................................................HHHHHH.............................................................................................................................................................................................................................................................................................................................................................................................
>A0A7G8LSG5_A
MANNLEDNVLPGVQPPVPAGPSDPPDEKPVKDDPKPRVILPLRHNKGKPLSKPKKSALNVPTTKSHSSNHLSYFKSLDIHRELETDIARNFTIDVQSDLRFTFSYIMSTTQQEFKNYDPKGYPFISIPSVVAYKQIMLHAVYLLNDLHSRDITSHNALPYQEQGLRRDFLNAIGSFQVPPDIAQLVYQIHNVYDPNRPNHQLIATFAGASLPHDYGRIMSPWICFTAHDALITYRTTRNVNRILNRIYNTQISRSGNQVYTIGKILGSPYTLARNHYDHPNWLRDRFELMIDDQIGSSLEFNPTYCEFEVSSHDVPQETNIYDYLLGYSEKISTTILMALSEISSYYARSDAKTTHLFAALNKSCGLTLLTHSIESPTLPTWHYLTIPPVDAAPIARTDEEFASDIKFLATKPVFKGTNPPPNVNAEASLYLVSSDPYDPKKPPFPLDSFYLNHVSPAVLWHQPYAKIPAILSYSLTLGIKIEQANIDGLVIPTPNNKASLNDNNSLYLQGSLPLRFIKNYIADGANANALRLDERRQLHHLFQPLGIGFNHGRSNTLPQYFRTGIANLINPMYGLVTVSNFNDNRNAFTYCAWSKKSPPKLPPDYTYLWSSYRYVQYSNLPTKEIHMYYSLRGLYGLNGCLSKSVHPTRLLPY
..............................................................................................................................................................................................................................................................................................................................................................................................................................................................................................................................................................................................................................................................................
>A0A7G8PYA4_A
PHSAFLNQALRNYTLALSQHRKRQVGPRPEPVVIYFYGPPGTGKSLLASLLAQTLAQRISGNPDDVYSPTAASCEYFDGYNGQAVHFIDDIGQDPEGRDWANFPNLVSSAPYILPMASLEEKGTHYTSRVIVITSNFHEPNERAARSMGALKRRVHLRINVTSNGVAFDPVNALNPIPGTQSKYFTSQTPLTLFQSNTVRLDRDSIWSPTFTNMDELVDAVMARLDRSSGVSNSLASLIKRQGNRVIEAEPREIPEAYADDLLEALAHHKPAPCSL
....................................................................................................................................................................................................................................................................................
>A0A7G8PYK1_A
MLKATENYFLHDYPHKKVVASNKESRISFQAYNKTQKFPVIRYKTMEIPCVNFIPSGKVLGNLSSYYVKGMMPRHWGDEFGLIRTPEIKTFDTLMKELTPALVSEVDFGNHMNINEALRWPTRYPTTISIRMHSIEKPNPLFLKNVEATLMLQSTNGSLDFDKMFMRFHRKIIHRASVLGLNPEWFSGRDLLKECAVIQCVMLLNAYHFDELWFGQETQTIKILKKWEKIIEQHCPEFLGNRKWTPVPAPEVVMFRNI
..................................................................................................................................................................................................................................................................
>A0A7G8YW18_A
SVVGWGPHSLHACPALVLSNDVTIDAWCPLCGPHERLQFERIDTTLTCETHRINWTADGRPCGLNGTLFPRLHVSETRPQGPRRLWINCPLPAVRAQPGPVSLSPFERSPFQPYQCQLPSASSDGCPIIGHGLLPWNNLVTHPVLGKVLILNQMANFSLLPSFDTLLVDPLRLSVFAPDTRGSHTLSLHPFDAMPSYLYSTPRRALLS
................................................................................................................................................................................................................
>A0A7G8YW84_A
QPDPAAFGPPFLTGGHKVASVSTTLPLHLLFPPRHRLPRRALRALRDPLPDNDKIISCLLSKCCWLGAPLSTCLPGPGFVQ
.................................................................................
>A0A7G8YWD2_A
MLERSKKFIEAIDRRRLEELTGHAVAGADGDAEFKVIYGDTDP
...........................................
>A0A7G8YXB1_1_A
MKTNDSATSSRLANAQTEYDMALLKGNLVRFLIADARLRAAKMPPGKLQNVTRAIRRRFNTKRIACDSSLCNIFIMDCNVRRCVQMDHFDTLSTLAQRCHLDVTNSWYTFAGKPINTHTLLCAYGVSEGSVLIATHRLIGGSQSSQDSLPDCEDVYDDWFQHDLVLSSDGVHINMLGQMYTNVHWIDRLYQQVEARAAIQSQSIHFVILHRGQLLRRGTHVSDYSWSSDTIKNVDVHYYFLRGGQDDYLDAWLGEQIPLDPKPVRTKKRCRHQHPEADEDFAIRTRKWDKDAATIKKRHRGLQQQSDDYTPAETLEVGNWASENFTGPREVHLDLRTPQVLDRGRWKYNPQDQPTSEHDAMSHDFRGSHTAEPWVRRVDLAGLDKDEDLDFSDLLQMFDNKVDIAMGKFVEDFLLYGALLYRARDWKDQALAITTFVKLRTPQCSITHLFKEPVRRFIRETFGTTPQVQGLDDVLDNVRSFRCFITNWEKVRDSDYAKKFAKVMRYVGTFGVLSFYGVEPDDKTLKAMEENSFTPWVKVNFFACVVDFLSLTVERVCVFLKTGSWQSFFHGEVPYAKWLDDAATLRRQSLALGNLEAVGTNYFEFVCNLKDCISRGDSLAKYSGAVGLEAKMIKSTLNDLKITHDNMLCAKAAQQERQNPFSLLVFGGSSVMKSHFTLLLFHHFGKLRGLPTGSEYRFVRNASDQFWSGFNSQQWCVQLDDIGFLHSAKAQEDLSLLELIQLCNSVPLVPNQADLKDKGRTPVRAKLVIATSNAKDLNAATYFHCPLAVQRRLPWVVTLAPKPEYAREDSPDMIDPAKIPVFTDSYADVWIITVERVVQGGVAAGRTMATHEHVATFTDIEIFLDWLKEVIALFDQIQGKAMRDVDAMRDFKLCDFCSRIDTRCICKCVTCGNKRKQCECSTRSEPVRKVHERPLHLTVQGAEFKLPPGKKIGDHHTEVSMTASGAVKSEYIWNPELKVYTCRETRWGSSDTVRVEYTAVAT
..........................................................................................................................................................................................................................................................................................................................................................................................................................................................................................................................................................................................................................................................................................................................................................................................................................................................................................................................................................................................................................................
>A0A7G8YXB1_2_A
ESPEPEPLDLSELGAITLADLDKMNTPELWEVIQKVKERRVQNRSVRRYAGIVAVKAVKYAINTRALRWATYQMLEFSVCRSLLSRALDSLCKEPEVAKDALTLVGTINRVRSNHPIAVKILQGLALLGAIGAAYAVVKRFTREPQPVREITETLVINTRTTRESCPARNDLAIPGEQEESVQPVIQGQRLAVDSSHFKKTERENVWIKDDYQTTSFDVNPIQNSFATLPVEQVSSSVARNLVRVAVIANDGAGSKLGNAMCVGGHLWVTCKHFFLGTGQSWTVKFMFEPEGRGASRNFDMILYREDAFFHAAKDQVWFEARGMEVKRDITSLIAKPSLDGVYDGVSILTHPATHQPVVHKAKAVIRVEHPDVVSQVLRPYWRSNLEIDTRNGDCGGILLAHKPKTVILGLHYMGGDQGFGFAVPITSDDVVAARGRFVRPLIQSGEPLLNASTTHKVLGPLHHKAPVRFLESGSLNVYGSFEHGHLRQRSKVRKTYLSDRIAEERKWKLEVGRPDLGSWKPWSLAYLDVLGQEHNVPTYKIDQCVKAFVADIVAGLSDEAKSNLQRLNTYDAINGIAGVTYLDKINFNTSMGEPHNHTKKQHIHKDPSPSAPEGRMFDEETMERIERLINLYESGVRGMSVFSGQQKDEARALLKILQGKIRIFTGCPVDMGVAHRSYLMSFVKVFQENSFLFEGAVGVTAQSLEWENFRRYLTQFGLDRMVAGDYGKFDKKMLAEWILAAYDVIIGVLRSVGWTEEELLPIYAMAEDVAFPIVNMNGDLVGFRGSNPSGHPLTVIINCIVNSLYMRYCFATLSPEPFELALAKFKRYVALLTYGDDNTAGVSAETPWFNHTAIVEVLASIGVEYTMADKESESVPFIHIDDVSFLKRTWRWNEEAGAHFCPLEVASIRKMLMIACRDGSISDQKHMADVIRSANGEWFWHGREIFEKEHAYLLSLLDTEVGLFFLDSPLETWDTLMARFHNASKGITPWVAQEPTLRSIVC
...........................................................................................................................................................................................................................................................................................................................................................................................................................................................................................................................................................................................................................................................................................................................................................................................................................................................................................................................................................................................................................................
>A0A7G8YXB3_A
MLAYKLITGKSVSISLWNAFGGKDLQDDSFTKLTRDARDMFNVASLVVDNPLTKKLRLIYTYLFVQGFMSRVGKEISVEEFLVLDAKTKPGKSNASMAMLIIDTGLTICERIDTYRVTGDWHALLHDDVTYTAWVKEAERLISLAPFTSNLIAHGTTYFRFISDLNDSVERGDAICKYSKQHSGSESTLMRKRLSTLQLIKNTEITRRASQKERKAPFGVLIHGGSSVGKSSFTKMLYYYFGKIHGLETDDHYRYVRNPTDEYWSNFDSSKWCIQMDDIAFLLPSKSSEVDPTLKEMLNVVNNVPYVPPQAALEDKGKTPVMAKLVLATTNAADLNALEYFHCPLAVRRRLPYVIHVQPKPEYLASNGKFLDPAKVPQYEDCFPDLWIIEVQKLNPIEHCGRDSASLETVAVFDDVKAFLKHFAQASHVHETNQASSDACDVQMRDVKVCPLCYEIGNDCECLQGLVALPLIRVVLVYLASCATDIAMKLAIQLLASTIYMWLCRFYLVRYVTVRWTRFINQGLELKFHGMMNGTREIKFKIAVKHLLAAGFIALNFLACYKVAKWTSKVVASNEEASNSATNNVGAKEDIEFEEESKPDISVPTSNVQVQGNVHGTTEEQLAKEETQNVWYNSTLELNKFDVPVASKSLTSMTPAAIRDLFANNCVKIE
..............................................................................................................................................................................................................................................................................................................................................................................................................................................................................................................................................................................................................................................................................................
>A0A7G8YXB4_A
MKAHALQRLDICASRNSRNIGFMAFSKVYRAWKGLSVQSPLQPEDESDVEKRDAQKNVWTTITRRELPTNPSTANTTSVQLEGLVRKNLVYGSVETATGKYAVNALFLRSNVFIMPQHYFKYGDDMEVVFYKADPDTSGGKFASRISRIKSYFVPGTDLALCYSATGGSFKDLTKYLPLEPYDEVEFSLLYREKTGAMLEARGLGKRCNTGHTDCKFDGILYSSLSIDTRPGLCGATLVARRKPLLLGFHLGGKEGTPRGCAGILYQSQALTALESLRQYESIVLTGSAEQFETQVLGVAVLTNKDLHPKSPMRYLPDNSQLEWYGTCVGASTFASNVKVTLVSEHVTDIMGSPNIYRPPVVNPQWYGWQTCLANMANPAKSFPTATLDWAVRDYKSSLLDIFSSKMWKHTTPLNDLENWNGVPGKKFLDRIKLNTAVGYPLTGKKSKYVCEVLAVDPYSKIVEPTRIIQDEIERLQSCYQRGERAFPIAKACKKDEVVSKEKCRIFYGTSTAMTFMVRRYFLPILRVLQLYPLVSECAVGINSFGPEWQELHDHVFKHGKERLFGGDYGKYDQKLPSQVLIATYRVMIDFAKACSYSATDIQIMESLVGDVVYAIIAFNGDLVGITSGSHISGIPVTVHSNGIGGSLNLRCFYHDTFKDRSAVLKPFREVVSLMTYG
......................................................................................................................................................................................................................................................................................................................................................................................................................................................................................................................................................................................................................................................................................................
>A0A7G8YXB8_A
MVTEDDVAELMGLDPCEVAAQTEVGVVSGSSVSNRLAKRVIANRAVKPRIVTSKTEGQVHEDTIDLIFKHSLVMIEGNGVKMQGLRIAGHKILLPSHFIHQGQFEDGDPILITQPGNGNPTETTVAFNSAAVKYISVDRGDLVQDSPCMWDVGPQLGNQSKDIRKFFIKNNDLVALRSISCALLRNFNNDPRVLVSKAKLIESIGYDSSITRYDARLGRAVPVNKYYIPRGLEYNMYAGAGACGSPLIVYAAATPRTIFGVHLSGGYSSLSYGCPVTQEDLECFDKQFGAKTECYAARNTRTECEIPIDIPLDDNLELGKVFPEGDYVVHGVVEPAMATRPASKTQIVPTVLHGVWEVTKAPAVLTPSDPRSESDVSPMQKCLRKYGEGIEEPLPVIYELFAEGLAESWRKVIPVAGGTVLTLEQAINGMDLDHVDKINMDASPGYPWVLTRPKGEKGKLYLFEQDGCYENTAPRYVAKQVLLDSVKKRMLEACHGRRVQTIVSDQLKDEKRSLQKIKEGNTRMFSSLPVDHLICERMLSMDFVASMMNHRVDQGKPDAYVAIGMDPTGPQFNDLHKRLSTYSKWFDGDFKNLDGKEPAMILDIQARLKYEWYARSKHFLPSFERALKDLGIMTSDLSVSLEQAAENVYEVFACDIYNTLHLALNVVYERKRGMPSGHLLTSVFNSGTTLFYLFVAWVVVCIR
...............................................................................................................................................................................................................................................................................................................................................................................................................................................................................................................................................................................................................................................................................................................................
>A0A7G8YXC0_A
MHVSAAGEHNLAVRTELIQYLIDVGTGLESRANNNKKYTYADASYKEHYHQQKWRGGVVSLKTMRDGKFAIVLDNGEATYGWDLRGLVECFGSTGDARRDEDQFQDMILDSVGVRARARDRYVDYDDERYHRNTYENVSISSKQSRPQKRVVNKKPVEKKVVPAYICTPGLKPIHGPTAPKEQPEAVQVLEDFKEEIKGLGYEEGMFAYPDMSPTTERKSLEAHLKLFDSRVRSTVKPPTAEEMKRCSSIVAEMMKAASFLPDEDYNQTSGISDVINSSIIDPKKASGYPYCTQGQPTNKQVLGAYGELGFAKHVLNEWNNLRFEVKNFLKGEPTKLSKLEKGMPRCIEGFPLHVTVKHASVFRRFSIALVKQWRNTPVKFAFAPGNTGHIEHLASVLPGAVWESDKSNWDYMMSLWMANCTRDTIKLLALKPPSWTEDQYNNYLGDIDGCFKQVFEEAVYRTSDGTTFEPREKGIMKSGWFMTIGANSITQLVVHVMTCIRLEMTDEEIVALPIFVGGDDVNQAPVPAGVEAYIGRARDLGVAMEIHQRESLYHSEYFSSDLRMGPEGPQYFPKRWTKHIEHLKVVKLEFLGDALISHMENYRHDVAKFDLLQKMYLAMHEKHPAEFMKNRLVSRNLLLARQYGYEHAEWC
............................................................................................................................................................................................................................................................................................................................................................................................................................................................................................................................................................................................................................................................................
>A0A7G8YXC1_A
MKAQIHGDDIYINCHGELVFFGTFQPTVVLIRKNCKTHDKIYLDRHMLNCAQTLLLLSGDVEMNPGPVVAEMYHTCVGAFYFGQDIPDFVEFVHDLKCWDFNEGEDYDFTPLLFQPTDKKMYKFLSQIMWDEVKHLAMFHLPYRFRFMLSDLDLSSEWAIIERLLMLSGDVETNPGPVQSRPSQYRYNDPRVVRLENALHRRDEKIKTLIKHLRQQIKSNQTKVYCQIFDDVRGTMGDMSANLNRMCDFLENSLPGLQANMQAHFTHAVDKYVSVKDDLIKLTLICVVVKLMMCMKRYKSALAVLLVFICKFYGLDGKIMELVMELKSKLMRREVQTMPEFKAGLEETIYHPYFHTCGKLLFAVIAFFCIRKIPGKQDWDNYISRLDRIPKALDGSKKIMDYCSEYFNLATDYVKMLVLGKTREELRRFHGLYGEIHEWAKEVRSFLELEQRNKIDTDITVANKAESLYHRGLKFKADPLLDRDMDRLVTSSLIPARALFEYVSCSPIKGGGPRMRPVCVWLTGESGVGKTEMVYPLCIDVLRTMGLMKKEDFHHQVYGRQVETEFWDGYKGQKIVIYDDAFQMKDDKTAANPEIFEVIRSCNTFPQHLHMAALHDKNTFSNAELLLYTTNDMNVKLESITFPDAFFNRIGEHAYRVQPKIEYALVVPRGNSGTYMRKLDHTKLNSDVPIDLNVYEFQKLVRDECAEGKWIERGPPINYGEFSQMICEEWRKQKERSMNKLKFLESYAIRAQVGEDFVDCVYDDDFFNNDIASNITKGVDFMEIEALYADDDVIFKAYTE
................................................................................................................................................................................................................................................................................................................................................................................................................................................................................................................................................................................................................................................................................................................................................................................................................................
>A0A7G8Z7Q7_A
SEKIIDLGGNYVTHAKHGRANVHSCCPILDVRDGARHTDRYISLAAAVEKHHKELPVDFCCHKFEDCGVQAPYAMAIHSISDIPIATVAKHCVRRGVRKLIASVMMDPSMMLYERGHIPLLNVE
............................................................................................................................
>A0A7G8Z7T2_A
MQPVPRTSVEFQLPGTNRVDPVGLDFPSVCELPGVGDFVHIPDDVGTTSEQRVFKVKKRVFLMQERAHSSTVVLVLE
.............................................................................
>A0A7G8Z7T5_A
MRPPSKMLLEISPLLAFPTMCNEDYWPWRARNIMQGYRLAARKSGFKNGEHSPDELLGLRGNGYSRSGVTREHGKRGIRPAQG
...................................................................................
>A0A7G8Z7T6_A
MNSSKVSRCHSPSSIDTVSIVSSGSAAPRVDSLIFSKQAIESSMVLVLKIARYFLERFKLLSSVLA
..................................................................
>A0A7G8Z7T8_A
MQPRFIGLLAAMVVSGCGVSTSPEPSRVADATATLHAPEQASREYRDIEFQRVQIGFTIDQVREAWQPDHELRCAQEDQRAHKVCMLDSVSLRDQSERVPTIFEFNRSGRLIRVDRRWRELDFDARVEAAASKFGLPQEDTGPSLPLGLYSLAKSRVVVWRSGQTMLTARWQPSNTPAWSMWRLEPRAPSSQGAPALEGPHDRAVQEIISDRAAMADEL
SSSSSSSSSSSSSSSSS..........................................................................................................................................................................................................
>A0A7G8Z7U0_A
MSRCSERRLAIELAQEKARVAMLGSSEHLPSSSEHLAAGTAHSPPAGDWGRWFREPLALAAPAALPTATPPTARPRPRPWWRRLLGLAHR
..........................................................................................
>A0A7G8Z7U5_A
MPNLKTYRVHPETMFDDEFFAVIEIDHEKFDTFALDIVKFWAGWQQELAPDESNKVEIAVARAASFVLWQVANDEHPRACTAAFAQAEGWPSAQEMGLRVVDVGFFDISHTSISVSEVARG
.........................................................................................................................
>A0A7G8Z7U6_A
MSRRPPPVDPASLVSDHAVLRWLERITGVDVRGPVVEAMLGDGRAELVRVVHNGQIRIAGTDAILKIADGKVVTVLSNSVIKQPSKPRRRK
...........................................................................................
>A0A7G8Z7U8_A
MAAPNDVRSYDTDEVGDYVFQARDGSRLAAIVQSFFYLLPPEEERERGYPLSVSRWGHWRTLAACDPLTARYVIEQLSAATEHNSAARLAVVAMDYIYFCPPAPDAPEGPHAP
.................................................................................................................
>A0A7G8Z7V2_A
MPDASRGGRTAAARTLPAVRCYRTEQPAALAARDLIAVRTAELKTRAQRVAQAFGGLPVVTTTLAGVRFHGLEKLASACSHLWTRPETGAQVPLTKPRPRSTPEQRASHADVLSRWNALRPLFWVPYSPLYQALELDTAELQIAGIGWFAYGTSREQCQLYLRTAARIPEGIATPIAAEEYSQIELRVMEGGHA
..................................................................................................................................................................................................
>A0A7G8Z7V3_A
MAGAECIGAPLSPGEECALFRDDYPAWCRYIAPLRLAYLRTSGPDAQARTWRASPPELKARILRLADPDTKQHLWAITPPEERKALRALAERVEEVSHA
...................................................................................................
>A0A7G8Z7V4_A
MEIVLGLIAFCLYLIVGLMACWWVDSQPRWWRQFDGLGTLQQWCVLVLWPLAIPLCCALRSRRHGRR
..hhhhhhhhhhhhhhhhhh...............................................
>A0A7G8Z7V6_A
MSAGLTLPTLDDVTAWKQVPLLGTSVSVMVTGDVLSLQQGPFSFFVTRDVAPSLAHALRAPPRGQDDPLRHVFMEGERCAVDASALRTVKTVMFGAFILALPQFAAEEIAELLEQFAASSAEVGHA
..............................................................................................................................
>A0A7G8Z7V7_A
MSAVAESAVVRTRNIEFPRGSLLLRFNVGRERVAVSLCPKAGAGQVAFASCEHAELRVQSNVGVAQVLWLGNAAFEVSQDELQRVVNAVLCFWSGAIAGLKGEEA
.........................................................................................................
>A0A7G8Z7V8_A
MDDRVKTSAPVEGGVIVLLAGLCIGFGLGCLAGWVFL
............HHHHHHHHHHHHHHHHHHHHHH...
>A0A7G8Z7V9_A
MSAELIYLLTEPLDPVPAAVRTRRWIEGDGVLTYGDIRLQLAIGTDAITGASWPSWRVQMGANPKVSDLTFQPLRLDYSHLVHVIPRAVRYSPAGVCLGVLLELRAARIDRLPVLCEVSYG
.........................................................................................................................
>A0A7G8Z7W1_A
MSASVMTPPRSAWPGLLEHAALVVKGEAVFDSDSLAAELRAIAEALRAKVRP
....................................................
>A0A7G8Z7W2_A
MNTAQTPPLSPEGLDLQVQEFPLPAPGTEIRGAGQDLFQIFRSELLERFLAPEVRP
........................................................
>A0A7G8Z7W4_A
MQPIGPESKEPGLAAICVLAMCMVATAATPAVCAGLPQSANEGAGEIHECEN
SSSSSSSSSSSSSSSSS...................................
>A0A7G8Z7W5_A
MSTRTAKGNKATPRGHTSSSRSADKTRTLSLRVPIALHEKLVAIAARERRSLNSQMLVVVEAGMRANA
....................................................................
>A0A7G8Z7W6_A
MYANGNAVNTFPDFESGVLERFNTLLQGRKPHPFGASVHLSRGIVTRLMRGSLPDPELLGPMVRIERLSLSWLLTGEGSPYSVNHYVGDVEAWQDLKAKLSDEPDAWQIYLAVSPAGWTVVLDQECSTTMKGGKEYWYRATEVTGGKVCGPVVARGIEHWSRLKKIQVLKLSSAHWIKLVTGHLGNAQLWGLAGVTAVADPQPLEDLATVLPSYSTPGEGRGGREDGRECTTDEEGALLRAFRSLTADEQGLVLRMIAAFASQP
........................................................................................................................................................................................................................................................................
>A0A7G8Z7W7_A
MSETNDNERKGNDIQIVRDVQRVKKAILSSPALARSADLRSFLAMRIDACIEAAATPGMIRANAVHIQEAREICRGIVRAIESASVSDDSIVSFQNQLQVQVDNLEIALASALRSAGSADAPSIGSLVNLDRLDERALSKLQQEVMEKLARLRKEGQSFESYIKAQQLRLERQFEQSVDRFNQLETERSANYAQKIIQIQDDAARQVSEAQANLQSEIEAIRISAEEQIRKGGVELSETAAEAKKIIEAQLVKVETLVKIISNTSMAGNFKSQADAARRTGRFWQALAVVALAGLVIFTATSYADYDASMDWIPLVSKGLVTISLIVLAAFSVRQLDRYHETEKSHRRYELELSAVDPYLTGLPDSVKNEVKVKLAEKFFGNTAEGVALKAEVPQYSIDLVKAILDTVASYNKKD
.........................................................................................................................................................................................................................................................................................HHHHHHHHHHHHHHHHHHHHHH.........hhhhhhhhhhhhhhhhhhhhh..................................................................................
>A0A7G8Z7W9_A
MHRETRSDDRGIDAEGPRQLPLAPDWAPPAPLGSRPGVGGRQTDPRPSARGGGYQHECRPRRALVRGPGASAAIEDPRIEELRRIGIGRVWLRVAITIGFEAFMSCWQVLASDDAVLDDRSRVLVPSPTRYTRYQRNILIKQLDEQGKAPREIVGEIKRLLGEQINENHVQRLLHKLRV
...................................................................................................................................................................................
>A0A7G8Z7X0_A
MPPPLNSHFITLLDAWCAWLEHNRGRRPGTVQKYAGHLLKLATWCAQPPEDSRQAASTSDPMRLTRADLDTFAGIWAHGQGLSPRARRPLVSAVRGFFAWCESNGHVEKSPATDLAQPKAGLRLPRAIDLGQAERLLMAPGIETLAGYRDTAIIAMFAGVGCRLAGLVGMNESALIWTSDDDGPQLTVRLCEKGKKERLVPVPMEVAMMLRAYLDHPDLQAIDRTLPDGDRVLFVNLKAPAIPAHEYHGERRRLTCRGVGRRIELHAKRVGVPKAMAHPHALRHLYGAELAEEDVDLLQRQALLGHVDPKTTEIYTQLAQRKLRATVAKANPVAKMRGPLLDTLRSLHSAVRPHARPAKA
........................................................................................................................................................................................................................................................................................................................................................................
>A0A7G8Z7X1_A
MRAYLGGEALRALKAMAKVRERGPLVERLILEEFRRRKAGQ
.........................................
>A0A7G8Z7X2_A
MITSAVLRAAAPYALGALVLGLVASHWWAYHAGVQAEEDRQARAAAADLAKAVNRAIAVAGDVVEIGAELAAALRTSRQREERVVNQVEEIFNADPAAADFGALRRPAELERLRRVQLEAIGRGAEADRL
.............HHHHHHHHHHHHHHHH.....................................................................................................
>A0A7G8Z7X3_A
MQTIWDFLMHVLATAPTWSGPMFIAWLVAVGVTQWVKAWIPSTWSPQQRHRGTQVLALAFGLSSSWLLWPAELSPRYGAVVGLVVGLWAPFSWWLLVRYVLHRWPWLRERVSGDVEPGP
...................hhhhh......hhhhhh..............HHHHHHHHHHHHHHHHHH.........hhhhhhhhhhhhhhhhhhhhhhh...................
>A0A7G8Z7X5_A
MSDQPEKQPLFRGWEAHVQTVLISVITAGILALVKQGWDMGQAQSKQAAAQQGVELALVEIKSKLERLESRFAEFPTRPEAETRWRGIESRLDEHGRRIERIEDKQ
.................HHHHHHHHHHHHHHHHHHHHH....................................................................
>A0A7G8Z7X6_A
MYRAIAMLLLCCAVLLLTGCPWSRNVKSTPGAQQTDYGAYVEFEREREERTIETMEKLLAVAQGCDSDSCRQGIASNGFVFLAGASAGGRRSIAPPVAPPPKRSGVDIAFGFLDRAIGYVSGERSARYALDGTLAMYDFLGGAVGDLSNSPALRAPNITVGNDWVQGNQHHGDAVGRDQIAGTQHIGDTVGGDQAGRDLRNGNDTRIRTGNINTGTQVDNTGVIGSGRQNSPDRDIGNQGNRCDGEDCQTVQPPPPEESDE
SSSSSSSSSSSSSSSSSSSS.................................................................................................................................................................................................................................................
>A0A7G8Z7X8_A
MSSSFAPVSAPFRRSPPRVLVEIPTPVGSLWFADGRYVDAAAGVVAKARLGKRVGFDRRASLAYHSASGRAVQGIDSVELINTDGRLDYLLTLALRNCVLRVWMGTEATPTQALTLCARGIIEDIQAVGEVIIRLVVADATRELAVPLINEAFSSGPLEGQLKPALIGIGYSIPGVQPEAPLLCFGVHDGAGLGGVLQVTDSGAVLTPEKQWQDYNTAPTFGVELNQATAGKILIDAVGPGEGIGGERAQLPSLIAHLLGTRRGWSSDRWDTDWLEALNVELSEPEMGRWVSDGGDVGSILDEIADSIGGWWTINPDGRFHIDTLRLPTGSPALVIDRTRLAGKLQVELDTAPGLSDAVLGMRNVFPLDASQQAGSVRDTPAGVLLAQPFRARSTFAVAETYQRAQAANSASREGQRFPGMPTLLANSASVANEAARREPLWAQARWSRRVPVLLDALEAATLPLGTEVQLLHPRYGMQDGVDVIVLGVRGEFGSRRVELLVTGFGPEPEEF
................................................................................................................................................................................................................................................................................................................................................................................................................................................................................................................................
>A0A7G8Z7X9_1_A
MRLTIELKADGSGLTGTVRVAKAELDGLAKSADNVAAAGRHCSTGLAAVDTAARRATGGLSGTESAARRTGAALATVERNGNGATQSVRELASGVSTLQGTLATLGIAFAAREFLGAGMAMNRFNTSLAGALGTQEAVAREMGFLRAEADRLGIFLPNLIQGYTGLTAATRGTNLEGAKTRDIFLGVAEGARAMNLTAENTAGVLTAMQQIAGKGVVSMEELRLQLGDRLPGAMQIAARSMNMPMDEFMKMVASGELLSEVFLPRFAEELRRSSAAGVEFARNSPAAEFERLKTAIFEFAADGSSGAVLEALAGGARSLTDALREATSSGAAQALGEGLAAIIRQLDTLAIAVTAFYALKLGAYLRTQAADQLAAVAATQAAVAAERERAAAAIATAQARAAEVQQTLRVIEAARAEQVAKLALARAEQESAQRTLAATQNMMALSSTLRARRDATEAATAAQLRLNAVTNELAMLGRQQVALQGQLAGAAAAQVAAQGQLAAAVGRTGAAMQLLQRAGSGLFALMGGWTGVAIAAVAAIYAVTDSMAREREERYANTRSLEELNGQMRREIELRQLVTEGKASEANAQYVLSLQQQVELIEETNTRLARQQDINSLSQTGLMNVIALEVSRRLAMKETSEELDRANAVIRDQFSLMIESGREIPPMYREMAEEVRAYGEAAATAASFVARLLSPGSVAPDAGAEIESQLNAIAVTSGLTEAQLKLVESLEKRTAAMGKSQAQLLQMERAEQLLTATTQEQRREIEAAYGALIAATQAQEGLTEAKRREAEVERERQRAERDAERAREARQFAMAREQQLRDEGMADAQQLLADLREESQLIGLSADELERYNVIKQLNNDLTRAGVDLGSEEAARLREQATAQLAANQAKWRAVEIAGEYQRRWLAAIEDVSFAFAEFATGQIRSLRDLTKELLNIVKRWVTQVLAELVKIQIAKFFGGAGGNLGAAAMSILGGGGGGGGSLLSSGASLVGGGGSGGGFNLGGTGTGNLANSGLSWLGNSPAAQQALTYAPYLAA
..........................................................................................................HHHHHHHHHHHH...................................................................................................................................................................................................................................hhhhhhh............................................................................................................................................................................................................................................................................................................................................................................................................................................................................................................................................................................................................................................................................................................
>A0A7G8Z7X9_2_A
AGGAAYGFQNRGGSNGSGGSLAATAAYGYAGYALGTVATGALLGAGAGAATGVAGATIGGAVSGGVGAAAAIPVVGWIVAALALIDAFSGGKLFGTRYKPDEMTSSIGIQGGEAFTESSLTEVRNRSLFRGRQWRTTALEDSPEAVQAAQALFDAVDKTMADAARQLRGTAPELLDVAIRTVQDFDSKGRATTSKLFVDVLGRSWEEATQELAATRITAEAIISTIDQVMGTTVQAVAQGAGEAFRDGVDAGLGGGGADRVGEYVTAQIKAATAGVMGEASAIAERWRDDAEQLLAGAQFLLLAASEIRRGAGLLGEAGSLTDITNLIEDLQRGEETLVQTYQRVSQAAHLLDQALAMSGVEIDATREQLVRFAVDIADAAGGIERAQQLWSNFFQRFYTDSERAAVQSNQLDEFARGQFGEIGLDLDAFTGTGGAALFRQLFEEALPTLSADAVVQWLEAAEALGLVLDAQAQYTAAIQQQVAAQMQAIAEYEAAAQTVRDELAEAGMSEFAIALRDIARWTEDTTAELNNAARAAGFQAAAEEDLAAVHQVAANRAAAAIRQLMSAAGDLVAELYGTPLDQINAQIAAIEGMYQSQVDGLNAVGQAAEDVYGAQLAALQDIQQWLDAQRFGDTSTLTPQERIAEARRQFEALLPAAQSGDVDALRQITQLGDTLLREGRSFYASSEPFTEIEALVRGALQGLVNAGPTAQPLGPNTAGSTGGGGFSQGSISPDLQALYAERDALMAQQEAERRAALVAELAQMIRELIQATGQPLEEIAAAIGLNLADLAGDLGINLQELSVSTATGLVDMARQLGVDVAELATNVGVSLGDLGDRQSLLNQALDATLNSIPEEFRAQLRQPLEDIRNATNAADANAALDDLIGVSRGFPASIRDLLAPYFAGLDPSQTITELGTLRTISSIGEQQLEVLRQIWVSLAGQGPQNIKPNIEGPAPAQPAPPPPAPPKRLSVAGVDGRPLAVDSPELSAELRALNDQIQRSLEVLGDRVRGVEAAVEASAESNASTQRALADLLRTR
....................HHHHHHHHHHHHHHHHHHHHHHH..............................HHHHHHHHHHHHHH......................................................................................................................................................................................................................................................................................................................................................................................................................................................................................................................................................................................................................................................................................................................................................................................................................................................................................................................................................................................
>A0A7G8Z7Y0_A
MASELAELGADPDQLAAWEDQADAVLEVDDEPPFELWPENVEPVHVLTLCQWQMVSAGMAGARYAGIATAEAMSVMDALQIPPDRRASVLNALRYMVGIALPLLNKER
............................................................................................................
>A0A7G8Z7Y1_A
MSLDLKRIASTITIAVLVQFRNEDGSAYQGDFKGVFRRLPQNEVDEMIDADPPYLNSEIIEKTLVSVSGIGSAGEELPPEDQLSWVKKTPECVNAAVAAFFKELRPERYNEKTSGKRSRRG
.........................................................................................................................
>A0A7G8Z7Y3_A
MTDMSKTEDASPSSAPLQAEAAPPKRTKPEVSAPAPTPKTVKRALAAAAAKAADPKVKAIREAVRAQGEMNTAAQDNPPHRQTEQFRRREYDTAGRETAS
....................................................................................................
>A0A7G8Z7Y4_A
MSRINYADVMGAVAQALAEVAPDRVITRTFRDFDQRDEATELVPGIYTLTFAGVVSYPWDRCDQHDGEGPTATAFPVFRFRLTGQRVLDAREAEDGAAVEAAEFEMLTEIEQLADRLVSDSALPDYEELCRVALKNVVTSEQLESPYAWVSALFEASITG
................................................................................................................................................................
>A0A7G8Z817_A
LQVMQDASVPMVVGSSRWTMAQETGTVISSWVDRRGRSVVAPILLPWTLYNHKWEREPYFLSCFSHHALYRCGFSVEVSTHGTQFHGGSLLVIGVPRPRVRCDEGTWTLLDVGCFGQLLVFPYGRIVPRNNASVTLNLPFVGPGEHIQTNAANVMWAVLVVVETPLQVAQEMTKTTLDVLVTVTPRDVSFVGPTLRHYTDITSDLRFAMWDSVAFDPVSEISEPVAVAMYQIGIDPGPGNVMLWKQPEVIPFPGTHRGLSYLPPPVEDFRSVLSRPTILDIVEVTGEATAGSLLML
........................................................................................................................................................................................................................................................................................................
>A0A7G8Z819_A
WALSRVYSILTSLLNILKKHDESDIDSFVKRRGKYMNNLFEESVLMLSANDVQLEVAEAHLHEARCLLDWGVANQSHMIVNLMTKTVDNYVKGLRRLRMARFTPRAEPVVLFVHGDPGVGKSIVSNVVASALCKHYGWDRSSSVFFQPPASDHFDGYNGQPVIIDDFCQDSSSRDVQLFCQMVSSCRFTPPMAALEDKGVEYTSKVIIATSNLPRPVSTTVRTPGALERRCTLNVQAVMEGRNQMLNPTEAFRVVGPVQRPYVKYDTPFFNGEAIKFNVGRGGDVLGIGSREVLSLYEMIDVLIDEIDKRSQCSCDIEQVLYQQPLPICPKTQIAVLGDTKLVCCNYMKLSTFEYNSEKELLDDLKPYLPQSVFGGGWHACECNLAGCSKIVKESGECVDCTTPSLRSFLLKHYGHEPGDFKSAIARTGERIVQFVDDNKKWLKWGLIALGT
....................................................................................................................................................................................................................................................................................................................................................................................................................................................................
>A0A7G8Z820_A
DFGQSKFTTFLKFELRSQEKIVAGKTRVIDADRVERVVAMRMVFGKFFEAMLRN
......................................................
>A0A7G8Z821_A
MNATMADFSSLFLLFDVVLMYLKMAEGVEKTKGAEYDQRPVESDSTVNVAGG
.......hhhhhhhhhhh..................................
>A0A7G8Z822_A
GMLLQVMQDASVPMVVGSSRWTMAQETGTVISSWVDRRGRSVVAPILLPWTLYNHKWEREPYFLSCFSHHALYRCGFSVEVSTHGTQFHGGSLLVIGVPRPRVRCDEGTWTLLDVGKCVKLLVFPYGRIVPRNNASVTLNLPFVGPGEHIQTNAANVMWAGLVVVETPLQVAQEMTKTTLDVLVTVTPRDVSFVGPTLRHYTDITFDLRFAMWDSGAFDPGSEISEPV
....................................................................................................................................................................................................................................
>A0A7G8Z823_A
LAMAGVLGNHHNGVASIPMSLCTFNVRHVQSNPFYVFANLMTMWRGILELTLKLAFTGTFHVTYLPPGRWVNPNRTPVNLLTVGDSVLVPSSTRSGVVQFSIPYPGLSPVQCTTSSMLRT
........................................................................................................................
>A0A7G8Z824_A
VSRPVYETEVYELHGGMPSGCVGASILNSIHNAAFIASALIAVGVDVDQCSWICYGDDLLLASDVEGLAQKIADFMNTCLEITPADKGEKFRDDSSIFDVTFLKRKFQPDTLYPHLIHPRMDEDVLEQSVMWQTDGDFEQKFFSLCFLAFHSGRRWYEQFIERVVNVCEEKGVDLYPPSFDFLMTIWYMKFR
................................................................................................................................................................................................
>A0A7G8Z825_A
RRRTLNVQAEMAGTHPIPHPTEAFRVGGPAHRPYVKYDTPFFNGEAIKFNVGRGGDVLGIGSREVLSLYEMIDVLIDEIDKRSQCSCDIEQVLYQQPLPICPKTHIPVLGDTKLVCCNYMKLSPFEYNSEKHLLDDLKPYLPQSVFGGGWHACECNLAGCSKIVKESGQCVACTTPPLRSFLLKHYGHEPGDF
.................................................................................................................................................................................................
>A0A7G8Z827_A
SSCRLTPPMAALEDKGVEYTSKVIIATSNLPRPVSTTVRTPGALERRCTLTVTAVMEGRNQMLNPTEAFRVVGPAQRPYVKYDTPFFNGEAIKFNVGRGGDVLGIGSREVLSLFEMIDVLID
..........................................................................................................................
>A0A7G8Z828_A
KTTTWLKITPADKGEKFRDDSSIFDVTFLKRKFQPDTLYPHLIHPRMDEDVLEQSVMGQTDGDFEQKFFSLCFLAFHSGRRWYEQFIERVVNVCEEKGVDLYPPSFDFLMTIWYMKFR
......................................................................................................................
>A0A7G8Z830_A
RSFLLKHYGYEPGDFKSAIARTGERIVQFVDDNKKWLKWGLIALGTITTVLGLVITCRSKFGEGVQVQAPYDPNYSRRSGKRKVRIVKPHEVDYQSELPQIWTAVERNSVPVFFDNMALTGFGLHDNYMVVNHHALSLSDTMTVCGKKFKLDDLQCRRLVRGGKPTDLVVVQ
............................................................................................................................................................................
>A0A7G8Z831_A
YGCFQVKKGPAVLSRNDHRLGEGVDFEDVIMSKHTKSMSDREVKLNEEGWDTLKAGVDYVLNKIMRTIGAIPTSF
...........................................................................
>A0A7G8Z832_A
MNATMADFSSYSLYLMLVNVFKMAEGVEKTKGGEYDQRPVESDSTVNVAGGIDSHDSGMLLQVMQDASVPMVVGSSRWTMAQETGTVI
........................................................................................
>A0A7G8Z833_A
QSVKGTASSIEQLSAEVLSVVESVKKSIDPVMRCRLVDVAGFCCKLLGAFLILVGNPSGVTIAGLTAMFFWRHHTIGGCVEDHVWR
...................................HHHHHHHHHHHHHHHHHHHH.hhhhhhhhhhhhhhh...............
>A0A7G8Z835_A
EGDAFEGVISYSASTKNGTCGAPLIASCKGLDRVLGIHFAG
.........................................
>A0A7G8Z836_A
CEIVFQALYVPTDEVAKPVHVPRKTALFPSPAYGCFQVKKGP
..........................................
>A0A7G8Z837_A
GMLLQVMQDASVPMVVGSSRWTMAQETGTVISSWVDRRGRSVVAPILLPWTLYNHKWEREPYFLSCFSHHALYRCGFSVEVSTHGTQFHGGSLLVIGVPRPRVRCDEGTWTLLDVGSCVPLLVFPYGRIVPRNNASVTLNLPFVGPGEHIQTNAANVMWAVLVVVETPLQVAQEMTKTS
...................................................................................................................................................................................
>A0A7G8ZAT7_A
SATNFKAAAKVNARYFAYDGFNANEILNAFITIFLTNTNSDDALQDLCDIVNVGLTRGNIREDQLKKTSKRGKERIEELSKKYNIKIKKTKNESFTLSNSTLTFTRSISVFPYVASQLLATGSCILEQNNCKFGTDSLPAAFKHSGFASLIPNIADNNYCLV
..................................................................................................................................................................
>A0A7G8ZAU2_A
LIPNIADNNYCLVLFQCHVAYMISFGKKINPENKDDDSTWYKKQSQYSVAAWNNLSLYNNDYRKTAFKNLGLDSHGKYGELC
..................................................................................
>A0A7G8ZAU6_A
RYFAYDGFNANEILNAFITIFLTNTNSDDALQDLCDIVNVGLTRGNIREDQLKKTSKRGKERIEELSKKYNIKINPTT
..............................................................................
>A0A7G8ZAV0_A
MAEGNFTLTGLTTALTLVNHLLTVSATNFKAAAKANARS
.......................................
>A0A7G8ZAV1_A
KKTKNESFTLSNSTLTFTRSISVFPYVASQLLATGSCILEQNNCKFGTDSLPAAFKHSGFASLIPNIADNNYCLVLFQCHVAYMISFGKKINPENKDDDSTWYKKQSQYSVAAWNNLSLYNNDYRKTD
................................................................................................................................
>A0A7G8ZYN7_A
MERIIKQVFISAEHINLSDTDNAIRTCRLEDILLHDK
.....................................
>A0A7G8ZYN8_A
MSKQIISQRAFKDAHKLVVGISYGKYPNILRILEATHYNATSLGWRCDMYSLGSMGLTTGYSYKAHVDVFYDEWLKEKLAIIEHKASLRGGDYLHELQEELIELLWQYCEWRY
.................................................................................................................
>A0A7G8ZYN9_A
MINITDGLSVDVPFNKTQVRLWVGGMDSEEGYTWFTQFLNKQEVDKLIESLEQLKGELEDE
.............................................................
>A0A7G8ZYP3_A
MAHYYSEMNEYYSKREEAFNSDFTDKLNSFLLDKDTIKTVKKLHQYIQGGLPADNVSCYRAAQHLERDIKKLQGDRPFAYDNKGLIKVLNGLLSIAEYVIKKYEASCVDYAVGYITRGRYE
.........................................................................................................................
>A0A7G8ZYP6_A
MITAKEALQIQKESQKAILDHLKYIEEQILEAASQGDLSLVIRKEPYNSFMKCANKTAQSVVKSLQERGFLVYEYYKEKHFGADTGLCIEWSNPCV
................................................................................................
>A0A7G8ZYP7_A
MSKWYNVIIESKTTRSDVEMYAQSLEKALERAENRAKNLTVATGAEHEVTRVALKVTHGTTK
..............................................................
>A0A7G8ZYQ9_A
MPDKILVSRQMLEELVNCKIELLALRHGGVDDWEWYCEAFSNFIEHQFPDDVLDVETGFDILVGREIDKLEKLQHEV
.............................................................................
>A0A7G8ZYR1_A
MISTKVERDAYARELLNSPNTIPRIPMELVVILEYLADPINDDWGLPPELKELSKNSYGGYVLGCQIMLRHLHRLYALQNNKYNFDEED
.........................................................................................
>A0A7G8ZYR3_A
MGWNPVKSIGKAVKSVGKALRRTIKSVATPVAGLLGAKPQDPQDVAPPPPPAVQVAPPTSGEVGKEITEDTESERKKAASRGKRSLQVTRTSGQGINI
..................................................................................................
>A0A7G8ZYS7_A
MREYYKSTKWGSYWATPLSTNQYDDLGGLLEGNAFFDAGREVEQIPSNWQYLGTEWLVTFSNGFYKRFQSDEELFKFLNLNTEKSEDMSWYLKSPLEDAGITEIRRDDSYRVDHPMLEELQKMDAEDIVTLRNLLGLNDD
............................................................................................................................................
>A0A7G8ZYT3_A
MLTVENKGVRWLVSKEAWRAGFAMEVLGLPDCKISTLLKSGYKIII
..............................................
>A0A7G8ZYT9_A
MIYIHKLTGERYELLDTEKTPLFVVDKDGNSHEDGEEVTYKLRQVTGSREGEITYVNKYAISDFYLQDSLNTEED
...........................................................................
>A0A7G8ZYU9_A
MTVVNNTILDNLSFINMTERALLLHSYLYYELDAIIISDHQFDHFMYRMVELKKWDEFKESEFYEEFKDFEGATGMGLDYDKPFCRKWAHIWGLDKDKAGGKKK
........................................................................................................
>A0A7G8ZYW5_A
MSTQFVIRAYDTEWEMYMYYTAGLTLHAWSSNPSYAQMYPMRESAVGRKDTMIRILLKEGKYNNKYRNLEVVPVEVTASLIGKVTR
......................................................................................
>A0A7G8ZYX0_A
MLGGIAFSIGYYFVKKNKEEQPEEDEHVNVKNIKGKEHYTDDSYDKDDWCDF
....................................................
>A0A7G8ZYY5_A
MTKQLDKNIQQEIAKKYGTTTAQNLANQYNCTVHQVYEIGRRFKKQQPHNKEVNINPIQHQVLLGGWLGDGRFKLNGRHNVQYSECHALGEADYLRWKYQSLGELTENSTIYDKNQNDCRFSDAKEFTTLTTPSLLPYKQMTRLEVINELDELGLIIHLLDDGWFAYSNKERTKGRFCITTYNWTDEERQALIDQWYAKTGVRFYEHGIKRVNLGASSQENEKLFAIVARYFPLSLDIIKKKFKVLLSKV
..........................................................................................................................................................................................................................................................
>A0A7G8ZZ39_1_A
MSNFFRNIHPLLRRNKRPEKYDDTNFAVLNALNYELTQAEQETIASKIQSSLESATDTYLDTWGDWFGVYRKDGWDDEYYRARIIRELLLKRGTIPAIIDALVDFLNDNDAVVQIYEPWRNIFYTNKSKLNGDDHLMGYYYRFAIIDISIDRPFPPEIVEIIKAFKPAGVLFYLRLDTSLAKNKTTVESPYVYLDVTNKTELEFLNGLYYDLRGNINLSDQRTQVVGNNIFHTNNSKLNGEDVLAGAFNHGRGYVHLASTTLLDYTPKATDSMSNLKTTLGEAGSDMYNQTKEKDGRTASIQVPATKNVHTLYSNSLDFGEYDYSTAPNLMRTITFSDLSTMETPTGIVPKGVTDKGDYFEIDLTTMGVSESKLLWIPMTPRPQVGKQYTYSIELMCDEGEMNEVYIRPCYRNANGVVVANFNSITTAVTSTWKRYSKVSYKATNEMVNSNLQALQFYFPPAVTRRKLYVRYNIMVQEGDQTSSQVPANQMPKITTDDYMFIQSAITKTDEEGNITSFNNLPTSDGSRNIYVRNDESTKKLIPLLSDKKQYTMSVEMWSEKEVTPSIRYRVNDRNNTPKLPLDIYNKKIPAKQWTEVSVTKTLDLPSNPNLIGKLGFNDWDLMGKNITKSDEGTHISFDFSNNVTDMNVYAGFVKPLPQLVAGKKYTLTAEVSTSETWEGRIRMSYRINKTDGTGKGTLLGDIINPQANQWYTLTTYPEHHVMTDDVNDFKSAWLQMNLSNTLFKGKVNIRYTVKIEEGETYTPDYPQHWL
...................................................................................................................................................................................................................................................................................................................................................................................................................................................................................................................................................................................................................................................................................................................................................................................................
>A0A7G8ZZ39_2_A
HIAIPREYEGIIKIKNDSIKIQEGATTTTKPAWKPNLLDAPYYLSKVPLGENIADPTVKFPINVNTYKVYEGDMLESFKVGETYTVTIKGRKPAQKTFSVYNAGTVFLGHLTPVEGLSDVWTGTFTVSLINSFYPNRLQIYQLVNDNQNGEVQIDWLKIEKGNIRTPNIDSYDYVGSLIEDTETPTLDPTKYTWTVNGDVTNKKAYMVFDIKTFIEENYATEFEKLVADLGEDQALNAVFENFNISTALKALVSPSSPINFSVELYDFSTSTWHKLNTDSLDLRMRTFNLVANRITDYLNDYKLLFVRYVFDNETDKDVTVELDMLNVLFNYRLGDGYSLGLQSTVECLSEIPLKRLALSSESVEVAIGETAKVTATPVPANATNKSLEWEIADPKTATVDTSGNITGVAIGETTSTVYGEDRTISSTCSVSVKARHTLYSNSTDFGNYDYSGNPNLMRTIRASDFNVDGDGAIEDVAPNMVHVTSTGTKRLSMFTSNSIPSLTKGKTYTISAKVTIDPETTGNYDKIRICYRKTNGGTILLYAITTGIEIGKETVIKASGVVDYEITDLSRFYLSIDLEGDTRIVGGLTIKDIKIEEGLVATPYQPNLLDAPYYLGTKAVNANIADPKKVFPIKTSAYNIYRGKNTEKYQANQTYTITMKATKPATQQFGIYVNAGAMGVGNMKPVEGLIDVWQLTFKITQAHIDGGVTDVLDVYQLPNTSVGSCQIDWLKFEKGDTRTPNIDSYAYRGTVLTTSEESPKDPNAYTWSSI
...................................................................................................................................................................................................................................................................................................................................................................................................................................................................................................................................................................................................................................................................................................................................................................................................
>A0A7G8ZZ41_A
MAPSRLVKTKENANLWAEENKVVLLDEIVGATTPVKFLILQGEYKGYIGAKVPSLMKPKSYGINWRCLTQESKAKYINDQFKSEGFTVLALPFKLGTDQKILVERDLDKVKWETTLTNFREGYRPPTSVKSSLGEQMIEMVLNYNSLRFNKEHLVTIENRNFRYDFYLPNYNLFIEYQGIQHYKESGMMSSGVSFEERVHIDKLKQNYAQKHGRYLAVPYTVDTIDTVTQELSKFLPVAIPTNDYVRGYKDSLITRDKQIADYYLTNTEKATCVKFNVAAQTVRRAFKRIYGCSRTEYKRGASIQEIANYYLTHTLTETKKAFNTSSQFIGCAFIQVYGSSKSKYKGV
............................................................................................................................................................................................................................................................................................................................................................
>A0A7G8ZZ57_A
MLDELVNSNILNNQGNIDSTRDTLLMVAELLNRDIVDGACMYINPFDRYLFVRRESPYYVGNSSGEYSLQVYGTKCSLTLPDVYTNTSISLSNFRLCLPVEKEDELKILSAIKELHYLYVNFKLLDLDTRLTPFGIFEYENMKQLIEDLQLYNEEQYTELFNKYNIQLGSFLKVDSLREKLLHGLGDSND
..............................................................................................................................................................................................
>A0A7G8ZZ74_A
MELTNLSARTLPELNGKFLVVETLSDGYTGTVNGHYNYEVVTKGDDYEIYPTLWNNEKAQFVKADEMVVYTNGDTVFYVTRTTKDPYNHAVISELIVEEGMDKAKRTLQAFRLFADDLFSIGNYNVFLTHQIGVVDSPSNVKVESVSLDKESGTLYVGDTVELTATVLPENATVKDVTFSVVPEGIATVTATGAKATVTAKVKGSTNVIVTTLDGDKTAQYALTVKEHVLVSGITLNKEATSIVKGATETLVATVTPPDAENKAVTWKSDKPEIATVDQEGTVTGVAEGIANITATTEDGNKVATCVVTVSPAQA
...........................................................................................................................................................................................................................................................................................................................
>A0A7G8ZZ95_A
MNEIMSYVWLGAFILIPVIGFANAYRHNTKAKSRYERKSYWEPLFIDLVVFAVWVSIAVGTLNVGHTETVIKTFNIEPLTVYSSPENIYAKIGNAKDSYVNFAITGKGTYSAPLTKANIHYVESEGRPKVTVTYYKLDSPLSAFMGIQGELVDSKTRIDIQVPIGGVDVTNTGSTFEEQSVNDLLKQFPK
...hhhhhhhhhhhhhhhhhhhh.................HHHHHHHHHHHHHHHHHHHHH.................................................................................................................................
>A0A7G8ZZA5_A
MQKKLHKKRNFYKNLAAFAVMFLLGSFFTAVFSFTVSLIIGLTMFLVSFMIFDDLDYTVKNK
..........HHHHHHHHHHHHHHHHHHHHH..hhhhhhhhhhhhhhhhhhh..........
>A0A7G8ZZB3_A
MLNIEYLYQQLERSFYPINDVKRLSVLHKQELNNLKNQTRKGATPEHVAKQLEELAKEMNELSNLACSLELYIRSVKNQLGNELGKNVNKHE
............................................................................................
>A0A7G8ZZC7_A
MSIISKTFSVFGSTVVHQINTKTFVGSTIVDGEVLAEGTLKVPTMEAARAAFEEFSENHAKGAALLFKEAKFFQQKMTTKKSFDCLGGIMNVAMVAPCESSREVGCVVSKRDEDGDWEVVHHEMLNLADDSSVADMMRSYNQGAAEHLAVSLMLTGSLGFSSK
...................................................................................................................................................................
>A0A7G8ZZF3_A
MGLSLIRCYDHKVYTSISSLQYKGIPLERILHIYDSLGFVDNSNTYSMRLNIVAAYLDAMGGTYAKRLEVCSN
.........................................................................
>A0A7G8ZZF5_A
MQVDTQIGDKEYSMGSNLEVKAEKVENVVGRDDVKNEAQVINQTNVPTSWFIVGVLGFFLMTAVAIIGWLMPVPKWCKRE
...............................................hhhhhhhhhhhhhhhhhhhhhhh..........
>A0A7G8ZZF6_A
MITMANNKYDVLIQDKYLEGNAVTIDVYSVLEAFSVRNSALQHLIKKALMAGNRGHKDVLEDCQDIIDSAVRAKELETQRQYIEWANARDKELNMEAIPNG
.....................................................................................................
>A0A7G8ZZH6_A
MPLKFKVGDTVKVVDKGAIYTSHSMYGARYPAWVNGATPRRLTKYEIIGVHQDATTGIGVDNIYAVQNASGQVYLYGERGLELDTPTVSAPVSAIAPTPVPFVPESWMRIDGYESESMLGRVIDARKIGNSNNPACWLVGDDHRDGLQWTGNQAFRKLDPLDAAAMLLKLSDIKSGV
.................................................................................................................................................................................
>A0A7G8ZZH7_A
MGNIESVVVVPFLTVKEMFRFTDSPLWIVVYVGFNLGIRN
.........................hhhhh..........
>A0A7G8ZZH8_A
MWLWKAMLTDDEIKDRGFCYDTESGRVLLPIYFDGEYQGYLSRRVEDNDEAKYLAMSKDREKFVLYSNQGTSDCTVVEDALSFIRISRHTSCVCLFGTSISDNVLNLIRGNHNKYNIWLDNDNRQVKIKQLQLKAKLELFGSVRMIKTDKDPKEHSDPELKEVLCL
......................................................................................................................................................................
>A0A7G8ZZJ7_A
MDEQQTANHNPDSETAAGTTPEPHGDDVNTDIAPEFELVRIEYDGLVFTVPKDRGQWDMNVQFEFEEGRRLRGYLVLLGGSLENVEVTRARVYSRCRTTREVEKFLDHITEVCNAECI
......................................................................................................................
>A0A7G9A030_A
MNAVETVAVSALCAVIFVGSVWGSIALVRALRELREGSR
..hhhhhhhhhhhhhhhhhhhhhhhhh............
>A0A7G9A031_A
MTTTTISVHLVIGSKVHDLTLVGDPADVMFALQVGRTVSEILLEHREPEPPIVIPAPDGVYVTDLLRGDDEGFGERIGEGPR
..................................................................................
>A0A7G9A033_A
MILRRLWCEIVGHRWETIHTGDPILYRGSFRDVTRTRLVQRCARCQERCIAIRTRSASRLL
.............................................................
>A0A7G9A034_A
MKDAEFSVLTRLGQTAVVRPPWTEPYEGRVVALTNPRYGAHIRTSNGLGIRYTDCLWITALRDSDGQIIWRERL
..........................................................................
>A0A7G9A038_A
MNDPMNLERLLEMRRSGPHPEPERAEGETRVWSRTLGVYLPSLDFAKPVGHDGDHYPGRISS
..............................................................
>A0A7G9A040_A
MTDDEKLIEEAFKKHDAPTEEDWRAAHQDGGVIFAKVRGSVVPVLLMRGPYGDWSSETKRYRSADVEEVISVYRWVPAGMQHAWASEIVADFRRSEVPEPSADEWDCSCKCSHLYHSECSETCSPEPQGEPSDAQVSLHVAIQAVDAALRSYDYPPSRQGAAEVAVSALRAAGGV
...............................................................................................................................................................................
>A0A7G9A046_A
MGEKRGLDDVKLQHGRSAEYERVLHEQRERVNAKLAATRRTRLHYFGLAGGRR
.....................................................
>A0A7G9A066_A
MTYEGFLSVGGVEVVNTERARGYAASAGCPSYVVSADVCEGLRDALASEPYVHGNITTAPWYDRSLADLSGRFYGAVGLTITGVADSTRTFSRMEGVTNGGTNGRSRKGMRSLRVTATLLASGDDALDYGSQWLSSVFDGGCGQHADACDMTDAEFLATCPIPRDPGVLLEEYSAYVDGLRRYVHDVAISGPLTVQELAFDGEFVGRTVEFTISSERAWVYGRLKQLTLAPSLPTVMEDTPFNRVPYPSAELGAGSIVVATNLSVNPSVEASDTGWLGSAAIISGASPIPFITGGRTTEIAAVGAASYRRRILGDGTTAVSAAVTDLAAYQDVAIPAGSSRRISLNMWTACLVLAGQAPGTVVQSLVARYQFLTGSTPLDAPVVFGTAEPGELSGNAYSVAGIAVPAAATGVRMSAVARVTWTSTSAAGQNSDVRLFVDALQVSIP
..............................................................................................................................................................................................................................................................................................................................................................................................................................................................
>A0A7G9A094_A
MMGRSEKVGVITGLILLGVLITLYVWIGVGRS
.....HHHHHHHHHHHHHHHHHHHHHH.....
>A0A7G9A0C6_A
MAAHNQATLGVARDRVQSVVNQLRAYPGDDHVAQYWVDEIETILETGRTEGTLKAWMQRHDGDPIDTLQTTIRVADGGQAIIEPARPWAPGSRRVDAARATRVVLDGSSRDYAGVTTFLVTERGYIGFTAFGPESVQMLVYIR
...............................................................................................................................................
>A0A7G9A0C9_A
MSRTKHARDLKPGDIVTASTSPIALVDVFPESGVRVRFEDTEFGTWYEPLEAVLVLNDCDSCEHRVHEGSCTIGCACRRGCPTCARGEES
..........................................................................................
>A0A7G9A0D8_A
MDDYDVKRELVRQIVEGDRAQVNLAKDKIELLQGASLVDFHPEPDIILTQVELPQG
........................................................
>A0A7G9A0F5_A
MDSPNFTVESVPHKTQMPNVPASYYDEGTIVRLTTGERYQVASSQRDGKYWLRLHENVAFPIPQRDQ
...................................................................
>A0A7G9A0G1_A
MDDWKAYVEPLLEPLPLKNPLPAWEPLPHYIAKLPLHVMSIATHECVFCGEKPIFDSYEEYRKHFYEFEYEGERYHAPDDEFKYHIIASLCTS
.............................................................................................
>A0A7G9A0G4_A
MFKLTLGIIPTHLTIINLIVVQMANHLTIQ
..............................
>A0A7G9A0G9_A
MDPLQALQEILQQLNELSGAGLDLLTQALGGAGGGEAPAPEGGEAPAPPAGE
....................................................
>A0A7G9A0N6_A
MLIERTVELTRAGYTAAQIAEELRITVRSVTRYRNRAGISQPTKRHPPETWERAQRLLADGASYRETAMTVGVDPTHLRLKYPGFGWASGWPDGLTPHDIARNRAS
..........................................................................................................
>A0A7G9A0P1_A
MSLTFPPEHPVLELTSAVSQATSRFGPDDAVTARSTGSTHSAYFDTGSTDATARLGDLRETGYRKTPRTLRPTRVSVHWSDGRVREVVIYGRGVLRSGETGKVELSAHYLPANRLHEWSDERPLAELPEAVLGAVNAYAEVAGQAVIA
....................................................................................................................................................
>A0A7G9A0P5_A
MSRIYEDRPMQEVDPEFAVRVIELWKAKQRVAHAKVERAKLWERIEPIVDLGLRDSPFVLVPGVRHEGAQVGVRRTQAKVRRTRSVSSAVAKNHSILTWQRGVERRDWLTAKPDRRLVGKPDLEFLGLPRFGDEPRRGDLVEVRRRLQRWTDLGLSAAESAARSDLVAYCGERLGFGEDEGWSGEAIEFADGWKVGLTAERYDSDTLAKRDRKLWNSLAVDSVVEVAGHLYFTKLDEEDLAAGELLAE
........................................................................................................................................................................................................................................................
>A0A7G9A0P7_A
MTQRMITGPEIEAMIDEIRRAGREAGRAAARLSPECMLGHVTVGTGAMMLGVAQIADVLIDRLETEGASGVTDCSVWVASCMFHNGETAWRRMSNQPQFAPHCSACGGLTYEVGYAQYRAGMMAVLGSLSQIAVIEGGGYEINPLRVRQVSRTCEAQLQAQIEEVFRR
........................................................................................................................................................................
>A0A7G9A0Q0_A
MTAVATYPHQMRMVEHHEIAVGGFDAQVVNSMTEAQVADMCAPAFAEAHDWARRQGIEIDAHIRDTRRGGYVEVAYLAVVWDVVVGSGAIRHDPERFTDGGSRFIWSARWRTWLNRFMGMHVCDEIADDARRGDRLAQETIDALNSPRCDEFVAGSHCDLDEGHEGDHQRKGYPLPDEG
...................................................................................................................................................................................
>A0A7G9A0Q1_A
MRGEAARPWRNPDHTLHVVEARRVWSCPDCYREIMAAAGLPTYPTE
..............................................
>A0A7G9A0Q2_A
MAATHNLSQAAAWTQTSVADGVEVINSRWEATHAGKAIDVVFCTIGAPRYGWSVWSATGMHVAGGYRDTLGAAQATAIAKAEFYSVG
.......................................................................................
>A0A7G9A0Q3_A
MSTTALAAASVDRVVRRGRRKFTLAAGVALTTCGVQVAHNDVLGAYPLTPCCGATGKGSADASTGVVCRACYREVGIAYGDCGWAAVEMAAAEAGCPCSGECADYTLAQFDRED
..................................................................................................................
>A0A7G9A0Q4_A
MNTIAARDLQVGTEIAVSRKGVTGYTTVTEVVAVTAKTITVRVAYDDVASALGGGQRSRTNRYGLGTILPTA
........................................................................
>A0A7G9A0Q6_A
MRYPGPVPDAPWSDPVADISSQLTAAYDAGQVPQSPVAVSPRMYELIKAHRPAMLDHVVPVRPHG
.................................................................
>A0A7G9A0R3_A
MTDANGQEYPGAPAHDYDCPVGGTGGDYDGHGPGFDAGDYGRVADDGLPLETRFRPVRTETVHVVSPRLPMVGNPVSPEEMMVTLGWPLPTGWRDSVATFRRHGVYDATLGWLIAVTQMKHDLPTDARFRYFCGCAWRTIRGE
...............................................................................................................................................
>A0A7G9A0R7_A
MADLALMRRQLAEAKATTIYATDDIDELRLVIGQLCDAVDLLLANIGRVDGLDRAVAHPICVPVSDYGIGSYPRPPGL
..............................................................................
>A0A7G9A0R9_A
MKLHAVSCDVEASDLDASYIGRLITFGKQADIASTVMGVFHGQLRTVKHDHHGTEVGLIGPTADPGDPAGPERVLTYRLPHDTAIELD
........................................................................................
>A0A7G9A0S3_A
MMANRRSTECTLGRGAFEHIEYPGPIVSYSWGPHVLPAVLRTALGYSPLPDAIDAALADADLGPLSRALMTDIRREATPNRLDLLGLGDVSLTEPGEAKPFTTTVIAEYADSIRREYRG
.......................................................................................................................
>A0A7G9A0T2_A
MSVTAPTRPTLLSIEQTDKPLRFAERGKAHGGIVWVIQPGDPDALQRAIDMVNTYGGPNAWSITAVGA
....................................................................
>A0A7G9A0T3_A
MTDIASGMIAAFRLSLIQRHIFCPVSGAVLDIRTARFVLDADGDPYLPLSPEAAAKIEASLAAGEPALREGYTLEAAR
..............................................................................
>A0A7G9A0T7_A
MSTANCYGCGRFARATTRYQYNGWWNCLYITTHCARCGDIEVCET
.............................................
>A0A7G9A0T9_A
MHVCVAPGCDRPAAGWAWQHTGPSETDGKRTWGTDLDSYSPMCQSHHKMLDGGGSLTHCSRGHERATTGTKQGECARCHLDRRAAADRARWNANRG
................................................................................................
>A0A7G9A0U0_A
MTKGIPPVPDSPAGSYAWCTECAWKNDSDRCEALARAHGETFYHVVHVFEPDPATAAAIADSEQEARDHAFDLEG
...........................................................................
>A0A7G9A0V2_A
MSDPTNTDAATVNTDGQTANTDAQTTSGPAGADAAGDFEYPDGSKPEVGPDGTPILADRSADFPGDFPEVVADPVVVDRAGRGHLLGPGSGMTAYRGLAAKRAEKATAPVAPDTDEEREAALALAAEAGIDPDSLVDDDGQWLDVAAIHERIAAEQGQEGGSDAPEGTGGDDDTSEGENGQETGDEGSSDEDDESGEQEEVDGDADESEDEPETPADEGYDPSAHTVTEVTAYLDENPDQATYVLDRERTGKARVTLIGA
....................................................................................................................................................................................................................................................................
>A0A7G9A0W4_A
MTQRTESLVTTLQIDGSDGERYIARIEGTDVDLQVQSNVTYASVRLPLSILPGFLAFLGEVAEDPAAVLPEPEPAPEGDGAVVPEDGELTA
...........................................................................................
>A0A7G9A115_A
MLNKQWFEDDSQYYLARAVPAEIEYDKLSLIRVYPTSGKTQPGWGATDFMDNYLQNAFNPERAIRFFEKYSAPFGIVMRSVPYIVVDIDGKNGGIPTSRVLNLPETLAETSKSGNGYHLFYRVPDAVWHELRGYDEFPDLIGLIKGVDIKGTGVVYHYPKQRWNGKPIADLPDRLLELLGRARDIKRASRLTREGVNGLDEDEKMLLWDELKESLGKSIPAGGRNQRLYKIGARMFAADYPHWDAALIERGTALGLESSEIDELIHNITEYS
................................................................................................................................................................................................................................................................................
>A0A7G9A117_A
MAIEEARNEIVGQIPYADKTQLELIKEKIELLDHLDQQ
......................................
>A0A7G9A133_A
MAVIIISRQKRQHKIAARAQKARLRREHRAWHLAQAKAMREQADHMQQWLDKQDFPADEHADYDAQIMNLRALALETENAQCMEDHG
.......................................................................................
>A0A7G9A136_A
MTSIGMLVNNMPTAHNEIKKLSPEVKARLAELGALSIDNQRKRIRELEQQLDNTIRVQCWLTHLNRE
...................................................................
>A0A7G9A140_A
MSHDSRRRKIEETLKTADNHRQLYTTADDELILTRLLPEWRDMRNPPVELLSNEDIAIIIGRTHVAVSQRRVVLKKLMSHGMTLEEIHETERWQRAERNSIQYRTSVRLLAAQCPECFCSPHAVGCSHAD
..................................................................................................................................
>A0A7G9A142_A
MGPLVFLGLFIMVGLTLVAIVDIVRYERRMRRVNDTINELERGRGRHSS
..hhhhhhhhhhhhhhhhhhhhh..........................
>A0A7G9A143_A
MVVIITAACIAIPACVLTWLFTAWYYIKVTELQISDADTLTEQYYEEEIERIRTWYDNLIDDLEKRSGLKARDEDGRSL
.hhhhhhhhhhhhhhhhhhhhhhhh......................................................
>A0A7G9A161_A
MSNPPLKAQYWQELKNAVALGVPVPLTKAYVSYKEAELKALVDEYLGDSQAEADDVSESFDTSRAAAESLVAASFGSPSPTPDALSQALAQPGGGASSPIGAGGARESGAQAATPDLRPPVREWGNYAPETLARLLGVPFSDLPSRRAGLTFNTHGEDDPLRVDSQGKVWYRDEVPKPAIPLPRMRRKVKYINPGTKKVERRLADGHLDESFEVAGDGHEEAEIKITLPSSQVGIYYDPRLPFRVHVYNGRRGFDYMDIIRFYGGDLLVPEDIKKATLYVDGDLCFDIIKTRTIMERELREARLGRN
...................................................................................................................................................................................................................................................................................................................
>A0A7G9A167_A
MRFTRRTYRAAIRRAREREIYFWRGHAHSFCGPEKLYAAYWFTNKLKARQRRECK
.......................................................
>A0A7G9A168_A
MALSRHKTVRQALQAVEDSPDWPNDAFESRIEMPVHEMIARNLFDIANHPDPKNQASVNRSLRAQKIILDRLTGTRRMGTHPAVRNQKKVKILDMTQVGGDDE
.......................................................................................................
>A0A7G9A1G4_A
MRYSRHMADETRAFFEGRDPAGRLLFTLYPPAAGGVTDNQLHIVPDVPADRKHLFSDDCWCIPRVEFKGAAAERAAWIYTHQVPEKRHSDGRSEHVRREDARQGGLVTGIPAADERERPDRGEASTAPAGNQDVEEGGGDWWDDGMFVT
.....................................................................................................................................................
>A0A7G9A1G5_A
MGRRDVRDVTPLSERPELAGPLIDLERVDPMDVVRLAAEEFADDDAGFGEYVRYLLSNLDTPTGGPE
...................................................................
>A0A7G9A1G9_A
MWVVWSAHDAPDKLEPLPWGEAFSYMGWLSARNIPAYARKVAP
...........................................
>A0A7G9A1H1_A
MTAASRRIAMVCFDRETNEVVMQAENVEVRPVPRLDGDLDDFRPWDGYPRPVYQPSPGALFLFHFDESAGYAVRRIFTRAEQEELKKRLNNGVG
..............................................................................................
>A0A7G9A1K1_A
MNDNSKRSAEMLLQHFSGLMDAQAADTQELFDSFLPIQDFVKAVVDTMGGDPGALGRFLGTWLESIDWLNVENWSFEIPGLDLLQRVVNQVMDILNGLIVTPINNAVAGIKDWFSDLLNWRTTTRGDVDTIAQNINAAITGGQGSGSGIFAGVFDNLFALSSRASDAESKAADAQSTLQKLLNRDEAEQSGGASGGDDFNRANSADLGPNWQQFARGADPTAHITIENNATRVLGGGVTHVYGLWTGADKPVTDHVQTTMIATGRFGSLANPQTGAIARWDGQFVGNNPRNAIALTYSASRELALVKYVEGVKTVMAARQVSVNAGERLQMRCGTLSNAKQFQALVNGTVILDTTGNDTAMGEGFREVGMYYLIESWFGAGVMPAPLTDWSWSDIPGAGSISGNGFRVYRSSLTNIAVSAESQVPAGFFTAADIAPNLLPALTDRGRGVFVIPKSGWWDIEFKVDGQRTSTGAGTYVVDMRLYYGANLEFNTLIGKPSFTRVEGSGTYQIPGGLESRCRRYFPAGYKIAPGFGPDCDITQVIAEASGSMVSFSAILLS
..............................................................................................................................................................................................................................................................................................................................................................................................................................................................................................................................................................................
>A0A7G9A1K2_A
MESVQFTFAGLPGVTFTATRGGDKGADWIDIRAHSDATGEELGQVGTTGPGQQPTQ
........................................................
>A0A7G9A1K4_A
MILIGADGANVAVADDTSGVVRPPSTPRTILIPVPGTKGDTGERGAKGDKGDPGEVTLAQLNTAVSPKLNRLPAGSTSRVYVNNAAGDPSSIAYNDSTAEAGSIARRTVNGQVVVSDPAAAGHAATKNYVDNSVASRANTVGPAAGTFGRFLQVGNPESSQFIGLAALYNDLAFNTLRGGSVTLTKNGVSTWADPNIFKPDSTFLSMGSLAPTDELVFEVTCWKAFRYSQIHGIVFPTEAWVPSNVKIERYVASDDAWTVELNTTTNTSMVVYVSGGPGGTKDVTKLRYTLSGAPAVQNTIRVSSLFAIGYDSPLLSSGFVTREGGDIFGHISRAADPTDPNHLARKSYVDSKVPRATGTAKVYVRDTGGSENTITYSSEAQADVMVRRLGNGHLAVPDSPTLNGHAASKSYVDAQATARVPKQAGSTRVYVKDTNGNDSAVPYSSSATALTMMYRTDGGVVSVGEPTASTHAATKNYVDTALTAKESTASKGQANGYAALDAGGKVPISQLPSSIMEYKGVWNASTNSPTLANGTGDTGDVYRVTTAGTRNLGGGNIEFAVGDYVVYNSSGQWEKSDTTDSVASVAGLVGVITVAGLKTALALSNVDNTRDADKPISTAVQGALNAKVDRLTEPWKIYSTSDTGLHGLDFAGNAATPWTIAQRGEGGRTKVGDPLVADDAAPKGYVDTAAASKLDRASAGVFSVRDYGAVGDGAANDQPAIMAAIAAAQAAGGGEVFFPAGAYKVASTVGTGSTAITNVVLRGAGNSASKVVAGGNFPPISGSFYRSTIKDLTVDAAGLGGPGMNLHMVESRVSGVLIDRWTTFGMVLNDGSFGDVGLLNVIDNCHIVQGTGIGIFQTYRWVDSWILNNNIGSTDANLSLEGGPIRVIGNHLDGSPLRNIDLRGNKRITISDNILEGARREAIRYVMPSWLTSDSPQIQITANNFSNGGKEAAGSFPAIAFTGVSSTARLSGLSVTGNIFACEDAGSGWSHCVKAEYADGVAVSSNQWELGYTVSPVSYGDGQHISLAGNTTDASVVIGALPAVGRPGVLYVVPAA
.................................................................................................................................................................................................................................................................................................................................................................................................................................................................................................................................................................................................................................................................................................................................................................................................................................................................................................................................................................................................................................................................................................
>A0A7G9A1L2_A
MSPRSYTKFVVLPALSACWIAVFFWAPDDWSAGGVVMAAFLYLIAGFALFITRTLRVSYAEVPKPPVKGPPEGYATWGQFLVHAPADEVRAVLERGRR
......HHHHHHHHHHHHHHHHHHH......hhhhhhhhhhhhhhhhhhhhh..............................................
>A0A7G9A1L9_A
MSVAGKSSRAAAAHRRTFIGLTVVAVILGLAGVINMAAWMTGGAWTYGFVGILYFVAAPAVFTTAAVEFGDRR
..................HHHHHHHHHHHHHHHHHHHHHH.....hhhhhhhhhhhhhhhhhhhhh.......
>A0A7G9A1M0_A
MSGLAAHAVITIGVVIGIAAFTFWWVMDRREQR
....hhhhhhhhhhhhhhhhhhhhhh.......
>A0A7G9A1M2_A
MPVDSAPSDVSWSTYKDLLNRIATSMQQIHDGMVPLLDEDPTAIWSPPIAKIPLTPDTSTYRKATMEALGMPVDAYEWSNSSRKIGDSEISTWGGMERTLTEKYRTLHEPLRDFYAHNTCPHCDNWDCHWINLIPVPEGQRDEWGADEVLARICRACRLSWREAP
.....................................................................................................................................................................
>A0A7G9A1P2_A
MSEKSIGRKQPSLDPDHLDFVRSQAAHAKIDIDEAMAEVAEATADLAQAQARVHIESVRLDRARQRRVDAHVHARKLLKDFATELAEIEAQDRKAEQ
.................................................................................................
>A0A7G9A1Q4_A
MDTSKTLLLTTHPYKAPGKVPPAPEPPVVATSSQYSVRMPSGKIVNRLDEPGPADYPADEWWTSDRDAAKDLLRDLQDDARRLGFVGYAPSLVRRVVHVSYGPAEEV
...........................................................................................................
>A0A7G9A1R6_A
MRMVRVTIDDKDRAKAVITAQEIKLKAGRGIFTAPMANHVAGEIARVAPRSSYRLEGYFSSCRSGGFQLGLTTEEDAGSWRGLTITFDVDGNVTELRRVYPDAWDYGIDVEHGDEGAWPPFVDLMHADDVPDRLWADEWDFFVADWRDDMMKGLY
...........................................................................................................................................................
>A0A7G9A1R7_A
MTYVLIVLLAGAAVGIYSQQSRIEGLQDYVRHLEYDRSRQEHLAYRRGEALREIKALIEAGPTIGTGFIPIRASIEGTFRRAGGKLL
.HHHHHHHHHHHHHHHHH.....................................................................
>A0A7G9A1T4_A
MRRARDISTALMREYDRVLDNLFAELAQILGEYDIDESEWIAVVANELPGDIADAFEEWMAWE
...............................................................
>A0A7G9A1T5_A
MGIAIERVGPVIDRERLRQECNAAVANGLMLQARRIERVLNALEDE
..............................................
>A0A7G9A1U1_A
MADIYEVTLYVTETIEVIADSPDEAYAEAESMADLDTWDYHDVMRVGPSPWEDED
.......................................................
>A0A7G9A1U7_A
MSLYSLIGQSPAARREDAEMSYMDRFSSLSLKEAREELARLTALYDEAEKDEDPYERFIQIRNDLGSAVRYYEHCMERRVNYTAIAR
.......................................................................................
>A0A7G9A1V0_A
MCRRRDEEFAAFTAAGTGSNMSVGHTAIGHQRVKMRGLIK
........................................
>A0A7G9A1V9_A
MSRFIIGRKGDQIIMQRTETAEVAVSDTDLRALLATIGGYTWDRVRSMSLGQVLDALDDSYVDRDGIADEIDSLVDAAGTNVDCGIMFRRADGERIGR
..................................................................................................
>A0A7G9A1W9_A
MSAREIAEMLDEIACKLDDLRIEGEGVAQSVVDGMEYDDEGDCIHGDEVLLDESAAAAELVYRLADLAHETANKWDEIAENGA
...................................................................................
>A0A7G9A1X5_A
MSTLTTAAKLDRLIYSGTDTDRYMHRIGKRHGEDTPVLDWSDPKADRIQDAIHRLCGYISVWDMETTHECEECNELIDMEYDRHVWGDGWIICADCAVEYVRKWGPEDDYVNNSDKALIDGAAQHLAIHGWEQYAPGDPIKFRNGWYGIEDSPADIAAEVERRMPDHDWVFAIDYAHMFEVGFTIWVKPREN
................................................................................................................................................................................................
>A0A7G9A275_A
MIKYLGYYAAFLWSLSILGFTLASTVVPDAINMALGVGLGAAATTVFYALLRV
.HHHHHHHHHHHHHHHHHHHHHHH.....hhhhhhhhhhhhhhhhhhhhhh..
>A0A7G9A281_A
MNPLPTLPDGMYWEVRRENGWNPRIGRHIVIELRVDADADALLSRKFLDTIPTSAAHLGKLVREEAWGIWCEWNQRRNISDWLEEKPWLD
..........................................................................................
>A0A7G9A2A6_A
MSWGATPANPVKRNLPSWFDSPLSRVPDPAQSWWAHISREMSLSVTPTIGMSATSRRAAELGLVLVPQIGMDARGVSVAEFGLVVNPVIGMQPPAPITADLQISLSPSVAMSANEHYARAVQIAATPGLGFAAAERYAATFGITITPQIGATAGQHFPASFITQVAPAMGFGANLRHDPELTTINGPVVLGTYTIPWWATHVDVVLIGGGSGGSGATILANSKGGLPGQWAWTTVALASYPGLTSVNVTVGGGGNAGTTITNAGPGGITSVISGSTTFLSANGGATPGIGTGDTTGQAPTTGNANSGKDVTLNGQLYVGGAATTTGVGNAPGGGGRAASGSFSSGYAGGAGRAFFYAYRV
........................................................................................................................................................................................................................................................................................................................................................................
>A0A7G9A2D3_A
MSDGEKACAIDPAWAARQDEGIRMEVLRQSVRALDPTVEPEDFIEFMDDIATWVKTGEVS
............................................................
>A0A7G9A2E0_A
MAYPSNAPSLPVNIAELVYVAFSHTLDYLDKHGHFPPEMQHNMRKVAQTYERDRTAALNQRGVPTPVVQKYTATAASRLAEWIDEQAEKHETSELDFEQWAKELASDDHS
..............................................................................................................
>A0A7G9A2E2_A
MKVWAAAVMNNGGDHYVFVDLCKDGIQEQILERARFEYGPQPDDFEPDDCWPTYDDYLLEQYLVQAFEEIDL
........................................................................
>A0A7G9A2E6_A
MSDTLYTIDDAVRDVFVQDAGTTFAFNAAWLHEKAKLEDQYSDLSAVPEPLQSFIANIFKTGIEVRDKWQG
.......................................................................
>A0A7G9A2G1_A
MSYVLPVIALVLGWIVIGVGLAQLVLQVHDR
...hhhhhhhhhhhhhhhhhhhhhhh.....
>A0A7G9A2G2_A
MSRLGMLVGLALVVAGFGYGTYEGMIGAQPSHAEMAAMVIGPSVGLLIFVGSMFLDDNF
..HHHHHHHHHHHHHHHHHHH...........hhhhhhhhhhhhhhhhhhhhhh.....
>A0A7G9A2G6_A
MSDIDVMAAIIEQKAVGKDIMERVYRATTKSSNAAAQALYAAGFRMGTGTVDQTQNDRLTAIESRLSRIEGFMVIA
............................................................................
>A0A7G9A2G7_A
MSLIMPMMIGHQTIGSIVISRLEKLSDKDTYLYEWEVFMKEGRTLRGDRPQEYHTGTVEHDYDDGAVKLIQKVMEKIP
..............................................................................
>A0A7G9A2G8_A
MNATELAHWRYRLKALPADIVSTTETLRRVSSLLTEFRHAPSSESPERRELREEALAHWVGEHDEVNAQLKFERWLLEEAKYMAELGAIQRRLQ
..............................................................................................
>A0A7G9A2H3_A
MGMQDKVEEQSEAWQLRAVTMIHHAWTTVHNAFEVESK
......................................
>A0A7G9A2I4_A
MTPQEFYSAVEWEGGLCEAVFGYGLKAADLDDSDPELKQAILDMEIVAPVIDRARELLNKHEPKWDAE
....................................................................
>A0A7G9A2I6_A
MYDYLVGADLKETREYKSRYRMFRNYREVSPRSIDRLRGVQGIDGWVFLPGFLALPLDRQNNLRNWLELGRRYPRGDRTRSMMNLLKIADEMRV
..............................................................................................
>A0A7G9A2J2_A
MTEFYTIIARDGDVLTADTQASSNAHNSVRSYKTQKAAESAITRGARVPGLKYSVLHTHIADDGTVTTRWAGGEV
...........................................................................
>A0A7G9A2K0_A
MTAILDAPTVPNASRVDVNPALASAWLEGNKGNRPLNTKHVQMLSNAIQAGRFQYNGDTIRISKEGTLLDGQHRLNAVIEADATVPMLVVFGLDEDVVSSIDQGRPRSVIDILRMRGLSVIHHNVVIGTATILAQHTLALEPVASGGRATIADYVEAHAEELTQWAAWGHRVAQESPQIPTQYRSRLRGVSPSPVAALAIHMTRSGADADTVREFFMGAAQGSLMDAEKLATLSPERISVLQSLHRRMLNGQPLSRPNGGGQSTALMGEYYIYTTAFNKFCNNEPMRLAKGIKNPPRVLDELPHISTKTLDL
........................................................................................................................................................................................................................................................................................................................
>A0A7G9A2K9_A
MENTKNVQRWDVYDIADELADVPGMLGDAIDDDRLIPGIVDTIQKLTQRLWDASRIGGVVVPVSIIVLPVWFKDTVTLEGVGDVVVSTKYFGGSMDYWETAILWPEGWAGSVHYQEDGFEVAACNRGYEAGREAAVLAHRTYMDPHVLSGLARTIASRPEEVYA
....................................................................................................................................................................
>A0A7G9A2L4_A
MYMRKSGVSTAKAGVHARRRAMVAAIRKAGTNA
.................................
>A0A7G9A2L9_A
MADGFAFPYMVQTYSTVLDSWYDGSTWQDIRDASVALRDTARRTAANTEKRIVYRVPGSTEYGRDSRESLHIVWQGKRVPDWLGQSVASN
..........................................................................................
>A0A7G9A2S2_A
MKIGDKAVVTGPLRLTHSEDEVFLTPGEVVEVIEQGLEIGDVLVRSLADVGRQYIAAGSLSPLKEPRVWERFEDVPESVVVTDRIGTKWFGGDINRYAPFTEVIK
.........................................................................................................
>A0A7G9A2W9_A
MADGVKLGSIVIDLVATEDGDLQVVSNIEGTLQYVTAMGMLEMTKQNLDDHLGGDD
........................................................
>A0A7G9A2Z6_A
MSVTLNQLSKMTPEQQAVRLRGIDEPTRLKLLHKTLEITAALVNEGLRSN
..................................................
>A0A7G9A322_A
MARAVAQHITDVENPSEEAYGLILEAVAFLRSKEYSSLKHMARFKDKDDHTARSHRVAMQAFEFLRDAHEEVKSGLETGEWDPERVVELLHAAVNATGEEPPKTKKKRVTGKR
.................................................................................................................
>A0A7G9A323_A
MGKSNSQFRVRCTVAVVDQEFVRCTVQAKVLGKWVVVGSPALVARRFSGEREVHDLYAVAAVRKLVQAGGVRVVLSGHEVRVGEGVTDYRWWASPEVEGLSWCWMERAIGDGSVVLSQLL
........................................................................................................................
>A0A7G9A331_A
MPTRTSVTGVITDSGAVIKYGTYRWHYGGIVNPRFKIKDRWHSYGWADKKFYVALRNEAGVRIVDTLTFNAGEDYTEKTFRPIGGGLLPTQRVALNVQSESYGPARGTVTWTGELYLG
......................................................................................................................
>A0A7G9A341_A
MSFQLGSFDSDSISDFKAILTEWPALPVELHLDELPSGDGSLYYRARMTETEWVFNLELTGSDVADVLAKADAVSAALNPKLHGEQDFTPNAFDPWVWRGVLGGPVTWERDSIIWFSDRTCRLAGQATVVTPNPYGYSAGSPTVLSSSVEAVLPVGGNTSAFPIVEFRGVLNSAQAFTLNGIQVAGPLTASQTLVLDFENLDFYIKTTATGAKVRNVADRFTNFKRLEGTDSIALTAGVTAGTFTQATARVNSRRI
................................................................................................................................................................................................................................................................
>A0A7G9A385_A
MKILIDTVLYNPSIEVVEVNKVEKFVKVVDLFNDNEIKKLELIQSKQDSYKYYFRMGRRTFWLHNLFDNAERGDKRKSVWEEMQDFNKTMALTGVTRYKDMNDYKQDYETLEEAQADFDEKLADGFIQNITLATYNGATQESTFFELTDENILEAIYTDLHETDSYDMLQEIEENTDLTKWDYIRAYTEVYNVFTLNGLVYIERD
.............................................................................................................................................................................................................
>A0A7G9A386_A
MKLNKKLEALKRARMEKLARETIDKPIEFIYNGNYTQEEMYYFMEERKRLKGIKKRE
.........................................................
>A0A7G9A391_A
MKEVKLIQLDKKEIDSYHTWGIFDTTEPIEDGDRISIYDHKTGGVLLIDVITVIKETEGYFFLIIEE
...................................................................
>A0A7G9A3D5_A
MKKERVPYFIAKIIENAGGTRNDRAKEYVIRSVIDDYYKGNWETFVQDWFGEYCNILKFYRAVENGYEVD
......................................................................
>A0A7G9A3D6_A
MKYRTEGTHNGEYFKIDFDCCLSHAENVRWCKDYVYNRFAGETVQVDVKKLEEEGRKFRKKPVVVEAFKFDGDFMSEGNYYVPEWMLKANYRFKEGELYILTLEGWMHVSVGDYVIRGIQGEVYPCKPDIFADTYEEVED
............................................................................................................................................
>A0A7G9A3F1_A
MKKLANECIGCRSRFCANGVVSVADNGASFNEIACPKHTDMLYKKADEVLGKIMEFKGFM
............................................................
>A0A7G9A3F3_A
MKTFMDNISLANGKWRKQYAITLVVLGLVVGVFVTDWSDKTNWLFYITAYCLGVPCVVSLADRYPKMGNILGISSNVGEIIINTMFGNFGLAFAGIYYGITHIIGLKEWTKESNQDEDGRIKVGKMNAFWVVFTLAFTIVGLIILIMYGDKIGFTTDGSLMGNIMYWGNIIAYLLGIVSQFLMIMRIDFSWWGWFASNFFWFLLDFGSGNYWFAIRDVLYQTNVVTAIYAWYDESGKLTKGKNKELA
...............HHHHHHHHHHHHHHHHHHH......hhhhhhhhhhhhhhhhhhhhh....HHHHHHHHHHHHHHHHHHHH...hhhhhhhhhhhhhhhhhh.....................HHHHHHHHHHHHHHHHHHHHH...............hhhhhhhhhhhhhhhhhhhhh...HHHHHHHHHHHHHHHHHHHHH.hhhhhhhhhhhhhhhhhhhh..................
>A0A7G9A3G4_A
MRLTTTEVKEKELERNFKEYKRVQELLDSLNEQRDELRKEILEQMIQLKKTKVESQYGTFKLISAYERIGVDRNTLEKCYPNVFKKVKKITEVSQSIQYKK
.....................................................................................................
>A0A7G9A3H8_A
MSSHMFNRTKSDILQLTCAVVTIAEPLVRTSLDNGLPHTAHIRVALAMRLSPFRIFVVF
...........................................................
>A0A7G9A3S1_A
LPLDSLSQIDDTLTHYNPKTALLRPLIESVWEAITYKDDWQPFQELVIKLQNKQ
......................................................
>A0A7G9A3S3_A
MDFKEIADWIIANFWRELQIEQKLDAEITDKLPDEVEKTESRLKPSAINQRIK
.....................................................
>A0A7G9A3S4_A
MSNSPEVQQNFNTPVYGVTGKIVKDQVTELKPDYIVRFIAWGLSDESDSVYQELLVTKISLGVTAELAKKSGKFDDADMITPELQGKTGKVDGTSYLSVYIAPEIFQEFLITNTGSNYTAQTVDVPRLLEYWEALGFTGYIDTTAFNFYKSCP
.........................................................................................................................................................
>A0A7G9A3S5_A
MIEITSELAEKSGKFDDTNCCCVEVAPEIFEKFIITETGLNYTAQTVDVPRLLECWEVLGFPLYIDKIAFCLGDTK
............................................................................
>A0A7G9A3S6_A
MITAKQLKELLATVEDNALIFIGKSGGMSYGCQDFMVKKKLFMEKEDQFLDSIVWEYDFDDEEIEKLKKQAIERQAVYLQYYPDWGDD
........................................................................................
>A0A7G9A3S7_A
MFGIHLNCDKKIDFRSLPITKEWDKKDWDLYKKYREVMLGIFNFIANEIQE
...................................................
>A0A7G9A3T0_A
MNKTEALKQIEVFCKETFKQPKNWSLEAQKSYTYDKNGNIEYLLDRDGELVLKGVIFVIYPSELLQRVFPLDILLGRYYISIKYLSKPSNILETKVESYLTQTQRTMLLIGEYHRENKSWVQLTSTKEESDVAGDNEGLNILIPEATKIMKTILSFIKTTEATYT
.....................................................................................................................................................................
>A0A7G9A3T3_A
MIITAEEFNILIPEATKIMETILGFIKTTEATDT
..................................
>A0A7G9A3T4_A
MKLFLIKDKITRHASLIMAKCEEDAISHWYTYHSSNCNLIDINCIMRITDILGDKNTRKILELWGVSETGDKIQLCPIEINY
..................................................................................
>A0A7G9A3T6_A
MNFPLINNDTAGNSYYGWRANNLIYSPDSIGFTADKWQSWINGFFGQTCVDDQFQLILPAPFETLSLPVSSSNWRFSNLHINTTNTTGTFAASMPSPTGNHTLFNSQAIGTTTRAHYGILNNLSFSMFSIDLNNANYSFCSIGWLKNPLYSGSAFPRNSYYFFHNANGGDNFNSSGRPSAENTTVSQRMQYPAVNTTDSIANYPVSCQAATPGANTTELYLRDNVAPNKAIGYVPNLLKTSLQIPVGQVYRNTGIDPDGSNIDTWMCVGIFGSERILMRVWNAGLV
..............................................................................................................................................................................................................................................................................................
>A0A7G9A3U0_A
MITPVDAPQVIRYGIAIYAPPLPSVDSLTLEILYSESPNPRLIPCSTSVRLWKRESEQGERGTLFLWKKDNQLTKGYYTLILEANNRRGYCSIALTAPTDYWIVGLPYSIYPPIAL
....................................................................................................................
>A0A7G9A3U1_A
MSKIEDQLVKGDLGAGRNTPTLGPALNDLNETSKNTAYQQATETLGQAAASTTPFEPRRISSQIIVEPVRAVEGLLELRDMNLQANQVLREGIAPNTEQNINAVGTAVNGNTEQSLDGIRKLKESSLLSDKAELADISQGNVNIAPANRLTQVANNIQFVSDTNITQRAPFMQSVTDNYVVQSGNSINHISDHHYAIGKDSTRIIEGDDLQRSGNRLRLSNRSETVTQVDKATALGEMERVSADYKSYATTHTSTSLNEMRLYSYGEMVARATNVDLIAAASPVGSEAADDKEEPAEIPVGRVNIYSSVPGGGLSGMTFSPEGMNSYALKSAFQGITHNHITAGPSIFQGAGAVFSLSGVMTLNTLPAIPDEIELNVDLIPHIPEFPKLPDLPNGCGAILENTDTPEEPTQSDIEQSDPDGAQVPTESNDSATTSGDTSSGATTPGGDAIGSLGEDIRSSISASKVTPKNPGKENIAKSATDTAKNPPALVAVEPAAVSSVASDVYLEREGETVGELTISVNTPLIDIAGDVQLEVQKVGEDLQQLGLSVSATQVTTLVNQVLTISRNNSIDAIAMLEGGTSQDLVPAELKQLFLNSPSLKTYIINEIKDALSLLSIGFLELSDLDTSARGLVVSDNSTDLARVYSLVSPALDRLYESTGLSQYGDTTQLAQLGTSLLNGEKLNEQTVDALIINSISSNLNRTLGIDGADVTNKVYNLAKRLAKANDKADDEADDEPIDVDKEITSLMSSLGTTLDSDLLKDAVYYKELGESIYNSASVLADSISTGDIGSIIRGDGIKSLLSGGLDKIIGENNTALIRAATDIGRTGLALGKSLALMPSIVGALSGSAIQKIVQLIDIISCLDIVDQARDLVTAIGNISTQPNSSRPGRSGTTDTLDTLDTISLLPRLTQYTNTVIDLYNNGDEELKQEIIELIEGPIDDEDTVTPREPLSTTVELLEGRWRLGVDECFRLPRLTLALADTQILSINTKLTWGLTNPLLFYTQLELLPGRGDDLQIIVDSWTYDNNTLYPVQVDNSYTSSVLTYRITDYDWGTNVGHAIYDGQYGYLRLIDDRGTIYTIPSTAIGGRLIPLISSSYLVK
............................................................................................................................................................................................................................................................................................................................................................................................................................................................................................................................................................................................................................................................................................................................................................................................................................................................................................................................................................................................................................................................................................................................................
>A0A7G9A3U2_A
MQPNWKEYYATLGAEGSLDSHRFFKAFLSQPTGITRVAGFLNAIQNIEATYLERYWVVPGGPDLLWDLWHGQIDPALFNLYEDLSQDPPDELREWLIPTEPGLLRQVSSSIITSLPYPGGLNTHLVTMAAHMTNLAYIHAYNSPRPDVEIYVLADDAERTRLGRVRNLLYTASQYLRRSTLDHWVIMGNNLAAISEIDNQRGAIQDLDL
.................................................................................................................................................................................................................
>A0A7G9A3U4_A
MTWDGINKETGGMLSDFSPLNQDLAILYLILDETGTTVEEVMSGNILSYYTKLRKQWTSLPGASEARGGENTLDTLYKQYLAYRRGQGPAPSTLSGGGGSNAPTIPGDSAYSTQQLAQALVEGIDGFVNAIFKRTGEFKWPYNQRDAITHTGSVPQVNRAMTNNTLSYGAGAPGFQFNEASALAGQVIPGRSGSGGGIVPAEGSLTSGFGWRWGRMHNGIDIGAPIGTPILATMAGKVISVGFENNGFGNIVKLEHVGGNQSWYAHMSKFAVKLADIVQQGQVIGEMGSTGHSTGPHLHFEWRVRSGIGGGLNAVDPRLSVLKGLI
......................................................................................................................................................................................................................................................................................................................................
>A0A7G9A3V6_A
MAQNYTKYYQLEKWVIIASVTGIGLQEFIQQDEYMQEAAYQAASNYIQNQNKKQKQSLEEMTKSLENMNSNPLSEIKRPSFW
..................................................................................
>A0A7G9A3V9_A
MTYISITFSQHQSLDWSHTIGEDAFGWLQTAEEDNIIVEKLEPYEAVLAIEDDIGDNIGYICAMLMERGILEFNVHVSPTQLAW
....................................................................................
>A0A7G9A3W4_A
MTLPIVGSRYGYATYGWRTSAVGGVYFNMPNFLLFLDAIGITSTHRFVRADGTLINLRFPEVDTDLIQLGDVTESLSQGRHRVSMERANNNVGTNPFFWSLLGHTYATKTQLNDTRSTTISPYSAASGYFYACADDKGIAMFAATNTGLTTYSGQTSFHYFGYCEDPASVAYFGNNNSYPLDYVGSGGSNFIRYKDMVVPGGGGGAQPSQPVVVIGSINCVTPTPGANITDLMFRDSGTTDYGINYPLGIARPFLLFSNQNLEVNSLVRVMSTPPTPEDHFHIVVSAVSGGGSILMPIITENYSLP
..................................................................................................................................................................................................................................................................................................................
>A0A7G9A3W8_A
MKSIKDDILGLIVAAALVLGVNGLILGAFYRVVCYDYPALSMCKTDK
....HHHHHHHHHHHHHHHHHHHHHHH....................
>A0A7G9A3W9_A
MAKDFARGGYGSVFILAFDGNVEAHRPWWYVEDDPNYYDEVALPTRRIVWSKMVIFGGEFVVEPVINWNPGYIK
..........................................................................
>A0A7G9A3X0_A
MYVLNSFPNSLYPTTPGGAITSTCISEEETRALLSTTEWTSALGHLSTAELLSARLGVNIPVNRVQVPSGAEYIVCLFVSPRRLAEGERWTEEDILQFNINYILVK
..........................................................................................................
>A0A7G9A3X2_A
MSKFIKSAKTKAARLQLAYSLEWEAQAELGADPAPYYFSLYNVLLEFRQWLELNPHTPWSEWEEWNSLSSSQRWIISRVITREVSLEEAKEAHMVRLRLIRYLRLNEGIGLSYEKEGVWFEELRTPQLAEHLVDLGVKYWWEVKRILPLWEDVRTPGRVWNSGYQPDHSKVLRVALTPNYNRLPIWVKRVLVHMSVPTRIGNVWDLIPAARTWKYNTEIPKSLAVRLGTMYKSRPDLRALAGVLWKEEGGQWDRARRRSRTERIAAFWQRFNEVCHSGRTAIAQYLWLNGHKRLALRKLYGELSWAIERPLLKAFKENEETIFGEEGYIPTLKVAVANKLLLLRENPPEYLVPLVTTFGSRSEEWLTKMAKLGYSEHDATYWLPLGGQGLSEFLFAQGERLRQRSTSFSELGLICRVWHKLSVEERSLPFRLLVTVCKTRKYASINHQGFALECANWGVSARDYNYYEGRFIRSLQIPDFLSGIDATRDGIRAYFLPREDTRGLFLGEYTNCCQHPDGAGETCAWYGQEKRNSGFLIFEDNSGIIAQSWTWINQSGDLCFDNCEALGLGQREPTVILLYEEIAQKILKMWFIKGVRLGADGYLYNAFVNRVLLGANGDLYGAFDAWGEPLKVGRSLLPKDYQDYTDAKRVYVISHN
................................................................................................................................................................................................................................................................................................................................................................................................................................................................................................................................................................................................................................................................................
>A0A7G9A3X3_A
MKSIKLAGYTFRFVKLDESIGIKVGADYLYRVEYYTASACQERAIATLEEVVEIIDGGTHPSKGYYEDIPSVDCSYTRQKWTPALLRIPVRVRRWRDQNGLVTSPLDEAARLEARCIYLSNGEVEVDMTHLVVECPTTTEHYEWREEEAAAYYRDIIEREVIPDYLRWVEEKTDKKQKEEDKAQAEEAYLASPEHAKQMAGYQPVIDFLNKKSFDLKKIGENEALRSLLKSGAVASAVYRWGEYYLAVDGNPKCQLKYLMQLIERLGYRAKAKPVLRKK
.......................................................................................................................................................................................................................................................................................
>A0A7G9A3X4_A
MLLLLTITSLVWLVRAGVASIVVGRWYVVAVTSSTVLVSLTMLVGMRASGEVAPSTKAITSLNVGVVITARRYAKQLRRLDVAVGCR
HHHHHHHHHHHHHHHHHH.....hhhhhhhhhhhhhhhhhhhhhhh...............hhhhhh....................
>A0A7G9A3X5_A
MYKILAASIYAALQAAGVYVHPTTWAFISYYFMGGPQPPTLSEADIAKTRDAVIRNFKARLNEEEITSLAASGGHDNW
hhhhhh........................................................................
>A0A7G9A3X6_A
MKLPCPPRLAGILSSLAKKVGIEVSYNGGEIIVCEEQLVKLNPGRAFTTVWKVEIPTAEVIPEWATYWEVATWDEGNYAFIRPLKYVSLPLCRYQRGEGVYVERNYHSDIDYVSMLEAGWAPSVDLPE
................................................................................................................................
>A0A7G9A3X7_A
MKNYVFTLNVSKSVNTKPGILAYVHNGAIKRRLDLSSYWLEFRLISNKNGEVPLTTSDGRSLSTSKFVERLTGDASDDIIMSVELSTDFEDDWESSSCGSVKVSFNAEDLCVGRETEYKGTITQYFHLEGAEIQLHREVMRPKIDPSILDGFEGTAKSNVVTVEQLHSKAAARKRKREAAATARATAAAAAATEAAAAATAEATTEAAAGTVDKTRADINGLLD
................................................................................................................................................................................................................................
>A0A7G9A3X9_A
MRPSRTTAKATRSAVDAFKAAEPKPQEPVKAFMLYSIAFTTKYQGRIWNRECADGTVRLVGTVTKISNVTHQGSPIDNGQLAGLTVEVRVTPDQFETITDNIADMMGGGVSILFEVGEPSFSVLTVNGMDTHSITFYSCGIEGMEVNKTSIGGLGFESKPAMDAWLLAARSQNNARQERRQLERTSRLAAARAAADAAGNDAEWAAPAASTNPME
.......................................................................................................................................................................................................................
>A0A7G9A3Y4_A
MTIVLALMALIVSLIPYLSIEILLMALMPLISGDNAMGVLAIVIVGTITSEARMSNPAFTGMRVVTATSGYDASASLLIRITSLIGGIVASLGIIVMDQYLGVSHMWITPLMMAIFILVQCWSRAEMVGLAVITAIFLWFLHSQPHATTILGMGGYVMASLICPARRKTGDCETSNALSIAMSLGPFLAIGLPVAAAAPDGKTESYLEAVVRGISLGLVMLGNSSGRDAMSSYLALTDVNQFHWPAFVGAVVLLTPLFLSAYWLTIWMIRSPMWQRWLHAGPTRLINLGVTAAALVVLMASAHVSILFLPGAVCLGLMYMVGEISGIDKMLPFPILIVVSYISQWGS
.hhhhhhhhhhhhhh....HHHHHHHHHHH......hhhhhhhhhhhhh............................HHHHHHHHHHHHHHHHHHHHH........hhhhhhhhhhhhhhh..HHHHHHHHHHHHHHHHHH.....hhhhhhhhhhhhhhhh..............HHHHHHHHHHHHHHHHHHH.................................................hhhhhhhhhhhhhhhhhhhhhh.................HHHHHHHHHHHHHHHHHH.....hhhhhhhhhhhhhhhhh.....HHHHHHHHHHHHHHH....
>A0A7G9A3Y5_A
MPQWGTRGIDCGLIGGTGCTHPLTTPWESYMEPIELDARHVAYLSLFMFMVAVLVITHSVAVLVIVAFLARALYLSSSKRSNARIILSPNGVESRVGNSIYWGVGNV
......................................HHHHHHHHHHHHHHHHHHH.hhhhhhhhhhhhhhhh.................................
>A0A7G9A3Z1_A
MKVLTSYALYPSPDEQINIKKYACFTKHIISVEINMVMWPNNEARSAQLMRYLFDTLKLQYTEHEDGFMIRLHKLVYTDGSTALIVPTAYTDKLLR
................................................................................................
>A0A7G9A3Z2_A
MPVALPDLSTAILKEYPNCAGPILDQLVHWVDEYELTWVPDRDGKDAYFLMPEIAQRLKMSVSNVRNLFNPIVRAWADKPGLPKPRLIKLDAVAIKLFQRALYTYYDVNYYNNHLWVCNWTAAYGRIALYNNIRLGPTLSRSVEGSKTIPAPSIRNVGPTYNSELEIQMDLVLLASYTTNPFTRELTVINTLESRARTRRFDLCRSSNGKTQVIEIKINPIGVEDVVSTIADKGYIELATNHFDTPVEFIFVGPSITPQAQRLLHEPVSFMTVRQLRDMLFQEALDNTPAEGHWYIHKCKEMLPRLWS
....................................................................................................................................................................................................................................................................................................................
>A0A7G9A3Z3_A
MLIIDASPQLFNPLIASPLLWLDGFDSATYSNGIWADKSGFGRNFSGGFVNFRPSFLSNGINSRGSLSFDGVNDRLQRIPEAWAYQYPLTIFVLFRASSYVPYSSLLDFYGDVSGITAGYTLLIKNNLRSAIYCTSTSGQPNYDGSGAVSYSLNETHLFVATITNNRIESWGNGAADGLFSFTQTLRTNLGTSPLIIGASTLFTRYNPVLKATVFIVPSDLSATRRQVLEGHFAWEAGIGSRLPTNHPFRTTRPLPSNWV
....................................................................................................................................................................................................................................................................
>A0A7G9A3Z5_A
MSEFRAQKVISSLPALQANTLYFVRTGDGFDLFCSDQTGSVAHKLNDGDARIQREPFLLRGANTGSVAITLPIFYTENITLLRIVNAQNTLTGSSGSAVVNLLFGSGASFTTIPGLGSRTITTSPTNHSVSGNGQLITAAQQIRIEFASFTSGPVDVGLTFEYSRG
......................................................................................................................................................................
>A0A7G9A3Z7_A
MSLMSPPITIVITDTPSDLIAVDGGNLSEAASAIGIRDKIGSLQGEQRLSALVLKDVPPGPPGPPLLIKGNLNSAGDLPTNPSIGHGYLIQGILYTWSGIEWINGGQLQGPIGLSAYQVALSNGFVGTEQDWLESLKKQWNSTNW
.................................................................................................................................................
>A0A7G9A3Z8_A
MASFITKAIHTKHGHNMTDVLDYTTIYVSELVMVPAGGLARGIHDTLYSVTALVDLSLELPTAKEIYDAYKHNNAHFSVEAIKGGYHFYSI
...........................................................................................
>A0A7G9A400_A
MTSINFYERTTLIKRIENNLNEINQRYFEGGHVILSVTDNGDYLTVKKQGVYLAGYDTQKLFDALEDFSEEVREFLFPYDLWDYLDYCKYTPENQESDNKLKTDDELSLSDSVDMLLSKPEPVPIDESSGLHDWTVSLIRHSQTIHTKASTLSKLVEELETKNEILEKKIKN
............................................................................................................................................................................
>A0A7G9A402_A
MIIQQVTFLAKDFDDTEYQFSGTLFPNGAVMVSYAHTNDGWFESLESVDACGNASVVNWELGKKSRMSRASVRESLKGAVREFGSDKGTKKGFKLL
................................................................................................
>A0A7G9A410_A
MTMIDIGQFPKINSEPQEFKLDWYETKLIYPFRYSEGIHYFIQKDQGWIIDEIAKWVKENHFKEDFPSIIDWKLKVTYQNFRDRIPWENPNHSATLTCENRQNATFKFAYMTVFPNTNIELYYNGDRIDEVDFCLFDMADPFKTELMLEEEWVYLLGIASFLFGR
.....................................................................................................................................................................
>A0A7G9A411_A
MNIISTVILSIVSIVIFTILMLTVTCIMFYTMGFFLGFIEALEDFINTRKNK
..hhhhhhhhhhhhhhhhhhhhhhhhhhhhhhh...................
>A0A7G9A418_A
MSGGQDNSNKYYLTNVLELGIAAWGADFYNDKNSVDQWRIHYYSPTIRRLVESTPLNMPGGNLRYYCQLAMITNSESVKGVWARRTQHYRRDSYDRHNHGEFGMTKEEMQLVVENIEPILETGLLIKWGDYYYWPGARTRHLLLNSNKELHIMGSDALEIGRLKQGRRQSAG
............................................................................................................................................................................
>A0A7G9A419_A
MYFLSYIYDDVDVSIFLATNGDVVVARDRIDEKGDPSILIGSIDDIIDGKPLSPASQILKDHHDPRTDSETTRQ
..........................................................................
>A0A7G9A420_A
MKRTKKGNVTAEARAEYGTVGDRFPIFDKRSALSAIKLRGHGNLTKQERARVINKAAKFVPEAARAAREADQQRPRRS
..............................................................................
>A0A7G9A422_A
MIQQYNNLPIEFIEGYVSAKDVLRALNLSDDALGQVTSHNKLMKNSTMVLEPAGVYQLVLINDEIDFWDWYSDEALAVAKESMLRMSNYMKARRILKDIMDAPDAVDKLPRITNQLIAAREYKDGITKYDASLYVYQQIADKLKERGLYKYEHALTVCYEIAGEYIA
.......................................................................................................................................................................
>A0A7G9A424_A
MKHQNMQSKRVPVSVKTLQKLELLSFNFEVVGVNAKGEQIKKESKQSQYFSEDLGNGITLEYRNSTRLKSIHPHKSRNPSFNCFSLTYIKPPSAIAKGRGFRPIFSMNLINYLLEKFSKVQFRTLLVAIGLLLAYSLAVIIGRLVYAAGVMGIGDFLCVLGLYHAWQAIADLVRSVTQLLVSPPTNPPTSINLETEELGDK
.........................................................................................................................HHHHHHHHHHHHHHHHHHHHH.hhhhhhhhhhhhhhhhhhhhhhh...................................
>A0A7G9A427_A
MPIILSVSKGSPLTCAELDNNFLEAANRANHTGTQAANTIYDLSDTVRAFAFIADMLADITILENELEELRDDLFGDGELQQIINNIQQLVNDLIDNLAAAVGELTIIQNLQTCCDTNTTAISGLQTQFTTLSNQITAQIATINSTISDINNRLNLEIPKIVALQNTVGSLQTQLTSLSSTKADIDSPYLTGNPRTVWPPATDSIARVDWVNQAIAASFSQAGPPVGSIIMWAGWNYPTNWIPLDGREISRTQYSALFSVIGTGYGNGNGSTTFNLPNMQARFPLMIGNGRTQGWMAGEENVTLNVNQMPNHSHAIHDPGHNHIISDNGHSHNTETHRHRHDFLTHTEGGGQATRQPRSGSGEDRATGTRQTSEADVNIRVFSSNANIGINPSATGIGIYGTGADQAHNNMPPFMVVVFLIRAL
........................................................................................................................................................................................................................................................................................................................................................................................................................................
>A0A7G9A428_A
MQYSVEFKGARGNLYTQLFASYTFTDTTLPRTITLTMSPSAVVWIDLIGISLLQVVGISCETGSVNLKLINDGSTIINLPKVVAGSYHFNNVNIVDAKIELVNVGTAPVPLQLVYAGVA
.......................................................................................................................
>A0A7G9A434_A
MTELKATYNNGVVYRLADSSNRFASIGQIILATQEKKVIIVVKAFVSYQPEKPINGR
.........................................................
>A0A7G9A435_A
MSNPEFSLDMPLKERQEKFMQMSDENIDYSDIPPLDDEFFKNAKLVKPNPQTEQKGMISIVKLKGTIQLFLEGSEGGLQRLADLHQSGELQALLNELKSDDIPEIVVTKAEFTTDAKVIEKAELIKAIREGTIDKTTLQQVDLSGADLRANLSEADLSGADVENAIFIDATGITPEQKQDLIRRGAIFAEI
...............................................................................................................................................................................................
>A0A7G9A436_A
MEELKATYNNGVVYGLADSSNVYIDAVSLKEVLNCSIYSKLIKSDRLWVSADDLAVILEDNNCPTDDFEKWLISIRNRRSQYYHLRSYELCR
............................................................................................
>A0A7G9A439_A
MTNKTTQPQYKVTPPNQKQLANMTLSELTSSIASLKQALHVISEYMNKHLKDAGYTPQQSRNDIFYSAPRHYTDGHGDIGSDADMRINDYTPTSAPSLFEGRLAIVDSTLEDEFGRGGDLSIEDITGEHERLDLLNSIRGSQQQ
................................................................................................................................................
>A0A7G9A445_A
MELCKDLDTVNTNVSLVNYQLPTDEVGVRLLMEVLTSRMYTNKLTAVIREIFTNAVDANVEAGRPNHPVDITLPAIIPLEVQSNQLIIRDYGIGISPERAPGFFTFMTSTKRGDNIQCGGYGLGSKSPYAIASQFTVTTIHNGIEYIYACSLNNGMPTAALLNSRPSNDSSGTRVAIPIVEQHNRRQCYNEVMSIVMWSRAVTNIYNPEDTGGETTRRLLDYRNDYDYEYGAPGPFISKAFYNRRYTLLCFTIGGIPYTISDSKVFDTITAYLKEQGYSIRNLYNIDPHWEGAYNVVDSIVIPVPIGYLELPPQRETLAWSESNIKKLKELSLNAIKSLVDRRQAEVEACDSLTEATGVINKWNLGDKYFTWRGTRYCNVIINVMDEPAGPADNTILPTNLIVKSNRNLRLIGCSDDMNAEKWYNIYRVLRNINRYNSRAPSSLNANTCVVCKTADVVESYARSITLEDIQKVALVVTRGHYNARSIRAASGIPNYTPILWIDVTECEDWADILSNTDLEERAHTTWPYIRFFQSVTGLIKPIKSLKLRKQEQEQEQEKQGADSLRLSGLRGIRIVNKTYTSYYAGDIHNHLSVVDYRDLPTKAVYCVSRRHCGVYPYWNYADDGSDLYYLTPKQAEIIAVHYPEWRDIDTWAEDKRNELAVKYGADNLYLARTTNWPLSDIQTFIRTYPYPEHFNKNVQALIDDGYWMFMQQLIDNGFIAADSDAVKRLYEFAGSNSCIVWLKCLLGGYYDACAFLEYSKSQVVDTIMPLISAYYKVQGNSLGGPSPLDQVVA
..........................................................................................................................................................................................................................................................................................................................................................................................................................................................................................................................................................................................................................................................................................................................................................................................................................
>A0A7G9A449_A
MKTFVTADRYLPTKNNSRDGGYDLKARLTEEHKFVTECLLKNLSLQRALLESECDLFVNGSLVEHDHIKDTLETCLLDEKGFYVLLPGQSVPVHTGFYVTSPGLPEETQDKLVEVGIGRLVRIGRIQPRSGLAKCGISVVNTPGLDDMETYAGEIIALLENRSCNVHLFGDGARIAQFTFELVADMGDLSNYLVRDEFDLGATARGPRGFGSSGV
.......................................................................................................................................................................................................................
>A0A7G9A451_A
MAGAFSKDSAITEIYVLEDEYHRGIRPLPLSPEGLTYTDPKVDQHLVASTFLNKDIERRMTHEPWTVSADDPVISPWRKKGKIMNFKVIYGGSASSLAADLNCDDKEAGRLLKQYFTGFHGLYTWIEITGSLCSRTRWVRSAMGRFINVNEDNAKGIAGKSTTRRKAVNSVIQSSGSEMLKISLPRVRQAIETIDAGERRASIINATHDEINLLVPGYVAWQVVNSRVVPILDQDYYTGQQLDEFMLAQRYAAAALYQMESAGNYILKDVLGSDIPCRAKPNIHRYWSH
.................................................................................................................................................................................................................................................................................................
>A0A7G9A458_A
MRLLGIKSIVVHYWHDNKQPCLLAPLYNSDVTDTYMISANFNIEETKLIWRIARNLLPQDNQEGHITIIV
......................................................................
>A0A7G9A467_A
MSFLKPLVYNKTTSEISEVKEFQLTDNVIFVLLSNGYRIKQKDFEKDWEYVKPLKS
........................................................
>A0A7G9A472_A
MLTEFLHDWVKSEPHICRYGWGTFRNTFFIQLSWGDCISISTSDPDPFLLDRGSLAKLIYFFQMRLDSSGYGWVIQRLPNSYTVTVSVNPNIYETSRCFVSRQESLIEALLEVYLKVVAYKKKSFYVQ
................................................................................................................................
>A0A7G9A473_A
MKEISTNYWAPHNHYGAPHNDYLWDAPIPITNPPIANGDTLYYRFYVYNAGMFYYILTLFAKDNFYKDN
.....................................................................
>A0A7G9A474_A
MVEGLLGFTIDCYIFMNMINGWPSRSKLNKYITDPSILVDSDSLYYSFYNYNFHTYNAGGPARFYHRLAGVVLYNILDEDN
.................................................................................
>A0A7G9A478_A
MRMTTSMKMVNCNNLFCHYIHSNKGGVLTITDKLKLANGESLYYSFIFIVYRGPARFYHRLANMLYNVLDEGGYFDEDD
...............................................................................
>A0A7G9A480_A
MKIVSMKMIMINDWSLHNKLKASMLIEPASYLVTRSYLMSRNHVGSFYSRLNHKGLFE
..........................................................
>A0A7G9A481_A
MKTISNYWIFDWTLNNKVKAFILITLIDQFYYRMLYNYFDEDY
...........................................
>A0A7G9A492_A
MIILDKFICGIDPGLTGGLCILQKGDTHNVVDVRIMPISTSDKDINMGVIKNYLSYYRPHLTIIERQIVVRPRIVAGKTRRQGLGSTAKTMLNYGKLIGLLEGIGLNYVVVDSREWQSHYADMAPPIKWTYSKPTKTRSVSIAVDLYPAVNLFRTPLCHKPHDGMAEALLLAHYGAEVIDDL
......................................................................................................................................................................................
>A0A7G9A494_A
MPKPNPWLDEVKYYLRKRFYQQIDFESACYNRTFSYETVRKCMYLIMRTSPDIYRHAAWLWATQRSRNDIAGGLNVDSSTIKRKFDAFAIQLLNYLIHPNIMPVLGPIDIRMQMEEEDKHIRIPEIVEGNVYTAADYLDSVVDDGRLH
....................................................................................................................................................
>A0A7G9A495_A
MTEFVVQLIEKGSSESDISRALSMHGVDLTAREVGEWITAYRSAPIMERVEYPYGSVFDTQTQLQTIFNDLKAGIIALESADDEPFFKARKVKEEIWVSMLQEQRQLLKDARSLMETVKQFEAIDRFKQIVIEEVNKENPAIASRIYRRIQMAKTLLNTLEPRA
....................................................................................................................................................................
>A0A7G9A4A3_A
MNNPLSLNGTIPSGHSVRKAYFELLGEDDTDATAILSVNTVIVELGAIIPTSYSPSYINLLSQLLSTADGSLKAHVVEKVRAIIGRVGNNPNIPQMQAIIGDTPSRLAPAPPGTTVSPKLGLTDVVPEEGLRLTSYFNFDPSDSDINLLVGLLVDDRLDDEARGQAIKYLKDTVSTLPISMDLTEVGKEKARAYIAKLDTPSSTVIPTGSKVDISKGDANKSTTKQEPTITYPPAADWGMRVTQVDTNKSYFFSLLPAMDSVIPMTASKDVPNALPGLYIRVKANIAKLRVPGSTPIYQHMGIDSVMVTVVGMFTGMDGDKPSPATYLSHATGKDKVGTLMAKLDTYGAMQSFYEHAYLSGADLDVEINMARYQAFDVEEGVIRSAKTGNPRFRGHLSLLEVAHARSDRTYYTLQFETRSLTEDKCEITKIDHIPDSLKERLSQVAVEEQTVAVESIRTITDDINMAKEGTNGKKISEWESGDPDPSGRALRVNEVCDNDGKCRYYVFTPGGQLYEETDKEEIDKLKNERIGGWNTNRLIRTGASIAATVTTCAVAAGSIPAAVTIVGGVVTAAAAAGCGAVAGDLINTVANGDNRQYTPVEAAIDAVTILAPTKIGAATLGKVVGVGAKVASAPVKLAGKVVSKTGILSTGPAAKITSSLAQSTQGVRRAILSTANKAKNSAVNFALSPTPDILQPPSNYLSSSNVAARFTRFITPGLGSASNTTNAVDDAGRSTGRVSTATSQTNNIVDDTVTNATRSTLTRRDIPNIDKVSQESGNIAIQMRNENISIDDASRWIVDNYPNANSGEVLRARQIIRNNVDFPVEDDPASLATALYKEGYNPQDMSPAELINYIKNARPGIYDEARPGISDEVVTSLKNQVLSEYNEKYPRAITDEGVYNDIIEIADTLRPDATQAQKLEALENIPDKEGGLQVLNEVLNRRLTSNIRVTSVRPPEEALPPPLNPDGTPTTLGPAAGSIDGEPIVIIDDTFNTIDSIVPIPTNTLTAPAAPVGSPGNIQTNTGAAPVSAPASPANKVISITGGGTISEEAVANDIAALIPDVGNIPDAVLGNEVIDYLGASQAIYSPDQVNEIVNLVKQNNPGSPVVPRVANTGDIQDIVEQLPDRLGTPTNQVVGRAPDATTGHATISRSTSPIQIEQIAKNQAQAILNNNPDINPDRLSNNQILALVDVTFAIGFNRDLFATTIRNYIRVLK
...............................................................................................................................................................................................................................................................................................................................................................................................................................................................................................................................................................................................................................................................................................................................................................................................................................................................................................................................................................................................................................................................................................................................................................................................................................................................
>A0A7G9A4B1_A
MITPTQAHIYLVWAKNNNLEPVPVTSRHWNYRFKVVTTTKELGIGKERTRQVLAKVLKLLSEEKTISKATDLILKEYRKFN
.................................................................................
>A0A7G9A4B2_A
MKYYTVIYLPNSANPAEKDFESYGQALCYAGDIAEQIHNLSNYKQNKMGKDVIQIEEREMVLVDNQENKYKIRKKIVSKNLLEDLE
......................................................................................
>A0A7G9A4B4_A
MENYNFESEIEETSKLMREWYESLIPETLRNLDRQLAKLPKGQIGLIFFKDGNIKASLTTPKYDPDIVDRLKNLHYFHNKKPAWNPQKKRWEIEIDLLPKIIFAFPDFELSLSLLSRFPSIKEIQENGTRAIAYIDSTIQEYAHLHLNEFYFQYNENPEKNYDCASRIVLGNSPRHAEVEPKIKELAWKMGFSESNWEKPE
.........................................................................................................................................................................................................
>A0A7G9A4B5_A
MPRRKKVVPNNSTLTPKSPVSGKGSRFDNLIPNSPIEFGHYPIWERQPYEMAQWFEKFQAFYIHLPAGYRTLNRAFNDCATSAGEEIPPTRRNIAIPEQWQLAYKMYRWEDRAKAYWLKKIQDQEAYRNEILNQIIDKSIKNAFKTLEKSEEINNRSLDDPNGNWSHKDAIVMTKAVTEIVEKALGLDTVEYAISILQKNGLAVIDPDGNLIGQPTDKGNSEDETIL
...................................................................................................................................................................................................................................
>A0A7G9A4B7_A
MEEYMEEIEETIEEEIEECMSPSHRHFWLCWYQLSLLEKKVCFYFLCGFDNKEIARKLLLKTETVNDYTTAILKQFNISTQRIAYKMRLALGVPTARFWIDRERLYRESLANQITINEDL
........................................................................................................................
>A0A7G9A4B9_A
MKGIRIEGFSVRLGSRIAITVSTKYILCVLDTYENLLPCSEIEKTEQYYVIFDDPIASYSVITTLELSPGLKEWIDEQSIGRVWTGYGNEYDIPD
...............................................................................................
>A0A7G9A4C0_A
MLASNRVSVKVPIMSGNFTMVAKGQKHRVALEVWGEGQITTLRVTCQKTGREWFFDTFNGKLSRGFSPDGKLPNCELPEIEFQPVKKSFVISPTIGFVDCGGRYYETPSNEPTDDFIYEDTEPSDLRRYNEPMSDPMTWQEF
..............................................................................................................................................
>A0A7G9A4C3_A
MTDSSLQRFDHDGIELIINTETGESFATVRGYARMSGKTHTTILRRLKVVTPEVLNHAQIQTAGGLQGGALIPEDLICQWLPKDNPAMASQVLKLGVRLFLHTIAGFQSKSEAIGTNKQLKSQIAELTAKIDKLDYREVDYIDEILGLKDRIKELESENSTLEEQIELMGGY
............................................................................................................................................................................
>A0A7G9A4C5_A
MAVIIQSSGAIAEITGSSQKIILSATLGNAGWSPVLSLISDGNRRVLQVSDWVGGSGSPPAIGGYIGSNGIVLSITDAINIRGEKGEQGEPSPSYLHTQSTASNTWLINHNLNAYPQIQLFSLGWVKIYADEQHLSLNTTQVSFSYPTVGYAILSL
............................................................................................................................................................
>A0A7G9A4C7_A
MPENAGLITKARDLVDANYVATRQQFLGIIYEDVNTGSPNENLLVYPRNFTLQAISVQNNRVGSSGSGAVSILFGSGANFVAVPGLSFRTVTTANTVYNVTDSGQLITTSQQLQVQFVSVTSGPINVAIYFYFSEQFVL
...........................................................................................................................................
>A0A7G9A4C9_A
MIILRKKAASVSPSLIPGTIFQFVGLSINAGSAANVTNGSGLTPATPALTGVHANYTTSNGVQSANTPVYPVSLLFTFPNIYWVTGMSFWQVTGTPSGNGIRSVSIQSSLDNSSWISAPNGSLEFPFGGSIPSNPIVISWAPVQARFIRFLVNSVWGGTRVNLSEVQFAGYL
............................................................................................................................................................................
>A0A7G9A4D3_A
MLLGNYNDDQEYRNYTIPRIVFVGRTFTDREFASLYEVSLSTIKKWKESVRNGSNPETNLCSNLIDN
...................................................................
>A0A7G9A4D4_A
MMTKFFNRSHITPALIDAGETFTDKEIAEIYDVSLTTIRRWKKSVKARRQPNTKLCSTLPHSWIIKKDGKWERTEWKEVFR
.................................................................................
>A0A7G9A4D6_A
MLKNSVTLNSLSGDQKFFAKSYIIPTLIESTETSGKTFTDGEIAELYEINLTTARKWRKYIRKEWEPSTNLCCSYSLPKIWKINDNKMWERTEYNPNEDFSWKGVIVKVMIDDITNIVHRLWFR
............................................................................................................................
>A0A7G9A4D7_A
MSTQIIPKGQSFPDGTYLYKCPCYVNPCILCFNGNETAIINSLKTARGQQYYGNLKAYLAIKGQIIISTARSIKEKNNGKFTMINITELADILGFPRTRIKSLIEYLEECGFIKAGTYDRLKISINWQPTKM
....................................................................................................................................
>A0A7G9A4E1_A
MSDAQKEEYYRNKVDMEDKFTLKDCIYVAIDPEVARKLIKQHEKDWEPFDEFNGFYHCLLATLEDFDNRFEPKKKESEF
...............................................................................
>A0A7G9A4E7_A
MASKETTIEETPTSATSGTKNLPPTNGTNEVAYNNLKALGFPVCKRCKGKLRTDLDHRPFCPVHDNSCPLLSKIS
...........................................................................
>A0A7G9A4F9_A
MNYFSTVSTPVPYNEPQPARLTLSDITSIFSIVISIGGILVVYLALRSKSEAQELDNNTIKHTATQMEKLEVRIEKMVDKVVDKISTSMDRLDKLTLDLSTRLAIIENEQKSLSNNQRQIEIMRAKQEDIDHRLTLIEQQIKTKS
SSSSS.................hhhhhhhhhhhhhhhhhhhhhhh....................................................................................................
>A0A7G9A4G0_A
MSSIADRRIVEVYGDNFANLKWGKCTFLDGKNKSATYAIYQTIQQSGQRTRIELFTGAADSIAAHDKVILTAGCERTYNACKNDWNNVQNFGGIPSFGNFMKGNDFYLAPPKQS
..................................................................................................................
>A0A7G9A4G1_A
MIFYNAFDFCLLTPSVQEFAVKLENMLVKLECHLLISADGVYCKIFYHQPEAIAYPGVYDTQKVYEMLNSFNKHKNYLWSFLQNCKA
.......................................................................................
>A0A7G9A4G3_A
MLSFQAFQSVVTQKFPHCNWIFECHEFTVIGEQYFASIVNSRIITAYSCQYQSWSVGLLSKNREYVQSWQYKHAKSFVLICTQIERNIQLKF
............................................................................................
>A0A7G9A4G4_A
MLSFQEFQSAIKENIPYYLWEFEQKQSSDNNGEYWAKIKNSRIGVCYLCRLNRFIVILQNNGKIYKDQTTIAASIKFIHDVVVNYIQLGF
..........................................................................................
>A0A7G9A4G6_A
MINWNLGKQLAIESFDEMVGEFAQEINFQIKDNKWTWPRETVRENGSVVGSPRDIVDTGELKNSQFIEDVSDTYKVVGYTADHAALVHEGYQIERNDGTVTDVPARPFIDTAIEDYNPIEAYSEILKEKLNE
....................................................................................................................................
>A0A7G9A4G7_A
MLGIRNNLKILIGTDLGKYEITSPTGQKLNEIDAIWVEPPELPANYKVKPNSGIEAIIQREPDPYHENLLGYTVGINNYCITLKQYNLEKSLTPVIERLKSSRYWNFLDQPRLTPYAKTSEGIIRPKATFKITTARLLDF
............................................................................................................................................
>A0A7G9A4H1_1_A
MSLSLGTLEIGLGLNTAQYDSGIKSAKDQLSSLEQKVITPKVDHRPLDALNQHLTVKENHYDKLNKKIIAPKVNHAALEALNEYLTVTENRIDEFNKKVIKVQIDDTELLALQEQLEKTLVLQNQVNNYSPPTSTQQATNLQNQTINQNNQKKIIDTQKQSQQNQKQIIDTQKQSQQKQIIDVQKQSQQNTVISTNNNTDIKQSQNNQQEIPVSVVVKQEKAGTNNKLFAFLVVEMLTQLVSNSLVKILGVVVPKIVKLIEVRNNPIQSLLSMPANFLKSYSEGAAYTYADIFTRNNVRAFDKEAGTDLYNTGGSDLGRAAGKTARKGKTVLNEHLGTESAQKGSEAIADATKRTKEEMAELKKLAIEFYNTQDPSKAQELAEQLLKVSDSMRQVAMSPIDTFANARKELKSGESIARAKEQSATVQLDEKAVSEAKKIVFVSGGFAGKQGEGSKEIAENLQPKLEDGVLVIPIANKATDLSTSIKDNPLKWAGEAAAQTVGQGLSGTNEDSVSMLASVIKARELNPNAQIDLLGYSAGGFVSEGATRLANQAGIENIKGVAIATPSMVGTTQMDNFSRYIGENDPIRLAEQTMGTSDVSKQSQVISDIASHSSSDYLENAEIIKILNKEVDKLQENIEDIPDQLELFDMSSLQLKQRELVAIETQLKEVKEATKPLEHLKVDSIVATNIPNIKLGTEEKSFEIPSISSKNNPSKNITTDNKVSSDIGVKEKELVSLSKQTKDLKSLIQSNPASADIVKAQAQTDAIRKWFSDRYQKLKTLIDSGELDQAKKVADEILIAKEQASSDLEDILKSLKEAGQPTSITSGGVGASVQSAKGYLSSTGKKVQTAQETIGIKELSPIKSGLIQQIQKTGVDTTTVGFRTLFAKAIEQSAKSIASGGNKKLIEANLEKLILSLNPVLANKNKTKGLGSDIIEGIKIGIKSESGDLDAEMREIALTLPKTIRDTLEIQSPSKVMMRIGHDIKRGLILGLDGIKTELKFKEIEIKDFVGKVKSLDRESLKTNVQKAGKRIFNALPSNVRSEVKFRQWEM
...........................................................................................................................................................................................................................................................................................................................................................................................................................................................................................................................................................................................................................................................................................................................................................................................................................................................................................................................................................................................................................................................................................
>A0A7G9A4H1_2_A
EESAKQMQPLNREAVKTNIKQVGRKVFNIGGILDKIDDFKSKSRLEQLGVIADNAEKSLDKLPEPIKKVAGLVRNAILGIVGFNVLESTISLLNKFGKEAFQTAIEAERLEMALSLTTDDAESALSRLKVQADKLGISFLSSAKNYQQFSASVINTPLEFQKDKIFEGITLGLATRGASSQQQDRALLAITQIASKGRVSMEELNSQLGEAMPGALQIAARSMGLTSQEFIKLVESGSILAEDLLPKLATQINLESAGGLSVIDDTAFAQVARVQNQIELLRVEMGKPLLEVAKLGIPTVISGLRTLEDHGDKIVATFVSMGIVVSGVFVQMLHRLGLLKLGLKALGVTAASTKASIAQIGIGFVKGLGWTALIFGVMEAFKGLYQYINAGSEESKRSLKSTQESLQELRRLLKKPLPTPKASTVITDSATAIQRFKNNRERDKSLEFTAGGLGDTTQILRLSTDTFSDTKITEFTGKLDTLRQKAKDLKVDEIIASGDADVKKATSVRQEIAKVNQEIQALTEKYFPQIGLIVNEIASTEERITAIKKVLDDPESSKSQKDNASIQLEVTEAQLRKLKESQEKYNEAVKENLINYQRLTEQINKVARALSNIEFISNGRTILSETNIKRQVLSGNLRPFEIDLSVKEQSLSIVKDQFNSLNELLTTKEKELQNTLTDQINQRITELMPELNGLDFRTALQQGSVSPEAIGDRLQQLGDQAPFELKQVLETAKQQASIRRQTLTIDKSIVDTELEIANARRERARNARQASIVGANVNERIATLRQLPFGGPAASYRDALSEVRNQERLLEEAYRRLESASDDPNVIQQEVDNTRLALEQARANLLQQQTSLQDYYRNLDRQIIDFNRQIEDYRRQIEDAQLSAFKENRSLSESYSDLVRELDRNLLNAQNQLLDATDRIRVQQVKNRLLIPGTSDAGKELGDIFLEFVQGQADLASRGRTFQSRTEEIETSYISTLRNIRNLQEQQQEAERNRLRTIEDIKRTQENLNRTLADLIRQTNKELGFIPQSIKDIVTNLNTLPEPIKLINSEL
.................................................................................HHHHHHHHHHHHHHHHH......................................................................................................................................................................................................................hhhhhhhhhh.........................................................................................................................................................................................................................................................................................................................................................................................................................................................................................................................................................................................................................................................................................................................................................
>A0A7G9A4H1_3_A
VAIPPDIKASGEDLVKSIEETAEAIRKAKEGLILPAPDNFIPAPVWNGGGFLPPPPSQSPSQNSGNSDLETRLTRLLNKHNSPLTAKDFIDASQKTGVSVDALVTQALIESHFGTKGRAAKTRNPLNYGNDDAGNNKFFSTFREGLIYAAQKLKEDFFFTTPEDFMSRNFKGRYGIYATDPLYGQKYRSALNNVRNELGTTQPSNQPRTQSELEALQYNDSPANIGALNRVRQIRRNQGGQGANVPSQSPVAPSASLQLPQNLQKGSNILVRKSGRRTPEGLEILQFDLIKDGKVVDTVIGGVTGRPSTQSAIGTNRTNIRGSETPLPDGNWSIDANHASRYLRQFNSGQLASYKPSQIPLGTVGPAWIGAEPKFSTGRSQIGFHLDNLQLGSAGCLVFTDPNQIAKIANWVVQSGANSMFVDLDGKQTSRGGQGGPEFSSSPSITQELPSPPPIAQLPTLPNQNQDDFWDADLPPVPKENPINFQNPNLPPVPNLPTGNLDAAAGQIRNAEIADQNSQEFLRRLEEQQNLNNALDRSIKFRRQQEEDARTLERTLRDASENVADLTVNSKGYLTVQEEINKSATEVSRQYRSQIESLQDQRRTLLLNADAQQKYSDAIKEILGEFQREGIALPPEFVKEMTDSIEVLAKNAELAKEQVGILDQAIEQLGRNQGVATLEASFRKTRDTVRSIRDRLNDLTIQRMRLENQSRPTLFDDSAILAERISLQKEKEELEDYLQVYEGLPEYAEYVANIRSEWEKLAELRLERAELDASPNRNAAESFFSDIREGKGIESAFSSLGLNIMTKFVEGITKPAIDALTSAIDGFTKPITQAFESVFNAIIGPVSNFFTNALNSIFKPVGNIFSSIFGGGGGGGLFNGLLSGVTGIFGGGLGSLSSTIAPSFFASAPASAFSLGTGFSLFSDGGKVGKANAPIEKNIISAFQRERAMSGGRKPRLIVANEDELVLNPKETEAYLEYRNNAPIKNYANGGFVGGKPNYSTTSNNNSSNQSLVINNTNNVTVESRNDMGYSLTQLKERENAQNERTKKRFFS
............................................................................................................................................................................................................................................................................................................................................................................................................................................................................................................................................................................................................................................................................................................................................................................................................................................................................................................................................................................................................................................................................................
>A0A7G9A4H2_A
MGIKVGFLPHDFIIENYERIPRKGSLVKFLDRLLDRVEGDLCKGDVLVFRKSGINGHVGIYLGNGEYIHADSINGVIKTYIHEYPPVLIYRVSDSGVVKS
....................................................................................................
>A0A7G9A4H5_A
MANFLIPVAIGLASNLLLSLFAPKPPTQQKGKIEDTGVPTAEYGTSLSYPFGRVRKDSLTMFWALPLKEVKTKKRQEGKGGGGQTTEEFTYFMTCAFLIGREISSVRRIWLNNILVYGQGSGGKSQNFSIYTGKQTTVSSVIQGKESNPIPAFTGYSYIVFNNYPLADFEGSGFPRVDVEVIGESGENPKVKDIIKTICKIAKIEDSKIDISDIGDQTVEGFDLLFDGTTFADQIEEIMRTFFIVAREPKDKILFKRQESSSLTFVPRDSLGAKKFGEKPIDIDEKKLLHFREIPSAVVVSGKNVLNDYNDVSVTAIDPSAIHTNELSINTRLIATDNLFIDTASKILFLGRIQSKTYSKMFLLPAWDGLKVGDLIYTDSDQNVHKEILQITKKVRGSNYLIEIEAARYQGYVTLSEYTNSFTLVYYPSTSTTIQKTVSFQVTSSSSLRTETSLSVGQTSNSPNTYFNVYDQNDNLIFQQPTGYGITSSSVQTVETSTGTNTVTNDFIPVVTVNNSFTSTESPRPYGEAFAIPFEIPIVESRDTDIGLYVAIDGNPDFRTGGLFYSDNNGSSYSLATSVFGKSTIGTVLSFSSKFNNSSPHFIDTTNSIRIRMDSGEIEPVTLEKFLSGKQLGWFSTGEIIAFKNARIVSNNPLTFDISYMIRGVKGTEFYIDKHTVGERFVLLTDYLIRLPIELYNINQQARVKIVPTGLSEPEIEEPIPYTIRLEGLKPFPASVRGQKTGNDLTISWYRRTRLNGRWTDYVDVPYANGELDSYTVRIYDGATVKREWVVTASRSVVYTESQQIADWGSVQSAYTVRVFQNSSYPVAFKEALATVV
....hhhhhhhhhhhhhhhhh................................................................................................................................................................................................................................................................................................................................................................................................................................................................................................................................................................................................................................................................................................................................................................................................................................................
>A0A7G9A4H6_A
MSYTKIKAFCQDHYPGDWWIDKSHEQESFGVQTLIGNVKDRDHSFQVFIDSDFNVSIEGSLLYHGCDAWVEISSNEQEIGFEIETVIEDDSYLEKLRKDLTRSIPKILEMVNVISEFTEQYKEVVEK
...............................................................................................................................
>A0A7G9A4H7_A
MYSIDNDRPDIQRAYWRDQGQKIDNYYDKMRTDVPIASYTVNAEGATKLSGVVTKLVHQGGGDALYDKQHLFLDIDWDEIEEYIACKAITPNGWDHPLVNSEDIVVTHISDYCMCDISVELFDCDS
..............................................................................................................................
>A0A7G9A4H8_A
MTNLQSKLARLNAQLAITRGRQNQRKLIEKILKVEAAIEAIEKNTIVSFKKLPKTRTLVLETPRRAWKAWVAKISPEKDIKHGGFTKKFIEPVSRKFEGKKGETSATFEIPIDLNVIYQDSDGDYWVFENVKREIQSISYQEVCYRFSRRVSA
.........................................................................................................................................................
>A0A7G9A4I0_A
MSVFPVFKITKMLRSPEEDMTDFIFLGQKYRLIARPVKYWKYFPWSQRFHGKKVFYQCPWLTFFSLR
...................................................................
>A0A7G9A4I3_A
MNISQNYREQLYKIIVRDKYLELSLEAQDWIDNLLKASETNQVTNDILTWWWKGDIQKGNIAYLSDDKWNLSFLNRFKFWVITILMPICTGVTIPSPLRKDFDLFRKALTLASIFLVEKGWYEEITDNTTQG
....................................................................................................................................
>A0A7G9A4J1_A
MWVADELTGLFEGLNQYRSGGKGNDRQRLLSSWNDPVQNTFDRVKEENRYFLNGQTINILGGIQIQKVQKYL
........................................................................
>A0A7G9A4J2_A
FEPIILADRVENGEIIGVYSRIAPFLTFAQTIVEFFTNVRGIYEFFNFNSLAGYCFDCWINWISQCIPIRINNA
..........................................................................
>A0A7G9A4J6_A
MNHEINEILAFLFLTLPTLLLGLFIGVTIEYFSWSDTKNRKLDTDFKYRYKKPISVKEFAVENYISLKQSKQFLDNKLLEFGGIVVPKNGDSEYHFDIADNKNVFDKI
......hhhhhhhhhhhhhhhhhhhhhh................................................................................
>A0A7G9A4J7_A
MKYFVKFLCDPIDYASEELVFKKLLVKEICITITPELAEKSGKFDDTNFI
..................................................
>A0A7G9A4K0_A
MLGIPEKIVAGDYVRWTDPLTEGSLSWAIRGVGVSLTITATIEDNNFVSVISSDDSGSLPPGVYSWQAYRTVDGNRETIDTGRIKVEPNFLSLNSYDPATEAERLLAQVRTAIQSVLTSGQAYKIGEREFTRADLSELREWETRLKFQVYREGKALRGESANLKIRFRREYG
............................................................................................................................................................................
>A0A7G9A4K6_A
MISFLLATGLTVTAPVYHAPSGQQGHLVTTQAEDTFKIGKFLENNWVFLLGGIIFLIRLQNSVEDIKKDNQNKIELLSKDLKVINLSLDELREQIDKTAGTAKEDVRRVSVRLIKTQQKLDKLIDLVNHDRGVNGKSPFVIDNHSSEDDF
SSSSSSSSSSSSS........................hhhhhhhhhhhhhhhhhhhhhhhh.........................................................................................
>A0A7G9A4K9_A
MILVLKGSDELRELQLQTLNKLLKMSLKCVAIQFCDDAARQWLKILSFKKAQKLTRNTNDMMRN
................................................................
>A0A7G9A4L0_A
MNLIKFRLGRILREDLTEAEISFPIALLTLFLWDLWNFLLVPATMWILKPIFLEEEDLPLWRDNLILTKKR
.....................hhhhhhhhhhhhhhhhhhhhhhhhhh........................
>A0A7G9A4L1_A
MPGSNTFVNGLVGQIQGIFDRASGIVEQLLGQRSARINFVGERRGLQVE
.................................................
>A0A7G9A4L2_A
MRPTLRCISLKMCLLLMMMMLTRKQSKMLNENLDT
...................................
>A0A7G9A4L5_A
MKIILEYLGEIVRIETPDNDPNSWHIPKITVPEDLQDLFNLDLKNVLFHGHYGHSVDIRGECSNLDLQACFRVPDHEKATFPFKLISSEPQIFADTNFPPPGAVS
.........................................................................................................
>A0A7G9A4L6_A
MKLKMNEAQKAVLPIIESVYTDGVDAIGEPSLSDDERFIIVQFQDGEKLLEAKISDTDIEIKMLNPEDEENRNLEDERQKKKCTTGKPCGNTCIAKHKECKAGKDRSAEVQDFLGKAKYFAANAKSLDQAELSGYNRRAWRIVAEKMESGAVTFLDDDAGQTIGAVVTKTNTSGQLEIEALAWRPTGDSKEAVDRATQLAEFIKESEPNIKGKITIKELASIYDEVEIDYDVNPFRRPSESPRADFKHLINEGKEALKKVFDGESVLKVEKSIEKLRDEASVLTKEIRKTKGEEKKLLKEKEKQLIADIDKLSVLVDSEFSKALNFLKKDADSGKIKELVDSLNFEGLFTDAVSDYKKYAGEVLALIGQNRLPARLHTFKITESGRAYAELATRTIAMNNYSNDSISSWAKEKNKVTLFHEMGHFVEYDDRALIIATKDWIKSRATGNPEKLSKLANNSGYGTDEEAYPDKFADPYVGKIYTFDASEVISMGVQYLSSPSEARKFFAKDPEHFHLTVGTLITGRKNQ
...............................................................................................................................................................................................................................................................................................................................................................................................................................................................................................................................................
>A0A7G9A4M3_A
MASRRLFDKATIEIGQIPIVDLIQFTQSYIKISNIYQLAVPFIKINGIYQQSDPIVKNNGIYQ
...............................................................
>A0A7G9A4M4_A
MDDQILAKDIIKEYVLENQKLKAKIEKLLGDKQSLIEERNKLSEEVNRLNYSGLRELD
..........................................................
>A0A7G9A4M8_A
MPSIRDKIDYLTAIAEQRPLTRSDFSASSEILYGKSLSAPSHAKRSELAIRASDLRSKSTPPPRFSPGEVEVIRELYQSGGVDYEDLRNWLGVAKSTICHVIARKGAYRRNFATDY
....................................................................................................................
>A0A7G9A4N2_A
MVSIEFVHGQESHTSTWRKFYVKGLEKWKVSEDFDEERNDKHYCYNGYCCIAIPEGILFTIFSQAGDKRGTDHFEFYICECTDDSVQTTIELSPCFCRGNFRVIAQALTKTKAPRLMDWWINSRDKSLIFAEHCASHIDKRGLKQIPPINK
.......................................................................................................................................................
>A0A7G9A4N3_A
MMLIFSPLLKLRGIPNRAYCGVLFTSISLDYRASVDMSRGFEKISKNIFQKHQNFYLA
..........................................................
>A0A7G9A4N6_A
MFEFESKLLSSPQQRKIMPQPFLVTAFIPEIDRRSIVLSTKIGESESDRFRKILASKGQSISAYLREVIRKEINAAIE
..............................................................................
>A0A7G9A4P1_A
MKKANYCKPITRADTAFRSDMLAWFSQLRPKICKPYIGRSYQVIIRGKSKLVYPFEPCPDWFMNALACEAGFKSHDKSLIQNRLLTIYLSKIAKGK
................................................................................................
>A0A7G9A4P4_A
MDFNDFSRLSLYELGKRTNTTATMWWRYFHGKSSISERTLNKASQALQTSSEELLTFVQLRRKQTSGKKII
.......................................................................
>A0A7G9A4P8_A
MNLPLINNDNAGNSYLGGRASNLVYAPNSAGVTTQQFTDWINGFFGQACAIRLSADNINLILPISFESLSLPVSTSKARFQNNGNTICSANTNSDLDVVNRVHNSTSSFSFFDPLAERVTYAILNNRSLNVFQIRRIGANLDNSSYRFLSIGWLSNPLYFGNV
...................................................................................................................................................................
>A0A7G9A4Q1_A
MGISDYDIGQYDRWADGVDLIKEFTSECIPINDWEPGDILIFTIGKIPRHCGIVGVADNNLTLIHAYSTIGRCVEHNLDKVWLDRIFQGFALKSKDLYQTNVFSQS
..........................................................................................................
>A0A7G9A4Q4_A
MDAANYLEAEERKANIVDGALSFRSDNQNIKKAIKDLSTDN
.........................................
>A0A7G9A4Q8_A
MANCVFKGPKGDPGQPGKDGKNGINGKNGIDG
................................
>A0A7G9A4R4_A
MELVVKVKLNSKENILKQIRQALGISQEEFAKRLGVNRSSVARWETGYTKKASFTLRQIKALEKEIGKIGLKFADLPDDLN
.................................................................................
>A0A7G9A4R5_A
MAVITFSINASQVQSLQGFKQGEESNNLTAKRILLNAIGHSPEAEHFPAHSKELQELKGRIEAIEIAIEADHFPSPVEELDEILKRIEVIEKKLGQPTTIALDPGDREKWVICLVGDGRPQKFWDGQTWIDQIEQANRYQSETSLRRTLEKLKTRKRERLDWEIRYNSIANLEKIMDSFQKDEGN
.........................................................................................................................................................................................
>A0A7G9A4R8_A
MLKVRRKIFDVYAFPGVLKGHVWEIVGHDYCSGSYKPQFLIELPSGKLSEPLESMVSISMAIIAHYEKLFKEKSTLSL
..............................................................................
>A0A7G9A4R9_A
MIKEIKPMPEFNCKTSIEIEITIKARSKKEALAKLEDVGFVVSPESYETEIIDYTVSSDNNDIDWEISKIEPIN
..........................................................................
>A0A7G9A4S1_A
MSITNQNSPYFGRDIQYCADIVKAKNPDLSTYESIMIAVQLQRNRMIERAFVLTPDDDYPTALEKIVHAIQDLGANILDLSTN
...................................................................................
>A0A7G9A4S4_A
MEKSTIQAGTVSLQSFQQDGIHRHSAPMESYYSLFFKGALAPNQSISFEILVSLQLISLLIGSSDNTVSSGKITISIINTEDIITSQFEIPFTDTDPSSGAVASTEFPFMVINPKWRVEVKTNFNTNYIQLWAKQVFLEARILGQRI
...................................................................................................................................................
>A0A7G9A4T0_A
MIFLQGNSSQSYNPNSVVIPLVSLRDYGLKETDWEDTPRNRQKAILAVLKLICATPFVKVLGLEKPAKPSQSTPYSNIINTTYALTHILEGDLLKNTLADFALPPNGIGGLRLEEIFGKAGKNNNLIVPFEDIYSEGYKISEDNRSFFSAFFRYLVYSENIPVRNSSNASAVIKKFASNPLIDALSDRKVAIKITYSITFQQVITPSDTLELNFII
........................................................................................................................................................................................................................
>A0A7G9A4T1_A
MVNWINSANNEKLHYCEHISWIKRTEMPVQPRLKRKHESIFIYAQDSSKRYFKQTGRYEDVKIPGILFDVITIQAIQRTISDLRTGKSNRIHKCNHLGQFSSSTRNLGKEHRRINIDDSNYTNVWSFLPPVFSDGRCQKQSYNHPTEKPIEVMKRLVEMLTPPGGTVLDPFCGSGTTALACKELGRNYICIEKELEYYRIACNRLDQPIEPIPDEPIEEPVDNSPLQLKLF
.......................................................................................................................................................................................................................................
>A0A7G9A4T2_A
MTNLKAYVVSDSNDNIRVANMTELEVIEALKDEVSKLKAQIGELNKAETEA
...................................................
>A0A7G9A4T6_A
MIFPLTPRPDAIEIIERGDLSLLKKLDKSPNKLLMPVSKRQIVLPATFYKKK
....................................................
>A0A7G9A4T8_A
MELKLTRAELESLLQTRHPTDDEMQLINQFKPYGLDPWESSEIIRFCVIASNNLIHSSGQVWDKNALETMVASFPECSFMIDHEWDDQTKTFGMIYDSFIYSLPSVSKEGITKILEKSPNPNEDYRIIQKTGYHQVLVFGFVEATHPVVSEIFYGRKANISMGGIFYGESICPICDIPYSDPKCPHYPPYMEGLVDGETLTSYYRRSGKMDSIECSFVASGNCRQARLVDSRLNTFVFN
...............................................................................................................................................................................................................................................
>A0A7G9A4U1_A
MKATFICPLPPTLNEQISLARANKFKSATTKKEWDFNIQKLIIEQKIPRFPDKVWLLYEWRIKNFGRDPDNVCGSAKYVNDGLKKAGVIINDSLKYIYGYDSIFTKWHKDELKLIISDKPIIKKIFIEDDDNNETS
........................................................................................................................................
>A0A7G9A4U2_A
MFDTAIGVAGKFLENPTIKANASLSFSVAMGSTMTADAVGNPIMRVSSIESVVIACWLHQAKPPVAEVQEGSYLDCEYFEGRLVKPKDYPFPIKTTGELQVTINGRIGLVRQLNVFESPTSQQLGIAAKLGRRIKLYVRFEQGS
................................................................................................................................................
>A0A7G9A4U4_A
MEKSQLCTNSLSLGVKMGNTLSYVVFCNYCGFEIQECLDIKSIELLKNIIQETIKANPIKKYTQANWKNWIKTSRLIIPGFNGVWGKLNKIRQNYFRKTIQEIWQKANSYNPEYTEYTEYIDTVLHKISFFWHEYNERIEKEFGKADFDALYNKRLYLEVGFDNFWEELAC
...........................................................................................................................................................................
>A0A7G9A5A1_A
MYFVALVRIVMARTKLDHVISYRALSHYKKFESFGADFLIENVLFKTLSLEDITSIARSLSRVIKETDNDYKWKNNKVGKQLQTYLSNKGVVVDDTN
.................................................................................................
>A0A7G9A5W7_A
MWFVIIGISFGLILGLRKYNKGKGAERDEQKKS
hhhhhhhhhhhhhhhh.................
>A0A7G9INL7_A
MVSGLTSFVDEANICAEIPYKDAHYSVNSTADVQDIRAYFERPRMFAFGSVTASAGTLNAGTIVPRSVIINTFSSAAGRLTGVHGIRAKVKLHLQVSATPFHQGILSLSFQYGVDDDGSSNERRGLYYQLCTHLPHVRLDMSEATSVELEIPYVWCYDFWELDNTEPGVQAYGHWAINKLTNPRVVAGQTAATYRLYMSLHDVELIGSEPNVRTLVVPQSGVQREQQQMGVASGLAMAGANLARAASKVPGLRAFGGAADWFLRASSGALSAFGFSKPVDERPRQVVVHYGYAGDSQIDLPNPSYVLGPFQSNKLAITPALGCNDEDEMALSYVLSKPSYIYTGTFSTTNDIGSLLYVSHVCPTHFWYRTGGTTTGNVPMPVQSTLTTNVFLPSTLCYLATHFRYWRGGFKFRVTFSKSKLHGGRVMFGFAPEYARAANNTPLSVGAPTTEVAGGLPQPSSYTTIFDLRDGNSFDFVVPYDCVCPYVGIYDSIGGVNMTVLEPLITSSVMASTVDFMVEVMAADDFEFACVAPSMMTPVGKGTVAIQAQSGVAGVSTTTDASQHVMGEQIKSLKQLAMVPTWHTRDVVNATLTEIPLPPFWKRNPFNMAVPMGNTVTRVWAFSHSSAVASMYAYVNGSTSYTMIRDGGTSQGVTLVASTYANDSNSNPTGFSNLYNRGNNALEAINIPENGTEVRVTVPSYSRFMRIPRLDAENTLGTAQNVLGDPIVSNGFYLKNIANIRVRNSSGATRRLTISRAAADDARCACYIGPPPVIVWPSTSTVSPVGDRGPPGFEF
...........................................................................................................................................................................................................................................................................................................................................................................................................................................................................................................................................................................................................................................................................................................................................................................................................................
>A0A7G9INM3_A
MFVQAQPPATPVPTDAPTGVFRLCQDVVEVKQHRRIRKGHRGDYAASVVREIKNRLGTPRQTEDNFLAVRRMANNIMEKHGLRPSHVGEVIERVIAGVFIPDDEDQVRAEMLASLELIALRRRLESAGPSTAYQRLWQSIKAAVGMDDSPRSLAVEGRT
...............................................................................................................................................................
>A0A7G9INM6_A
MVIVDNVVPVAVESPPVTDSEGASDESSAGSDSDDDEEHLACRYRSAVYDWAMLTSTAQMWVELAGSHPHNAPNEAAMQRYDNVVRGMVHHMARLPTDGHQCQHHRSVRQIVERCFVSVGDHRVAVPSELVDWVAVYAIGRDQHMQECVVDAATDEGKNNAPAEPSENGSGGQGGAKPPTGLSSGSDPDTKQADEPKVPEGVPTSNFRLAQDVIEVKTHRRIRHANPYARTIIMEIKNRLGCPAPNAANLLAVRRMAINSMERHGVRPTHVRRTVELVVAGVFLPDEHDLRGAKILQSVSMGALREEVADAGPKSVWYNLMHPLRSRRVSRIPHA
...............................................................................................................................................................................................................................................................................................................................................
>A0A7G9INN0_A
MTLNVGAMALSLFKAIAIFLAALLLSLAYRLSGLLLELVFGNAATVRGAWVVGGLCLLVWFAWNLRSFLWLLQMRWLLAGIRNEWSVVTSRHSAKRLATLTLPADICNEVLASLDVIEDSAPDDEAFDIRAKDAALPGQQNPDGKPVVVVLNVGPPGPRSTPRRRSARMTKKLRWMLVEQFPMRKDTEEQRAVMAIWAFDKLKDSDVRIEHRQALVSRAVALCFVETREETARRLANQLVKHGARAPCVAG
..............HHHHHHHHHHHHHHHHHHHHHHHHH......hhhhhhhhhhhhhhhhhhhh..........................................................................................................................................................................................
>A0A7G9IR66_1_A
MQMMRRTMADPASFEEPEPTPAEELERLKAELSKHQATEEPSEELSETARLLGELDDLVAELGDKTKRVALPTAASIVGCSSGPKVNSSRLVSVLPRKEKVVVKLPHGLKVTQTDYMVSSHVVDTKNATFAVTTVCGKEISALHSGARPGCVPRGSDMIADPLVELEKPSIDLVVWHRTKWLPAQLSGFVVDFSGTPRACFSLTEEKPRLLSGAAVCNKATGKLVCVVTASYRCYKYAIDGHDATTHYEYDQCDVKHNDETDRDLSVYGSLGIVCDEFVCRMGARFPLTSVKIDENRCHINYGDVYCGQASARDLLTANVPLLTRNAIVKNGPKAVGYYSHFKDCIITASHLVAPDAENMIRIGDLCIIGKDFGQMMIVAHEICDRYTHHTYEHLQPGDSGKFIREGEHLYIHAGEIDGKKQGVLSHLLNEPGFIHHSAESSRCKPSGFNWGLIICLICSFLAITSAASSTRIDSQAEKKIQCLISAEGDLTLSAVLKKCGLNDEYRVLDEGLLNTKRVNWNDQLMKKLEKVLDVHVKRVQEISNMLNDPAFVTMTITDRYQREIIKMMGESSFASTLISALGKDAKGAQNRLMELQNNENNLRGLRVTLNDTRSLLSDSIARYTIAFHKLSVASKQLEDVVARLENVSNALSLIIERLRRQPMYHPSDMASVPLPSIDMATAATMMQVANIETRISELAPKAAYKYEIVGGRYTLIDTAKPADVDIVPLEVSVTHSMPSNITCNANYVLNRTECYTHNSWTDAVDCEYTSVLHRDWVMRLSNKGRVYASLTVPECFVTAIANRVGVKSSVVLNTCSHEHEIGNLTIHCFKKGNNFFRGHALVSPVYEYKVHVGTSFRKAAFILVAVFVCWAVAEYAGSTPAGIILFLGLVTFGHASHCNSSMLVKYAKYVESTDEYVMYSAMGQFSIGSCVRCGNSTLTMEAAHNTFDYVKTGEIAYDWQIAQHTDYGCPGGKSESVCNTTQLPLQSHVVRIDDCVHTYGSMWAGTKCATDGQVYVHVTLDFHINETVELFARVIESSHQTLDLHLAGPRINKILNLRVPDTTEDSGVTLESFTMAQVDAPQWILVRTGRDNSKEYMMAVTDNLPDAPCKVNLARNSFVDWKCPIVDEQQTGGSVKYSIRSPLSKAWYNTDRLQPLSSMYGDSYFVEREADVMSVSVQSSSAYMRILARDPIVSYGARLCTIKKISVNKFTEGIIGALATSTVTFNVPDVDYCYVRVHDGHCWVQGDNRLYVQNNMFTVTLLCGVLVDSKLTVDIAGGTVDIDISSI
.................................................................................................................................................................................................................................................................................................................................................................................................................................................................HHHHHHHHHH................................................................................................................................................................................................................................................................................................................................................................................................................hhhhhhhhhhhhhhhhh...HHHHHHHHHHH..............................................................................................................................................................................................................................................................................................................................................................................................................
>A0A7G9IR66_2_A
KLARNFEFGLNYAIESVIAKANDTGLSSVSNFFGEFAGKFESMFKFGFMRVFEYAVIVLVIFAALFMFMSGRYVIAGVFICVAAIGLVPLASAEENWADESLYLNISRVDYRESFGFTVAMSMIVTFLTCLLTSDVVAGLSLWMLYRVLIALMMPSASRIRTMLVDAVSVIERVSMTYVIALEFFDKLFSVLWAVVLYYSFNWQVVVVFFLVKEVPMIYSVVNLMFRGKVYSPSPCYWRLAEVVAGKWFRPAVREGVVPSNDMHDTRRNVQVRNPATYRPSLINANVVNHTVERVSLFSILKGSHEIGNPRRNIAHIVDGKRLFYYHVTRSGVIFGAYHCITFDIAKWTLKVENDFFCCGPNEDDVQKVFALRKKMRYSITGKKFTFGDSGKYIECNDGTFYIHRGSLQLPNPINVSVMFGSCAVENHSGDTRRAFIERTKAMLAAKERADDSNLVRIAGLAVDKAKVADKIVDKTNFDINRDIAVLAKKNSKTAWCAQLKRIYDEIDGRVEIWETKFDKVDLYSSVYTMLKRNPELLGPMKQAISRDYVLNMDNHASWPNELNERAISLYNNFKKSAVTNKVRDLQQAKREFESDTASSVSDYEPSAPPATEVEDLEERRKKFIARMKVHRGELHEKDSEIENHTGHGYEGVQSDTVRADSVDIESVYAFKIENHMAKQRLNVSELPKEMLDDMQDAVGVKISAKKIVTFYEIMKGSDIHIKSEVDEMLDPITCKHEDLTSEEIIALADAICIKPDYVKIKALCCGESSNSTSVTTPVTPSDEDGPETVAEMEINSFSSINMRRWRDVINRMVDDKIKQIAELDTSNNKVVAQLSGADERLGARDCVYFLNISGVWGYLQNGFAASCYHCLYKRPLTITLPENGPRWMENPSFQRFSRTFGCDKSSNIDELDICVYRLTGDGDAHFARDPVMNEICVVINPKLNAFFFVQCRMVNNTNGITKNEHLFVVIGGQGQVLSNISNTKGWSGLPILSFDGEVLGLFGTIVMMNNRFASGTVSVITTSPIKGYLEQEEARPRLDFSSTMSRQVADIIVAAHKAHAEHRRIRVTAPTGWGKTTRLPLLFNRAFVAGKMNVTNIVVLIPQRIACERAAERTWRTIEHDKEFADTGVVLNIGNQDPIRWPMNATRNHNITFCTYGKYVASGMKNTAHYDVGGSNLLILDEVHIRECDVLLVEAILLTRGINYIALTATTFDYPAYEDMPIGTFDIPKYSIVDHTLAILGTKTDESGYWVIISNGRSYGVPRDCWDGVKQMLVFIADKAGCDDCAA
...................................................hhhhhhhhhhhhhhhhhh....hhhhh.......................................HHHHHHHHHHHHHHHH.hhhhhhhhhhhhhhhh..........................................HHHHHHHH................................................................................................................................................................................................................................................................................................................................................................................................................................................................................................................................................................................................................................................................................................................................................................................................................................................................................................................................................................................................................................................................................................................................
>A0A7G9IR66_3_A
KWNQKYPKHRATAFYRGVPLDDTALVIFATKVAQVSLTLPNLVTVVDFRDEYRPTLEIEFKQQLLSYSVKRVNISREDMTQRRGRVGRVAHGHYVYLERGILSPAEAFPTWEVCNVAIKLWQQDLVPDTMMMTHLMFTYQNMNPLKFGDAGRTRSMRLKLMPYCNLEPVFFYLFDNLLDIWEPFMWNDGGEAYRELAEKCDENVIKFVDADEFLRSSNWKVEGILRESLMEYISKTDQHLNTDTEIQSLRRFVESQQYARRQERHFHSTLWAGMSTTAIGGLAALWLGHHLYGQLYGEAKVTTLYRLQKSEVEKTLRHMHFLEEHQLGKHLESSGPIFDMFNRVKGTFVDVYRKAVRHLPEPVRDACRFYHADDFYQYFAAFVQWAEKMAADHPSVLAGLCGIGGVHAIVGGWWDFIRKHLGPSFASLLYMVFSTYTYATVPAMLNFIGAGLGCMLYAGYHTYKHWDDPDADSNLVSYIAPNAIGYFIAKMMQVTSTNLPQVAIASVPTYVYAAPAVEASGFASWFMSTKNGFNGLSIAVNLIDMFSSGEEKGSLIKQAGSVLFTAWKTNWSDYREMVAAIMTVGVYFAVNTAYEAMNERDTKEDIAKKHSPAGLSDAEQNLRGIRNERINRIKMVYDLFVIGFASIASPANLGMAIIDTAIDIAIGKDHGGIAMDKTEIFTKIRFTICADPIVNLAIVFGKLVKQGFGTGGVRAFFSEEESLNMSQAATWLETIQSYLASCCWSVSYLVDKFSDWFMYPFRWICSLVRWMFGMIRGSAHAIGKSIGDGIWDGLVGRVPDMLLRFFSFKEKKGADASTFVALSDDSALTRALLRYGCNGYFSSLLDKMDLHQNLCAYVKTKDIEALRLINTFGVSIVGSSVDDFSCGIGAIACKELKKYYGIEHGFAFRVLCSPYMMELQNQRKMCTSIGNSDGVYKVGSQILQFNNINGRLVGMTRNVHDNSNIIVAQFTNDACNLIIGGFNNTHKLIEANPYLVDPEDAKVLNEIMRTISTIASVNNQARACALKIFDGKTRELLKFINEKVICIPKDVAREVLGMIMKVSVKDSDLFNDHNVRAFLKTQFNLPMLPSDVKLSNVTKSIEYPSTCFRFVARQVLHSAIRARVSGIPSTVIEDWSPMVLDDEDPWTVFWLRMDVQHMKDVAIGHYLATFMRCTVGVPQDCIEIEPLGGVCCNECYVSIEDRKVTGVFTCPRKSVSIYNHRMQSFEFIDEKSQARHFNHVEYGYWRRVFRKIRHTTVHVNVNPLVPIGDVFTTESRNEALFIVINHTD
.........................................................................................................................................................................................................................................................................................................................................................................................................................................HHHHHHHHHHHH.....hhhhhhhhhhhhhhh...............................................................................................................................................................................................................................................................................................................................................................................................................................................................................................................................................................................................................................................................................................................................................................................................................................................................
>A0A7G9IR66_4_A
GRRSNLEPKSPRWMNFAVLVEDLGSVQVTNRPYEDQDNFLLFVINQKSDVPTKFVMMDAEGCCFITEFGFKLAQLVYGDLLTNGYFVVQLTKEACESDDGQLLKDVVMPEPIVGRHCHDLREALQDGYARLAFAEEVSEWNEHYNTFQHRENKMYTHRMRRSVAHDMSLWKHRARACSVGLEKILRSQADALEWLSLRTDNYEFGTINAQALAGDLTYRYCLTSIDQTNKFKAREAAQNDFLLKAGLTTIGGKSMKVELMKSSFLGQVRDVKDMLSSAKNEGKKNAEALNRLLIPNAETIEKSMAEGNLSGSEYVEAFNACRKYVRLTKLPRTKIVSYLNALKRENLLLCYLWYDIEEATTFMLPGEDYSCWNPLFKDKDSSVILSPDNVEIVANNASWKLPDHGAQVNLSKSWTSLGKFRYKDYLADVYKTPTHNIIVPTGSNFGFVYRFKDYAGLTEFMAKCPASVLEFAKFPELDDIWHQVNLVSTNPPKFGTTFHSNVGFWDTMCNKLRDWSNCNDVTVLTKPWVPTPKEEKEMLPGYLWALKTIKSSDKIDLTDMHLNPAAAQLYLSEVGKTSDREIRKRIRGNLSCVAVHFDGVSRRQLDWTALKCPHVDVLKGHIADTNEKLSDIEGKLRNKAERLEMGPPIVPIKRGDTHVSDCKVPYEMLKRVFNKFGFIKTNDSNRKLWELIKRKDRVYLPPGPNPAERSEGCTDFESRGAYKAALFDRDTGLITLSQTIWDLTAGQGGFVDYAMLAGKTGKVVKRVIANTLHREGHSLPNLRSLLRKAESAGVEFRFIASSTPVGKEVTGCDNPNGLKGAGDIRQEEVLNAMKFATFGLAVDADDDKHRPDFIVFDAGESNDDFRTESRWLTINHKMYNRREAKPLVTDGSYISTIKEALPHYLNCLAQGGTALIKMMGFNSVTEEIVRYLVNGEGNSLYHSIDSGCFKHAFAWKSPTSTLLSREWYLVLTGYTRHSKAKKEKKLKIDVDYLMNSLRAQWYNGLKSYLEGCPKLWNDLAAARRNIDVNRHADFVPSVIAKEYFGLGVAGMLFGQQTAEKVGDVKVPMKFVAYPKWDATFKLPESRDLTAINQRVTAFTSVKQNYGCDRSFELDGIVFNSRIEERVGLVKQVIHDAGRRLTAPSGLFKNICELGKLSGNFKYANEKHHANAIVADAMYSVFGLTYLNAAVGHTNATEEKVRASLVKRVDLKPNEPSPADRQRLLDAAIASTTPEYWRIANGPDSGKFRFLSFEEAKELVHNQGKGGKFDTYVNLKEAVADPNFKVQVM
........................................................................................................................................................................................................................................................................................................................................................................................................................................................................................................................................................................................................................................................................................................................................................................................................................................................................................................................................................................................................................................................................................................................................................................................................................................................................................................................................
>A0A7G9IR66_5_A
ELYEKCLRGESLSRYETLRVKNETKAKKIAGNGKLELDPSIDPNSHEFKGVKKVRVTQNLEQLYQRYKETKDVAQAPISEVRGFVSSMDAYRGEGVLIKFHSLDGNYYADRIPSTFDLEVKLRSRVSPFFEERDGNVLDFKGDIAHCISRDLKMSAGIAKDFVKLFGNELREKLATQNPRVGDALSMVKTGRRIHFLVTKEVYHAKPTLETVRSALESLATNLKKRGVYEVAMPKIACGLDSLEYEDVRRVIADVATKSKVNMIVYLGFKHREVVLHHTHICDDCKCLYRHEHTGVPRPHPQRGNQCPNPKCRRYYGVDREGLNNANPTNAVFIREALKVGELFWTQEPLSEKDLRKIRVLNVIARASTSDGLTYDQISGLFSKVSHELSKVKDVKHIFLNQIGSGDNYLAWEKVKSVYAASLLKWYKSRSSPLEPATITVGLGKERSIKDEAGKTGSAETVLRYEPELFFDPHFMEFVREHGGKDPVRELRLKVLHEASKIMPRAIQFCDMANRVLDIMFFGQMQEHHNKVEKLYTGSTTGTPLWMLGNAMKAADDFFCNTAEQEFIRCSNKGGHYKDPVLIHSYDPKHKEGYDRCREKEYTRKVLCGDFSGFDGTVHLTDHAICHIMDRKIYREECHLALKTRTEHVMWSIIITDDGYVVVRQGQRGSGDRNTSYGNTFINQYTHIAAIAVALGITASEAAKPLGEIWYKAKFDGTPLAPHESMVDSNGKPNAPVLKRAGFKRIYITRITNFNDGDDNVHFGHIEDLNALNTKGVKFIERTNKMLRCGTKSGYAVVSKFEHVSFCSHGFERVRIGTVNVAGEFVGLSACLPIYREAEVNGVSKEDRSRLGYALQSQQHEADHICDYRIAYLPTRPLPEIVGKLTFTMKATTTEVDLSRDYGKNVSGLKFGMKNEEKIALTRGKILAYILNYIHILPVRQICLALLSTFGDGACDMTELRRRYHVPTIMGSWQSAIRSVFSVKSMDEIECLGSGYDRKGLRLMAYNTRMTYEDLITPQGKVCPPTPQSLSVKLMEWLDSVEHRHNIKVDWKIATACDAAVLCKVGTADASKVVEEELKVLRKPRAVAEKKTGLNLLLFGMAALSVLAPRVSQWDGVTTSDFFVVTNREGVGLRQLDKRLGLGGSMYKEMRTKARFSGDGELITCDYTSVHDGYARTSVVHALVAPAGSSTSSGGSYGTAETSTFKLHELIRSIDDASRRSFLTRRKVANQLRCLKVEHESVHVPHAIVLVSYRGYMHRFKISDVATSLKTFKVNKNTVPYQHLSGRYVVQ
...........................................................................................................................................................................................................................................................................................................................................................................................................................................................................................................................................................................................................................................................................................................................................................................................................................................................................................................................................................................................................................................................................................................................................................................................................................................................................................................................................
>A0A7G9IR67_1_A
MVLHAEGGPREGFKDPIKDSPLVWQQRAADADHDLDKEELKHALVANALNSGKPFPYNEGIADDIRSAMGPKDCANLLLDVQVAAFQQQVRMEYHGPLFKVPSDAPRYVQELLKADFPMLYVDIRQARPTGGHVVPRTLRNAFNHEVAHSKLQLHVPKSGASLRAIVVGEYPTMAVKYGWKNVAFVAPKTDVTDFTRIQNFRSFCINRLNSGLSIAPYASLEHGELVMNEKFFSTRTAQRAPFRSDNMIFSHVYLAPEDYIEAMENAGARVAYCQIMCCYELINLSDGETFHMKFLNTTVLRKKNDIIFFLAGDNQAAYVHNFYRYRLLRRTTHFTAMSGKQYYFSWGTNHLGMQQFNIIRCDATDLSGSRALTFRGQRTFAKHLDPKNMYTQCPKFRIEEVINQKLVVPIYYDVNSLNTPTKYTGITCYRYCVDRELTGGWRRVSSTMVHKIFRLETPVFQDIVAFMVKVQDGSFTVQHVYKAYAVFKNRVKVNNDSVLEGTPDMDPEFVYLCVAIYFHLYVAKYEASKTASKLKKDSERKRDFSWMRFVYYATIKQWTAPLSKFTIKLVTAVMDGLGDYHERYGKYRENMRADRLSMGLWQIMKTAVVKWCYGDYRFPIQIIDNYDAALEEHKFTLYEEKFVFEEKEVEVKQYQCEELLEEVDIPSHDADCFFRAVAYGLKDVDAAEFKDMCIESMISEPQPEELMLDTCAADVLANRPVDTAFITQVVRKLNFKICIHTEHSTALYGSGQDTVHLKLANRHYNPLVKPKLALRALTQKIVKGHGQVVDPAEHYPTANDKAGVLVRYLEHYAFDQIYERQVRAVCVGDRLKHKLPRLGSKQVTVKTQLKSAELCARFALGREHGTALVLGADPGGSVANLCSRFYTVFGVPFGATPVVTPPNFIHFIPGYFDLKDSRKVKILISTLEDMNVTFDYVEADCCEFTFAGAGDIDERLYNGEWEVIKAVLVKGGNMSFKFNHCVTGTMYSLLCRIVGAFEEATLIKLTTSRETNSEFHVVGKGFVGEGPVTTATVMRVRIFLNTLAESIMTELTSLRVQRYRELMPRYTDKQIYRFMTALDVEDAPHEDS
.................................................................................................................................................................................................................................................................................................................................................................................................................................................................................................................................................................................................................................................................................................................................................................................................................................................................................................................................................................................................................................................................................................................................
>A0A7G9IR67_2_A
DPKDPRKRCRFHGQLANKVVDNYILSDSVTPRQLFAKCLDHLLLHFSEEDARDIELDIMKDYRILSACCAVRVERNTLITEGAETYTWHQNKLHRVHVEYKERAAQLLEVEGDIFDTDLPIAHAVSADLKMSKGFAAAVQDLHPAGWRSKVKTAVGGCVETNVNGRLFFHLVTKSHFYAKPNMIARKHVTPPSLKTTKAALVALRMKLQQKRIAHVAMPRICCGLDKMSWDDVRGLLMEVLISNGLTVTVFVESNVSRPPPPTVEEPKILKETKKYGLADLFELEDVDKIDIPIVAIKGDEFYEVKYTDAPVYKVVDPMCGNMYIQESPDSIYLIYADNISAAESMLTAVAPVVVAKKMTGREGLVCLYKSAEVVVVVNSQRVTWLGEVAFRRLQRGDTPVEYGAVGMCFYDSVAASYYALTRKIYNPLEVKLMGLDWLSKKHTEEIFYLDHGGKDEQVSKKEYMDAIMRDEVYAQGAIIDAVAIAMEVTIRIHVINPDGKEAMIYINAGKAITLELLLQAVHYTALVPEHDDQKADLHLCDPASRKIPLMGGAEQMEWDDEFVEVELPDETDELLLVDTLSKDCVLDEKEDEQLQETRFSHSDTLDEKKDKQLLETHFSYSASVDTLIKTDDDVTVYSEPWIMQEIELEDAKPSISQVERFEVESLSSYRKAINEEDFLEATAPSMESSSLMDSDCHSLPPPYDETPELRRSGTAIKCAICRRVRLARNKTCPKCGNKVCKKCRLGNLCVDCAYAPVEIVPPTVADRKCFRLDEHLMVHRENLPSNALVVHVGDYSMTINADRSVLMVPELDRVTRGYLATMVDRVPVVVTDSLPDEPGYYLLDTETATLLSTSYNDRIYPCRVRKPTVAAEEDTKPAIKAADEPETDPSPVPSLVNWEELYLPRMRDRLKYLNTLNQVMLNAHDRFLAFGKTNSSKLPSHGNFRRINYKGVKESGHCAAYSHALGSFVFTNKLQKKCACGYAPDFPVLNPSMSGDKFVISDYTEKYFTPLEVLHLDKHLKCPSRPYKAIMFLAGPGVGKTYTCLHEAKKALTDGESVLILTSTRAGKDDITGRLKKLLKEASVKFEP
.................................................................................................................................................................................................................................................................................................................................................................................................................................................................................................................................................................................................................................................................................................................................................................................................................................................................................................................................................................................................................................................................................................................................
>A0A7G9IR67_3_A
SMVSTVAAMKINGYATNVDNLYVDEALMEYMSDIHFVISMTSPKQVKYFGDTLQIPFINRMPAIGRLPMTVKDMVFDETRTLDLSRRSPCDVVKLLAPLYSAYNPTFKFRTTNQTLKSVKSMQYFNNLSQVLTGSGRKVFLPTASAPHKGVILTWVQADKELLRQSDTHGWEVHTIHEFQGKESEHVIVFRQGVKKIDLFNSEAINNKKNIEGREWNSHALVAISRHTKSFLYVCPVVSSGDEDPLYAYVRLCEKMTPDSARSVLDLTGAGVIVEDQLPFYQTPFTVLHYNFRRKFITEAQERKKYAFGKYVKGVSCIPLWMGHLRHLKTFLKNVSVPVALDIDRLQLDDMIIGNEIHRAGKLDLVTVYSVVRGQRVIDRRLGEFCLNNAISNDPYVVPGTTKVEDHHPLTTRQDIGMDTGEALVLLQEILDEYHKYESLKDRSMWEYLRVIHQDLTVANNISFNRMNLVPTDAVYGNQVIMHPTLNTPAPMRGAHTVEAFVAAVGKRNSNVTMFAPPVDPVHTAVVMASAFVTQFLDEKKFKALSVNLRTSATAAELWRRALKVDVAAHLDQDYSIYEQDVTKWTGQLKSTAKPTLARNAYSVRPLEQVIVHNSKDYNTIYCQIAIMLYNSILATKKDHLHIFNGLSVAEFCARLSTDKHFAKLSNRKIRNAVKRELDVSKYDKSHWYSTFLYTVIILKLFGLPKEEINLLFRSCSITSFKDMVTSVTVKQVFQMRSGSPFTLLFNTLVLLGLLSLSYKCECKSSAELACIAGKLSDTLRSGSDIVVSLPLVSYEELRVRCDCPNPLLSVAAVGDDSIVVVDPAAIPKDCGSELEAFGMNNFEVKNLSIDDIYFCGKMFVNVAGCWHGVADPLKIAVKLGRADLVSETHVQEFAQSLCDLTENYNIPEIMEAASESLKVRYGIVHGKELMAAVYQLVQVDRMRALFTPDPELPQRSTYSSDDMVRFKRVVNLCYGDYTESIHPGNVVLIPVSEEDELMQAPKYGALPEVGKGRYIWRMVNGVPHLYVGVNGSDQASLYSSLHLAINRYLLDFCVDYKKFFVQLPEFEVERFSEEMKVYLNTKVVFNVYVN
...................................................................................................................................................................................................................................................................................................................................................................................................................................................................................................................................................................................................................................................................................................................................................................................................................................................................................................................................................................................................................................................................................................................................
>A0A7G9IR68_A
MADLAPLLVTSIRSMTRGSRSGGSAESLALLHHLEEGRNPAVDHAPRQEQPPERGTQLTLSRRTDSMSLFHQENEFAPLAARTRSTMRGVVCREGRIPERVKLSHQVSTRPTVTTSSPEFSHPVSQIQIQTPQIQHVCPSDSRTVALVAQERPAYLPTASKSKTCYVLLMTLLLMPGTVFMQQSDQHRRSVYDNDVSTTGVKFLLGHQKPVRVYSNATTVKFKTSFKADAVTAVHTLVTGAAGALIEYLESDQCHLVFVSLTRNECVHRYGVKEMVLRRFSELWAELNRRFPYIQDPYEEESLALLNKEPITGLDYLIRDGKRALCGQGGYAEQLRLVGQAQFNGTLPACRDRYYVDNDEIHNLFAKYRGWTKPKIRRAVLARAEIPEFTSPNPYYTFVARNFRKRRQVADGLRCQDFDYNGAFYLPERPPPPLSKLQLRFWRCYEQIAIRERWGLRLPFKNGTRAAADSVYSVGDGSRRKRSTCWGFLVAVSCPDIANSDKTRDALKALSNTVDIEEHQMHGLMEAVAGHNVVLGSVNDALKVYNASFTNLVQTVDTLGRYVGDLDRNIHHRFLSLEAGRALEQFTSAIFDYHERLLTTRGQLRAALTIASSSGVELVMSAAVHNLLGVAPETVYVSDVREIDEEIYASLTFIDTVTNEFNAAVPTTLDVCHHGYLYTAVLPSRVLCSADHCYDFSVHPDCEERHDAYLCRSTIPLTQVNAKLVSYFNPTCDSTPRSLSRDFVYFPAVAKFTCGGVTTKVSPGTVVQVGCGAVLTSDTFSHAFRCFSGVEDRCQITTTFSALTGNGVGIVFDGSDVLFPAYSKAVLGETEVEKYDYAALNSAIGGLTSTDKDLSTHVDDLLTAVAHLNQSAPGMKEDVNKLLAASRDYEHLIKALRADVDDHNSTIGAAVSDQARLQQLVATLNATSDEQLLAELRQLNLSALSTVHHKVSELERIKGNISFIEKDLRNKTAQLNGYVQEAQFARLVGVSPPFLNLTDVTHELNHITMNLTAQINEIQSQIKIVDLKNVSEIINGTSNTIAKVASLEDSFEQSRRAFYRRINNLGVAVTSSFPGWLGWVTFALVLLQHALVVLPKFIRGPFGYRR
...................................................................................................................................................................HHHHHHHHH........................................................................................................................................................................................................................................................................................................................................................................................................................................................................................................................................................................................................................................................................................................................................................................................................................................................................................................................................hhhhhhhhhhhhhhhhh.............
>A0A7G9IR69_A
MSRRPGAASRVNGRSRTPSRDFYPVYDQRVSFRGERREPRPPPPPRRRSQSRGRPRPQAGAAARTRDAAYSVTQDGQYVTLSSGERVRTTSGKNPLNYAWRSVSGGKNSRESQTFPPGIYSTDSYNVFAGIFPSRITDPNSDTSDSACLSIRFQDSRVGRTGAACVLADGVEVEDVLRAFDDLVINARNSIHAAIRPT
......................................................................................................................................................................................................
>A0A7G9IR73_1_A
MFSQYGEGYCYLIWFSRYGSVEHIRARLGPYPLLHDVVVALMPYVSNLKVSFEGLLDTHDLLYHVSPDLIVEFSYLIDTALRNPRHRVGATKWGKMELVLEGGINPVTLAKGQILKQILNDPDESKALIDDYARALEIEVNRPKLPGDVMIRQRLSVADQMQLRRNYPEYQIIFSGTPINTEHGYYAASRVLARRKLMDLLNYVPGESHTRGKQFSLKEVGPNIMDVFDNDPSIHGCAPILGHDDSERYSKRRHFIVQSAKRKNQGHITGRQLDRLESEVLIRSRICHRRAQDCPIRTDCVMFNHSAYDITPTEMADIMDTAGAHMGVGVVIRLAEAQVLASGEVDEIFWRVFYRDSVKLIEIGFVNDNSRNYVHNYATYISIIALHPICSSSGKLYYLESQSCAGREMFFNIVPNIAKHVEPAYRLRNVWTTLDDYQVITFPMPSDTPYMSSKPSAYVMTTILMKTDVVDRVRASLFTTTQQKFTTDSVGNLLRSSLSRTVINGVDIIASKDQVNFHQFTLAVAAIYIDVYRTRFLLNKTIKDAIAEELDERTFDSRCLLSKVPRYLWRRLKDVTLGNLGLMEKSTATASAEIADETSIPYLRKLVLGAHMAMRLPKTFNPRIYSFRFMPVQTYLNGIIQSDGMTVEDILKSAKGPFYGGPPRQGADRCVVNAAIDHAIGIAMQRDPHLYQTVGDKGDWNDVKEQLVESFDPSAPPPPSNDDKKPQPSAPPLSAPSEVRSTPRERTRGEASGRIPTVPDKKDKPPPASIRSNRSRDSSKMTAYAERRAQEVYSEELKKMNQAEPIEIHSTLRNLSGFQTDQSRVEIHRAMQFAGGDMDCPFQMDPVLGKCSFEGKNPVNAEPSEYGGLNNCLYDCLIMGFGLRVDGRPATASWLRGYLAKSRFRAYLEEGEKLAFIEETSKGSQASGLVISVFCMAFRAQVCVHSDMGDMRYDCGGTTNAPLHLCYRPGHYMLFSDRAVSPQYGPIATREKEVLSCFYPSLELLREQYMRIVKQREQIDAHRVHYDLDSARARYFGLATVTAAQMGYLTRSGPKLQELLKTVKQPLRGKSVLDVSGARGGMTQYLLARGANVTYTYYPQSSEKLHWRSLRLRPKQRLTVTPLDMTDEEQLDALQGTFSLINCDASADRVNFYTQEQDNWPIWRNVTRLLPRLERGGTLIVKLLDFVYDESWQWLAELCKSFADVSVRRVSISRPASSEKFLVATGFGGSCHFAAARRDVLSIMQLQLGGLLSLTECLVDPGLSHVLEEHDQVSAIAACRFEGWAEDARPLEPVDTDPILGEFLIEDGHPSFRAIRAAGPGGACSGSGSDISSSIFGDIEEIPKTGSFTDMSTATPISAFLETECSLSALSDVLRTIRSDLDHRDVFKRLDTVFPGEGMRRPTRDELRMLQDDMPRCRLAGL
..............................................................................................................................................................................................................................................................................................................................................................................................................................................................................................................................................................................................................................................................................................................................................................................................................................................................................................................................................................................................................................................................................................................................................................................................................................................................................................................................................................................................................................................................................
>A0A7G9IR73_2_A
EHRTQRLMQRILSYPGVEYVQGMLWPLRYLMLLDIADQPIVSIMLALYGDLLLELSVLPIYVLQYLKENKLSLFHAALATGKGRDYFLALHPLFLTVACENVEPNTRTTTNLMRIVSGGLKVLISSVPSLVTSEFVLKENWVNLVTLGGKPLMRPVRDFAEYLTEYLTWALSEDDKNVIYSNAYTCYPREATAVLWDRHHRSTVGVRLSPVTVCKHPVTLEYAAGFASELVRQETVESMVGVLRRYAAVRPGDGADAVLDIAVAVLASVDSDTVAPRIRFLRRFVTRGPDEYMVVSWSAALEYLLNLPDLERSDEVNERGMLTRFLKTKKSTGVFFVKGSLFDVNSSMAHCVSADLAMKAGIAPVFVNHVSSRAQNMSVHEQKNRLCELGIKIGSAPYIEAGGHYYFYLITKQNFYDKPDLSDFVAALCSLKKNAIKLKLSEIHVPMLGCGRDMLSPEIVRQQLIKQLTGLRVVVHMKDEPLMEDFVCTKPEELEVSVSDYAPSGVEDVTTDCELPEETEYPIVRKHYDKLATIGSVDVISVERVYTVTKEEVQVERPLVPIRTVNNNRLTLAQRFKNFVTGKKTVSRPQMDDLDKQVATVRYQDRDRLLTAVPVTNPAIARDDFAQRMRERRADLQEKEKEKEREKEKAENVQPEKRTEVTSPQDGSGNESDGGESDEEQKRAVLKRLAKRAYDTDLKRNATSVSLALTEALPKDKVIMDRENLYRTINLTTETSLPVATFIPSETPLVACYSRKEVDEMTERSLIYLLMVNIRSPSVSVTEPWMARPELLDAINKSVADQVKYSAIGVGNWTVLIRLYSEQVLVELHNTLNELNQLRSQLRIFFDLSTVSASHTPTEVMRIFRRFDSVSYRHRFGVVVEAGKPMKLVKEALTHFRQVRFDDPDRVDEIARATLSPLRAVELYYDPKVLEGDDQRTFALNAMEEIQSCWKTKMHLVAAELGMWSAQMPTKPGKSFFKTLGKKPKNIGVYCMNEKNWLLVPSNGKTDHEMGFYNGRLIPMKSVYKMQILVTGATTVFVNDDTYLMNDRRLAEAVDGVIDKDSYEPPHMTLVNGVPGCGKTTFILERVRLPDDKSRGDLVLFSTKEAREDFEERLCRKYPRVKDKPFLKKNYRTLDSFIIHHAKQTGAGYARLFVDEALMSHAGQLLLACAVAKVKEVMLLGDVNQVPFINRMSNVTVKYHQIANICHNTIQLKLSYRITKTVAALISKSYGGGVKTTNNVSGEMSWRQGGVSAIDRNTTNHHILTFKQSEKDLVISSGLTNVSTIHEYQGKQSERITIFRHSQNKETLYESEPHILVGISRHTKKLEYVTSVTTDNLCKLIDRGQEGRMSQRELDDAYANPEEAKKIQARHAELGGKAQVCMVDLEALSQEFRIERSDDEKHDHGESDFRQSQVQKGPDKEVC
...............................................................................................................................................................................................................................................................................................................................................................................................................................................................................................................................................................................................................................................................................................................................................................................................................................................................................................................................................................................................................................................................................................................................................................................................................................................................................................................................................................................................................................................................................
>A0A7G9IR80_1_A
MRLLEKGGTLVIKMLDTATAETWELIDNLAANFSRLIFWRNTVSRPASAEKFLICGGYGGTCSVNAARNSAMEIMAAQVVGLRNLLDCAFDSKLDYTYDPKDNETELARVRFRGWADDALPIEYDVPIRGEFLVVDGAVVARNDEFPGPGGASSLSSTSTLDSLSTNDLLGSMESDVCEMASEVDLGSEVECSTGKSIASTLDAMRTAARDRAESSLPIWTALRGAVPGYGLREPLAADLDVLSKDIPRTPGIDAGRAITIVTALLTYPNHRYLQGMLWPVKYMMDLGLPDDVIINAMLLLYDGLNASFDTYLPRVMIHHLLRNHPGKFMAALDTGRGEGFIMTMLAPFMSGACERAPLTARTTDVLQRCIAYSVCVLVPSVSDLCFAPEVMLPADWVNKIDVTSCAVTVKVKEFDYYLGVYLRRKLDDCPPKEVLGSKFYENYPNETERIMWEEYNVCVRQPTMVKRPELVTNPVSLEYADNFVSEFVRHTTTGPMIQTLRKYTRLRATDSADEVLVVITSLLSMVDNVGVPLRLRYLNKYATGSSEYLVVSWCAALEHLTQPPPQPIVEDTGYPLRRLLKSDIAAGVYFKKGDLFSAGGNMAHCVSFNLAMSAGIAVQFVDYVQSLDNEYTAAVQKQQLNDQGLAIGLSPYLCVKGNHFFYLITKRLHSDKPTLEAFRDCLRSLKINMDKLHLKEINVPLLGCGLDRLNPVVVRRMLIEEMTGLRVNVYCTDMAPLEDYVCATPTEVQRVEPDIMSEITCSTDSGVLVDDICAEVAPVPDVHIEHYDVAKVCGVELKLTTAEYTITQEEITENRHFIPKISKTKSKPFLSSIKSFLTGKTVIKRPQMDPLDKINLVKSYRDERALLAPLKPPVNLSKAWTQALVQSEPSDGSSREAVQHKPLDKAHDESAGFESDEEENERRRNGKRITAYKTDMRRNAASLSEILQKDLPPTPVVFDKRVLYKELDLNSDICVPATDFVRNEVPLCALYTKEEVENMKDQALVRLALVSKSKMTLYADWMNSKEFADSVITTLESGYRYAVVGVGHWVAIIAVYGLDLLWELDQMLTELGNMKTATRIFVDLSDLAMSAGKSITSVLGIFRRHDCVSYKHRFGLIVGKKDRNVVREALTHFKQPEYVGGDRVSEVAK
..............................................................................................................................................................................................................................................................................................................................................................................................................................................................................................................................................................................................................................................................................................................................................................................................................................................................................................................................................................................................................................................................................................................................................................................................
>A0A7G9IR80_2_A
ANLSVYRATELYYTPNVRSGTDARTVAINAMQEVVATWEAKAHIIEAELGSIYRGLRHNLTTSDLKALKSKKKNLGLYDLTTQSFRLVPNNGKTSHEMGYYHGRLVPMETIYETKMLVMGHPYVLVNDDTLLMNDVRLAAAVRDAIDFENYEPPVIVLINGVPGSGKTSFILERVEVPTQTSAGDLVLFSTKEARTDFVRRLVAERPSEKDKKYLNRNYRTTDSFVIHHAKHRGVMFTRMYVDEALMSHAGQLLLACALAGVRDMVLLGDVKQIPYINRVPTLTINFHTIVGICSEVVEINLSYRVTCTVAALLSKYYKTGVRTTNKVRHEMQLIQGGLAQLDRNLKDHHVITFKQSERDQVRSSGVQTCSTIHEYQGKQTKHITLIRLGANTETIYESEAHIIVALSRHTESFRYITCVPSDLVSTIVRRGMALSEYELDAVYANEEQAAAIRARIPDLKKLTDGVHARRGGGESDCEEGLDFDYDCADAIEFDLSLPDDEPVDQLEVDGQLVDADVEAVVEVTSASSTEVGPPIDEQVRHTALDHLIDQKNLEGKTVHDLLVEAWERHAKPGGDVACAAPPLPDDELPVYNVNTQKHAPRGGALMTLGYDVQPSRPAAPSYGVYRDIITMSEFADIVPAKPVPIQFDECLPRWRPEPVSVTAMIDTLQDFFDDFFPGHSLCDNTYDVYDVNNYYPLSLALNDVVFDASKLRLPYEKSFDTLRPYLRTLMPETRKPSVVETMLGLVKRNLNVPELRGYVDIEKFVDEVWTCFEKAYISDEGFELLQEYAHNPLTVNTEDVMQWVQDCDVKPTPEELYPNDSALHEKPLNEYAYTIKPQVKPPLTQGCKDVYPALQTIACHPKDINLYYCTLVRDCKARLRAALKYNIILFTDMSTDEVEEYIDLHFDIDELFELYKAEGDFGKFDKSQDLIALLLDCKFMTKMGSPEYYVNNWFTGHIDTILFDRKNGVRAYIGFQRKSGDASTFLGNTLYTMCIMAYLYDMNQVVLGMFAGDDNLVFGVRRFRDQSQRCAATFNLESKFLNRYYYPYFCSKFLFKANGRTCFVPDPLKMVKKLGRSDLRDAQHVEEYRRSLADLCRPLADTLIYPELSAALCERYGVPDRDLSYQFATLYAVVNDPALFVQLYYSNPG
..............................................................................................................................................................................................................................................................................................................................................................................................................................................................................................................................................................................................................................................................................................................................................................................................................................................................................................................................................................................................................................................................................................................................................................................................
>A0A7G9IR81_1_A
MTAIALKMPEGYCYLTWFEEAGCDIDRLRCLARQFGPCPNLRRVLAYLYQHFSCKDYFSGLSITGNLAHVDPKLPKMDIFVMMYIARDSILRVGSQRHDVLTLVAAMKLSPSNILEEAARTELAKPFETTLLTEIKEAVLAETSEMWRNRSGKKVVVNIDIDPTALVTVKRRFPELKLTNAPTVQYHTHALAAVHRLCEEALMHYLIQYSPDVIPKNYDVFAVDVGGNFAKHMAAGRYNIHSCCPCLDAKDAKRYSDRVNTLDMLWEKVKHRLRKKFPTKESLRRLYCTMRGEDCLIKAYVLLWLHSAYDMTTTAIADCFDSHNSEFGYSAMIFTPDMMVNSSGEIPALGCKWEKTDGGENIEFRFVNDAAWVYVHNFKVFVSKVVNPVYYSSSGTVIFSEIVSNRGGVLIFKYTKNRSAYIPATKLTLKLDLPNSSGITLVTFYKRSPHNVSRMKSKAWMATRFTVSTATLNMVMTYAGSLPQGKFSYQTIREYAASVIRRVVINCDEVVDKVSGLLPNELDMVAGYVYITYYQSRWENGQLMKKLIHDIDSERSVAELGPLGFVKQKAKEFVDTTCQFGEKVAEAVIMDDFYDWYLIMLKSVINAINNCKETGMHKTVKACLPVQTITIEALVHSYMDGATDYDSAVHRAVCSKYDVDPNSAIFSQEQLNAAVDIKIKQSIDEYLGKGVSKVSCSEELLRIPCLSKYTCLFDSLAYLSGTTGSVLRNRLKLAVTRGDPAYAQLQDDEEGRPVAAGVSVIAAFSRLTKTNVCVHTADGTSMDTSLNKFDKTIHVHYSCGPDGGHYEPMVRVTDADRRERHWSVMRRLLYLPEKEYDAIRDRVHPEGTLDRRHRKEYPCNTVHKFAQIVARFRIQLKGQNVLDLCCAPGSTVQLAINLGARTVYGVTQRSSDALSTCRMGVSYLSQRKDQKCLVMYPQGTGDLLDANVRADLCQVFAGRQIDVVFADGAVRTNGDIMTVEENDMPLLLAEIEVALSALKENGAMILKIRDVFCDNWEKLLYELTPHFIKTIIYKPTTSTRLSGEK
.....................................................................................................................................................................................................................................................................................................................................................................................................................................................................................................................................................................................................................................................................................................................................................................................................................................................................................................................................................................................................................................................................................
>A0A7G9IR81_2_A
YLVCQGYSKTPAETEVVHLRIRELNAVYEATLVTQENAAAQADAMIGSSVKPTPLSHDAADLATAHTPWNKGKVCPLNAYDDLADYVYCLGVTLDDEYRTEAQRVQKILQDSAAEQVESKKKVEIWDDDYSDEGIDTSRPDSPIDDNRELGVRTIVGDLFNFKSKDLAHCISADMKMSAGIAVAVMAMIESEIPDERARLKDRYTSVEVGDVLVTELKDYRVYHLVTKAKYHHKPTMGTLRRAVRNLRPLIADRSVAMCALGAGLDGLDVNMSLEVVYEELVNRDVTVCLTAEKHRQVRPRIFNGINNTSNTCYVAAAVQSLLSAPDLTQRVISNVRKSVTAQLFRDVKRSMMSGVDTDVEKLRKHVLKSKPNAFVAPTSDAPEDSADFLMMMLECIGEEAQDTKLGPLYMTRLRSSKTHCCFSDVYTNTPLVEFNVAGSEPLQKVIDRWQAQNTVVECTQHKRTASGVEGNQLVHPTNTIIARLVYDRLHYSERPHIEVSRVVTISGYEYAVKAAALHTTVHWTADVVYGDNVYNCNDCIVETRNGLSASPAYVVLTKLGPEEFASTPEPTDSDSVTASDNSSVHDDDEPYIPSKGVVHEPVVLRTTMIKGSFVKPLNKDITISRQSSYRLLPVLTMKDICNTRSVRVINRQLCWGIALSSEWRLMRRDIVMQRGILDLFGCRIPAWLRETVTPVMDTEQRFTEVAVEVDQPVLTTNDHMKILTEVDAVHVKKEKSPRPVSDKPLETSEVQPSTTPTSGLPESGIPDMSDALRVDKVPFNPAYMRVITRADRTAKRDYDLYLVDENGPTDHVPRNHLDQCHDYYISSPGSRGVIIVKYDSEDLTTFETRFGKVLKKIGKTLLYMNCELNFMLLKDSGLVLLDILNTVAEMLQDRDARLRVYTGSFSDVFEDVVMVGSKTSVPTEDAQRAARIAMRKMSGLGRTKCETALEKYCDQRPVYDGSPETYAANSVYEYFEHNRVATQVIESIHQPLYDQYCRPVLSHAAREAVMRSPKKLAVISLDGNKLVHGQVVSPDDYEACFTSDG
......................................................................................................................................................................................................................................................................................................................................................................................................................................................................................................................................................................................................................................................................................................................................................................................................................................................................................................................................................................................................................................................................................
>A0A7G9IR84_A
MAFVVANNVRFFPCAGECEHGCAAVLQWIRAMEREVPAGHVVGFYPAQPAAFAPPPAIVNGVQEGSGSSNSEMSSSDESSSEMDNEPGPPTTEEQIEAWNQNRRYTNRKAPPNRGLKAMVAANHRQDDDDRPVFIKEDVDAPRALRKKRGILSALMTKPEDAPDARGKIGEACSFVLKEWQRRRRRENVTKYEDMLRNVDLDLTYELKFESMFLKRTELLAITLKNKAKQFMAKFDRSQITRQQEYRITGTAIMAAMAVDEMEVAMGDLMRSQQQKLAMQAMNFPKSAQ
.................................................................................................................................................................................................................................................................................................
>A0A7G9IR86_A
MRDEIRPDGLTVKGELLEYVDLAEHYDGFSINKTQTGKDPLIDFDNFVIRLFKTKYAGPFGATAKWDVLTLLRLHSSFETFELMGSKPFGVRIVYTVAPAPNENEPSNNSGIFVHGRVVDFTGSGIHTLDYNEDRVDERDDRFPSLDQKQWKHTICDAATFSTYGTASADEVMREPGLWVFKSRVTNQNDEWGLRTREAISLLITLSVVITGDLKVKDTVRLPEWLFDG
.....................................................................................................................................................................................................................................
>A0A7G9IR90_A
MSFPTECAEYGRHHWCSITDTMDVCMPDFRVPGNFVQTLNALACAGPWFWAYLPWLVYDLLILATVVCCTSWLIRFCRWLKLRTLMAISSFVSTAYVLYWFFTSPTRYLLATLAIEDAGSGGFESSVPNSALFTVDWKKHRYLVAIWSVRPDRKVLIGMAWRHRNHLITASHVVDAIRMEVNQANQVVFESSIGNVCSVEVTWETFQEDVAICLLPHSLQGVQSAEVTPVNSRGEIATIVSAYPADNSSTARVCMADEFGYVKYFGTTRKGFSGAPYVVNGKVVGMHTLGSVGFQFGVAASYIKDTYMRKEDSEDIVWKQIMDQYDEEQALRIVGAGDEVQLRLKNGRYVTVDYDEWRERMWEENRVINNAIMDSIEEMWETYEQESGVTKPKPRKSSPKMIAKLLAKCVKENGPETSENSKAPAPPVGPALPAPEPKPLPQNLPPLKKPLPPPANLPSTPMAPIPGSDWPAADPTQCLILDMLQGLTQTCSLLQSRLDGLQEQLNRSSKVSESTRSDVKTLTKALTASGTVTSANLQSAKKTVNVDTLNRELKKKFASFATDFMRDVGSLECGIPEEILFDTQPHPSTSTDQPLIGLSDHSTKQEQQVLELSNHIQQLAKHLATMESRLAENASSSSESSSESDSNASPERKTRPKNRRRRKAKAGQKKKPAKADPKTSSS
..........................................................................................................................................................................................................................................................................................................................................................................................................................................................................................................................................................................................................................................................................................................
>A0A7G9IR92_A
MAGSFTCSVREGGRAKELLEDLRPVLTFIPVEDEELITPLGVFKTRAGIARWRSWARDSPFEAFNEDFGELRRDTLVGEPVYYYGFDEAIGVQIVVAAYLQGRLEGFIGDNLEIVNPIPVRCITIPEPGGKARIVTTSPWWNQILQQGPGHILKGFLKLHPSARAGLEKTDQAWQYLLLLKNTSKIPKGSLCLSSDLKEATDAIPTEIAYHLLSRFVGGLRLDGRLLDLGINLICSDRFVSPKYGDPFVKRRGVLMGEPMTKSVLTLLNLCVEEVALRRYLKIDSQTPAIVPWRAFAVGGDDHIAIGPEEYLKGITDAHISAGSIISKEKHALSAVAVRFCEKVLQVPQMLKGFDFYEINRTTSGYENSPFVDSIKVRLLSPVSKSTEVVNEKNIAIGKGISLGNTLRWLNPEYFPTEWVQMVRDRFFRRMRGLLPHKEDQGLFYQILLPRDLGGLGLWLDADLEKMGRLLPRPTRFILYEISQGRGKLEDVLLLKKFPSNSSYRGYGLPQQVRDVVDIIATEFLEGGVPYRDKISELGLQPASISDGIAQLARQGFYSREGVVDLVLRGFLFQRIIRGDVKNRTFSTDRWKERYANLWDQVKGHSEGTTTLTVPELKISFKGFVAFEVFDLNKETIIDYTDPEGRRVYFRKTLKEELVEFLPSLFLPKN
..............................................................................................................................................................................................................................................................................................................................................................................................................................................................................................................................................................................................................................................................................................
>A0A7G9IR93_A
MGIYSSWAILALTHHSLVKFCGLISGIPDFSDYCILGDDIVIFNDQVAEKYKQVIIDLGVEISIPKSVIPGECIGLEFASRLYYENDEGKLLNISPLPLGPIFEGGTSSLFQLLDAVWTRSVILTGDELQFTCLLGKFPGKLSYLRAHSEQLTTLWSIKYLYQKWYKNLKDPNRGTWEAQDSRYYFGDFLRDPIQLMWEFNNVSLTQLQSISKFQLDTIQRQIVKAMSSTIKYSRDYKYILASILSHVNKGSSQVRHNLTTWPELTIFYNSPWYNINISLDRVYRNLGFSPNLIEKLIDIKQFGVNSPYVSDFEVSEYHSKLLDHNNFLSLLYFNRYKVEVLESLENQTNISIKNIKEKFILDIKSTLIFQDFLILSWGPTSIVKNSMIDSKNPLITRVSKYKQKIILQDILLLKSIKLSVPNLKDTGPNKSKLKKSSKKKKVSKVKKGNGDKKL
.......................................................................................................................................................................................................................................................................................................................................................................................................................................................................
>A0A7G9IR95_A
MPTIKQLATEMAALSLKKGRRRKRKTAANKMVAAVVPGPVAQGSSKRRRKGRGSGSAAADGEMTLSRLELLGEIPTAGKTWKICPSTFGWLSTLCKPFERFVFESLVLEYRPLVGTNAAGAVTIGVSWGDAEVKDRAKIACLSPVVDHAVWTGSTMVLPARLLKSRPWFQVDASQHSDSYPGLVCAAYSTGVAATCGELWVRYKVRFQGTHS
....................................................................................................................................................................................................................
>A0A7G9IR96_A
MWDAFRLTLWALIPTLQSEGLSRLRPRSRQAACGIEHLRLWIVRCVVDNGMVWTAKAVKEYSEYCRHRALQSQGASQPPRNFPVKQFERGTLKGLLRDPKTARQAYAQLARLGRAMPPAPTTLQTEALEKHARVLSTPPPEIDSELISHLSRWTGSWASANRRLVPDSVRVTFSDSAADCVSRREGGQLRELRELARPRFEEYRSVLMAEQGFGAELDPQEYGGLYSEEDDLLIIVESAKDEVLSDARRGRAPRVTARAVPELGLKSRVVTAGTGHAVLMGDAARKTVWPLLAADPRV
..........................................................................................................................................................................................................................................................................................................
>A0A7G9IR99_A
MKYHMILVGLLPFLLTSEVNGSNRTVTHIVPMTKNLTWHAAHPSEIDCRYVSRHPVPEWSYSSEIRAPELVFGSAIHVEGWLCHKVKLITRCSVTWYLSSSESHLIEDMIPDFDECRAELKRKNEIPDEEVEFPLPNCGWNAENDESVIKLTLTPHKVYFDPTTSMLKDSLIPGGSCRSDKICRTIYKSTIWIADEQSFHEKCGNQVTRNLIFKSDKNGTLPRFFVPGSGTFGISDFCIGHICEQDVVITSFGEAFIMKRPLIDRLIHQGARRCDKAHMESGSRADVRIDVMRQVEDQVSEMKCEMVITKIRSNIPLTPADMYAIAPKTTGLHPVFRVVNGTFQASHAQYVVATKPTAQTPDRQCYLAESQHYGLLESDYWMKVDDVTKMTYGGILCIRGKWALPMPAEVSSALSELDVRPWMEEYHPSNQYDMINGTSSLVSISKSEGDNLIHATGTALESGLRQIGHVFSGFFNSLMLLIPVGGCLVMICCTWYCCSCVSQRKKSRAKADFYLHEMEALANRKVPNRRF
SSSSSSSSSSSSSSSSSSSS.........................................................................................................................................................................................................................................................................................................................................................................................................................................................................hhhhhhhhhhhhhhhhhhhhh.................................
>A0A7G9IRA0_A
MDRLKKMLVPRTSSLRKASSSLSHLSGPPPYSSMDPVPIFDNSLIMPSAPSTELMASKQVAVWVEAALKIRTDRPLQKCADAGAMVARMVDKYGDAVGYKPAMIATLATLVVLIEAVSEDPGMFIYKATFSHPVLFRFNSPYTYGKDNVEMKKAYKSSIKGITAYVEVNISMTPTEIKTTEFEEVINMAHAGAAQSSTTVHSLLDMMGMKYNVSPHFELICD
..............................................................................................................................................................................................................................
>A0A7G9IRA1_A
MASFVYNGDEIAVKTIGGETNGDYPSVSLRNGKPSVRKFRSAKTLAEIGGFVCTALKDNNPCDPMLISTFLIEWAKKLTFQAQADWVSYEHQLATTGSVVSPLNLVVVTENEELPADLRGIRLGSENEINCLALVLLAGARMANAPDIHRETIKDKITAISATYPTNDWDPSTILTSYAKWAADMNYKKIVAAVDMFLSKYSTHSLALFRVATLVSRYNQCSALSSCLYLWGLCGADVNKMIGFVWVEDVVKEIVRLYKPEEEFSEIDSYLPYGSFFGLVNRSAYSAACNPKFTVFVHSIGSFLLNPRSLNAYFDTSATAQQILMNAIIVAYMIFHTSTFSITAHDSNAPRARVSAVNKSMLEAHLETEELEPMENETQEDFARRSLQHAARKIPTSQDFLDWLACIGAHQGELPPKISAWAKSQANKITQPRNGTMGSHIKQLYGDA
................................................................................................................................................................................................................................................................................................................................................................................................................................................................
>A0A7G9IRA2_A
MSSFTSSGASLMSQEVLERIQSINKELVSKPTLQEEGDNQSFSVAEVPKPLSEVVKIKEQKPSEITISHKAMMDDNYGSSSDALGMTDDLLESNIASYSSGDIHGDHVVQDEKSHMIISQGWAVEEEPVSIPVTPNESTDLNDCAPENPSGDGVNDDDDSESSDDLSEDDDVIEAEFPPFNRESSVTIELMDSVMVRFADEFASYFSQFCSYHSIPVKLTSKTSEIPDRSYLRRSWVLESLVKIPSVPKKRSIKSNRHPKAEKSDKAERGVSVALSQKQETPISAPVGNGVVIHNPEKKPEVHVATSNVDASENAKSKVGTKSPSHAIASSSGGGNKPIKGSGIHLKVPTYGGKFTKFSDLIISPEKYDHFQNWCAEKQMGTNWGINEQAEIVARYLGLYKLMMSSYDFSSASKA
...............................................................................................................................................................................................................................................................................................................................................................................................................................
>A0A7G9IRA4_A
MKSDFDPNDEQGLSDLLAGKGKRLSVEVLGLNRPSQLGFNILTVLAKNVPAPAPGKIPEDLKEVYSQAVAISRGCTIPGLSQSKREDPRPKENEVPTSSTYAKKNLSWFTPAADRAAQSAASGDWDITMDISDAEKFEGDQALEEDELDNLEHEKEDLANAGLSEDEGEEGDVLDDTMVEVSPANPGTEVVDLLPLSAPVMVSWMDALRDAINSAKANPGTAYDSTHLLVIFDEIKNARKPVDKKVKRLLSESCSFALGETKEVPVASIDDWLDLGLFSWNKILSPHAMVMLGWILAMTEIKSGKKETPVLSEAPKEKPKPSTLPSGLDSQLKLLRAKFSVDPVGEGPTDHCGLESTSEAETTPATPPNPEAAKFYSIMKEWVAVNPKAPEAAYDLMHRIGKALESMSLSECFDIVHHNPDPQLEEDTECMGAMMVCALGMYGTFHVGEKVREEVYEYVQTEVAKPLIVLEQQVSLMAEEINTMTQERDTLKQTVRSLEEDIRDQESTTKEILKRCATAEMRARAIEAELKEIKSMLASRPAQAPAAPARPVSAPVKVAEKAPAKTAAKKQEVRQKEAPKPVSFLDRIKALDTRAAQEEPQGQGTQPPTKKKVVPEPRPAPRVDPPRRKQLTLVEKIRLTQQNKEATPFGSVHGFQSFAERIANQDAVSEVNDDDKDGWAPTHPGASELGFQTK
......................................................................................................................................................................................................................................................................................................................................................................................................................................................................................................................................................................................................................................................................................................................
>A0A7G9IRA5_A
MSRAQAIMTPEIVLNLASKLTPELLVTCSETVVRDRSDLHSGPTSSSRRFPGASDNSELPLRVRAQREFRAHREKIRDLPTTTQVKPLTDLSGRLRDDPIEVHEAVESEEERMEIIKSCAWIFLKSETSRDATMSAVLTLWRCMLGESVWKEHISPALAACEIETKDISDKAWFDIITVYYPDSKDPPKDFVLNEKICLTLFALSCILLIKNVNPQNHVPFMDQRIMAFAGKLGLIDLEITWLKEMRMPRAVCDCLRVCIGNRVPVRKCILEVFLGWNQQPTMSNRKLVADIVLTLFDCSEMTHIAVISKYIMAKVPSILTSPLLAGEAENFYLSILRITKEGEMGPYLKLIYPAREIPEMMSSKMPLLHAFARNRAIKEQPNMVQYAPNLAKDKFTRQIDQLNKLWDKLLDLTTAEAQEQIAENYGANAEKAKIVMEGGDPVQVGRLASLMNDFQTPLAK
.............................................................................................................................................................................................................................................................................................................................................................................................................................................................................
>A0A7G9IRA7_A
MKKTTELTLIANYYLVHNCHDSNSMEFRKSQASQEVKARLSKAVEMISNDRGVVEEEDADLDTRDFEELPGAVGSWSRTIGTARPQTVKKTLDVEEWVCKEPGSLENYQVQHLLETIKRKCQLDFSFTITESTVRVIFGEKEETQQSQPKAAVVVPAISPPVAPEAINHPTPAAEIPVAQPEQRTSAPPPPVDAAEPESSENEEGTAEDLVLMLAEGVKFVKKRGGGVMILKPTAKEQERLIEILSEYRVLSLDLGVEEMLKLKGCKQRMMSLYDIQY
......................................................................................................................................................................................................................................................................................
>A0A7G9IRC4_A
MVGLLRSKLWLSYSDSLGSGWWPIRKETQQSEDHWVDV
......................................
>A0A7G9IRD5_A
MSTAGMETLRTWHGCINIMVHVKSGEFGELLMGQYRAKP
.......................................
>A0A7G9IRD7_A
MRFPRNPKRQTVTSKTDDIVRHFQYGMTQHFTGAASELYTSYRLIAMGHQVFLPAFTQSKADLVVDIGGTLKRVQVKTGTKLKHCNSIQVRLGGCGKPTYSRVI
........................................................................................................
>A0A7G9IRI0_A
MAASSRSTRGRKQRGRSVETKSRAIRANPPVPRPNPQRNRPPPAGTTCSMSEILLAVSATTADQILEIPVCAGIDFPAGTPPRYIGAAKWLAAQSQMWNTIVFNSVRITWETFTADTTSGYISMAFLSDYMLSIPTGVEDVARIVPSATIALKNRGPSIVMPQNRTVFRCIQAGQFAALGSAADKQMYSPGRFIVAIPKASATQAVGQIKISYSVSYRGAAILQPALVPGPGLANH
............................................................................................................................................................................................................................................
>A0A7G9IRJ1_A
MPSPCTYGDPTFNSCILEAVVADVLGGTEDDGGPSLEEWFDAQTLSDYTNCATDPPMATAHTRENDIKSWTELSENFPDLVRYPESLVETLLDTEHECGHFYDAPDSFQISVTAMFTDRCKCQACDPDFQARSLSRALLGPLPESGDDAEWMEQAYTPDAELFVNEPTDDPIPTTDCKRPIQPTWSVDVYSKQVDSDWGLSDSTNVTVRSASSSLLPAGRGGIFFMCPRPEGIERVCLQVGAKIRSGTPNSGTVTNLPGGTGYGTEWSDDGYETQWSDGPYSIPSGLSD
.................................................................................................................................................................................................................................................................................................
>A0A7G9IRK7_A
MATLPSIHAFWKLWWPMFSEERKMTVVQALRNGLTRKLFQITRIAQQILRWPPHIRERMTSSLGRSLVKTFQTLLGIRKVLSKLCLTRNMNVDIFTMLLIPFRFLSQLCSQIVASARHVIQTFKHGLSRGLCLARCRNPETMRSGWSKHTLQMQNCSSTSPLMTPFQTQTARDLSNPHGLWMSTRNKLTQTGGSVIQQTSRYVRLAVRFSLLAAGAYFSCVLARKALKEYVYRWELKSDQELPTREQSQISQVEQAMEQNGAMMVMKLNGQTAPILSLQDCLTKHVLVPEIVDEEGTVTQKEQSTFLIREFGPAVRNLVTLAKLEFGGIPKKTTANELTVWRFLVRKCEQANMNPTDSRTAISMALPYVFMPCRTDVGRASIPLRDESIEICRQYRAQFVEETPLRRVFNNPLSGKAWRNWVRHLGGLDDPALFQELKGCLEEWLGVQSRRTRARHPKLRSHFKDTRHKTRRVFRIAGLGNLYEFGVHNNSAVNLERGLMERVFYVKNDKGELVSCPEPISGIFWKNLKGFRNSIVHHVGHRHPVSRETFLAYYTGPKRTMYEKAVNSLYEMPVSYDDAKLKTFVKAEKINLTKKADPVPRVIQPRAPRYNVELGRYLRPVEHPIYHAIDKIWGGPTIMKGYSVEQIGRHIENAFRSFTDPVAIGFDASRFDQHVSVEALRWEHSVYTRIYGYPELLTQLLRWQIHNRGTAYASDGAFNYQVDGKRMSGDMNTSLGNCILATAITHDFVTKLGIPARLINNGDDNVLICPAVEVGRVRQELYRHWLNYGFEVISEEPVYILEQVEFCQMRPVFDGTQYTMMRDPRTTMSKDAYAVTPFNTPTAARRWMRAVGECGLSLTGGLPVKQEYYAALVKHGLDPKNIKQGKDFDSGLYYLSKLSNRKWQEVQESARYSFWLAFGYTPDEQRALEEYFRSWTPTFEWSTTGILAEIPECLLLKHNPLPPT
....................................................................................................................................................................................................................................................................................................................................................................................................................................................................................................................................................................................................................................................................................................................................................................................................................................................................................................................................................................................................
>A0A7G9IRQ9_A
MVHSGYFGRNPRMSSSQTQSPPTDVARRQQTGTAVRSEDNHRNQLENIAVGKLTKSEGAPAQQNVIIAKEVVINNHFNFN
................................................................................
>A0A7G9IS83_A
VALVYKYVTRRTPEAFILISNRLKGGKYDMNSVKKGYKAKDGLQEISNYISSLDKEGKQVLACTLILSTQSIGKTVLVELLAGISGRHPMEVLPVHANNIVMYDSDSEDEHRDLWLDEVAKQLNTLPPVLKGKFETVEEKEICGLVKQRIEDFRELEKLAAGSGREYDK
.........................................................................................................................................................................
>A0A7G9ISE1_A
SLTLTLLALCQPIQTWRCSLSLGNQQWMTTYHQEAKFFISIDQILEAHNQSPFCPRSPRYTLDFVNGYPKIYWPPPQGRRRFGARAMVTYDCEPRCPYVGADHFDCPHWDNASQADQGSFYVNHQTLFLHLKQCHGIFTLTWEIWGYDPLITFSLHKIPDPPQPDFPQ
SSSSSSSSSSSSSS..........................................................................................................................................................
>A0A7G9KWM1_A
MGTFNLCGSAYSTTVGDDYKHLFEIEVQSTNSMIHANDSMHTFVEQPNGSTMKAIDTGISVDADISSFLTRKVKLTSVQWSVTGDLATSFDPWNLYLANSAVSNKLQNYQLLKADLKLTFLINGTPFHKGMALASYSYLDTTNELVVIGGDLQLVTRSQRPHVYLNPSTNKGGCICVPFFVPTNYLSLTDATISAADIGRVNLDSFQALEQINSGTDAVTITVFGELQNVVLTAPTMKAVALSGKSAESFYMFDIEVQSSKTSSKDEYSNDGVISGPASAVATAAGALSSVPGIGPYAMATQIGATAVGSIARLFGFSKPVQLADSTRMYNSPIGNMSLTEGADMSHKLTVTGKQEITVDPTTVDLPDADSLAILPFAQRETYITKFNWEVTDIVDTTLFAMDIDPMAERRATLALGTQITPTSLSFLSRPFTEWSGTLKYRFQVIASQYHRGRIAVIYDPTGPLTGDPYNVTYNTIIDLAEGRDFTVEFKWQRDRGYLSCDTDNTRTFWTETLPETRTANSASSNGLFYVRVVNELVVPDATTGVQILVSVSAGDDLNWLILWEIL
.......................................................................................................................................................................................................................................................................................................................................................................................................................................................................................................................................................................................
>A0A7G9PIX4_A
MSTCHIQQQSILSMIFVLPSFLVIINYVIINTKKSSNYRLLFGCILSSSNSRLKPP
........................................................
>A0A7G9TIQ7_A
MPFYIRSDPDPRRAVRGPRFTVPDPEPPPDPAHPLDDTDNVVTAFPKFKPYGFSVYNPWDPIFLSMFGRAGRNGAKGPRGPRGPSGSSPDATDPVPGPRGGGTPVHPETRVLLDPMARWETRDPWVPPDQRVPEALPGSRDQGSQGPRRTQGGKGSGGVQGSSGLHGKAVCDLHLPRRLRRVLCRARSRRGRRRPWFARSRWPRR
.............................................................................................................................................................................................................
>A0A7G9TJK6_A
MPFYIRSDPDPRRAVRGPRFTVPDPEPPPDPAHPLDDTDNVVTAFPKFKPYGFSVYNPWDPIFLSMFGRAGRNGAKGPRGPRGPSGSSPDATDPVPGPRGGGRRSTRRRGSCWTRWRGGRRGTRGSRRTRGFQRLSPGVGTRGPRGPVGPRGERGPEGYRGPAGYTGKLFATYTYLDGCDEYFVEHGPAGDDGARGSRGPAGPDGEAGRPGMVGAPGLVGNRGPIGPVGPRESRETGATWGMQVPAAKRGTRIYFFGV
..................................................................................................................................................................................................................................................................
>A0A7G9TL38_A
MHTLLFFAVGLLFAGSDVSCSTDSSNSTATLRPLGTRPART
SSSSSSSSSSSSSSSSSS.......................
>A0A7G9TL46_A
MGVRQFLSDCEAPEEMVALRAAADAVGVDNRACAHLYTMLWEGVNLEEVHASLLGDGIVNWGRVAAFMHICRYTVRTFPSSMDRAEVALTKFIQDPKIDEHLREWTDRLGTVGVIGRCLEWLGAGVITGVVLSLLFS
.....................................................................................................................HHHHHHHHHHHHHHHHHH..
>A0A7G9TLI7_A
MTQYDRIVERMVSYPRGGFVTCGNILQLIDAAAAKIVGGDLEKVLIVTNHPDVYSLKYPNASDPLNTSRASQRSFP
............................................................................
>A0A7G9TM60_A
MASHYYSKRIERPSEGELASIVAEAAARVLSKYGLKVRDPPAFSAVASASLSRADSDPSTIPMGMNRRQTAVYFTMKGMLAGARAVVVQPRSVHPAHPSTHFNGTSSAVRPSRHYNAPGRFR
..........................................................................................................................
>A0A7G9TMW2_A
MLSTFRNLKSNWIGLNGPAGAFSLNSLGNAVDPNPLSHTQSYNSSGTLLKLSIGIKPERRWLTWHIGYRGELYKSV
................................................bbbbb.......................
>A0A7G9TMX1_A
MWLVFMDRLYSSFQDKRLHPAEILPHVIQWICEKGTAQQLIDWIHGLQSEKEEMFRTLDACSVGPSEEMEGFVFSTWTGFPYLVLDCQPTWTPMNSLKCFK
.....................................................................................................
>A0A7G9TMX6_A
MAATSSGRGIYFTPFTPLDGLIELTPIANMPRKPFSLDSFNNVPDELWDWVWESGLGSTAFPSELRENAPAGPFSILLV
...............................................................................
>A0A7G9TMY2_A
MGAQVGWQSNTKYGKPVQVEKTMPSIFLCNPGPNSGVKGAKDFLFLGLKSMDPIYELLGRSLLTDPLGHVRQYFNRMKPLILER
....................................................................................
>A0A7G9TMY3_A
MDFNPRKRKSFAPLTPAQLARQRRWRALVAQGAKRRLTYPSLYRPQLMNVRRSSQSIYPDKGYHDDEDHWEGFTMSEGKATYVSMPHLGQGASQRHTSKIKLWSISVRGSLHVLSCTNPETISAQVILVWAHRPGPAGAFSLNSLGNAVDPNPLSHTQSHNSSGTLLKLSNENGGVYSLGGVLKMRPKFPTKW
.................................................................................................................................................................................................
>A0A7G9TMY5_A
MAATSSGRGIYFTPFTPLDGLIELTPIANMPRKPSSFRLNAKNIFLTYPQCHISKESALEQLKAFHYPIPPVFIKVSAESHQDGQPHLHALLQFKGKFQTTNQRFFDLVSPSRSAHFHPNIQGAKSSSDVKSYIEKDQCPIF
..............................................................................................................................................
>A0A7G9TN65_A
MLQSMVQTGPEFLHQGTHPNLEFPATQELLLTFLREPIYWRIGMPNTSTLVIPEKMSLLLPL
..............................................................
>A0A7G9U716_A
MAETTGDAPVINAETAPPRDQEVRNRSNEEFDEGFFSRAFNSVSKRDDVANDSHSDPNTFSDIKVTADRGDTLNEEQNKKYEVKLKEYCQTITKVDVDEKTFLAFYCSLIKMAKNQSTSIRNNNNPHLTNSFSVADKTFSYKTKDFLTFMAPHFTGVNNPFRRYMRKNEGRIKTISAAAGIDSDGHLAAKHGTTSQFWGATSDFTNGCETNISDDDLAANYMQREAATKNKARSRTIFNVSQLAGNVQ
........................................................................................................................................................................................................................................................
>A0A7G9U718_A
MTSSFHDLTTSDFQISNPVQNERGIISDNINFIINIVENATSYTNAELEHAKLCCQALLTFSNQNNFKVSLFGKNSKIYNALRNSSHSDEEIERCKDYYFPTLRSFDVIELMQDFFAVLEFLINMRKGYFDFIDVTNLFHHYNIHDSKSLNSAVAKHIEANVSLGYYTKLKIALNLSDDFEVKNLIIKYKKFSKNNESKKLAMLKLLNESLIFKITFTFSHVGLEINSISSPRQAF
............................................................................................................................................................................................................................................
>A0A7G9U7T9_A
SGFSSDFSPPEAAVAAPAATPGLRHPTPPVSDIWVLPPPSEEFQGDTAPAPPTPEPTQPSSPAKPKAPVRKPPMLTVIGRLMRRRRPGGGLCRDTAPAPLTPEPTQPSSPAEPKAPVRKPPMPPSPRTR
.................................................................................................................................
>A0A7G9U7U2_A
MNVHNSKTILNDDWLEVEIKRMNQATKEEQIDHVKSIIRAMGTTFVTFGDFNVMLPTRSPVITQPKGTILKSLDDLADGVYLTLHQSMRTRQMMLTGGHVHYLTIIDGVWMHDGLWNDQIDKPIKNRETTVAVIKLNPDDIRPKSEVKITDLGAFHMNCFQGVGARLLNDDLRMSFDAIIDANDCYSFFVNNATHVTEAFIEFVQDMHTDESMDAYYSNNFTHQQFIDSKMNTKDVNKNVLSYYFALNLAIKYHSAGRITEPIPAHLQKGMNLVMHEFPYLWPGNYFKFVADNATKRDNDVNIDPHGMSELYSYNGMTWTLRKKMTDKDMRPMYPTVRGHGIASAHDGPNPLSEMLRTHTKSAVKYIEQHGVNNDTLFVYGDKFNNNGISGHNSIIIKSDDDGCSSCNSDGNNFIVKVGYKSLISMARVTIALSLNISGLRVCILNRPSDANEHSLSMHMIEVQPGIIYTANNSNSGWSHGATIFESGTVHYDENTIYSMAGDYGTESLYMGANIVCIDLSNNGKKVQYGPMNNGVNTAWMLGHTATLAGTGLQKIKLLYDHVHMWVPAKLRALDRIVYAAQETNAGNSYNMGVEGIKKASAKIGYAQTRHMFNQLNGMIDVERVNLTGDEKKRSVHHLEYYNKLRHTNASGMHSVDASQHSFDERSIHYQKLIRAELVSIVREWLQWSKPTGVLYITANAQFVTNEHVINLIDGNNDWTLEQARWKTQNERLGKNELRIICPRYKTYLRYLRMALFDNQCDILPYRVCVINGQETNCAERPHVPRQITDGYQYGAQGHNHMDGKYTAAVRYNNMTAVAASLKFEFDKYGNAGHVYGFDTVKGYHLPQVVPDNFSPVEQCRIEEGVGFSGWYNGVIVNSNGTWLMSLKDGVRLSLPVYYPTALLENGFYFRAFEGMGRQSSYIDNYGQNKERYWVRGPHCGIGTQPNSKTRYSINMEASMSRNQVELRTKLIKDYSNRIVERINSMKCNVVYISTLVNSPMGTGIDGAVILNIAEMHTPSFLKGKVGGAVARLMPLFSDEVLNKHVYIKNWDDQNLTVDKMLYERATTTSSGYCWGHKCMEAVIIKPGYRMEHVDNAQLEIVARLAGTYGLDEVVLNMMHGVAFHPISHPHNADEFNANCQTMVMNGIRKRRPGNAIENQ
........................................................................................................................................................................................................................................................................................................................................................................................................................................................................................................................................................................................................................................................................................................................................................................................................................................................................................................................................................................................................................................................................................................................................................................................................
>A0A7G9U7U3_1_A
MNKLNTNNQSTHTSPQRQNPFPDAVVSTNIGERIIKEVTKLRYQSQHWTDDEADVYRVKGIRKIDGKVETVWPRNHAREASVSDYLEESYQQGVIDKPYDGSKRESYIKKITEADKVTPGTHIHGRHLSQAYTSIKVKRTQHEDGLPIQFINEKVPPAVKYVEITGDGDCWKDLYDYCPKSLITGVGPDSRIFKDAGYLDACAYIDDDGEKVTNTYSGVQGLNSPRYLQDVVADLIEYGEFWDDECEDKQTFKSVHNQQRLHLILELNENDTMHLVDFGFDDESLNDDPDAYTLRELDLILFTPYYIDYEGFEKFEKKMQTWKPFFSIDVRGMAVGVHGDYLLRNNFLDNLEIEVDDENSQKYINAITDHDNRVINNTWARTQFKFLNTVRPDRKLTETATKQMEDMLIVKASDSLEDPTYRYLMDVCSAYAYLNTDYSQTHYDTVISSYLRRQEWWKEQVESNKIQPVLCSVDPSWDEMLDHDLTYIICPVVGSDLSGDLPCGVGSYKKEVDGSVLFAFGTSTVGYKIRDCTTFAEGNNIKTVNGKTIKVVSRKTFDAMQIIVVTPLTFHQMEIHEAEERVFDVPVLINHALWVTNMPLYKTVRVRVNKTLLKRLINKNLNGNVSDDLLMEYGMALSWYSYNKRGVEVSNYKIDPLDVKTHVYLSKCLIRRSNLKDEIQAKLTSPGSTATLLAAAAAMFETINEKFDLANNKFVDLLLQIIEKFKVPVVKSNAGVAVKAWDSIDTWTLSEHLTLSHSGLDAACRHHIICERPYTGYMCIDCLAYTAEEDSDLCLCCDKGDCQHDLTNQVSGQEKCHCCKNDTETNPCNSCSLEKAEEPENIDFECHGLACYPSRPKNTIALDGEYHEHTCINCESTYVHAHPYRNLQHHQTKAECPYCGVKKISTGMSFIAWTSHQNKNNNYKDRVVKGDKPKPGKSDKNARKGGKPMSQALQEENAYIENVYGAPTEASPKGENQEDSGAVDVENVTVEATGQENQMPVEEPVQRLQQIAVMKNIKAEELESRAAPFELPYTEAELIRALPVNAVSNLYGSSEMFELVSTSDSKLSTIPFVALEPPVEPTLNFSTSEVTDLKGGDCGLQCLRHYVGADFSEAHVKTVTGKTRGLTAKHLIDVLAYYDLNAAIIEPTGVTFNRVNDSESFAVVSDVAALADIEADHWVVCRMTRISDARNELWCHPLSTPAQHNVSARIRFGRDYRKLTHHEKLMVGFSLSAKTKF
.....................................................................................................................................................................................................................................................................................................................................................................................................................................................................................................................................................................................................................................................................................................................................................................................................................................................................................................................................................................................................................................................................................................................................................................................................................................................................................
>A0A7G9U7U3_2_A
SLKVKLDTPKYEGGFITNSNKTDFKRGQIHIQVPVNLEYLCEAMQRSVDSGELDDDLKTVWDVIGNEELDVEYNLRNAFKECCLVLAKTFIDPASMCRFKKLPIIKEGNKHFVDLSTTKLKGSDVFMYLTNSGFSSATMSSSFKKVAVTVSGNVSTVQGYIPKASIGSIYRRMQAIINTQVTSESLHKLLSQAQIVIGVGGAGKSTSIKQWRESHPNVKARFVACTSGGTKSLREKLPANDMVDSFEAASITQSDAEMVFLDEATLIKPWELSLIITPSTQKLTLLGDPTQIEALDMYKSGGARVVKNCIEVARDLGAEFEERWASYRYGEPLRAELAKVPALHKLTTNATHTTEFEVYWMSEFHADELVRMFTGCEVVIAFYQDHVEYLKRIVTKSRIILAESVHSYQGLDAKVVGVLQAPKGNADVHLQSGHTISAATRAKEKLIWVSVSCFSASVDLHARIGAEVGASFFNADEVIEMLAFKDNAKMLDVEALTDMSFMQVVDKVTTGESPENYSIENFSIETFAKLMSHFTDKLQVTNHTTNENKDEVTFAAKYGPLKGLVNVHKNGTVKGAVPSKYHAQLHSAMAWSCLFGSTTPMPNLCELNSKGKSRIRIIAHVSKVYAANNKELKLKNDLKGFMVTTGARSCAACSEVVFTRNGKSTVVNKDYFTQNRRHVYGAESELIVECLNNSNVWNILPDYLDDDNLSLAILTERFQTAFTEWKSAKLIDQNALHYNKYENEWIATEMKTKYGVHVETSNHDNMYWYPILFRKGLHWHAVDCSMEERKVVKLTMRKPKLKQLIYKNLIGMLEHYRRKSLVTIVAKQYVKLVGARANADKLPGMTQTIAWHRTHKTKVYKNIANRVAELKISSLKFEKQNILAPTNVHKIIEENTEWTHVLSSNRLAVGDAASQAGDLILVELAKLDSLGSKNFDTYLSTPYANYVCNTSNKNHDFQDPMISMQTSWNLMGSLYDDMLKNHMSRLPSTSDTYNQLQNELQTRSAFHGQDLNSTTVLCSPGITSSKKQMEFILKDRETIITWIPMERRVIGNNIIYLNSNSSRAYPVTAEFDEALNKGAVIKTKAGILKVHTLRMIGEYRIIRIDKSHNEIWASPWTQDNRYVWLEGPALILDPEQAIKDGQILKRVKQKYNLAFLSNLRRRLLRRGTDMEDLKVQTRTLVNTAQFSLTNVYDKYDIHVHEAKRCAEMAMIIHNTENKMFGLLEGNSWQDDLKLAGV
.....................................................................................................................................................................................................................................................................................................................................................................................................................................................................................................................................................................................................................................................................................................................................................................................................................................................................................................................................................................................................................................................................................................................................................................................................................................................................................
>A0A7G9U7U3_3_A
KLVSDILTSVVPNNVVSELLGKLPIDNHKNLMTLIIKFFEKLENLRGTLMNEEKLFVVPGQYVDVGTINFVNKLKQRLTAKAKERPVKPYLFIRSCDVCDVSPMREAFEYCGMEMLHLGPKEIVPKRGIVFKTANCKHDNEPYCLIWEEVHASMFLYPETSGNCPIITNTSLHVEGESLQAYPNVTLYTDCVVTVRSWNYMIACSVVISENTLFKLDDLATEELRQLTQGRSEVGGVLLLLPADSTVLVEDSGKRIVSSTRRDFSFRNLNDLNEIIMENLDVMNSLHGRTKMQIGKKNVSLPQAVVDVGAIDSKISHLRPNLAKMLNIIMPSSTGKGMVAEILALSKPKLSVLDYSTIYRRDDHRQSMINLFTIAKGKKHDVVLASNRPKGDKFVALLYKYMPRKYSQKGGKFTHKTWDKYIKDWKKTETAGRFIYWEDVASLTQILVDLLGVEVEMEAAVTDCSHIVIKPVGVEMRTGDKCCECKSDLSEMNYQVKSKTTLDKLERYRLKSPWVQIGTLNKDKTIESLKLEAHQKLSSAYQIKSESARAGIENKDVDFKKRKNATWRDAASLKAANKSKRMLFTLDEEGEPHDSDTEDKEEQLVNTSYASSLKHKVETIGIFNAKSYASNPRKPNCNELGIVTGKFIECVFPYVLPLDPVTVNKALPNYVMWAMKSLIGIMASTWYVPITKGLVIDQIELDGLQFIDTISNDYQTGRIFAKSAKGRGVIKRKVLTPGCQVDRYPTIGEVMPRITFIPSKATEVTKYDHVILWCPECKQVNSWYVMPVVTVCANKHPMKLICHPLGQKRAFEMLEFARFTPYDTLYTMGPLETEIRKFTNNYWWSDTFDDDEHYDSDGDEDDDDDELDKQLYKKTLDDILKKKKESGKTGSDKNGKDESNNADQSGSGPSEQKAALHPAVAVLKSEIESKERTAPEVSQGEDAERKEQLERMRIETEQRRLNNMLSKQPKAQNLKELDLLKEMRQEERAIEEKALKEPKQKTKDEIRRIVNTLQVIGTAFKELNDEDDPYEEEIDITSLMRKEEYKHCGSEEMLRVGNHLHQPQWKKYSIGKTPATFGALLRWLAFERPWGTPLSNAKCNHYSWLNEKLNRMKSVMEERWFWNDNIEISLLNVGPIRGDGWEITTQQVFISRPQSEQVMLSTLLMAHSAKYNDNIFASVPGNFVSIQPEAISFDCCIHADIAALSTDVDEFSRSGLRVQWTRKERSAQWKENALICP
.....................................................................................................................................................................................................................................................................................................................................................................................................................................................................................................................................................................................................................................................................................................................................................................................................................................................................................................................................................................................................................................................................................................................................................................................................................................................................................
>A0A7G9U7U3_4_A
DSQMGRPLVIVTGLTPDSKWVFGWCSNAWDIMRPFMCYASHNVLQPTEAFPMHTYVTPVHSRRFRRHLVTWPGAEDEFLNLRISPLANAPINLYPVGQGSYFKSGPRYDKVLYTISELTYTPDWGKKNKYCQHQAENKFGDVLAYNEINFCEVCDVIPVIMMRKNKNLAIPKDVGNLVARILMGQTTFDDNEQDWIINTLGIDKHVLHKNGDLPNGIVVSSKENFLRWEKLPTDEKDEDEPVWVELKFEDGKMVDVDRALGGSAEEIRPVYDWTDVQPEPRGWFIPELLFEWEPVEAIEMWNSMMVGAYMSVNDLNALAAETMIDFYDHIMPLERPIPLSDGGDRDTCDEVCVKNHAHSLFCMMANESSIEKEYVDWVDANGGAGNKIVTDLIYKKGAEMGLHMSNTPTKVGMQSGAAGTIEIASVIKSRISSAMVDLDRFERNNYYGEGLEFLAGELARDRSYDALRQKSPLRFILGHLHPVNLNKELIMTAMAHKNWNEEQVMAWITDSEEVRVKSDVSEFYALIGYDMDNRNSRDRRAIGKSWPLKTTNPARRIKERKLFGCAVKKLKTKNIMTAVKNTDTVAVNEVTADKGATIETTDEEQWFDTTTVQDVKEEMATQETGTDADEHLDPKLMSERIKAEDKKNNKIANAQELDQEELTANEKHFIECMEGLENNPEFERTGNVWLENHICGNYERPIRIHNNPLFSDRYKQGRDLTSSYTHMVDVAYTRPVKLAKQVVKALDALQYALQKLYIENQSTVALHVYALHTGVAERSPADCDGMHLAYTTETEKFEALGFKTIKLAKNPGRLGAVLRNLTMALWPGQGWVISHGGRVTYHSLYCEKYLKHLNLTHRYQSGGAEGDLGNNLGISVWRTFSPYMDCFARSTPNSYLKSASWLIAYSSIYGIDEANMKEFDGEHYICFDSPYNYSNLGPMNKIYQTVTRRMNIENIPAKFAGSEDFDRSMVIESGRDMVNYLPLAWQMDDNSIKKNTRSSRKPKPSKEITAEMDRLRVLKFGALGALSSPKALTPIEQMRKEAQERQQELQKFVIDTVKITKDVSSASLSVEDCLTAITKLVLLEDQGSLESAVGIDFLPGDKARLFTMYKNKPLFLIESEANLQDWNVVAKMYNERKLLKESPAAKALWNRTDIGKSLMIVDKPKLELGTAPKITEEEKSALVKSAKRSTKLVHQSDVKQTVKIRRVTGSNKTEWIVNMTKNTVTAGNEAASEITRA
.....................................................................................................................................................................................................................................................................................................................................................................................................................................................................................................................................................................................................................................................................................................................................................................................................................................................................................................................................................................................................................................................................................................................................................................................................................................................................................
>A0A7G9U7U3_5_A
EIDIALANEMLRQIYAGLVSAGSEELMLNHHYFVKTQAGILAITHNIWQTYGSGMFVSKALDYSRVVENLHSVWTRKETIKHQEQWKDMEWQSLRDKFYEFSSNNNSYETQGTIGLLTENIEQGIKVEYNKSEIMERIWFNAESTLVSKITLKDFETKVVYDPNTTANCAMMCLKYFLRMHVGRDVANDLVSILHLSFYERVERLSEALTSINLPHVIIQPTGVATGIINEINKSIPMLLLEVVQLLEGISHVRVVEVKGKLDYNVRKMNSVKLSSEIMSEFAEYAEMSGKLSDCIQHDTDFTDAYGDLETTISKAALENMRIRWRGKPKSGLQRNDKLVSLQIRTVHGTDYKSIQGCKNGDVYIVYTRKGKQPLVTVSKEKGTTFLTKMDVGDINGALLLGNIITKTGTKKTITDTKNRQIGFLNQSDKLAAASRFGSLATNPVRADLQKIAFTNFSNRNHHTKAERNIILEKGIDNVLVLDKNLRRMAPEEWQMIECSGWVRAVFVNSELTIQKVSSYDVDVSEVSQLFHASRFEDRLKLLKEFEDCPWVVVGNDLLPEALPEQIKNLDDKEVKGSVLATILKSASYDVELKDDSTYHVKVTKKILDGPRPMKKQVSNKFVRDPRFAAEITFDKKNYGYMDYALKENDSVRVDEKLLDNLNTLDEMSKPKSHDKLPVLDDQVVSNIHSVVSLNNLVFTDESDSYLSLKTEDQHEVVLYGLATTTDPINGEVYKLPTDPRTMNQWDDETAMVDGRIELPYDNIKLQHREEFDGVKKVLKSVLAEYPSHSQPAHTKRYLAGLQAVSDLFGKKLVLRQVEHDPVEDARLFADTYFRAGSTAALPNIGLDPNKILNWLAERPDYIKISQDMMDMLTNGLDIRGLDKVNVHMKLESRLKDALIGSNSAFEKYISDNKMPETIEEQRTRLIVWQRKGIAAIFSPFFKDLKDALKRVLRNDCVYVDGLTPQQICATLGNIDGDDVVFAEDDLKKQDRQTDHTLIDTEMEVYKLLGGNASIIRLWRNVHNHWRARGVGVKFVGDASRHTGQATTALGNVIVNLMVKCRIVRELGNRLKMMMVLGDDNIIITKPPITEEMISQQSARHFNMQSEPSVDPISGGFLRMVVYKSNHGKLECGPDVIRLRRRFEVLNGVSEANDENVTMRAMSYCMMLGDLKPVRELIEKEKWPINPSRWYDFQALVNATAYKYKCTAEHVEGEFNALMEMLKERKVTNVEKLMFVGRGN
........................................................................................................................................................................................................................................................................................................................................................................................................................................................................................................................................................................................................................................................................................................................................................................................................................................................................................................................................................................................................................................................................................................................................................................................................................................................................................
>A0A7G9U7U4_A
MAFKSLLTAFKLEHLILAICVLLATWNGCLALARSFLSQLAETRIGTSVASTTWWPIECCTWSMTGSQDLVFVTVNNGWLHCRTMLSLVMENVKSVSKDLNSTWSSMEDSSRLISVLAIYSLLKFKLYWTVPSSIARLTWWWVKFATRPWINFAKKCWKVIKAVYYGLGRTIFLPYIMLKALYIRFSVRNSLMPLKKAPVPPTLSPVELKLDQILNAITGKTFKESMQNGSPQIKCDTWPTHLISLRSKSGEHVGFGFVIARHGGQLLLTAAHVIQEIVKSGEGSLVANGQHLKMDLAWKVSLAGSFDLVGIKLPSNVATSLKVKSLKLAKTPGTGTALSTYGYINGEITRTVGVISGRSSRMRVKHTASTQRGHCGSPMILGENKVCAIHFESDGLGYNYAFPLDFLVETKEAINNYTEDQRLWEIQQQRQDREAEDYQAWLDEHEQVWGETNSRFDYYDGDLEYRLEQSELNYRNLRSAQRAEDEERMRQYAVKDFGINWAEDDFDMESYENPYSLENVPRPGERMQRGFKEAPIKGKESTVQPGSEYDHYFISVHATGDYSKNVDTCYRCGFGQPGHKSVFAVPSPVSVTKERADFPKGEASVAPQEPSTHGPLKKKAKPRKRTARKLSLSSVNSAEASTPVKESTGSQPTTSAHATPVSTTGGGPSATQGQPTVPSTSTPTPSQSKVRETPQTTKSKLSSRRSQKSTRRLVSHLLSLTESLAEDPKNTATTSSLKKVLNQLKA
...........................................................................................................................................................................................................................................................................................................................................................................................................................................................................................................................................................................................................................................................................................................................................................................
>A0A7G9U7U6_A
MARTRSAKSRASRSSRRSQNTTRQRNNVPRTIQNTDLANIRSRTFTAMASTAHSSQYTRISIHGTQFPVLANHISDCVQWRILSCFATYTPLVGPDNHTRISIRLSPDADAWNATDFMANITRGGNNKLARQSFSTPVMGKVETLSASSAAGGRVHIHLSGGPTATGAHIDIGYIQLTMTIQCIGHK
...........................................................................................................................................................................................
>A0A7G9U7U7_A
MNGVQIASYRFQIGAPYPRDMCAPGDLEWVSGVGQVLPLPVGGNSYWHERGFHYMVAYRMLHLVDDGVSGPCFCYGEQRLVALSNNAFARYGKRQIGLKRFKFDMEFYGRFIAPNQRSRHLLSTEI
..............................................................................................................................
>A0A7G9U863_A
MLKTLNNKPVAEFKATCAVCLDTYKMQSHNITDFLMSSNCTHAFCYKCVLNMYCNTMNIPRATIDCPMCKVNVTTWRSCFPNAVVSCKFIKKRATACRLASSL
.......................................................................................................
>A0A7G9U864_A
MSLQTFNSVFNHHVRHGRIHARAKLLVQISFWRAFSLNSTLTATFFLFLIGNVRDVRRFRRFRDVVGFRGLQNFAKTLKSATNVRFWSANV
...........................................................................................
>A0A7G9U866_A
MDATLQSAVQFVKDCVVLTPKVVNGRFGKIDVLHHRPTSKLYLRKTISAMNFNADEINVHDLMADHPNFINMYFCYGTPTAWAIVMDYVQCPDLFETLQTEGALENALVSNIVRQLCDALNDLHATTGYIHNDVKLENVLYFKARDRVYLCDYGLCKREHSPGVHDGTLEYFSPEKSDGTTTRAHSTGTPWAW
.................................................................................................................................................................................................
>A0A7G9U867_A
MERQYQSVRSYLINNELDAIDAGTFLGRVAGPEAHDLKRCLNDLTIRLDRTAVLNLLKLAENIYTDVAYMHVDRVDASRHSATLGRMRQLMITVQDLNVRRNLNDILTRLEGLLRLDTVHDVEIGVLSSDFYEEYSKYISSQQRVRPTSLFNLPQQQQQQQQQQQQPMFAQQQPQTPTQLPQATTMTISRPTNEEFNYIANPSEQLVRTPIKPPVPVKPDHLTRPASIDTNVSPPPTPPPPPPNMPPPPPPPPNMPPPPPPPPPPPLSLPPIDNLLLNAIVSEPNKNAGGDARDALLEQIRSGTTLKKVEPAAAPPVSDARNELLEQIRSGATLKKQLGPKTRKAPANTFKRRGRYFS
......................................................................................................................................................................................................................................................................................................................................................................
>A0A7G9U868_A
MTDSEASGISSESSDSWVDPDIEKADKRELKYTVNLHNFIKSSNAFKTNDDIELRNLVDTATSLLQKKPRTIENVEKANVKLNSFRERVVMPANALDSQQAPALYAKDAAQFYVAIEDLILAGKYEEARAHLKLVNAPFDAKVSELSTYANQLSANQLLASSVASGPKTFRPPHVQAGAFCAWRF
.........................................................................................................................................................................................
>A0A7G9U869_A
MRLLALLSAAPKPTNSTTPAARRFPQRSKRNICLKACADGSVSLVKALTTRLHLPLCMSNIMASLSEAPRGNMYRKRFEFNCYLANVLTCTKCKTACLVGALLHFYKMDPKCVGEVMHLLVKAEDMYKPSNCAKMKTNTKLCPVAGLCKGKTPLQQLVSLQRSHNMAVSSSSCASEHKILQMFYRWSSKFGANLESDADLECLYDLERFVGAHLNGRIDAKKQKKKLAERAEKAAVKRVELAADRLAQETAADVVVSDDGRWPLLTRQQRDDIAREKEIVDRIYMLQLKQERMLKPKKG
...........................................................................................................................................................................................................................................................................................................
>A0A7G9U872_A
MSQVKIGQFKFGEDTFTLRYVLERNQQQVKFVAKDVATALKYENTTESVRKHVDVKYKTTFEQGEQFTLPAFNSVAKRGDPLYLQPHTVLITKSGVIQLIMKSKLPYAVELQEWLLEEVIPQVLCTGKYDPAIKQREEENKQLVTKLIATFTDNAKALQAVVAQKPRNL
.........................................................................................................................................................................
>A0A7G9U873_A
MQLPDLKRRAGTKLNATIIHRPCLRELIQINSLRQTIIEYGRTCAATAFVVVNANGAGLGASGQNMLSVQRNKQHNGQQHRFNLHSE
.......................................................................................
>A0A7G9U875_A
MSLSSKLLVYAFYGVYNAAHKNYGESYHLHRLVEEYVTNAYVCEASCVRRDIATARCLNYGGISFDDARQVLEIGEVATCLSAWYRCGDTSGLCTDLQRALTTIDRFVPLDKRVAKGGDIYALDAFVADISNDVVDNLQGIIGRFIHFARCSALEHVAEVFDPTIKADGWWYHKFCVLTYMHRMIAGSVPVELTMRLQNSVTKYIRRTTRAIARRPLLACTAVFAA
..................................................................................................................................................................................................................................
>A0A7G9U876_A
MTNTHLLFQYLRGEPANNKDYPCYIKDFGRHCKNTYADLKKHADTLYINATSDRKKTCCLICCVA
.................................................................
>A0A7G9U878_A
MASHIMLTRSGVYLHGVVVVVVMDSGYKNKVNTTELSHTVLRIQQLQWVL
..................................................
>A0A7G9U883_A
MKRVRCNKVRTVTEIVHNNAKIPKTYDLAEFDLKHLSSLESFETTKVKLVLSKYMAMINTLEMTQNLLEVFRNKTDTRQIVAVVLATMGFVHNRFNPLVTHFNNKMEFVMTETAETSIPGEPILFTENDGVLLCAVDRPSIVKMLTREFDVDATVDLKAPDYGLRIAKTLVASNKRKRRTSDDDEYEFIKRPTTFNEYNRCMDAFSDFGITETEATQYLTLLLIVEHAYLHYFIFKNYGAVEYSNRCWTTLCL
.............................................................................................................................................................................................................................................................
>A0A7G9U886_A
MVDNRVFVVSLNNVKFMVSYKLVREQEIDIPPHVNLCDDAQAERTPYNCYFEPVKNAFQATLINHFHLDMYYSQTTFVTLMQSMGENKTGMLLNKLFQMYQDRSLFTLPIMLSRKEPVLENTPQNRNYASSYVAQIIKCSKNVRFPDGNPDINIINKLEEIVTQNLRSHTNTAVWPICYLTGTDIATTTPIV
................................................................................................................................................................................................
>A0A7G9U887_A
MNTSEVAICANDPLISDTAELQAICNGFNYEREQTVCRQSDPAADPDSPQFVDISDLLPGQTIMCIEPYNLADLIGDLGLDHLLGQDGLLGKLSNSSDSIGNKLMPIIWIIGAVLFLGLVIYLIYRFLIKGGGGGGNSVASANTPPSMIVMPQPLPLQTRG
.......................................................................................................hhhhhhhhhhhhhhhhhhhhhhhhh.................................
>A0A7G9U889_A
MDKIDARRAKRHTYSDNCTSAINALLVNESLRKHSFVSFKWARRQFKSQTRVIDMLSRRGFYCSGKRARVRCAGCQAVTAYVSVDNAQKRTRRRALFGT
...................................................................................................
>A0A7G9U893_A
METDKEKVDKEELDYLLFVLNNVYQNAKFFTPNLVEKDLSQDLGNLQFNLARQQEFALNQWFATLKETTAPNDLLNLGSITTSGMDALNDLKSQIVNIIPREVLRNFDKSIVKREEFDKIDNVTLISAISTLTAQHKEFHEQNKSLRATNTELQTKFATLTDTCKSEINTLQTDLAKNKSDVAAIQNLVNTTPELDTKSMQNVRNELDAAKVN
.....................................................................................................................................................................................................................
>A0A7G9U894_A
MACYDIETHSDGHNSSKAECDVIMCIGLAMFKNNRFDKICFVYHNEPIEIPQIDKDTHVVVFNNEAHMITSFFKFLKIVNPDIILDYNGDVFDLPYIRGRLKGAKPLLERYDLPPLQPNTKLFITKIGNKTDTYYFNYYIHIDLYKYFGVDSNKRDVENFQLNTLSRYYLDDTKVDLNWQTMVEMYNNKQLGIIVKYNVQDCMLPIRLFIKLKLTDFMYSQCVMYRLCTDDFICNISHLISSTFFTWR
........................................................................................................................................................................................................................................................
>A0A7G9U896_A
MILKQKSTFTRRIEKVACLLIKDDKSDPYSITREHCLIDNDIFDLSKNTWNCKFNRCIKRRSENVVRKRPPTWRHDQRPKHDEGTTATKGDLMHIQEELMYENDLLRMNLELLHAHINKLNNMMHDLIVSVAKVDERLIGNLMNNSVSSTFLSDDTFLLMPCTNPPPHTSNCYNNSIYKEGRWVANTDSSQCIDFRNYKELAIDDDIEFWIPTIGNTSYHESWKDASGWSFIAQQNPI
..............................................................................................................................................................................................................................................
>A0A7G9U898_A
MAAKLANPHIKILPSIGGWTLSDPFYFMHDAEKRHVFVDSVKEFLQVWKFFDGVDIDWEFPGGKGANPALGNGERDAHTYIILLQELRSMLDDLQVQTGKTYELTSAISAGHDKIAVVQYEAAQKYLDKIFLMSYDFKGAWSNTDLGYQTTLYAPSWNPDELYTTDHAVKLLTSQGVASYKIIVGIAMYGRGWTGVAGYDGDNFFRVLQKAPFRARGKTELLTIAKLKTN
......................................................................................................................................................................................................................................
>A0A7G9U899_A
MEPPNKRCKFCHQALPMVPQLPLLALNKILSYLPFELHMAVAGANASTRRRALQQPHKRLALYFKHDLGTNDEFAAHWAIEVDDPAIAYVSQLCRFSCAIKAQKFFNKCVPNATARCMLNEPRAASDTILSRRWGWWRLARALLQHEFKTVVATNGQSVCVFTETKYAT
.........................................................................................................................................................................
>A0A7G9U8A3_A
MNVSSSGDVTFGDYERDTSGRVAINSVLVPVSVNTYNAPPQKYTVSENILNARVPTFYNMDLGTLQVSLNYYFENTLNDSFNAYELTHSPGDRAVGYFFIRAI
.......................................................................................................
>A0A7G9U8A4_A
MKNVLGKTIPLLFTDLNYRLTDPIPENCERAWYKYYYKLISDQAQLSCSYNNIISRIRVAAKHYHFDEETPYKILSDVKLIAAPVPASPKFNFTIIK
.................................................................................................
>A0A7G9U8A8_A
MKIVCIVILIMLWLANLEAAALDKTANTFLVRAWDGALLNKTPMYTINQTTCL
SSSSSSSSSSSSSSSSSSS..................................
>A0A7G9U8B0_A
MTTPSQVVSRLTGGRAGNPIAEVIRNNPTPTDGDQLSQFVERNRSLIKEFVLVVCGFLVFIMIILFLLCWSLL
..............................................HHHHHHHHHHHHHHHHHHHHHHHH...
>A0A7G9U8B1_A
MSSKSVLLKVVMGAKSGMLTGTQPLVVIATLSFCKNAHSFNVCNSTVGIERIKFNNNNGHYLIWKN
..................................................................
>A0A7G9U8B2_A
MQDHLTVLKCFQNGAFRFCGPVKLRLLPHVETVRTDFSGEFDLVRFALQVEMWSPDGVDEYNDQKLILNRGTVLFNVYFVNIRVMKIPLFTERSVKTFLFLETIIMCLFHHYNAC
...................................................................................................................
>A0A7G9U8B4_A
MMIAILLIVLHCWNMYILRKEMRKRPVIQSGESAELKYDDTDKEEEEQFQSNKRMLEIISEDRRQIDFEFMPLTTFSYVDEVECPLVRLSEPKQVTINLPPSSPDSGISEPHYAVPKPIKSIYSVPDRRKIKPVPPPRNPVPQHRKKICWQRSLYTLI
hhhhhhhhhhhh..................................................................................................................................................
>A0A7G9U8B8_A
MYILFNSFYTKIRKPEWPNSPAMWDTVKAQKELAGFVLVFDHTQKLGKSITSRSTSSSSTETNNKRRRSTVTNVAEVQENCDQRDKLYQEFYSVLNETFKTVWLQRLAAFTTV
.................................................................................................................
>A0A7G9U8C2_A
MDEQDNSLRIVTLAGHILTRDRAAINVIMRNPEQALGQKFDAIKTFVDSLKPGALLENERQINSVVIANDSIMRHRVLQIAVAFCGVH
........................................................................................
>A0A7G9U8C3_A
MEYLKVYYNPITPPDAHAFMCDQHCRAVGKISCLSCKCGYLSNALAMLDVSLQDGWDIFLRPMFGMPLLIYVLLKTDYTSQPDVVNENNIMTQMFVQFFTICCATKRIRCTPSKKLANR
..........................................................hhhhhhhhhhhhh................................................
>A0A7G9U8C4_A
MLNEQCNNTSTVANAHKLLTPFKNFMIKMGQRTKLKKVNKVASTVLIGFFCATTLKACPRLICAICVAF
.....................................................................
>A0A7G9U8C5_A
MKSKLPYAVELQAWLLEEVIPQVLCTGKYAPAVKMDTNYNVIEELNKKLMFASESLAEANENYTFRQRVGDRQHRIGAS
...............................................................................
>A0A7G9U8C6_A
MNVKGYIIYHIERIELALDRERYGAPIIFTNSYCNNMIERECQEEQNATDQVAKSATESMVPSNVLMKNLMAYVSMMFHNHINDYKWIQRNQNHPFIKNI
....................................................................................................
>A0A7G9U8C7_A
MIPLTPLFSRYKDSYLLYAFRLIELLRASKSPHLTKLLSSQATYLYHFACLIKYRDVQNTRCNN
................................................................
>A0A7G9U8C9_A
MWGFLILVLLVAVLFYLWYSGKLNLNSITDSSPSLAQSNDSLQADPETQQLNVKLNNNKLTYMRVAHGDNKVSQVYVAENPCLWTTL
HHHHHHHHHHHHHHHHHHH....................................................................
>A0A7G9U8D0_A
MDDIVKQGNGRVDTNCVFIGTIYDHGVRSPNTPGASNDVTVTRTTANFDVKEYKNMFIVIKGLSPTKMTKEDNMLCFAVDGLHVCLIDANAAPLSERDLRELRRSACTLVYTRNSPAQQLLLENGYTVVNAEHTAYLKIINLTGNCKSVETNIYLSLFLLFNI
...................................................................................................................................................................
>A0A7G9U8D3_A
MYINLIDVHHEDLRYPLQMFDTTNVPLIEPPGKMVIEGNTHECHKTLTPCNTHADCNACREGLANCQLFDEDTVVQMRDADGNQQSATIRAGESYCFALNRERARSCNPSTGVWLLAETETGFALLCSCLRPGLVTQLNMYEDCNVPVGCAPHGRIANIGGGDIRCVCDDGYVSDYDAATETPFCRPRTVRDVLFDETFFPRAPCADGQVRLDHPGLNDYFRRYFRLNDICVVDPCSVDPISGRRTSGRLFHHTTADNVEVSGCNCPAADGLLAVFNRHVASTGMVRRGDRTVANACLQPFNVHMLNLRHVDYKFFWARPTKTSWRTRT
.........................................................................................................................................................................................................................................................................................................................................
>A0A7G9U8D5_A
MSCAPEPTPIEKLLASIENQLKIKDEQLRKNNELLEKYVDMLEHKDRRIQELYGNLMELAERAVQYPAKNHQTPMLCVARELNCLRAITGQKVHVMKMKRDLNAAAEVIIDSIRPNPQVDLNNLVNYVETEFGEKVRLRNKRNLVFETEDDAIKVAAMFKSLLGKNTSRNKRAYITRGRSFPAVVMPLTANVLYVSSKLDFVFNLEKCFVVEQLQCYNRDSLALVVTSDSVNCPSELVHTKDAFERAHLELLERAEFSVQIVDCLRLKIRHIVNQYNETYSD
..........................................................................................................................................................................................................................................................................................
>A0A7G9U8D7_A
MATQMPYWFVQQMVVNELEYLSTNVNDNGAGYFSFDHLRDRLQSLLKMLIGVDSSDAYLQKYDIKSLELLIDNINKIDYTYSEEKRKSSNSG
............................................................................................
>A0A7G9U8D8_A
MKLACVLCYTALLPYRNNAWYLPNNEHQQLFAAAFGNYLINFLNMVKSKDGSLNKTVRVMYHVVPSVHFTEPFINLKDRMNASLIAVQNVSNAQHQNLPTDIEVCYTLNNRLYLNNSGDQQTDMCAEYLELNAVPYCLYNSMLPDNFAMSVFNLYKLNEAKKKLQLGNVLFVNVMRNSAKETIINTMRAYYSACQKMKNNKILRVIGNFKGSSDYKFAALDLPYLHW
SSSSSSSSSSSSSSSSSSS................................................................................................................................................................................................................
>A0A7G9U8E2_A
MLQSRIAQIRRGRKRLQRSVSQLRKHLCQRVSFQTLLLASAILLLLFNVENFSALNLFVILLILLALFCHNNYIISNPQIVFCKHKNTLKNHE
................................HHHHHHHHHHHHHHHHH....hhhhhhhhhhhhhhhh........................
>A0A7G9U8E3_A
MDSRSNSAASLVKTGDVGEAIWYNKCTDYVHKIIRYYRCNDMSELTPLMIHFINTIRDMCIDSNPVSVNIIKRVQSDDEIVRHLIALQKELRQNSVAEAVGSDFNIFQPSFVLNSLPAYAQKFYNSGANSLGKEALNEAAKQLSLAVQYMVSEAVTCSIPIPLPFDQQLANNYVTLLLKRATLPDNIQEAVKSRSFVHINMINDLVNAVIDDLFAGGGTYYHYVLNEKIARALWD
...........................................................................................................................................................................................................................................
>A0A7G9U8E4_A
MNLDVPYYRLGNHERVEYIPLKLALNDDAPPDNSHEYADSMEHKWAARCKPAQTKCQPV
...........................................................
>A0A7G9U8E5_A
MDGLGARNENVFNDWKARIQSAPQFEHVFDLATDRQRCTPDEVKNDSLWSKYMFPKPFAPTTLKSYKSRLIKIIFSLIEVPNLQNSSYDLNREFDSIEFQRLLVDPKELCKRMLELRSVTKETLQLTINFYTNAMNLSEYKIPRMVMLPRDKELKTIREKEKIYGKKRY
.........................................................................................................................................................................
>A0A7G9U8E6_A
MNLYLLLGALAVFSLVYDKKENGIVFYLLILVLVFVLISPALISKIRSRPQTTCPAIKLKACAKS
.hhhhhhhhhhhhhhh.......HHHHHHHHHHHHHHHHHH........................
>A0A7G9U8E7_A
MFVAGKLDDESIYCLVNTIDPSKLLTHRQIDYLVRVFVGNRKWLILPKSL
..................................................
>A0A7G9U8E9_A
MMQRTLDLMAKQGVCTSADAATLCLADDTAAWVCGRANTAAFASFRVRIAAFQRPCRALAHFSLKKVWRNVVAARCRATRT
.................................................................................
>A0A7G9U8F3_A
MEDTLPNTCSESAFAFTTDDLLKNLPFNSVKCAPFKLHHYVQLKLLSNGIIDKRVEGMDELKNLILRLIRKGDLSATCSTTNL
...................................................................................
>A0A7G9U8F5_A
MELQYNGQAYKKRFVREFIALMCANAKHLVAPRRELIGDAVRALVCACTTRACLNVCDTAANATFGQTAIVSGANHTDDTARAGVQHGRRIGRLSRARSTTTR
.......................................................................................................
>A0A7G9U8F7_A
MLREWFESPICDHINFITVAKHKHLDKSYINTPHCIGKIDLNVYMQNTSKISDALIIYCLREGRVQELQAASGAVLWADHMNVFDEYPGLSDTLRSDWATVPAWTAACAPPAYYFRKRIPDAFERDFVNSAYWNKFIDYASTTTNTASAAFALLVFDNFKNRLDWNRLQVSGHFVNLAALHARKNLWYR
.............................................................................................................................................................................................
>A0A7G9U8F9_A
MIKFNDNISPEPELQLLQIGMLAGMPTLTLLLCSPQMVIQDCVGAGGTWLNGTLQSTVAAHATVHGICVVFTTFAFTLGLLLDTLKIASPRRPAALALSVVMFCNKVILVSAVINFLPTLP
..............HHHHHHHHHHHHHHHHHHHHHH.........................hhhhhhhhhhhhhhhhhhhhh...........HHHHHHHHHHHHHHHHHHHHHHH.....
>A0A7G9U8G1_A
MGTVYCKTLIKFDDRKHVWCKTDDYSAQVRENIGSSLLSVTNGDSLLKWIEAFMFCTDASETQRFFDEAFEYMRRDLTKIMSPQAFTYPDLIKSQYKWLSDKTYKTVVWCNQQTPRPIYYFDQEWFGQNLFADVDNYAELLKN
...............................................................................................................................................
>A0A7G9U8G2_A
MAGEYKYLENKEFDRYICLRIYAQLIKYVMQHITKHDTDFDCLDLGDVCDAILTTPNQPMNKRPNYYRNLEYSVVTATGEKYNFKIKDTNELLMYCNAKYEYYTIYWPTENERDSLLKCARRLCNKTQPDLMDETHLFNYDYFNTHISKNDEKQVDGNIKWSTRVIEELYICSSIPFKKQ
....................................................................................................................................................................................
>A0A7G9U8G4_A
MIKFTTIFLIAAVVVTLSAQYVLACTETGKTVNIVTNAVAAHVPPRLVFVYTDK
SSSSSSSSSSSSSSSSSSSSSS................................
>A0A7G9U8G6_A
MSVTDVHIRIDNLRRLLDENMQMEIWPQLLRMCSDTVPNIDLDTSAMIAFLITVARKAQTAFANANAATASQFAAGGPPSRVNAPAATNTTVQTVFGGFAPASTSAEPALVDMRRYRTAARKLIQHYTLNTTTSSEFKVRDVVMAMIF
....................................................................................................................................................
>A0A7G9U8G7_A
MFYTTMENYAVANCKFNIEDYNKIFKGAESVKRLANKTAEDRDELDIYLGTSAKRKNNIR
............................................................
>A0A7G9U8G8_A
MRRFTSARCCEGQAAQVSSPAATNLPPSSAKRAPATKWSPLSNIVNCAKCEPNSDVCDTRHGEKRTVGGWRTRCVGKCAACRGGVCTRSFYGGACKCH
..................................................................................................
>A0A7G9U8G9_A
MNERLLDTLVHNQHSDKNYTDNEHLHHPTLYLRCLADGSHTINECPDNYTFNAAINECQINELCEGRPDGFVLQHFPEGLPNNQFMECRDGKHVVAQCPDQQVFDRTLMSCVQAHPCALNGAGHTYVTADIGDAQYFKCLNNYEAQLITCINRTRDANGHYVCSGDARCADFPNGTGQLVNMHTDDNFKYASGQIVCDNYEVISEIQCDTSNVLLNNLFIDKFILTAQFPREVLDLGVCAPATFNNVTVLNPTFLIENVPNDYNVDMQTSVVGLTSMVSELITGSDPDTAFGENVLLARDVNAVGLNPVTAEPINCFGAQLYDIMNADRANICTESGGDLLKTIEFGDGAFLSVFKDDLTGSDEDYKQFCAISYENPLKIVKSDHFQRRILTNILQSDICTDLYTTIYKNILH
.............................................................................................................................................................................................................................................................................................................................................................................................................................
>A0A7G9U8H1_A
MQSGLADQYESTAAHKIVALKSALLGVKCARPAQNLQLGSDAILARIRLELEFEGSAPATASLDRFCELIVQMEAIADSHNIAPCLPYTTLLDSAPPRKFAREQKFLTARRRRTALA
.....................................................................................................................
>A0A7G9U8H3_A
MKCRWACLRLRNAFYRSHVLAVAEYADLKYLGFQKYEYFEYVLFQLGTDPQLCSVIASNPRYCLQVFYANDDMCNVRHQIKTAFKTPILGHVCILQHKPAMYACLEEWYTPFEFEVPLLRNESLVWDFPHVVVFDLDSTLITEQKTCKFETRKFTTV
.............................................................................................................................................................
>A0A7G9U8H4_A
MRYVLQTELTVHHTLLEKLMKQELRPYCNSGEVYCTDFEHIKRALESCLRRCSQT
.......................................................
>A0A7G9U8H5_A
MLEQILSESAEPPQTPQPAPEPQEDVEVLCHICSCTFTDIKNYNSNFVTSSECNHAVCFKCYVSIVFNKEAYKCSICNRTTLTCRAYNRAGYVELSTVRTVRDNKLIKQHWMQLTESNMPHNRDKTIIEELQLELADLRAATARAHHEVNMIKSDNLLLQQQVDFKNLELQQELNAKVKLQKQNDTLSAANTFLQNQLDAQVVESKIKMDQFVRQHEAFLKKFKSSVM
....................................................................................................................................................................................................................................
>A0A7G9U8I0_A
MKKRKCRAAPKIVCGHFFAPPQTKRRRRGCGNAKARQALEERYVRVNDLQWIPRRAAYEIIRDAMSSDSDRPVAASPPPTERRNKRRSKKTNAALVQIVIAATAAITTALVAAIVMTSL
................................................................................................HHHHHHHHHHHHHHHHHHHHH..
>A0A7G9U8I1_A
MILSLHARRLEFDNVILDLSQLELNDGQPENHYIVFLNVKRAFYKNFIVSCDMSLETFALHVYQNAQLTVDGVAVPRAPDLLTT
....................................................................................
>A0A7G9U8I4_A
MLYTVHLKDRQYYLYKLFKDIWPSCTTECRICFETLGVEGGVVGVPDNGLLNLDKMFHAECIERWRRERNRDPFNRAIKYYFTFPPPTLHECKALLELTRGFIGDDDMDGVYKAVHVRVTTEDALDVELNFARFLNMAHALSAADVDLIACVLNDNLFLVGNSYVMCNVFDQEAGQVESVCLGEIGAAQAHTTDQDAVLDASSTSDVPSSTSSQRVP
.........................................................................................................................................................................................................................
>A0A7G9U8I6_A
MTDVVQDFDALYAKLESPPYNLKLVLECCAPEVNSLKFTAIQERKSYACCALNNRGNCVLHKCVVVVLGTALDARLREADVEFDAQNNLRGTFMLDGRFLSFPNIMMNNNVLIHNFYDKLYAKHCKRMFLYGNVDAEKHINRAIQLVYDKQNDALFARDVYASDYVVTNDLNAVLETYLANSGKWRPLDFLFQYSKTHKQQLVTHIKMIMNHEICYSIDNLANKIIYKHAYLMELLLTSMVLQHYQTCVDECEAPPLKRRKTQTVLYSKESKKLWTVL
......................................................................................................................................................................................................................................................................................
>A0A7G9U8I7_A
MDSEHVALVDLRLKRAGFARYTCERKLSFSVPMRGLHKIVRAATTNKQLTMRASARDDQVHLRLRPRSARSRARCHRLVLMWNDWACPTTTSTIVCWPWPATRGRACAAT
..............................................................................................................
>A0A7G9U8J0_A
MPEVFMNVTIVLNETPHYEEAAALTQYWLGLYLPTAVNSMGWRRTAGNAMRMGVPYTYSQLLRGYSVQQIKQEPGIQETLLTIAFPYVATGNGLHLDSIYIDHIDVRAYGYLINSFFTFAYYTHLFGENVVNTEGLTRAIENVGSPEGVVVPGVMSRNGTLFSNVIGNFVNYPIAVHSADLSKVLTKLSDTYYGAVVGATTRLAYYEADPTNNTQAPLWTMTRRIWNRRAPVINYNANTVMFESGIILQSLNGIMRVPSTTTSTQSFAGRVGKTALAKTRTAGAILIHARYEEMNNLQFKSCTVFYNHGMFQLYYNIGVEPNSLNNINGRVVVLNRDTSVNTNDLPFETQRLNNGGSSDGSAFNGIVCHHVPITNFNVPSLTVRSPNAGVELVEQIISFQSMYTASAVACYKLNVEGHSDNLQAYRVNMQEIVYVNTNAGVKALFAYPWLMLKEDTIVVFMSANEELVLPMAVINSAFTAIDEPSLQYTPVNCYLYGNGFKLNNGLSNLQFKFDIINQ
......................................................................................................................................................................................................................................................................................................................................................................................................................................................................................................................................
>A0A7G9U8J1_A
MQRREKRGRPHGGVLADDMGLGKTLSMLILIANDANDAHKTLIVCPLSLLNHWTAEIKKHNLHISLRQFHGCDDSNDSFDEFTVVLTTYDTLRAHHKRHPAGGLMSRHWHRVVLDEAHVIKNHQTGVHAAACALTADNRWCITGTPIHNRHWDMYAIIHFCAAARLTTWACGECLIATTTLTASRAW
...........................................................................................................................................................................................
>A0A7G9U8J2_A
MGVQCNAFDPLCEIKTQLCVIQESLNEAIETLNKHAAAQPAPIASCEEARELAETLHSEYSKN
...............................................................
>A0A7G9U8J6_A
MHVQMEVKFDEDTGSLQMNDRNVFVKVFEPGQEVFDETLNQYHQFPGVATDIVFPQLSLGLTVDVFTSSGTYSGTLTTTCFNYHVCNKRFVFGVVPALEVSKEVRDHLCIGAPITCDDRLVSVVTTMYERADGVWLVPVTGVRESGQVSGHAHVRNGVRAERLRAAGPCMEQCSCRTTS
...................................................................................................................................................................................
>A0A7G9U8J7_A
MKTPKITVFYDDEEQEFVHLSCYRSDIFNMDLTYNKQMGNDHVLKVKVETGKKCWPFLNLAKNNTFNRL
.....................................................................
>A0A7G9U8J8_A
MHASLTAEQHVVYDKYKFSAYARSLTLTPAQLDTWRHKRVIVPAPVSREEALRVEVATRGQSTNALWSLLRLDRSTASRSSGNAGVRAPALAFGNVQENKVKMDNVELFARLGQLAAERAGCAVAEIVLNCGMFISALGLTSASPDAYLPWPTARGCP
..............................................................................................................................................................
>A0A7G9U8J9_A
MRRHFLAQQIQPKRVTVVFQPWRRTHTHTSPVNVSVVKHKSAAPPNTHPLLLLLANNRLLYTILKWL
...................................................................
>A0A7G9U8K1_A
MKSLLRFATNYVLGYINSKDILTFGQAARLQVKTGWNTCRNLNVPCADTNSKTTLGFGCCMLLCANRRAKTPVRDVTNLVALSLLAATAATITTTN
................................................................................................
>A0A7G9U8K2_A
MYVSSISDIAEPLCVRIEPGYYSFGPVHKRQGFKFGIANKTVINNEMIRVHSTRTYSAGLSNTFNGGEIRNKTLVKIICDNFLKNFPNDMLYYLFRQEAVVEAQVNYKNLYESFELIDQQLQQKYDNVDIDAYFRKHGFANYNNLPILLFLTTIVPEDHLIN
..................................................................................................................................................................
>A0A7G9U8K4_A
MLIKDLTILLYQSNNDDLQNLKNIEGGEEDVDEFMRISLNYPKGDVIFNMKTKDTNSQRYRLNCFKMDSVYIWVNSMVYSKTNRFNLESMITKYKWGTHYILSFDYMYNSFMSKLHSEVVKLVLRYIVSSRSFDLLENDIKSNPKLLYKRLLY
.........................................................................................................................................................
>A0A7G9U8K6_A
MHDNPHFVNIHNFVYNKRGDVVLTMDYIPDGDLFDLVKHDNERYRLEESICRKIIFTLVNALHELHKKQFIHNDIKLENLLFDRKKRDCMCVITVWCAPSVLRLCTTAPLCIIPLKK
.....................................................................................................................
>A0A7G9U8K7_A
MDLLGFMKESNFKADARETIKRMKWNNSLKRKLKTENCDNDTVTLTTEEVIEFLESVYQMFVKIRAKPTIITEKIICQLLRVVTLKINRAVLTFYKTTCTVVKRKLFRKQNHPNHRLLTLILIT
............................................................................................................................
>A0A7G9U8K8_A
MLLKNFSLIFGYRRFVVQKYVVVEDVESVIQQIFNDKKHNHEIQKLCLKRNNDELVTEDNVDTMRVDYGARYNFDKPLALNAKMACVVNQHCKIVTYYLEVYYKEYEKYSPFIVYYNQENCKECCYCANKICPETGHPVFYCSVCGPTDPNYFSKQHKMMFPFWRHKYNYDKVYWKTMKQKGLVQGNIMLYGVDTRRNK
.......................................................................................................................................................................................................
>A0A7G9U8K9_A
MNTGVVYNFTKHPNMWRSKFYDHSEYKAKMLEQKLAGEWAMLEQTQEQRLKQLFGDNIPSMSQLKEKVLMLFINVASVYDNDRAVGDNVQYLGGLHLKKPQPITDIELSMFLNSIDIVIYVSFGSIMDVSAMDQNMLSELVRVFNNLPCNVLWRAPDRFVRVSIFHQACSLAIGFRSVIY
....................................................................................................................................................................................
>A0A7G9U8L0_A
MEYGQINFKEYATLYSIDMDTRNNQELTPVMDEANADICTSKYNIYFVNETTANANINKIVQSSLHLSVLVVCLTSSVIILGVLIIVMIVVRHKKVSNKTNI
...................................................................hhhhhhhhhhhhhhhhhhhhhhh............
>A0A7G9U8L2_A
MAIKSQNYARYYGLLVDDRPKHQEYLREWSIFLNNFKTYFFHLNILNINV
..................................................
>A0A7G9U8L3_A
MNCVEVATARSTAVYQPVRTTKRQCRFHPHRANCNLIQTKGLTKTFYHHYTTIDMRYCSVNGDPFYEWLLSDNKERRAHRFQNAYKSVCGVIVESEQGEIVRDLDEAGEIDTELIRMVMRYVYEYLENDKSGLNGHAKTIRRTTKQKCTFYLTKCTFNVCTLLDNVLFYRKKCIVCTKTARSR
.......................................................................................................................................................................................
>A0A7G9U8L4_A
MSLMSSIKLPQLHKIIFISDVDVALSDQYIFIEEIDGLLRIKTKLTTI
................................................
>A0A7G9U8L5_A
MATLTQLDILNAVQYLSNRDSLTYILKWRNKFPHILIDYNIRWATDNDFYVPPSLKFKSAVIVQIAFSKEGCESMSCFPYTETGVIDYLKSPLGGYTQTSNTPVQYNQPACFNLDPAAATRDGKIQSVELRYTKINNVLW
............................................................................................................................................
>A0A7G9U8L6_A
MQFSGHFAANMHDLTNIICVKFNNHTVPFHSFDYKYLHNSPVIIEAVCNLDENSDSVVTIACQTPEETLNVYRFGEKL
..............................................................................
>A0A7G9U8L7_A
MQFRIGDLKLLKGDMKKNELEKANQQAPEMQIEIYEWTSSQLMNRVVTDGAGTKPVGYETNVANEGRYVNALGDTGKCLAKIKIVFKINSKCINVC
................................................................................................
>A0A7G9U8L8_A
MESLAPFGYNKFSFKQTHHHYCGFYSLNILANIIDNVVVVNGKQYLVSNETAIDWAYDGVDTIVCEKRLVYTEREWTLHTPIYNINNQIVGLVTRGVQLSPQEYCYAVQDGFSLYNNHLTGVNLIVREKKKLIAYADREFDNKSELKIYIKKHKKRIVTF
................................................................................................................................................................
>A0A7G9U8L9_A
MSDKTFVVKLKPEIDMNEKRVCITKKKKTTSPYIINSFIIYTSFLSKADIKLKKITNRGK
............................................................
>A0A7G9U8M2_A
MDCGDGVFDGNQCIETPICNAPNTNIPLTENRLNRLVFNRFAAQQKPVLEDDTNHHPTAYIRCDSNRVPHIEECMNGETFQSNRCKYNPVVTTNGQGLIISADIPKISNSNKYKKYITKTYKKQYETKNKNFDNSEFERDTEFIEQNLKDENISNKLSFTPSINKTLVKNRKFVYGKSDKLTKIVEIVDDHAMDSLNIVDNYTKFARPTQTQHKQHFVIPVNCVYPFDASLCIENGVGHTFTSNKIASTQFFECLDGNNLFLHSCNSVVYLDGKFLCDHNKDCAQFNDGSGILINTIRTDNIVFNTGKSVCVDNKITKILNCNTENIIPNKTFDHPLKLSFSLNIPRQIYDEETDACIDYDVKKVNIINDNFIIDIEGYEEFLTSMVGRVSKINTEQKYMNSNRVSDFVTYSRDVGEICLDPKIAI
..........................................................................................................................................................................................................................................................................................................................................................................................................................................
>A0A7G9U8M4_A
MKRCYYFQDVTPVNIFYFNNNNYYFKLNQLADCFHLCFNTIRCKTNPRFLVNFDYLKFKHPNTTYTLHPATLLLHIQGLDHFMTKFCAKSSCDLFLHFLNKCF
.......................................................................................................
>A0A7G9U8M5_A
MFLDKNKCVNELFQICNITNSDIDDNNNVNNLVDEYEGVKCVYGVLPSNIEFILIQNKKYFKGVDVARYINCTPSYCINKYVDDSNMVLWYDLKQYIQNNFIWLNYENRWKNNTIFLKEKGIKQLLMATIGDDEILRDMLIDVDNYDAAEIQQYKKQKSVYTKNY
.....................................................................................................................................................................
>A0A7G9U8M6_A
MLCEECCRKELESYVSGENNFNIAFKNCESILCKRKSVQSVLGVVLLIILLINIIDLLL
.....................................HHHHHHHHHHHHHHHHHHHHH.
>A0A7G9U8M7_A
MSSEGEKTGGAVLAHYYAQIYLANDFNFEFHPGSQPKTFQNINDNKTYILQKV
.....................................................
>A0A7G9U8N0_A
MRITNAYQIKLEDLQKVYEKGEHKVLNLLTKHSKVNFCYVKCIDKRALKMALDMYQKFP
...........................................................
>A0A7G9U8N1_A
MKNTKNKTINTSMVINNSLLLHRLTINANKTKPTIKYIANIVLHTLINNYVMTRFSSSSSALSSSVLYIKGPG
.........................................................................
>A0A7G9U8N6_A
METTVDAKEFAKQLIADKCRTLIEAENMLPDKEMAIMKKAHKEYTESPNTANFNNIKN
..........................................................
>A0A7G9U8N7_A
MLTIYNVTNGIKNLSSVPANNEFLNKLLSTLKSCFNFDINNVLNNLQNQKNS
....................................................
>A0A7G9U8N8_A
MDVVLVVGKIGASGNVTGAGKDKFVEVLMDGNATVVGSGGGGRGKGGGAGKGNGGRALPVDLTVVMLLTSSSSGYVTIGTDCWVTGAV
........................................................................................
>A0A7G9U8N9_A
MGLIGRTFGLNVVTEQKIENALQQLTDNLQKMHQSLNCSKSTNLTPMANFEQCIDEIKKRLAEYQDNVYSAAKIVKLKNLKLKRNVTTPKNHKKLLFGDCQKFKVQYRNSIGKYY
...................................................................................................................
>A0A7G9U8P0_A
MLNEKLNKQLEENKNTITRLLAGQTSSENKNAKDLDNEKQQTKRLVKEAEMRCEELLRNEKENYEKYWLPKNKNYDCGTLRL
..................................................................................
>A0A7G9U8P1_A
MKRSVANWVIEKHQCTEKEKRLRNLLITNSGLKLEGGKWLDKRIDLNAMDTEELLVKVLKAMNEQNLRFRTNDDDNDENNYDDEGNIVSVSKNNNVTRETKRLFTKRPNFTDIKSVREFICNGQNDNRLQS
...................................................................................................................................
>A0A7G9U8P3_A
MYIVNGERLSSGGYCTMNSVPRNCNSETSLILYSVNQWTCIAEDPRYFAGEGNLIQVAGRQHSDEILSSDINKIVLWDNRLDRQVNPAVNTFRSSWDERLEDGRRRFEVRCGALDKNYNQMFLNPYNEIECLPNVCTSTQWIHRDVKPNFEKGICECGASNVTRVEHIDQNDPSSKCAGVTNRLNKEEREFNFRVECLSLDTLVSEFNENKLLCPPSLFNQNTDFAYHFTLKGVIPLSGNGIDEPTTSLWKDTRNRVAWYTASR
........................................................................................................................................................................................................................................................................
>A0A7G9U8P4_A
MVVFLYVVSFYQMIDAILIVLLVIVITVLLTYFITLILIDTPLPIRPDDDDDINRIVYKTMYLSKSIYEPDTFNTITIINNLNPFNDETHFQLVLEAIKQWVYSCFDPNSKYYRNSQVYENINYSLLIIYNRLPKPPPNQQFPWGNNWYPFTMTLMDTFHTRTQRLK
...............hhhhhhhhhhhhhhhhhhh.....................................................................................................................................
>A0A7G9U8P5_A
MRCAYVTLVMLGDKYVKGAVALAKSLKSSGTNHELVCLVTNDVTQTQELIEVFTRVIKVSYLYFRCGKMTTERQQKLYNKWIDFSFTKWRCFQLTMYDKCVYLDADQLVLRNVDHLFLFNTPAVCFNELYCKMFKRFECNNNRVYHNELKEIYDNYQFLFPQAQLFTSQTPR
............................................................................................................................................................................
>A0A7G9U8P6_A
MANAVSYDKRDNIIKFINAGDDNASSNIKIVFAKGDHNDSYNFDGANGILAHAFPPPHGEIHIDADENWLTLQQHNNTNGTSYYNTLTHEIGHAIGLLHSSVNTSIMYPWYRRGEVRLDADDFNGLDQLYVHNDQFKILSPSLTTTTTMDPPTTNMNSLPNWVYEPMSNSVDEICDTIPKCVACIRNEYYVFGETRYWRYKDYNLTQLIETSNIKQGLWPELCRVKGASGLVKNNFCRQYLWYEYNATLLDKVLVMNTRFTVLFEEAGELYGVAQNTNYTN
.........................................................................................................................................................................................................................................................................................
>A0A7G9U8P7_A
MIKSFLIMSLNAMNLENAVQELYKNLEIHKLAIETLKRENELMRQEKIQLNKEWTKEKSNWCQTEKQHQDVITTLAEQLRTMDNDIQNLNKIRQDFSESRKELLEQSKTFYNTKRELLEQTKK
...........................................................................................................................
>A0A7G9U8P8_A
MSVRINFIEFGVVHKMKLKNYKNTNDRLVNVVKNVDCVWTFSIDSKHIITLVGIKIFNNHDIQSIIDREIDRVINFDDNYTTTNL
.....................................................................................
>A0A7G9U8P9_A
MHDRQLIIEKYKKLFYSGVNARKSEEAFKNLCIRVRSKRYSNRLSFNYLIVKQLQCSECKNKCVYNALKKFYNMESKCVAQLDNLLSRET
..........................................................................................
>A0A7G9U8Q0_A
MFTSTIAHVYFKRVHVALWSLCQEDYYLFLQEKYKFDKNVIKTLHQQAIIENNEKYKSCSLFRNGCPKFLEQLGCAPFEFETQHIQESFADHPDYVYVIQAAFGMCYTSSVTGGSKNNQTMTSFYFNLQSCLFWSNGALFYC
..............................................................................................................................................
>A0A7G9U8Q1_A
MHADILLLLKNYNNKYNRMNEEFQELQHQYDKTQYELKCVKKCCWKCVQL
..................................................
>A0A7G9U8Q2_A
MHCNEGGFCSRGVGYVADDIEKCDANRGLIVVFNAIGNLAAEKLCVSMYRDAIDDNGDLRPYVCQTANAIKSGKRPF
.............................................................................
>A0A7G9U8Q3_A
MNMYYLIHETSLSSLELILKSGYIFTSGKTQSIKETKGQGSKKRRLATNPATSLLDSEFYEHYDEVDGVYMRLQSKTDSVRLKFVDCIMLFNMSLLKTNRFVINTEENLGL
...............................................................................................................
>A0A7G9U8Q5_A
MHLFKCEYDDLFKFEWPVLLEEDTLILWLDINCLKQKGFELPPNLNTKTFNNTKVTSHSINLNVKKQSLFTESKKL
............................................................................
>A0A7G9U8Q6_A
MRPQQNVLKFATICQFIKKTIIMCRRLPLTMCKGVQTMLNECHAQKFIRTKTNYC
.......................................................
>A0A7G9U8Q7_A
MTVNTGLMEANRNTEVARRESTILCNRMADITQNVITQRFSRNRNLKRKVNWVLFNEKHQIYNQSEDSD
.....................................................................
>A0A7G9U8Q8_A
MNITDKRVGLPDYIIIDEISMIPEKMLDGIDLRMRQNSRNFELPFGGVNVVAFGDLYQLPPVNNRINHTLPPYESDVWNLFKLYELTEHMRHTEPEYIKNLNLLRVGDLRCLNYFDSLVSNRIPTVEEKVAFTSLVSTHKEADNINLQCYTYIADREQEIVHTCETKLLPWSHKITVYNADQERLIFKPNIKICPNTRIMVTHTTQHFCNGDMGVIEYITELGLYIRREHDNSLQLLAPIQLYFNTKSKGIVKLVNGLPISYGWAITVHKAQGMTVKNLTVYPACLFAPGQAYVALSRSTHSDGLNLVSAIPKKSISNMNFITEVYKAMEKFNV
..............................................................................................................................................................................................................................................................................................................................................
>A0A7G9U8Q9_A
MPEIHFVPRDEKFIKELADRELIKLKMYANENKRSQIMVMEKERLKSFGGSGHDDKIARVLAKNGMYCWCGNVICFFVNNNLKLSTNL
........................................................................................
>A0A7G9U8R1_A
MDGTTLNNTLSPIEYLLQTNKTYGLGFSVGLDRNNINLYSDPSSFSVRSTPANFTYYFFRDKSKYFIRDHQCNFLCVNPCGESFMSPIRFQHYCKFNIIKNSNNKYSFYTSSKGVSITHRILEFDTVENKLKARIVKNANESMVETIPPFQLNNGPILYRGKCVPINKVEQKIWILPKNDVN
......................................................................................................................................................................................
>A0A7G9U8R3_A
MIKNINMVEYIKPGKPIESMLAQPCKSFDSITFKEMCIEIKYNGERLQLHKFGDKITCYKRNLNVNQKCNSLTNVIKRVLRHVNNVILDCELVGTCFNDYQLIVLTFCTTTDSV
..................................................................................................................
>A0A7G9U8R4_A
MLKPPELLTPIHELCHEELLMLIWNAKYAQELFLPQRWAITYYKNIETNECFKCNSDAQIYCVDKIITDCVNNCVKFNSFSSEDTDDLQTIVFDSDNYCVICRRALFNIINVENNKMFVCMDESCFE
...............................................................................................................................
>A0A7G9U8R6_A
MQKISLTQGVIKDLIQNKNGYAGQYLYSTFLNTSSFYANVQCFNGVNEIIPPKISIERYYGRRVDNIRVWNTRHPNISQLSTQFSTVIQNKKNNWNVKVGLGTFVGANRDCDGDKEVITFLPYPNSLIDLESLLYCDPKYSFCVLTKINLHLCRNKFCIYTRTLIKWR
........................................................................................................................................................................
>A0A7G9U8R7_A
MLAPHLGDYTLLEHRINSFINYPKCLKSLVDKLCDAGFYYTNVGDSVCCYACNVIVKNFTDKSDVWSMHKASNKHCPLLYLRKLCHNNNNNNNNSNIDDDRQNVAPSAPMYDDGHYNLPKCLGCKSKCIDAVLLPCFHFCLCQECALTCVNCKACNVFTGGFLRLKYPKKNLT
.............................................................................................................................................................................
>A0A7G9U8R8_A
MDLYENRLNSFKYWTGDEDKEKLSLVGFYYTGFKDLITCYYCKFDSYNFTTGEENTLRDHKRYSPECPFYLNNNFNYINTRFCLSAP
.......................................................................................
>A0A7G9U8R9_A
MGDSQLCVECYKKLGGTNTLPDINSECAVLPDNAYFLVVIIYVIIVLQINYIVKCVYDFYLLSC
................................................................
>A0A7G9U8S0_A
MKLHNMERISFRRIKNNQIVNIVREMLHAHNYLSKTKIKQKVIDEFYNVNNKVQSETATLINKTFEIMLNNETVDKLLNQSFYKNCRLTNIVLLVVAKSTWY
......................................................................................................
>A0A7G9U8S2_A
MDSPTKKKVIMTTDQVVFMKREFQKGAARLENNVIYKLDCRTVNEKNKTLFT
....................................................
>A0A7G9U8S3_A
MINKWWVFQVMCRKIYNNYSLLILDNTIYEESNVSDIVTQLVRNVSYVSEKRYKMSEIIKVSKCEYVQSANPRIAFSLTTIDNNLLFGSKFNVKEDDAHDLLSDVNSINFEINTGAKFYCIYCFKLDDPKMYNNIVSIVCVDDEEQASSLFSA
.........................................................................................................................................................
>A0A7G9U8S4_A
MFFSASVFKRNWFNSSSLFAQLSRLLFKLSISVCKLVIFVCKLTILSFFQHCYFLTFGLPFEYRKYIFL
.....................................................................
>A0A7G9U8S5_A
MILTRYKGVDVTPHTFNNLIKTITNQRSVSNTSASKTNFEDKIREIILAFNPNLKNQAPI
............................................................
>A0A7G9U8S6_A
MQLRNDANTKYIPSSGDRIPYLLIDKLETKVRDRAKPTQLFNQKDNLNWSKHLGIVCTFFNDLMSMMRNDTLFVYAFQDICEYFQKTQCFGIVYPTIKLMTQSRKKDIVCKELNIKSKKLLDEQFEEILKNKEYKFIHTHEFTMTKRLPTYKINKLLNVNDDCFACNGRGVPAVDKNMKLELL
.......................................................................................................................................................................................
>A0A7G9U8S7_A
MISYENNLEELINFVQNKNFTCPAVLVKTPSHFLYVAVKAYKAVCLEKFDEATRYLNDLSEGVFWPIKNINTI
.........................................................................
>A0A7G9U8S8_A
MYETEAEACRAQSEVSKAKVITHKRHTVCSEVNLIAAGAIRRWGRSNDNFKLCDAIKTPCSPLPLPTSMPWYKPSVEEEIELDFSCASPSQAPTKPTPFDMKMFPATPRYNHEDAGDLEQTK
..........................................................................................................................
>A0A7G9U8S9_A
MSSLPVCDEKKPKLRRTSSISKSRRKAIVLIKDDNVITYKYGAISYLRNKLKSVNENIFYV
.............................................................
>A0A7G9U8T0_A
MFPAETISLNQIVEILKEAIEAVENEDLKNKLLQIKNKCTATKTVKWKKRVHKNIHCRICTCIIKTFVWKIKVCWLLR
..............................................................................
>A0A7G9U8T1_A
MFCLLLFMLTFPSFIAIDETVQLTPINQTGFHYEFQSNLGFVVNTWSFILNVEYTILKDRLLQLQNVSETIQMAFKKGGVLSNCTWNEMNSNGYKREIDYVINRKIANLFDTHNNIKYLLIHKRLPKKSSYQKGFSWRCF
SSSSSSSSSSSSSSSS............................................................................................................................
>A0A7G9U8T2_A
MTAVDSNLWDKETEWVVKPQFDQMHTVMRLAQCNVFINPRDELMFVIQIPRMDKSTFFLYKPVSIPECDVNKMCKFLVPQSRYIGFESRTTPKHYVRLDDTSVCTLIDNMTLCYGSITSNKIEYSPDCDVRLFNGLERNNCQVHATQFHNEIFYSLNNVNKWLYMVNEKPIHAEMNCGSGRYDKKLVLQGMGIITIMKYCKLRTSRTILISKHISNYEQDNFTVVYFNFSQFVLPSDYINNGKIVKSLDFDTLKDVTFTLKHLVTQEQADSVLSIFNDDNNSNANWYSNLFGNWWWEFKFILYAVCIIIITLITLNIKRVFCGSENCVSSKRIVLPMLSPNYKYILNVK
.......................................................................................................................................................................................................................................................................................................hhhhhhhhhhhhhhhhhhhhh.................................
>A0A7G9U8T3_A
MVLTSDEDIFQDSAMKFVQTSNDIIENAESKIIIESNINEIVVADETALAVESILESHNNIPNLDEFNNIPPMILPIVSQKQFEETTNQMKTI
.............................................................................................
>A0A7G9U8T4_A
MTTIKGFCSICTEIYEQHGDSMGMFLTPKECSHPICYNCVVGLYANAETQVRCPTCRVAVLQLGNFSQKIINCKICSANIEEHHNNYNAHINYVLENMAPIDFDTSNDDNANDNNRQIELLQNQLKDAKNLFNNTKNFYHRIL
...............................................................................................................................................
>A0A7G9U8T5_A
MLAKALAHSGKSLDTILSFKQPRLISQLQSSPTPSAVIKHFCYRNTDRVVFV
....................................................
>A0A7G9U8T7_A
MNNTFGNAMNTLYNNGNSYQQNKALKIQLDNLHRTKQEAQRKIYHEEKMANWKKPTRINAAC
..............................................................
>A0A7G9U8T8_A
MLSLNINVQNNIIPILYVNDKIYFGLTEIQEYFNLTYNNCSIDSVKCGDIVNETTKFDNNKLFITETGIVLLLERKNIHYNCYWFIISIAKML
.............................................................................................
>A0A7G9U8U0_A
MFQIGRANSNDEVNIVFQMSNTLNSVTQFAYKFIDTPRMTRTKLVSGLDANRQINCVFGGYNPISTDNFVMSMFRLPYLIPDILNHTKINIVKVVTTKHQEFWYIIGVKRGNELPAAVSLKKLLCTNKNTKNKLCD
........................................................................................................................................
>A0A7G9U8U1_A
MERLCVNGYYGSVADPFECDAYYQCPEGIKFYCPIGSQFDGDKNVCVPINENDINGCYATASRRLLD
...................................................................
>A0A7G9U8U3_A
MILKSIFVLCTLIVYCYSKPGAPQIKWGTHKYSLVELNEQAVSYNNLIVANRDSVTVSLEWDVWSGTKGTSVQLLANGVVVKNGTAQELQSQKIGYNTNEGGNFEAAIRLCDDSECSDSASVVVSVADTDGSHLNPIKYLWSENNVPFKKSPIMLWELILWNGAFTIDNIPPTKFPFLILHICCTGLYQFVAAMV
SSSSSSSSSSSSSSSSSS.................................................................................................................................................................................
>A0A7G9U8U5_A
MFFCDGGINEWYPKDDPWKQHALWFAGCQFLIASKGLKYIEQVHDEEKIRYLPINKKNNNNILENTEETVQKDDLKCVICFENPRNMLLLPCKHINLCGQCMCSLDNQICPICRNYFTQFVEVYIN
..............................................................................................................................
>A0A7G9U8U6_A
MGEPLQLVEEITRNQIHKNILYKNNLLYKSMMFHNHVNNYRPIQHKQDELNKYQRMDWSLLKTLLGII
....................................................................
>A0A7G9U8U7_A
MEKLTQLNLQEFAPAKFLFSFTTIWDSIHLMCLIADDIIINRHIYEKETVMSCISNFKWIFTIYS
.................................................................
>A0A7G9U8U8_A
MLVETQTVLKYKQSFALFVYRMLDMTRMAPSPELKQVLKNEVHFCMIYCV
..................................................
>A0A7G9U8U9_A
MVLVLFELFSCTTNIVVFVKSTANYDDILARALQSLQELGYITIIKTVSLP
SSSSSSSSSS.........................................
>A0A7G9U8V1_A
MEKFNSTFKSLICNNDDDKIFVTDGYDKACSNRLGQMYFDHEFDPEIKSFCGSVYEHHLKKRYCEERDIINTLKNSVESFLANVLMYNCNPNDGQLYYKSILQGDNSYKYNKKCLYIYNTRIEALMYVLNVKECKNAQEFSEEKLLDAIKCAEKYVTQMLNFRKRKISLRKCYVLILNKIQFFFAILQR
.............................................................................................................................................................................................
>A0A7G9U8V2_A
MWFDYLINNNAAKQCDFAPEYDFICKTILLDELRWLNNTVPLQLLQIEQATNLDNKMNDILSPCSTFEVEFTKTIDECLTEINDKMLEKSSPSLNIVDILPFYMKNNEYSTFYILLISVWQYCEYTIKMHGQYTIEDILYFVKTLCVKVGGDDKLFMDNLIYFSTKNMAKIL
............................................................................................................................................................................
>A0A7G9U8V4_A
MQDFRAKFKTAFDLSYLGHIFTLYICPATYNLLNEWLVYDVNEICKISTRNAIYFEPPHVVVFDMDSTLITEEENVQIRDPAIYKALDELKLLNCVLCLWSYGHREHVVHSLDAVKLNGYFDIILSEGRRVGEYGTREEQDRHYDVFYKSTPFYLDIVDTKIYPSHLELCYGIWKSITLVF
.....................................................................................................................................................................................
>A0A7G9U8V5_A
MSFDQRPVVVQNGPTTLHLFKVFSKFRQENNYDGLVEYLITNYPQNVKNRTFNFNNTGHVFHMLYAYVPSPSNKERKQIRLDCIEKLLQNTKTILNCTRT
....................................................................................................
>A0A7G9U8V8_A
MYKMSRNVHVRSVVFVGLEFTKRLGYIFSTDARYTFNFFALFKTNMSEVDEQVFSVDSIITNTLLQFFYNLLSDKATPQFWNFKKCNPLIESCREYVLGAQNVEYLLLNLNSSTYNTKIYTPLRQFMEKHFGTKQIGKLIHKIFIGFTCAFFGSQKNETINA
..................................................................................................................................................................
>A0A7G9U8W1_A
MVIGKHTLLYLIETDHPLWLTKDIMAYVGGKDLIQCIDWIRSGRNCLYVKNKAPSNKLNRFIFLSGRYNILAREKENISNVDDTSDSDSSLISPLNENFYFDF
.......................................................................................................
>A0A7G9U8W3_A
MDRVSYFVSNEPIMNNSFKLIVRVINDNMFTTQIQLVEGDTNLFEISNKDILKYLLRKYKKLLHNTQHTVYVLI
..........................................................................
>A0A7G9U8W4_A
MLLFATISFCFLLIEIVYCVGTLHPLNRPLYNFCLLNDNNVNVRENTDNSCTVIEFNVHKYQNNLILNYINRHNVCNYLCIDKCGNVYHDSVFHTEDCKFTTAAIENIETLSVYRGNYSDFLQPIHITQYH
SSSSSSSSSSSSSSSSSS.................................................................................................................
>A0A7G9U8W5_A
MVFQVNHRHVHKPYHFLLYRRLTAHPNVNVETSFLLKFQIHSAYVMASVNSKIKDIFQWYWNFNYLRDAHDHCPIPGKGQCYDNIYCDEEPMCIDVWCITNKRVRLYYRNTCYFYRKSRHFEDVGDVKQVCIWNYPSFYYTNDVPVTFFINGLGPSGEGVYTDHDIRRFYFTSTLQTVPESQYNTLIQLLATFPHYNS
......................................................................................................................................................................................................
>A0A7G9U8W6_A
MKSDGTWRHSDSQYSKRKTFANFQQFEEFVCANNAQDIHVKMLIDGSREWVIDVDHNEQDSRKITLKI
....................................................................
>A0A7G9U8W7_A
MLKPPPTIVKTFVQTGSLNDCFLKAFDNIWIRREITVLYPNIKLDNVAALVKEFFPYVDKQIFVSTKQIRAPYSYNTKGKNLIATMYYYWNKISDYLWGASKDLYQRLHACEIKVDLLTKCLENLYRYNNNKMEDTSKLCVGCGECESEIENDIDEEDDGYHEDCDSDGSNLGVFIKPRINDNTQLQYITGKQDRYNMRKILYSNMENIVDRKEAAPRKKLIL
...............................................................................................................................................................................................................................
>A0A7G9U8W9_A
MVKRGKHAGLLLITNDNKAVILQANKSYNENVNKNLKYNKHIPFVEKLSIPRGKHDVGEKDYETAIREFIEETGLVFDKICVYNKPFVLEWQDNAKIYKYVMYVAFLSGTLYY
.................................................................................................................
>A0A7G9U8X0_A
MWRSEESQVGESLQFTTIHTISSQYFPQCVKYLFPELNVYWCYSKNLKNCIKRNEQIYVKEGFVSYVCDFVEFNMSALTECTPEDLDLYAECVSAPILSLILKDRWFKGDFKRLKQIIELTDHNKLLRFIENCLWERSYEDNYTLGQQLSIRMTTNLIQSGLDFKHHVNNNSLLQGRGWNCKDFEKALSTIKSVADITKRYKYNITYVMLELERNNMHYTLSLLRCHFIHVITNQLIDNVCLIKENANSACILKRIEQLLNNRLVNVVFVTDTENYCILTKYFIYTLL
................................................................................................................................................................................................................................................................................................
>A0A7G9U8X1_A
MTLFWFLFVSSDVSVFSLTTVVSFNFSCSCFSLSKSTTSFICCCRSSNFSLISLFLLSSLIFSLIRFPLTPPYRKSWRCLVVFLLFRDTILLTMTCMFK
...................................................................................................
>A0A7G9U8X2_A
MSVENKTSIFEQELTYTFAYSQDVLYRLNDWLIANIPIAEEYVEVLDKHDVRTRIAKKSVLCSVKKRVIELSRLVVPVDSVNLVPMIKRECQEDVYTTCSEEIKRVCKRACSKQKIMSKSNLNKFLRI
................................................................................................................................
>A0A7G9U8X3_A
MLVGQSLIQQNNPNRILIPLDHEQHLNSSARSAMEKFVIYTIYEDQAKNDELCKMLIQQEYFEQPLWTRFQFAINTIMGMVKPSVLCERPFPTTETRIFNAQSSYEQYPPF
...............................................................................................................
>A0A7G9U8X4_A
MNRSRTDEAKIENYRTVTEIVDSDSLYQKEFDVTDLEHKNEAYLRKMNKRQLYLMVAKYYVEVIRQLDIPDLRVLFSSGSLTDKMFSFVYYSLAFVNNQMLPHNMQFIDMKFNKIEDRKMSIPTDPIVFYKSLDSDDQTITCYVDSANILRILEKPIDVDTKFEPDDTRTEMFKLIDRIKTMEQRQSQQFCTNKIMYIDNETAPNLNEIYVTPFVTLLILFPMPIWICLN
......................................................................................................................................................................................................................................
>A0A7G9U8X7_A
MPELTDSSTFAIKSEVGNKFYMWNGTDGIVFARPYFDWMGMKVCNGTPYTNNTHYRMYIIGDILAKYLLTQN
........................................................................
>A0A7G9U8Y0_A
MVMLKKVVCIDNEIRINTLQTPYEYHNENSLVNRDQVLQFENKANENTTVSLMSTMILEYYKNYLHIFDTIPVSKIIVSLTNLKNGMVVQNKNFKMLPLGNSVVVDDSIYYNDRMFCLWTIVMDKKLKTAEDPYIPHIDLPIKIYHNKINRLKGKASGDLTENVFVYKKAQK
............................................................................................................................................................................
>A0A7G9UAK3_1_A
QGVTAEITPQASITETILPEYGTLGLECSTGLDFNEMILLTMKNKAWMVHRQWFFDLPLPWTSGATTETPTWNRKELLVTFKNAHAKKQEVVVLGSQEGAEVSETQHGTILIKVEYKGEDAPCKIPFSTEDGQGKAHNGKEEPVNIEAEPPFGESNIVIGIGDNALKINWYKKGSSIGKMFEATARGARRMAILGDTAWDFGKIGIGVLLTWIGLNSKNTSMSFSCIAITLYLGAVVQADMGCVINWKGKELKCGSGIFVTNEVHTWTEQYKFQADSPKRLATAIAGAWENGVCGIRSTTRMEVVVGDTIGVLEQGKRTLSWKTWGKAKIVTAETQNSSFIIDGPNTPECPSASRAWNVGYWIESQKNGSWKLEKASLIEVKTCTWPKSHTLWSNGDGCWYGMEIRPISEKEENMVKSLVSAGSGKVDNFTMGILCLAILFEEVMRGKFGKKHMIAGVFFTFVLLLSGQITWRDMAHTLIMIGSNASDRMGMGVTYLALIATFKIQPFLALGFFLRLTSAGVSLLPVCQSSSMRKTDWLPMTVAAMGVPPLPLFIFSLKDEQTGVSHNLMITVDDDGTMRIKDDETENILTVLLKTALLVVSGILGKTQVGVGVQKEGVFHTMWHVTRGAVLTHNNFQTMPGTFQTTT
........................................................................................................................................................................................................hhhhhhhhhhhhhhhh...HHHHHHHHHHHHHHH...................................................................................................................................................................................................hhhhhhhhhhhhhhhh......HHHHHHHHHHHHHHHH.......hhhhhhhhhhhhh.HHHHHHHHHHHHHHHH..hhhhhhhhhhhh.HHHHHH...........................................................................................................................
>A0A7G9UAK3_2_A
GEIGAIALDFKPGTSGSPIINREGKVVGLYGNGVVTKNGGYVSGIAQTNAEPDGPTPELEEEMFKKRNLTIMDLHPGSGKTRKYLPAIVREAIKRRLRTLILAPTRVVAAEMEEALKGLPIRYQTTATKSEHTGREIVDLADAFPQSNAPIQDEERDIPERSWNSGNEWITDFARTYSDPLALKEFKDFAAGRKSIALDLVTLISGKGIGKTSIGLICVIALLIPEPEKQRTPQDNQLAYVVIGILTLAAIIAANEMGLLETTKRDLGMSKEPGVVSPTSYLDVDLHPASAWTLMGLDKGWPISKMDLGVPLLALGCYSQVNPLTLTAAVQLLLMRTSWALCEALTLATGPITTLWEGSPGKFWAFSIMKSVGTGKRGTGSQGETLGEKWKRKSDRTEAKEGLKRGETTHHAVSRGSAKLQWFVERNMVIPEGRVIDLGCGRGGWSYYCAGLKKVTEVRGYTKGGPGHEEPVPMSTYPPEKCDTLLCDIGESSPSPTVEESRTIRVLKMVEPWLKNNQFCIKVLNPYMPTVIEHLERLQRKHGGMLVRNPLSRNSTHEMYWISNGTGNIVSSVNMVSRLLLNRFTMTHRRPTIEKDVDLGAGTR
.............................................................................................................................................................................................................................................hhhhhhhhhhhhhhh......................................................HHHHHHHHHHHHH...hhhhh.....................................................................................................................................................................................................................................................................................
>A0A7G9UJY1_A
MEKVTTFIFYLLIINVKILAFTKLSFGCLQSVMKTFENNSEIVKCPYVDTLNYNTTVKWFLVNYNKYVKTGDVKKSFHEFKNTDRVYSVGHSLWINNITKNDSGIYACNVHNSTYYFTSSVMLDVYKKETINSVIGTNYELLCINTKNFINTFNCSYEVNWFKDREKINNNFKYKKSKEKLLIRNISKSDEGVYLCSITTATRCNPKNLALKRYYHNNVIKKRFKDDINLTVNFLNSTIALGKNFLMECIGESKNIQRVYRSSIFWLINGVNVLDYDRSKNIYLGREMYVGNSYKIALIIKEVKRKYLSANFTCNLHNLEYNYLTKKNKYVNLKTLYKNEI
SSSSSSSSSSSSSSSSSSSS.................................................................................................................................................................................................................................................................................................................................
>A0A7G9UJY7_A
MDINIIDESVYDNELLYENNCNEIDENKTLNESIQQPSNLSKLSNIIDENFKFCTSIAIGNNIYFLGGVDKYLRSVNSVFAINVKTFERENLPSLIYPRKCPGATYFNNRIYVIGGIYNNCIVNKVESWSFGESVWREEPNLLYPRYNPCVVNVNDTIYVIGGISEYDKSVEVYNLKYNKWSLGECTKYSHYGGCAIYHHGLIYVVGGISYINNIKVFNMVESFNPMSCKWRIESCLNQPRFNASICIFDDCIMIVGGFHYERYIREIEIFDDKTKGWNVIGALDIDSVF
..................................................................................................................................................................................................................................................................................................
>A0A7G9UL10_A
MCVTILAQWFLLAGMVLISLLLSLEFLTTGRTTELFLVVNLILWFLLILLEKIQLWLLCRDFCEKGKLQICEKFE
..HHHHHHHHHHHHHHHHHHHHHHHHH.....hhhhhhhhhhhhhhhhhhhhhh.....................
>A0A7G9URY1_A
MLGINVFNRLLSSNGNKYWEVERDAKAYYKNIN
.................................
>A0A7G9US34_A
MFSLEDYIKTVKQNLGQHTALLTREIKKQSTTIFILILI
.......................................
>A0A7G9US81_A
MYIYSDDIEARKHFVSELEPKGWMVDNCWVGIDLNQIKQFYRFKRELTDDYVFNR
.......................................................
>A0A7G9USD5_A
MNFLDNLISLLESTVISTGWLCDRLLSCLIEYILKLIFGLLCNALMRKFNKIKCKRRPGDPVNFEPKRKRTY
.....................hhhhh..............................................
>A0A7G9USF7_A
MKNLICFVSFSVKSKSDKANKPNTINNIQAVTIRYLSSNHVLLWQILIYSFRLLTVEIIHPRTSSGSSKSISFCRTNSSNSIMARKRSSLGSLLKSIFFNLGIPFSFIHSRKG
.................................................................................................................
>A0A7G9USL8_A
MRTTGKATCTLCHKELMLLKVAELEVMEEIVDLPSFRFSSSTPG
............................................
>A0A7G9UT02_A
METPTKEQTDALLADQLREVRVAWARRREAESQLSRLAKYKTMTPGMRDDHKRWLKQLMSANTVIDRILGA
.......................................................................
>A0A7G9UT03_A
MAEVTNISKRRMERDVYSRDPDVYLEAWLDDRGEILATQVRGTWRAPSETGRQAHDLADTLLGMSSQGASILGDQNWEAEPVFAAHLLRGGYMMTRARRFWRTEAREPLGKRLKCAWWVARNAWRALGTVLAACYCLVLHPDRAFPADEED
.......................................................................................................................................................
>A0A7G9UT14_A
MPKTANEEILDATVRHQIRLLRFSQGEAQKSAELLAQSDAELVALLQSGLTDTSEARIRGLLTEVRRMRAAVAERIQVELEEDMEGLSKTEAEWEVSMLQGATPIALSFNAVPATVVKAVAGSPINGIPLQGWLGKMATNDVARIEQQIRLGVLQGETIDQMVRRIRGTKAGGYKDGVLETTRREAEMIARTATNHVSTAARQATWDANADVIKGVRWVATLDGRTSPVCQSRDGEVYPIDKGPRPPAHPNCRSTVAPVLHGEEIVGDRPTVTDTRTRRQREIDFRAEAKEAAGDKWKGMSAAERNAAIKARRDKWADENIGQTPTSTNYQSWLKGQSKEFQDEVLGKGKAQLFRDGLPLEKFVDEKGKPYSLAELKAELEGDKLNVIQPGVGLKAKSLLQQGMSPSEVLDQIKQEFPDASTSAASIASYKSELNKAGALNLGPASKVPAGALKQAKAVADVVADLDASLPPNLKHAVGGQWSTVVDDLDGSPGAYGYYQAGKGVVLSGKKLSVLPAAQAKQVAAHELGHLLHKQHDLLLDPDVLAALKASAKGLSPDARKLYSYYLTSADELVAEVYGQALSPSAVTSQGLSAIEFNKAFGPAIQAAKDAMAKKFPVPPAGAKVPLPGGPALPYEVAGKHTSVGSLAKALLQQGMPDDQVLKAVLAEFPEAQTKQASIASYKSQLKKDGLLPNKASGPVVAAKPIPDVVPVPSSGAAAVVAPEAAATQSALTLTSAQLKDEAIKLMQKGMLSNQDLAETLAKQFPANAADVKVTNIATWKSNWKKSSPNSYNHAVSLSEKATVKEAVSGPVQKPKLADQKLGGTSSLALDKVKSVLAAGGGPQDAYEAMKSVFGVIKQPGADDLLELAQYQLASAKAAGKPYLNAAFTKPTGFVSNGKIEKFTAQLPASGKAALEAYKKAKQQGLGPINTNKLVKKMAGYEPSATMKVKLKEAAEYELKKQGTATVSFNEATVAKKQGVAPTAVDMTASRPASTPRDGLPPPPRYSGAQRAAGVRKFANGLPTGDLAAVNAKQRSMGLQELTAEEVAAVKAYTGNTYRALNNALRAGKYSSDPHLQAYVDAAQHGMSKMPKFQGVSSRGMTFNDSQLKAMLSTYRKGAVVEDSAFVSSSYGEQAAFSGNVYMRINGKTGVNVSQYSYYKTEREVLFMPGTRFRVDDVVQQNGKYIITVTEV
........................................................................................................................................................................................................................................................................................................................................................................................................................................................................................................................................................................................................................................................................................................................................................................................................................................................................................................................................................................................................................................................................................................................................................................................................................................
>A0A7G9UT20_A
MMTVKYKNLEDTPIEDLAQVMQLLRDLEIAPTTVMAYATALDAIETAEGAFTTVEVALNDNAMIEAEDMDLHRTIFEGAESFLKVMGEM
.........................................................................................
>A0A7G9UT24_A
MSAHLVRLSGSRCGQTLYDKSDAVIVWVADDSTTKPADARAAAAAARPGPDGYWSDAVVVELSEANLATAIPMRTVN
.............................................................................
>A0A7G9UT42_A
MDEYQPPQALSVPFLFDGTYDPPQALTLGFVFGTDGGGGTTDPLPSNFMILLTI
......................................................
>A0A7G9UT55_A
MPNTARTIKEEVRVLGRRKRALTYPAMVDIIKARHPEANTSVKTVQWYASRLRRDGEDVNVKDGRTASKPTVH
.........................................................................
>A0A7G9UT65_A
MLVSSLICISPSEIGVGIGLSPPVRAACPACVSGCSLTPG
........................................
>A0A7G9UT69_A
MKCDDHQHSLPCPLCALAAWPLRDLAAVADFAGKAVDDTGIVPGERTVRLSQVVRSIGRRWTELSRVQLTALKPLYATKNALVREARIGAIDVGRLEKAALAVAKGATADPDPVVDAYVRAIVQEEVDW
.................................................................................................................................
>A0A7G9UT79_A
MLDTQLSVRFSTNQRRYLQEQLRQLRTDPTLRHFRWSESDLVRALINEAMRASRQIVPTQESEQ
................................................................
>A0A7G9UTA2_A
MATGQLILIVLTMGLIARGLWMLALIITQIVEHKAE
..hhhhhhhhhhhhhhhhhhhhhhhhh.........
>A0A7G9UTH8_A
MATNIKTVMTYPLDGSTTDFNIPFEYLARKFVRVTLIGVDRKELTLNQDYRFATKTTISTTRALGPADGYTLIEIRRFTSATDRLVDFTDGSILRAYDLNISQVQTLHVAEEARDLTADTIGVNNDGNLDARGRRIVNVADAKDPGDAITLGQVSRWNESALNSKNAAAASQQAAAASQQAAKTSENNAKTSENNVKTSENNAHQWAQRAEDSPVQGSEFSAYHYSRKASKSAAAASTSEGNAKTSENNAKTSENNAKTSENNAATSAATAIAEAAKLTNMNDFATTIKAVNTATYSVSWKGDGMFDGSVTAGKGLTVSTGDVIINQGTGNWVFLNGHTAVGVNYTSNGIRTANRNNQRVDDYTWEATGQYFAKVVHVYQAGSQTVPEFFYEFRNNGTVQLGQISAIGGDESTFQHNVNIQWGGRGARYQENGDIVSIQGDASIFREFGGTLSGTINWLKNVNIQDVWLGGQEWWGSLRGNGNSRSDWALGGGSVCTGVTQDMTAGARNAWIDGIFHRKVWIRYGSGQQRIIASV
.......................................................................................................................................................................................................................................................................................................................................................................................................................................................................................................................................................
>A0A7G9UTL7_A
MLPPVSEGLKQKTPQIPSEGTQGVHKVMKESKSPVKTLAFYGRLYCFHSDLADSRQTVHSSRSDVSGASAHSSYSTRGIDRGNLRIGRRKGHCLYCISRSYRRSQGFRSPNV
................................................................................................................
>A0A7G9UTM4_A
MGLSLNEWFYVAAIAYTVVQIGAKVVDKMIDWKRANKE
.....hhhhhhhhhhhhhhhhhhhhhh...........
>A0A7G9UU80_A
MQLLLQPDTQFAEQVDPQPPVADPVQPPEQLEQLKEHVPPQS
..........................................
>A0A7G9UUA8_A
MEKRYSHNIPMMYSLLFSTVMLVIGAIVAHLMELTSPWAQLFLAIWMLFSGYHVRGFITRFFRWRSTWHVFNSDRN
..........HHHHHHHHHHHHHHHHHHHHHH.....hhhhhhhhhhhhhhhhhhhhh..................
>A0A7G9UUF5_A
MKELIEGLSKALSSDNIIWPVVYTNEGHSDNVKVTLTRCYHTFS
............................................
>A0A7G9UUL1_A
MLYLIVGLVLSVVAFLAFQVADDARVDVLNGRGTGIKVLLYFLLGCACTGVSGYILFSHLGVL
..hhhhhhhhhhhhhhhhhh...............HHHHHHHHHHHHHHHHHHHHHHHH....
>A0A7G9UUS5_A
MNAVLLVISCVFLLILGLGFMVVADVTSKVVYSHVLRYRTRGFYSALVQPCVWVATIAILVAIVHPILLGVMTLLL
...hhhhhhhhhhhhhhhhhhhhh......................HHHHHHHHHHHHHHHHHHHHHHHHHH....
>A0A7G9UUV1_A
MNEFAEALAERIIKHISSFGHKILTHHPDISVVSITEYAYVEEYTKVHRRYQLSGYEFTYLLTEKVVDIINSGSKFKATQLNSDTIQLGVK
...........................................................................................
>A0A7G9UUV3_A
MKDPYYNFSKSDIFEALVHTSALSIYIACTSEDYKYNRFIILDFVSNDGLLELFQEIDGRFDYNTVMSVLLHRVFCYMLDQGLNVKLDTGNTWGAHAILFPSLMSKESKWIFPCEYNLYSE
.........................................................................................................................
>A0A7G9UUX4_A
MSAKYTRITVTPDIGEALQVGAKAPFVVNLSQSISGVTIEELTKVSSEVKKDALSASNSAKAAKVSETNAKGSADSAKSQADLAKEQVVLATEQVEEAKNQVGLAKEQVVLATEQVVEAKNQVDLAKEQVGLATEQVSKAKDQVGLAKEQVVLATEQANVAANQALEATTQASLAKASSDEATTQATLATTKADEAKVSAESSSTSAMESKNSATEADNSAKLAEQNSQDAKASADAAKVSETNAKGSADSAETSLNEIKSHTYDKDTVDSKLDEKVNKAGDTMGGPLETTTKVLTKSANGQHSIGLVSNNSGEGNIERRDGDNYYIYSLPERSGSFLLDGDFGLGSNAVYDGSTPSSQSPKDANDITSTGFYGGGGSSALNYFNNYYPILSMTRTGGDGTGYITQIQGSEGKLGFRHRIQNNWTDWYHPVILNHKGLQKLDGSIVAQNHRIGANPISATRDGNDYLNLYPPKVGDGKDLGFFQYNLGNVWNGVLKIPRVPAGETETLITSGLNILSNRFLCIKADKDNQASYIETQNLDGSLRWRVGSMGANKTRVSLATPNMSASIEQINSISSKGFYLDQNLMMDINGGYEHRFYGFGTNPGVSHTMMFARDTDKMIGFNFRNEDGYVGTLLRIDGKNRVVKVNETPVMVQGDYGLGGNYLSGVGRPAKLLGNLPSGFYGYVNPKDIPANTTVYGDFIRLNYNSDSYQNILMPNYGDDFMVIQRVSASSVSNVKVMTSNMWTTDSNGFYKRASPIIDINPDGTFTTNDESEGATVTRVAQGEYLIEGVLGFNSDAGWGGVDGGIEIPLDVNKQPLIWVDSEVMEDGSILVRTYHRTHPSAPKFARNDIAGYSDGDPIDIPNGRFISVRVQMPEQSIYNVRMRELEESSTLYEKYHKPIEEAWENKPEYINDAMDKFLNI
..........................................................................................................................................................................................................................................................................................................................................................................................................................................................................................................................................................................................................................................................................................................................................................................................................................................................................................................................................................
>A0A7G9UUZ5_A
MIKKINLLSAVKLAERNNTPIEVARLEGQEDKLSEYTTVFPNGTYTKTLLLDVPKITSRKSIYELDLRSQDWVLI
...........................................................................
>A0A7G9UV86_A
MQRHLRLLPSRKPYVYVALATKVISRLEKEFNVNYKIDRGIIGPLDIRVWEVTNNVIEDWLD
..............................................................
>A0A7G9UVJ7_A
MDNIQATLHELVEQIPFADAQQFKLIREKIEFTLTLIVKD
........................................
>A0A7G9UVJ9_A
MSGTETHLPPSEQHPFYVGEVIGYSNGSQYLIQTPSGEKVWWNERLVRPAEGGDMVNIEKEVHCFTQEPHPVHEWAGGTCFGQGIDPESQKVVDAHRNKPIAGSAGASAQAQQDFAAAVQEASAPPVLDGRAAYGNRVTNMAEQADMIRAYLSGREVQAIDVPIILVLIKAHRLGKMPDYADNFDDIDGYMQIAREVVGEDMIQAATAREYAEIKRRGGQNDGRVMDSFLRRSGLNEGSGNPYANVRDEG
..........................................................................................................................................................................................................................................................
>A0A7G9UVK4_A
MSNNTDPRYRSGNFDEDSREIVLFFLGENEKPSAMYVGCNGEYDAFYDLDANIVGSPLSDIIEATPEDIDYLKVAAELQENGDWNEPTLVSLPSMFAVDPWSGLSINMVQESAFTWLASQVYSRWYDDTDTRTKIARELGEHA
...............................................................................................................................................
>A0A7G9UVK6_A
MIRWCSFGWVVDGVEYVCCSEAGHDPATTHTYPDGTPYVESGD
...........................................
>A0A7G9UVL0_A
MARIITTEQPIVVKKERRLEVGAELQLMELHQIEERTSYFRKKEQIPDEVIMQRLRGENAWDVDIFVWEWWEITVG
............................................................................
>A0A7G9UVL2_A
MSTLLDPCPDNTIFDINVGITQDCYVVHDDEVIVYWHGKSYTHHRSEYATPPQEVEGKVCDDSYASGPCTAVQFGYEVRIDNELPPTGLDMAPLVGLGLAALVAVTVGIVLLRRRKNS
............................................................................................hhhhhhhhhhhhhhhhhhh.......
>A0A7G9UVL7_A
MAPKKDTNTAAQTEAEISEAAAATRAEIGNRPRQSQVRLVQHYVTIRDTSPEDVERLFGSQADALEAVADKVENPVQKAIETATAAQKERSIKAMENDDALNGYANFLFNQEVFDEKTRVKAPRKVRTFEEKSAELVTEASDEDLAALAEMLKARGLV
..............................................................................................................................................................
>A0A7G9UVL8_A
MSHRLNKHCLNCGAQIVINIGNDTRENGNVYSEAGRREVDITGYCETCFDNITRPPDEPEEHDRDWKEYYEQRMVDEEYAKDRFSDLVDDVPDEHDDRL
...................................................................................................
>A0A7G9UVL9_A
MSKHMDEWDLRIEREANERKVRLLTDPERVRQYEAARRDQGWLQNRKRVLAAEEAKLQPLRDHVTQAERDLIQSVAALYSIDPRYVRLGTFWECKYSVTGRCIYDLENDRTADCCVVCHEPMERK
.............................................................................................................................
>A0A7G9UVM1_A
MDLSVWSLILMALAVLLTVIALIDIIRYDRKIKRLNDKLNRLETGRGRLSEAEDRADPEDG
...hhhhhhhhhhhhhhhhhhhhhh....................................
>A0A7G9UVM2_A
MDVSSVVIFALIITVPISALVWLINTFIWTRRYNELQKLAHDEIERITAYYTGRS
...hhhhhhhhhhhhhhhhhhhhhhhhh...........................
>A0A7G9UVN0_A
MPTLSNSPQDTTVFEVEARKSFSFGIWLNDSNGNPCDLTGSSTTFTVGKIDRYGISTVLFSKVAVIQAPTLGYETVQVQASDLELKPGVYQFSTTLRIQGYSVVLMKGDFKVLQNTEFESADVDYTAVNPSQNLEITLRDNLNVHISLSSVLPPNLSTPTDASDVAVAGYVGNESSQTYLALDAAFATEAELALKADQTYVDQGLSNTLTQMGLIASFLDTNKADITYVDAQIPLKISTTPANVNVTSELLRTGLGTSASPWIINLPTRLRSAAVAVTNMDSAVGNGWFTAAGSTVVNGPPGLTGQLMCYQEFNGVAKVQTVRDPSNFMYIYWRRVHNGTSWGAWTKFAEDYWFSAARFPSFMASGTGNQVLSGAQTQVPLTLTNAVINNGNYYDNTIYTFTCPVAGLYEFAYTITPRTVSGGVEGVLFKNGSALPTLIGPIAYTNYNTATMIYQILLVAGDTLVPYIRNNNGTTVDIDRLRSSFSGKLLVLS
.............................................................................................................................................................................................................................................................................................................................................................................................................................................................................................................
>A0A7G9UVN8_A
MSLQSVHITDQTSGVQHVHIASISPEAAADITEASGGVVALNGVTGLWLGTQAEYDAVSPKVDTVVYVVKG
.......................................................................
>A0A7G9UVN9_A
MTALFGDVVGAAAQAQSGSFPITPHASTAVGDLVLIVCSVADSASVNYVITGGTGTWTTVQGPSTAGTGELLVFSKPYAAGDTSYTVTRTGSDAWRVVAMTIPGWDGTPAIVGALGTRAASGGTVNTTAPSITTVAPSTEVFYISYERTNANDNAPTINNGFVTEFDVHTIGGDNLQAIYIASKTVGPGAVGDTTATFTNSNGANSSAILYGVVAQTVAPKILGARLSSAPSHNSLTIGVDLVSGAAVQAVLYDGAEEISSQSVTIDGTSGWGNVVFSSLTPDHGYTVQFFIDGDPQLDQAMSVRTLPVPGSATSFVMVAGSCQFTGSNHPVFDAMLADQPRILAHMGDLHYGDATTVSAWRGFVESSLTAPKMKNLLGQVPMVWTWDNHDRIILDDGGAGTPLNMGKTDQATNTEARKLFGSAGWASSDTLGRTYVIGRVRFIQTDQWTMKDDPDAGVATPPLTFLGAAQKAWFKNVLDTATEEVIVWFCQWTGQNHSNGRWNSFPDETAELEAFINARPALKAKMVLIGGDSHSLQVTDGTRTLAQGQRFAGIPNYNISGFNRSSDAGQGGAGWLVDLPLRTAGQLEADWGGYSRITVTDAGGVLTFKWEAVRVNAAGVTDIMDTRTLEFGEPSVQPFDAVYAKGGLADKVYVGSTQVWP
......................................................................................................................................................................................................................................................................................................................................................................................................................................................................................................................................................................................................................................................................................
>A0A7G9UVP1_A
MTEEQINIPVIEDLPDDIEVDDDIQSSPEFMEAVRRAQTGQYEHTMFEMWEDILFEARAQVDGAVSIPLANGLLRQWPWLQFKTLPEYFKRRLQCIDEAIEILHANYPKPAELLYQESAGDWELHKDAYIDVLVAWTQLSNHWSDQWEEIPMTRPDKPIMHAVVSDMTALLINPSTGLAEQLRNLADFNITEEESEEMHKRIAGVSDD
................................................................................................................................................................................................................
>A0A7G9UVP4_A
MNAAAPKAPTAADKALAKAEEEAKKIVGSAHDKADSIIKEADEKAKAIVAEAKSDADNKPETPDSSINDKFNELWAQIEREYEEDDERAAVLAGLTAVQFAAKGLDD
...........................................................................................................
>A0A7G9UVP7_A
MSDGEILPVRKMLSNIPDEHRLTDDTRLEWLWMQRVIVVQSIFMRSNNARDRMAASLVLQAAWSAHLGSIEMLIRRLEGGAVPDQVVQEGDSLPI
...............................................................................................
>A0A7G9UVQ4_A
MKLYNVVINGVETTLQLTDKDAAARGLLAAEAPAKAPTAATKAKTPANKAKAAPANKANG
............................................................
>A0A7G9UVU9_A
MDLGDRTVHFEVADTGARTAWVECYSVVRGRRGDRRKYTGTIAELAA
...............................................
>A0A7G9UWF1_A
MADSKEVLQRRLANYKKELAEYETKLRNEKDDKKKVNLAMAVAGLKNSIKEIGTQLRNM
...........................................................
>A0A7G9UWF9_A
MISKEERQQLRLARSKAELVRTAAALFQMVMATATLCILVYVNFMR
...................HHHHHHHHHHHHHHHHHHHHHHHH...
>A0A7G9UWG0_A
MGTKISIQALYERDNGICGICGNKVTIRQLNRGLANRDHIIPVSLGGNNYHTNLRLAHSICNVKRGNELPNNGDSTQQEKYDNAYIEQDGRCFLCDEDLEGDWSTESLIRHRHAAHRMCIRLDRGM
..............................................................................................................................
>A0A7G9UX16_A
MSSNNEVEFKLAFRIEQDGDVPMPLVQVGLTEQDGGALIACVATNWAASDTGAQAVASLLRETADAIDRELGVSRLGGRLAEGTEPKRPRFNPQPMGKKQ
....................................................................................................
>A0A7G9UX18_A
MSGKQNGLKRNMGVKKVRDKEAERRIRFTRPEGSADPIGRTQSAGAGNNGHTMAPKRWEERRNER
.................................................................
>A0A7G9UX24_A
MRLEQAQANRVRAVLGASHDEIAEKLAKLGTSGNPLTRMQLEAQRAAIRAVLDKDFADIGESIASGKIDAARAASKIVSEYEGALQKIVMSDAAVRRIAASEAKRTVNNLEAALKRIQGTSYNPLSKQVYKTKQMASGWIDGIIDKALVSGWSARQLADAVLPSISPKVPGGVSYAANRLARTEINNAYHAASYDRYMRSAIVEEVEWLLSSSHPEDDICNDYAAQSPFKKNAVPAKPHPNCYCYIVPRLPTEDEFIAKLFAGEYGDEPWANEVSEDMQPSSIFKGMSKGEENAVARYTRDSFKFNDDLRHGKKPEDTDLLDSAFQHASLERAMTVRRVVAGDPARDALSLTKNRAPRYTDPAFMSTQKATHGTLEELIDEFGQDRGAKVIFEIKLPKGAKAIDISGKLDDHPEALGYNQGEVLLPRDMQFKMGQPQTVGDWRDDITKIVLTPIWDTMPK
............................................................................................................................................................................................................................................................................................................................................................................................................................................................................
>A0A7G9UX61_A
MMTWMPNKSLFDSAEALELDQLAVATVEGASLFNEMLYGEPTDGQMKAPVPLIGMWAGYEAALAAYVAACATTLVRYGVSATNRALQLSQSLVALRRHEEVSFVLPPWFEDLDVLRSHRSNLMRRWPESYSWRGTPQRMPYLWPIVDEDGGYVLKLSKYDKGLLASGERVLPRSIAGRIDQ
.....................................................................................................................................................................................
>A0A7G9UX73_A
MNTTKTYAELNTEFMAVEQELSELYAKIEELNAKRGELRVQLRLASVKKYGNR
.....................................................
>A0A7G9UX90_A
MPTIDNPALLAIAQAKYSKNEQIEESREKLRHLDTEVRKAQTALENATLGRDRQAQHHAKLQVEMNQLNDAERTLQRSLEPKEETPTRRPPHPVDDDEEGITGDGDGWG
.............................................................................................................
>A0A7G9UXD7_A
MPDFTELGKAAAKIFEDGIRAMVAQELDSRGVKGPSTVVNNVVPYSLPDSQDAQYMEATYEADV
................................................................
>A0A7G9UXH8_A
MTAPVDVRDEIDELVDWQLRREPRGWVQADAGGPPPHCAGRRP
...........................................
>A0A7G9UXZ6_A
MSDQSRIKATLAQMFRDDFFGETRVGEFLEALKANRIALVELPEPIVDEEWGDKYWPVPQADERLGVDHGRIRIEEWPSGPRIGSVSVSYPIRPYNVAAYATALLAAAAEVTE
.................................................................................................................
>A0A7G9UY23_A
MRDTPNPPHPLACLRHADSYAIMGSASEVCPKPEDLHRFGLLFIPGRPPMSTFPAPRTLTERIQGAHLNLKLARQAGNPDIIAAAERILDQLIDRLPRPSQE
......................................................................................................
>A0A7G9UY32_A
MAPLHRHRWKRTTEMLQLHSHRRQIPGTDSPARRHHQLAGPMITVACGECARTQGRPVTAEFTTTDDAQHFIRRHHALADHRAHIENHHDVPVV
..............................................................................................
>A0A7G9UY81_A
MNPFLSLDPDSRSDWADRANCKGKAFELFEYQEVDSPLAKDMKTKTRLQFNYTNFELAAEICIECPVFFECGEHATEDDKYWTVRQGEPPGRFTQEKEAYERKGKYKPPRRGGEDRICQRGHLVKGGGRCRECKKATNQRHRARLKAADGVE
........................................................................................................................................................
>A0A7G9UY87_A
MTVTVPLKEGEVLVPIDGSAWQGRWKEIKLISSHWFKNTTYWWVEMTDKSGSTHIDTMNVGTLRTNWERKEKFYKVGKVYKFPNREDTWTVLDLYEVARPAYGNRVKAVARMDTPAGLSDIQTLSADDFRRMVRA
.......................................................................................................................................
>A0A7G9UY91_A
MDKLFVQNYNNGEYTEIDLDSAWMDQDVIDADSLFQVLIVKISIWALENDYLLKDIVGYTLDEGSDELELPQTPGDLTWLMEVSKLVAWRHTPTKHYMPDGALMARINDIGWKFFDFDSDLQEAEDMYSQEFDGDYAEYAREYMENCGEGLSEWAEPYFNYEEYGEDLVDGYDRVEWDNQEYLFHR
..........................................................................................................................................................................................
>A0A7G9UYE5_A
MTTVGSARKSVDDAHIGAVVRALRGELGMSQSDLIKVLHALGLMWHQTTLCRLESGERALRASEVVVLAGALSTTPSDLLGVDQDLAVTAKRVRLKIEREKLQALADSVHRLERELEELDR
.........................................................................................................................
>A0A7G9UYE6_A
MNLVERLNARFNNVIHDGLALVGAVVDPWLAKLERQAMSNALGRDISLDYGDVRNTGLMNLKTARAAIEAILAAIPDEELPSFDRMEHGADGRVTAWYGDTGQILGSATRGGIRNSEVYRTGASWSAIEGEMAYRADKKLLENNDEPAGLF
.......................................................................................................................................................
>A0A7G9UYG7_A
MNGYADWEYPHGAIATTDDGTIMWGKWHITDPEKVRAAAAALLAAAAAAVVAAGEEA
.........................................................
>A0A7G9UYG8_A
MSDPVTRAEAIAAYAATPCATCQHPSSHHSDIGTCEACSCESFEEEA
...............................................
>A0A7G9UYH7_A
MPKSPETPAEHIEFAREEARQAAYESAQTHALIAIAQLLNTKDQP
.............................................
>A0A7G9UYJ6_A
MRDWRGATVHRTADSRSGGSGSSDTTEGLKTAQDRAQPQESTPGDDA
...............................................
>A0A7G9UYJ9_A
MTTPLSVILASQARFLVESPVCPVCFQPRAEHSTDCKGHHKWLTCCS
...............................................
>A0A7G9UYK1_A
MAMDEWYGDGGVQVDRVVRVVTDNTAPGFPRSLQV
...................................
>A0A7G9UYK8_A
MLNLYYVAGLFDGEGWFEIKRAAGSHYRASRDWAYQCHAFITMRDKQIIEALAEQFGGTATLVKKRSDKHSDYYAWRVTGKNALAFAESIEPYLIGKKDQAQLIIGFQNEKILNGNQPLPDSRYEFYTSCYAKMRELNTKGVGKI
.................................................................................................................................................
>A0A7G9UYK9_A
MRYNFFRNPDGVWEPWESSEGEFSEEEKNDIMLMNFDMAQKYLDIREKAKSI
....................................................
>A0A7G9UYL1_A
MADKFDSSSTDAQYWAQEFMKIWQNEPIDIMDEEMMLGWFANAIMAGYDEARRKYEMVNAHEATMRYVLGEE
........................................................................
>A0A7G9UYP3_A
MDNTKRLQLTVTALKQSLANKVADYEEQLANIRAEASILLEEQGERIQELEQKLNAFEEAKDSNVAVPSEDA
........................................................................
>A0A7G9UYP7_A
MKKALIAMGLALLALFAFPGSAQAADCESTTLGTVCVNLVGQDISVTLLGQEIARIPAPVREVEVVVPGPRITIPGPTINVPVPGPTRTIEVPGVSRPQPTVTITVDRSGQIVQPRATVTSTTSPQPSGEATSRTVSPTVTETITSAPKEKVKEKEVRVTVPQAVGISAGFFILGLILGLLAVYLAYATGYKNSEQNELKAWNAFRNEILGSRKH
SSSSSSSSSSSSSSSSSSSSSSSS............................................................................................................................................hhhhhhhhhhhhhhhhhhhhhhh............................
>A0A7G9UYQ2_A
MQEIDNSGAKKVEKKHTVNYELTWTRNMGNFESLKVTVGLSQEGYGHPDATMAKVREWVENNLGTAVEEVTEAVKG
............................................................................
>A0A7G9UYR6_A
MIEWKWFCLMWGGKGGWGLGFEFAVSSDYAFVSARVLNREITFQWEKDWEYVRG
......................................................
>A0A7G9UYR8_A
MSRFFVQREDGIGPGGDIIFRKGHPEYKWYRVFVDDKCFGIIMKDVHSRARWSAVSYAEESDWFATRSMEGFATRLDAATFIIKHHGYWMRDEHRHQRDMARFEHRMIKNRVRAGIEVTEGKF
...........................................................................................................................
>A0A7G9UYT3_A
MAPRAKVAANPDAWWQHAYKGHPDIVAEFEYEFGGDVMIPGTKFKVKYNRGEFKFRCLARNTKTGKVWVDCIEVGSAFRSFYPEAIKGVVKPKRRRRRTVKKA
.......................................................................................................
>A0A7G9UYU0_A
MKFLKNALKTVLASAFVKMAIDKGRAWYYSRKK
.................................
>A0A7G9UYU1_A
MENPFKIETENVGPSSYQLTMLLAIQSKPMYLGTVPRAEIDRRRAANKRARAQRKVNRRLDKSR
................................................................
>A0A7G9UYU2_A
MARVKKFDLREADKPDTFNAFVSGKWRGLVEKSGRSNYTLHLGKDDVTNFKTKKALETWLTEKWA
.................................................................
>A0A7G9UYU4_A
MFNSWGQRLEEGSVVYRGARQGNSSEYKVGVVESLKPGKNPRIKWRFEATVRWIRIDGEQVLVPCIWSMNSAGSPSIDGLVVVDFDLDELERRAQFFKSINGVAFNSLQEFNVALATFQM
........................................................................................................................
>A0A7G9UYU6_A
MFMSENKVYVTFRQHTDYQDIWVDNIAWAPKQILNNTKYVMEVQAEEFYAEVQTSIHPSVSRDVIASCLMAGLRHVPGYEEAFDDIAKQLRSGIGIEIFRGVSPRIAQVIDIEWSNGRPSYTIMIKDGVGHYTPACELVADHLVDIGDVQLSFKIKSSIQSIKIAARCPIDYFHEFGSQFIKEQQIRVIHELHQKFPDQGAQWEMLRVQWFGENETLTKQGADSWVGKKPNLAAVQNGNRDNRVDYLPGIKEKIIHPETGRRDTLERVIISLNDQHGWSREQVADWLETLDVDITFRSPSDE
..............................................................................................................................................................................................................................................................................................................
>A0A7G9UYU9_A
MAERKVAIYYESSPEIDEDALFEHIHRFFCENPNEPTTQNCPLYAMTFQNVVE
.....................................................
>A0A7G9UYX3_A
MSKFNYNDKVVDVSGAEGLVVDETIGGGKVTVRITKAGPNSFYRAGQRVNILEKQLRKK
...........................................................
>A0A7G9UYY2_A
MPLFSVEIIPWGYCYDCYTKVEWDIQYSKPWCPVCEKRIPTHSWDMQKKFKEVVNRLPKFR
.............................................................
>A0A7G9UYY7_A
MANDEKAPESRILSEDERAAAVKAADVKASKQEYKPRTANAAVAPHGPHGVEEAAAKRAADAGVRAPEFVNYEEALENYQSRPDVETLEDRRAREGGRDFNAASFRRELGGDDEGGVTTSDEVAKPAAPARKPASK
........................................................................................................................................
>A0A7G9UYZ7_A
MTITFWKDGDDQTGITLSYVGDATVLEASINPIKAHYFKTNSEAKAFIIKQGYALLSLGYEVYSE
.................................................................
>A0A7G9UYZ8_A
MITNGSKVKVKDNYTGNLDGVKGRVATVEKVDISEGVTKYLLDIKGTYQQESYYRKGEYYTYNAQAIVTSNEVEEYSYGMKDCKGVLLEIGDKVVYSGNRPGIIEGEVVGFKDYEEQRWGQGRKVVKVQLKIVKQHHHSDGGERRMSEDFDYTQWFEHGSRMMIVQKNLPHLVLFNNDFNVLECGNE
...........................................................................................................................................................................................
>A0A7G9UZ01_A
MPEWIIIPIVFYILGAAMMMFWCIQELSYTIGENRIIERYGSYRGSTLITLAVIALMIFWLPFVIGKYVRGMVKGQ
..hhhhhhhhhhhhhhhhhhhhh.....................................................
>A0A7G9UZ02_A
MLELFLIAWLIGAAIAFVSCSAWLYTAFTRGGIRDGLLALCAVTTIAALFVPLSLFGIVLMVSEKVKGKES
.hhhhhhhhhhhhhhhhhhhhhhh...............................................
>A0A7G9UZ03_A
MSVLEWIGLAVYGIPAALGLLMALFLGILAGGFTGDYSNSGLLATWNMIAQFTVVAAIALTWPVSVPAIALYDKVKKK
..hhhhhhhhhhhhhhhhhhhhhhhh....................................................
>A0A7G9UZ04_A
MGWVLVVAILAALWYRSNYKGAMKMYEHERMLNKLAHGENYRRLVGFTHNGRKYEARVRRWNVDESGPDVAELWCIEGSNPDGWTQFFLWDKKELKFL
hhhhhhhhhhhhhh....................................................................................
>A0A7G9UZ05_A
MMVALWIVYAFLGVYALLLAWGFNTMDTQLRDISFKGAVVSILIGIFWLPALIILIIYLLASRK
hhhhhhhhhhhhhhhhhhhhh..............................HHHHHHHH.....
>A0A7G9UZ06_A
MDILFSVYMVGAIAMFCFVTLCMLIALLGATIPWEWFFKGILISALWPIMIAWGLGAVAWNKIRT
..hhhhhhhhhhhhhhhhhhhhhhh........................................
>A0A7G9UZ11_A
MEKITVGELKKRLADIADDVDIIVRTDYYYEHATDAYYNGDYVHDAYRNVRGPVFIIEG
...........................................................
>A0A7G9UZ15_A
MKRYRRAQAIIKVRREIRRVRRRWEKYGCACGHHNMRGDR
........................................
>A0A7G9UZ28_A
MEGELISDIQVWFGIREPEWWPEDEDEFEERFILKNKIPKKRIIRIKK
................................................
>A0A7G9UZ33_A
MAEAFAHFLLSVIATAVIAGLVTLVGNGAFNQHIEFLVAWLVCFCLWWGIVIIGEC
...HHHHHHHHHHHHHHHHHHHHHH........hhhhhhhhhhhhhhhhhhhh...
>A0A7G9UZ36_A
MATGFENSSEDTMRVLIGNLKSGTFLAIEKVDSAAFELDMTLLSIFEAEYIRRGLDFDSLIGDKLRGIMDNWKNERT
.............................................................................
>A0A7G9UZ40_A
MLALLVKAVVYGLAGGVGAVLGFYLTYQMIIHGWLD
...HHHHHHHHHHHHHHHHHHHHHHHHHH.......
>A0A7G9UZ46_A
MDDFFEFFIFCILLPFLVVVLIFGIIGIAKDADEKEKKEDKRYELCLKRDMQWVDGNCISK
...HHHHHHHHHHHHHHHHHHHHHHH...................................
>A0A7G9UZ48_A
MAKETLKYTVERQNDSSWYVVRVYRMLDGQDREIHIEPAMTFWGGKLHAKRWIKKWAKRKVGQRSYMNLVTVDRKW
............................................................................
>A0A7G9UZ49_A
MGDDMHPASCLLWLIAIGLGIWLAVETLTN
.......HHHHHHHHHHHHHHHHHH.....
>A0A7G9UZ50_A
MREDRNWSPEQGNPEDWSTEGWTAEWRRIGLEWWQYRIFDPNGNLRSKDWVDYGNAFYTNLLNKIRSDIQYWASIDAQNVAEIRRMSLDEIITEAKSN
..................................................................................................
>A0A7G9UZ51_A
MRTYDVEFIFMDGTSRKFNGCRQPVDAAEYSYGVMEQDGKTLHVFPVHTVREVIQVKHVS
............................................................
>A0A7G9UZ61_A
MAKYRKGVTYAYLVTYSYNPYPMPPGTSKISTAVGTVTLDRNKTAAEMMEMIFTDLKRDLNIRDEVTLFPSLYHVEEN
..............................................................................
>A0A7G9UZ63_A
MFKHMIVTWLRCLCGKLHTAGGISRTTKCQCGLGLWEQIP
........................................
>A0A7G9UZ71_A
MMGYEMPVVALFIVLLAAAIGVEAWGFMLMVGMTHIHILEAVNPISYEVALQFVLVSLPFQALGLAGSAKSN
.....HHHHHHHHHHHHHHHHHHHHHHHHHHHHHHH..........hhhhhhhhhhhhhhhhhhh.......
>A0A7G9UZ74_A
MNRRTAVVLSAAFAGTIVLTGCGSVGKTNNPKVTGMVVEREQELDKWGGTEYQLTITTDRKAIRRKEARSGMKTKEINVSNKVYESCGLKDMYKNGNC
SSSSSSSSSSSSSSSSSSSSS.............................................................................
>A0A7G9UZ79_A
MRQTVKYARVRAMQDSDRTKDNPGIYYGDNAPGAFRLEMDAWLTVFFSTRTTHGAIVAGGE
.............................................................
>A0A7G9UZ83_A
MEKCRFCGKAITYAYREWWDENDDNACGETIHAPFLRTTLAPTPVVPTMGPVAKWRKNGSGRLVPLKGKRANPRKLITD
...............................................................................
>A0A7G9UZ84_A
MLTFVGIYFLIGLVTVVVMAVAGKSEKEDEKFSTDDFVAAILIGVFWLPLLGVAFIGILIWAIRGD
hhhhhhhhhhhhhhhhhhh...............................................
>A0A7G9UZ85_A
MRHKPNARVVIAIPARIGSDATGSDVVTPLFGSPENGRSDVARIGHVADFHCVSPFLPNL
............................................................
>A0A7G9UZ88_A
MPYGIAQEDTAEWIKSRANDGNVSDRIELESEKSNYTLSVIIDGALYEEFDFWSNGYAVNVADWVAELTERDGITDYDVMVSEIDSPDCLYRKSGFTY
..................................................................................................
>A0A7G9UZ91_A
MSSFDPPTFVQGYSHADEHGDQFALHRSTNNKPIFMLEATQGDGADFVQVYVPLDQIPAIIRELESYMEQARG
.........................................................................
>A0A7G9UZ97_A
MYELGRIEPTPDNIIDVNKLIEAMSDYPNGELAGLLHHVLERLQADETVVLIAGHP
........................................................
>A0A7G9UZB5_1_A
MAEKFSIGDAVLNIVPSLDEFKERLDSQLKAYREYFDVVIRPDMDQFFTKLESDVKAAAAAAGGDVKVTADTSQAQAEIAATKAAVEQAGGEVKIEADASQALAEAAATKAAIESTSAEMDVRIDTAELREALSMAREEADIRRDIAMAREMANAAAEEDERKAAAKMEQNLRRELSSRQLIVQALRAANDVEGMSSQERESAMRRIRAAEQEIARDKARARVDTNMSNEDLLNALRSESVLRSEIARARASGDEAGLTAAREELGIRQELERAERARARAAAPKEKEARDALTAEQKLQAERSAAAGKWAEDRRKERERREAAEAKEASKKVDLSAAEAAIVALQAEIDALSGDIEVGADTDEARMRIAVLEERIRLLRSDLRIGADTVEARARVAILAAQIRAMKADIRVGADTRDAAEEVDDFEARFRVVQSFQGVNLFSLGNITSAIVGIGTIIGLLGGVVAAAGAAATSLGAMGGAVAIGSSGVFGAFNELRAQNQPGAQNSGQQAVQAMREQREAVQRVADAQQNLRNASSDLASDQDRLRDATKDATREIRDQRLELEDARLAQEGSAIAVARAKENYTEVKRRFDRGEASALDLQEADLRVRSSQSRLRSSQNNLSDTREETRTVVRNGVANNPNVVAARAGVADGIDRVAKARRELNDARTDASAAVAGAGVDRFTQAMARLSPNAQDFVTKVRSLGGAWTDLRMATQDALFAGFGDTFTDVASKQMPELQRGMVQLAGVANTVLSDSLRRVSATFSEFTANGTSAAFFDAVAASFSGFAPFVESLVRVLTELTIGMGPQLGVFFEDLGQFLENQAPMWTRMGSQVLGVMSLLLPVFDQMFQALEPVFSEGFEQIVRIFSALADALSENQGPLTEFTSALGSMIVNLIKAGSELMPLFLGVLEFFMDAISGINPEVLAVILGSVIALRSVAGAFIAVGNTAGRLIAAGDSLAQAFAFLRLLPGRIAASSIGMRVAAAASLLWGKAMLLVNGIMNASPAMKIAMAVTALAAAAVYAYQNFEPFRKVVDSVWQALQRFWDVLNGSGGGQAAMALGALPLLFMRTRLGAMAAAGAT
............................................................................................................................................................................................................................................................................................................................................................................................................................................................................................................................................................................................................................................................................................................................................................................................................................................................................................................................................................hhhhh.........................................................................................................................................................
>A0A7G9UZB5_2_A
RVWGAAQLFLNAAMRANPIGLIVTALVALVAGLVYAYKNSETFRNFVNGLWEGLKNVAGWIADVAVGAWNLLSDAFSKGIEFVKKYWDILILGLGPIGWVISAVVNLVKNFDKIKSGLGVLKQIWDKTWNWISSSFENVAGGIGKWFSNLTRGFDGLKENAQTVANAIKRAFSGIKDVMLTPIRAIGRVLQRIPTKFLGVTITGAATLHRWGETLARLNVGGSAAGAGRKPNGMLYGPGTGTSDDILGVDGSGMPTALVSTDEAVVNARGVQKYWPVIDAINKDTLGNLFGIKRLATGGAVIDGASDGRSSKEILGPTRWDQEWQEFFRARGADTPDKAFKYMGDNAYIGTLYRSGWLPPDGSNGEEDRRLGQVDSNNFDQRAANERQKLAEIQDEILTDQKSKESRKLFDEAWTKWFNDHGGNSQRDGYLNRNPEVAERWRSGQFPPGDERTQESVTDDLKSGGDGSDGYSGDTDYGGDTDFGGDSGGYGGPDNIDTTGAGGDPEAVELTQQEQSLLMGQEINTSLWRAVKAEFPDAVLTSAKGAHDDDGGYHPAGKAIDIGGPSDLLLRINHWLFETFGNKLAELIYAPAPPAKLMYNKGGQLIEDQQQLATQVYAGDLAGHTNHVHVSADQAVQVPDANTDYDGGTGGYGGDDGGSGDGGYGGDPLYDNGEGFEQDDGPKASTAIADAMRGDYFDPKRYYDNVTLELGDTLWDAVTGALSLDTTYYDAYGQAVDETERLRLKKLEEQGGKTPNVGGGDPNSPETQRLLSNGGGQGDVGGKIKEEDLNHTYTPGGGVEQWRPLFSQILEFGGFSMSLLDPGLAQMKTESGGNPKAINNSDSNAAKGTPSKGLMQVIQPTFDAHKSPQLKDDIYDPAANIYAGTNYAVKRYPNLEQVWGNGHGYATGGKVKGKGGRRTDDIPAWLSDEEFVVNADSAIAAGPLLDWINESPEMAGRLAEMLAGGAGAIPGIGPAIAASAPLLGDFVEQGVGGLAVGAETLVEGGAQFLSIAERDRVQAIKTLGGASGSAPLSGGRTQAPAQVVNQGAQYGDVHTQSLREFQQFIEKENAHVAFSHMAGHTVR
.................HHHHHHHHHHHHHHHHHHH.................hhhhhhhhhhhh.....................hhhhhhh.HHHHHHHHHHHHHH...............................................................................................................................................................................................................................................................................................................................................................................................................................................................................................................................................................................................................................................................................................................................................................................................................................................................................................................................................................................................................
>A0A7G9UZD0_A
MTLTSLAVAGLTALPVAAGAAALIQRRRWLKSNHCCWLTLSLIATTVAWLLFSPPVTALDRLLGGHQLNYQIGATLVVVGTATLSIHMLAAIGALSRTERIRTERSAQIAVAISWIAYANNLDVLNQLALTVVVTYYAAIICQAAGQIVCITPPGSVNRKAARYYRITGFSWAVGSLLHLVAAIFPCISDSLKLHTLNVTAAVVISVCTYMAAHISYRKFAKPLIIPETVPPEWLTETEDNS
...hhhhhhhhhhhhhhhhhhhhhh..........HHHHHHHHHHHHHHHHHHH...............hhhhhhhhhhhhhhhhhhhh.............HHHHHHHHHHHHHHHHHH...hhhhhhhhhhhhhhhhhhhhhhh...................HHHHHHHHHHHHHHHHHHHHH......hhhhhhhhhhhhhhhhhhhhhh............................
>A0A7G9UZD8_A
MPASRVEDKADWEDRNWNFLVAENAELKDENRRLREQLDDPIYSIFEVAKVLEDGGYHNPHENTWDTIEFWALLHPDWWDSSLMNEEGRRHARLTRNGIMFTELGIEAAKAQYLDE
....................................................................................................................
>A0A7G9UZE0_A
MSLTYAQKDVAQFMRTAGQVVRESPTVPEWSDKDKSYLSIVADAVRDAARIAEHVADEYPNEQALRVRLLTEELSELVDAIVNDDLVGIADGTTDLSVVNIGTMCTFGLPAGPLWDEVHASNMSKFVDGKALKDASGKVIKGPGYFKADCAAVMHS
............................................................................................................................................................
>A0A7G9UZE1_A
MKFIQIKDRVFTPKDDNGRRTICYVKWSRKGEFTLVGFRTQQARPWRVSEPDGTEANMTEFPLDRREVRKLIKALKRSLKENEE
....................................................................................
>A0A7G9UZE5_A
MSDVKFYLEDSGRIVGQVGDFVESAEFDPELGFRSFEDDHDGVPEDARLLVALPETREAGVNWEGLDRVTTDGRPWVLEGSDTIESLTRDADYQAKKLAAHLYFRDLLIAREAEAAKAKAEAEAEKAAAEEARLEELADVYVAARERVAKAKGFSFYAGDRANMKAGIAAIIEAVEAK
..................................................................................................................................................................................
>A0A7G9UZF1_A
MIDKLLTDIHFQACGMAGVETPFGSREVSLAHVVKALVPKIATGRDSIPFLGSPDWAETNDMRSVYVAALSWALLVMFLQDGQLDAERIARFYASQGWDITELPLRLRFAAEAMEGTI
......................................................................................................................
>A0A7G9UZF6_A
MTYLLALLFLAGILICAFPPSRFIVAVTRWKLDAQAGIERLVRPRPFLWRFWNPTVTA
hhhhhhhhhhhhhhhhhh........................................
>A0A7G9UZH0_A
MKLRVEYEIPEDQHERVRLQAKLSELDSLLSWVESWKRTVTLIEDPLPACATQKRLSQNACGSCEEPFGRDEQWAYHSRLASHVHVTSACMENLFGEDVTGHAMIFGRGGPR
................................................................................................................
>A0A7G9UZI0_A
MAIVLGVGNVDKITDPGHLEALRRLEMIAAYTVDDHEMADLNAMALSGAWATPAYQPSEIGSKAGKKLRAMYSKK
...........................................................................
>A0A7G9UZI1_A
MGFRDLFTPRTKRQKKAKGKGEQLGRAIGELSVSAQDFTVSRLDTITPRTYGKSPVSSVPAVKTRPAIQPRPAAKPRSYDRPSYSGYDHSAAIAATAVSSSSYSSPSYSSCDSSSSSSFSSDAGCSF
...............................................................................................................................
>A0A7G9UZJ2_A
MSRNVRKPVVADEPLAAKILAGILVGLFVIALVVGAFALQVWLIMLIVGALGYAVGFFKVALIMLLVNFGLSALGTAGRR
..................HHHHHHHHHHHHHHHHHHHHHHHHHHHHHHHHH.....hhhhhhhhhhhhhh..........
>A0A7G9UZK4_A
MFRTNVFRAAIAVLIGLGGLLGVAAVAGTADAAPKPKCQISVGGGKFAPCPPTMPQGPGGLPATGTPLADEAEPEAPKFWRLPKPEEEPPAEEEPTEEPPVEGPETPEEPAEG
SSSSSSSSSSSSSSSSSSSSSSSSSSSSSSSS.................................................................................
>A0A7G9UZL1_A
MRVNLTKPVNLTKRTKRAGVSLIKPTISYVK
...............................
>A0A7G9UZL5_A
MRQFEIVDRGTHHEFYTAGGVRLSAATREQAQHIGDTLPTEQWESNRGGYLLVGHGDSVDMVRVPCASGACTPDRNYNCDVCGYWVGYWS
..........................................................................................
>A0A7G9UZL6_A
MSIATTTPAVILAKRVRHSEDTMTVSGYTLGLHPTANLMALYGAWGAGATGAAGKHRRGATAWG
................................................................
>A0A7G9UZL9_A
MRSRQTGISCRASHSPDVSGLMLWRTTNLLSDGDSAAPQGKPLAGGL
...............................................
>A0A7G9UZM0_A
MVVRCFPYETGIVHVCRGSSNIHFNLGPVSLLGRVAGFYGSIRLRPAGSPSPETG
.......................................................
>A0A7G9UZM4_A
MTTKKNDPTGPCPPLDDVSEDELADTVLSEESAADFDAEENDA
...........................................
>A0A7G9UZP1_A
MSYSQSLVDDFADTTIDTTKWSITQGPGSSEADGFLKQTAVPDYPRIEGKQLFDISTGILAAKLSHSGAPTSATEVYIGAHDVNNNAISCLGAPNGSYITFQPTGAAIFSDEVVTDQAVGVGPSWVEGSWWGIGNMGADNVIHMYNSVDGQTWNEMARCTVGGTFNKSAVGLVLMTGVWEGTSTWTTQWDDASFWELVPDNVQLVKVRSGGLWVPSKPKVRSGGMWVDVNGKVKVRQGGTWVLLPGSNSPVPMVSAGPSETIAPSSTFTRTATEDDSGSPITNRSWEIVSGPLGSGTVIGTDAALSWVPGSSPLATVDIRQPVCQEMAFELNATAENSTTDWTTSYNYIEDIGDDRGYTGGLVGFTSATGDMLVLVQNYSAEYPGNALEGYIPGLEQCAAIGYGPDASAAAANYLGAAFMTAWINEADAQPGFRKAQRDMRKSTYWDDCLVQALADEVGPLGLAIHYDILVNHGVGTDTQSYGGIIAAARASEAPPPSAGGDEAAYLTKLCDLRDAVLQDWGDYNPLGRSSMFRSLIDGGKLDLLGLITWSISFNRPNPPADAQLGDYVLRYSATNGFGTSSSETTITVDVP
................................................................................................................................................................................................................................................................................................................................................................................................................................................................................................................................................................................................................
>A0A7G9UZT3_A
MPIRYPDPPDYVPDVMTKVYRALEDAGLEDREVLDAISAMQNEGALSIVFQWMDEQNGPLPDHTELLDRLRRSGYCGCTTKYGCAACGGKEELKEDIQMAYTSHGHAIPGSPTEKGPKPDATQCGGLTVCPRCRAEVKEFHDLYSVSVTPKDTVVPMNVPDDFVAQSKQLLIDYVDSHYSTEFEKPVFEVYVVWFVKVLQHWKALVATDRPDGKYYEITFNGDKGEAYIDEYQKIKNTTVRI
..................................................................................................................................................................................................................................................
>A0A7G9UZU3_A
MADRKMPNWHSVLDKNKEVLYTGSPFETSLWLEGITDFEAANIHWVRIAKTGEVQSIKDYMDGAKPKQHNVGDAGLPHVTMEQIANLRAVLENDVSLYEEFFTLVKCGLEEYQDSTSSVDQISEKVTTCLLLVVKGAL
..........................................................................................................................................
>A0A7G9UZU5_A
MTHSSNEVSNLITDMTLAGASTDEIRRAVKYSMVVLDCEKSAEDNGIDELFKKYQDGEKNYKLKIIREMLGEHRRTTREVAEILEVPEDAIREALKSGTDV
.....................................................................................................
>A0A7G9V057_A
MALRVRKGPGGIKVIGGADQVNPIERDPIDNTSDLERKVFQHKSKRKFPAPEASTPGRKVSAPPRSEGPLPS
........................................................................
>A0A7G9V067_A
MTLPLPRTPKVNTKAIRENWLGRYLAVEKGADKRLFAALVEATKDIDTTLASLKDVKSKSAATRRLQLALAHKEIRKRMNSLYGDVSDIIKTSQSSAAKAAVDAALKDEERLLSKILPNPVDRAQYAASLRATAERNIEATMTRVLETNRPLSKKVWKTRALSQGMVDRAINNALARGDSFEKLARDVRHLIDPKTPGGVTYAAKRLARTEINNAFHAQSIRDAQEKPWVTSMRWNLSKVHMDDPKDPCEHYAKQGLFPIDKVPDKPHPHCRCFVTPEEADDDALEHMFNSGQLDDYLDNFIEGGDDAVPLTEAIGSLKGGPEPFDMIPSPPEPATTKAAQPKGWTGPLVAKAAANETVRATTNSIWKANVARLAFLNKAREGSRIVETKGYRGGLSSAGKKAILGHDLEVDASDSMALDVGRELTARIAYSDGSTQELFHAINLEGADIERLITGSTDISIPLTQVSTTATDAFEAAAALKNTETRVLLRFKEGTKAAEIDSTRQVTMGWLKVNGGVKRSEPSGGHYYILDVEQRDVREFEAFTPEGQTIPDFELIQEDKIVSAATHVDPSDTKKVAGSPVVEPEPEFKTVRQRISESKDIFEIRTILKEEYYFQLNNWDDQHLDLASAKEIALGLEKNISKYPEALDTLTHVEIWPNDAMDGAYAHVQPEWDGSSKLRLNVKFANNYAQMEKSKKSGETRRWTTTGAGTNPWDATITHEFGHVLDWRYTRMDSWKDLNAIMESEYAKANPAYKKDNHTLTGRKELVSRWLGERDVIEDYHPETGEKQAFYRHIGGAPSGYSVSKPNDWGFNPAELVAESFTDVERNGDEAKPTSKAVHKWLMRKRKKLQQEGVM
........................................................................................................................................................................................................................................................................................................................................................................................................................................................................................................................................................................................................................................................................................................................................................................................................................................................................................
>A0A7G9V082_1_A
MTSPAGGGAANLGTVTGKVRITYESSNVRGAVKDIEGLQATLADVGRSAQNAASDVDRAGGVVSQFGRMIDRLGQKVIPNPAEGLGTRVENETTRATKAVANLQKQAGKANVKTSVTVSPTEVRLDRRALENSLEQQQFRRLTLRAPIQLAPSSLELDRRAFERVVEQQRLTPLTLRAPVRVVPTRVDVDQPQGGANNVGGGGSSGIAGVLPMLGRVTAAAAGATAAVAGVGFVLTKGFGRLTAIEDATTKLHAMGVQAKDIERISKASLQSVEGTAFGLEEAFNTAADAINAGIRVGDDLNKYLSATANTASLAGVGMQDLGSAFSQAAIQGKLTGDVMQLLVSRQVPVLKLLAEEYDVTQTKAQEMVSNGEVSFDRFINAMSKTSGAAKAMGNTIGGSWRNLGAAVSRLGANLLAPLFGKKDAGDAGVIATAIQKVTQAVDALGKKVKEHQGGVITFFEVMAKVGIATGKVFTGIVSVVSDAVVKITEIIGDLTGWVSQAFAAIADTFGADGVAKNARDFADAMHDLGSGIREVRDANVGKMNRAMDQAWSTVEKWAAEARAAANANKDLGDSTDRLTPKFVTLKEALEKLEIKAKSAEAALLGTNAQFKEFLEEVEEKGGTQELIDTLTRIREQFVNGGRQIKNYADAIDNLKDSTQSAADRANSLIDALQGLGLLPGGDALSSYNEAFEQMTSYMSNIIDLADTTGDALANMDGTLNLNTKNGRALLENIEKIRREMVQLVVQGEADPDEAYARTVQGLQDLLQRQAGISPDVAQRIIDAYLPKDAILESLKAQNPRDAIESIWEGDPAKIQSELDLLTTTQDILAKIVGPDGKLHVPTILDTPGTNAGDETNPAPALQGPPHPETGTVAAPDNTPPTPELSGPIPEKPPAGKTVAPESLGGLLGAPDYEALQNQIQNDP
........................................................................................................................................................................................................................................HHHHHHHHHH..........................................................................................................................................................................................................................................................................................................................................................................................................................................................................................................................................................................................................................................................................................................
>A0A7G9V082_2_A
EFRKKFLDLASNKEALDKALKDNPEIASQLDELVKRAQAQGQNLSVAFAEGLIEGTPEVRQALLELAGLAGDYLGNSPAKYGPLSGKGWTLFRGKTFTSDWAKGIASEKATAAGVTSEVAGAAADGLSARGATPLNTQIEGLLRDLQAFSDIGKHLLEFGNQISDIAFSVAKFANDMSGGRLFPKSYIKDTTAKQGGSALGPWNPGGSVWAGGARGSGGATGSGSRMAGAGRRGGAPGKLGPNPSQQDIANYIYNKALSEGYTPEQARDFVVQAYGESHLSPTASNPAGWEGIFQFDKPTWQSAGGGNMYDAAQNVDNYFRLARQRGLTPENFTAGSQLGTQVSIGGPWHPENAAKGHLDAALKGAKPFLDAIGSTPKVTPQTTTATTAAAAPAAKGGMVDVITPGGPIKAKADIAERMVGNGAWQYAGQTATVNKQSGDVTAPPGLPAGGSQNTNSALGYLEQIAAQFGLKLTSGKRSNAMTASGKSWHLSGEAGDFAIPGVQVPTENKRKFAEYVRDTFAPYIQELIYSDDQGGVNLFQGKPHQYSAGTLSEHRNHVHVAVRNEMLDAFAQAAAPGAIPPAFARDTGQQGTPVTLTGQSAAALRGIWGNTNGLPSMPGKLADLVETDPVLRDAMRNQSQLTSDTVVPVLQHLDGLIADQDKLGTPESKALSEALGGYKSQLQNQFGLQEGPSALDQAQTIASGISSIATDIFGVVDQGLKVVAATQDMANTFVRGIENTKDVNRLIDNAQEWITLFQKGFQTASNITGFAAQIAAMGGADPTGGGSAAQGGLAAASAITGIIAQGLAAVNTAIDIGQEAYGIATKYVGRFIQSWTGLTGSSDVRYLLDEVSGKVQAYSSDNPQNKTEFNTLGRQLGARGYSDRPTVINNNTVYQGPGQDPRDTMDDMMFTIRASGQGAFGYAI
.............................................................................................................................................................................................................................................................................................................................................................................................................................................................................................................................................................................................................................................................................................................................................................................................................................................................................................................................................................
>A0A7G9V087_A
MTVGWWAENFSAVEAELKPASASLSAEQPHEGDLESQVLPATADMVGNQPFTATIESEAQPAEATFAGALQPEGNLESALGRAYFGATAEVRAEAAMEVRLIVAGMVAQGEVRQQGSVAAQLAPLVAGFAGEQPYDGDLESSAKKAVASLSGWMAPEGSLGAQTKLHKASFSGGVAQEGSLTPQVRATSFVSTAIVANEVTFAAASAGTNVVTANPLAFTITPSSAGEDVVVWFACDRSATIGAVTIGGNPLRRMSIQRLTSTQSSNAFLCCYVGKSTSNGSHSISVALSGSRWAVATAVSYKDAQALHPIMSTSGRVSATVAQSVTCPPSGMVSWGLCIGGGSTFSSVNSGSTERFWKTGSSFAMMVRDANANTTFGGILPSTTYWAAQALRLSPIAIQGPRYNNYGEMTSPSLGNSSASFTVLADAGDDIIVGFCVDRGTDQSITVTCAGNNMTLLGTQLWSGAGANARVQLYRYANVPSANPTIQVTLASNSGWFIAGGISVKGMTSAGTTSGTNGNSTNAAQSVTCGANQLIVQCFAFNGTFGQVDGGATLVDTSSGNLVTLALSISDVSTTFTHYVNNNWGSIAVVLS
.................................................................................................................................................................................................................................................................................................................................................................................................................................................................................................................................................................................................................
>A0A7G9V092_A
MTAPEPKDLAAQIKKLHGDVTFELQLRERPDRHPYQTGCLTGLLVVSIAQMILGLPPESALYKTVGYATVVALNIPFVVGSAMALAGAALSRERWFELSLRLGIFGHLSLFVAALCYTLFVMVATHGPGDKPYWIAVTSVGLSVGIAYASVQRFRQMRKLLTEYRRRERERN
..................................HHHHHHHHHHHHHHHHHHHH.........hhhhhhhhhhhhhhhhhhhhhhh...............HHHHHHHHHHHHHHHHHHHHHH........hhhhhhhhhhhhhhhhhhhhh....................
>A0A7G9V0A7_A
MADTLVAHGESTSGTKHTLEIDPIYGSHDSIDWLKWTIMGPNGKRHASVKLTLADAEVIANHLLDIVEEARCNA
..........................................................................
>A0A7G9V0D1_A
MGRKTKKQKQRVKAKATQAQTPAAKPKPKTQFPSNAKKPLQVVNGPSTPQEDAAAKLQKLAETLRSASATFGDPQRKPGQMPRQQLRPEVGKFKKAKPSEYQQEQAALRLQALQNFLHAKPKPILNQLEELGVRIVPFQASFGPDGIEQAMLIPMRDIARADAEITSRGTLYDQLYRGEDPSKITLPEPKKP
................................................................................................................................................................................................
>A0A7G9V0D6_A
MPDIHGRKLVSETHFHGIQETRLVISLELKLDKDVLEEMPSYKRKAIAWLRDTIAEVKTPQGVLAAIEEADGVYVVDTTIQAAG
....................................................................................
>A0A7G9V0E1_A
MTENPTSTLEERVAKLEVQTVKLKQFALMLLRYRGVPAEHLTQAWREAFYSSDKPVPEKELGLMGDMTIIEGESAPSGFHNLLEATAQFHKLAEVPIDQWIGTESGEGMISYAELQQLRSLRKDLLREEVKEYFDAEDGNDLIEIVDGLLDIIVIAWGTLLSYVGEDRARLAAHEVARSNLSKVDGSLGPIVRRTDGKVLKPEGWTGPDILGALQ
.......................................................................................................................................................................................................................
>A0A7G9V0F0_A
MSMSLGKTDPRLWMLVSLGAWTALFFFRLATFSDVTNAWGYGVTVAGSVLCSIAFGYNLCRVAQCLRKRRQLRQLANKLQEREEFVA
...........HHHHHHHHHHHHHHHHHHHHH......hhhhhhhhhhhhhhhhhhhhhh...........................
>A0A7G9V0F5_A
MLKLPLFPDLGVTETWQWETDVLEARNGAETRLSLQPAPDVTQRISYTPSTADDRRDQWLELGTSLGAPSIYPLFGWVTSLTGTTASGGTVVQLDTTRISLNAGDFIVLANPATGETHQSALAAVTDTTATLVTALTTEVTPAWVAYKAMRALLGTNRLGFNVVAGASNIEMASFAFPFVQRTGASESLTTFNSIPVLERKILAGLTENIDLPLDVTDFGLGAYGVFTRRTSVRLVRRAIRYSVDRRNVTDIDYWRLFLDTVRGSWKVFLTNSQLEDLVLASPLVPGATTLTITESLGARFLSHAQFANFEISYTDGTSSMHTVVSTAGPAVSFTPALPNDPKVTAVNRISYLLKARMQDRLTWNHGAFRSDLTFDIVTTNSG
...............................................................................................................................................................................................................................................................................................................................................................................................
>A0A7G9V0F7_A
MVWVTLALFALSFIATALLQPRPDIEDARAEQLDPDNFPRATENAPAPIILGRVRYRGPNTQWYGGFRPEPITEKIKTGLFSSERVTTGFRYFLTLDMGLCLGPLVDLHGIYIDSEQVFSGGASGGDPIEQNVGTLGGPTANPADKTNPPTFTTFLGSWVAQPPDALLTFDLLDVFPSQEVIDELVATGDLQGRVAIEGFWWDLFAGVPGIGSTTLNLAFFQDNGADAPDLANPIGEASNNRSDTGAVTQTVSTLAIPTNTTGLRHFAIRFTITRGPFADLFFNNARQGSPLLTADIIHTFRETISGNIFAPNLFGGEGAGGGWIGNFTFYRGTFTQPVDPAIANLLGSADALPAYRGEAHIVLNDNFIGEQASLRSMEFDLSCYTNLLGLSTRGFAFTGSEDISPAEALATLTQDEWRGLSVDPGRVNEASLVTAGNTLIAERHGVSMSLATSREGSAHLREILRQIDGVLVENQNGEAELRLIRNDYDPNTTPVFDEDDISAVRNFSRSTWGDVVTEVKVSYPFRDRPGSRVAIAQNMATLNMVGERRTVDISFPMCYDKTLANALAARELARRSIPLIKLTVEMNRSGYTLAVTDVVRITLPEYGLTELVCRVQKVSLGTLRDNRVTVELLQDVFAAADVVFTEPEDSSWISDRTEPLIIPTFEVVEQPFFYSSRVGEFPAEDGEGSVIPFALQPQASSTGFTFNSDIVTGEPLGYFDPEQIAYPTTATLTANYSVVTGFETGLDAPGITIENVSGTPTSATLAAIRNGSAGILYLGGEWLAYETATDNGDDTWTLSNVRRAILGTQPLAHVAGDRMWILSAALLGSAQVSAELVDDGTLYHKFLDQVGPERLDPSLATENNITLQRLADRPLRPRNLQIDGSRSEVPYDASVDPTIDLTWVNSNRAASQIAFEDDITEVPDQVEEYDVEIWIDDVQDLTRSQTNVTSPHSIDFTGAGGSAGEIRLYSRRTGGNTLRSAYYAVYPFTLGNTMDSTLIRMDETTITMDRT
..hhhhhhhhhhhhhhhhh.................................................................................................................................................................................................................................................................................................................................................................................................................................................................................................................................................................................................................................................................................................................................................................................................................................................................................................................................................................................................................................
>A0A7G9V0F8_A
MSIIDIGSADNDGTGDPLRDAGRKMNRLFGGVISRTTDAPAITPALDNLYIVPEAPTGDFAGQANNLAYRAASAWEFYTPPEGFTVWVNDTNETVVWNGTAWTVLESGGNGGGGGSVGELYRVVELPWPDYSVNLDVDLTDCDEVEIVADNWLASHSDAVVGTLSVDGTTFESTYNLARVNNGNDEAVTTNSVQLALIVNGSNTDTQMSSVRLKDFKDPSLITFAEGSIINGNFNRRELAFSQATATHTTLRLGAQPNNTPTTGRIYVRKITYGGGNQIGGINNVFVEVGQSGNQSLGGGSTSTLVFGNVVEDASNVWDGTNNRMEIPAILNGKVISLTARAQHTADSNTTYEFFFEKSVNGGVNWTRINQLNSGVDHFGIASLYAVDRAATGDLYRVRTFVGSGKTTLASRTSFFLVALDTASGGTAKTVNAQTGTAYTLASSDENNIVTMDNAAANTLTIPANGTVSIAVGTEVEVLQTGAGTTTLQAAPGVALRGVSEGSAAMSGQWARATLLKIAIDAWALNGEHGAVS
.....................................................................................................................................................................................................................................................................................................................................................................................................................................................................................................................................................
>A0A7G9V0F9_A
MVYVANVAPTTQEPPSSVNSDLVYVVDQTNGFVLYERDPLSVTDWPASAIKVLSMLLIAELKSSVLTTETVTWQTSDDIDPSFSQVGFQDGDVITWQDIIYGALLVSGGDGVQAAARVLGNEALGQPLTSEAGYEQFALMLNARLRQLDTTGRVSVINGHGAGRQKMTARAIALAGAACFSNSDIAALATSTSFTIEVTGANARSIPLTTSNRVATDTNVSNVNGRSKTGSLTIPAIGLNTFTLTTLWGSPSGAEIAIGTLANSTSSSDRFTDTETIINQLPNDFPYLDTTPDPIAVEAALTTTISPANTTSMNVSYPQNINANDELYACIMSRSAVTPPAGWSLVATQSMVAGSITQNLQWFRTTATGSETGTVQFTQAVGNRFIGFIYRLRPGQAGATLVPTVVSTGSNLFSEAGTRLQVGSISATPSSGIILVGVSGNLANTLPNATTLEIQSPYQQGTPLIVQSNRMAAGFEAVAGGFTDTAVEIDTTLAESSNRRFNWLHLLVSQVV
................................................................................................................................................................................................................................................................................................................................................................................................................................................................................................................................
>A0A7G9V0G0_A
MGVFDPDDFEDQPYVGGLNQLGHVIFGAGLVGLTSLFLPVVPLGLLTAGAIYLAWEAYQLKRKQAKLTDYVADLIYWTIGAGTWAHLMAGGLVTGYATLFPLVPLICWTVEYVRIAHRDLWQ
.................HHHHHHHHHHHHHHHHHHHH....hhhhhhhhhhhhhhhhhhh......HHHHHHHHHHHHHHHHHHHHHH.......hhhhhhhhhhhhhhhhhh.........
>A0A7G9V0G1_A
MSKHGSPASTSLREYGQAQRLLMILNFVTGTAIWAVAGLLRSPLADPHTYGQIISAIHAEWWAAPLSIGAAMHLLGQVANGDPRLPAYLSPLWRFIGAWLCFLVMTAFVVGGLHAPPKLFTVVHYIQSTFVGLLCLWCIVMGWQDLRAGIKMTRKKAT
.................HHHHHHHHHHHHHHHHHHHHHH..................hhhhhhhhhhhhhhhhhhh...............HHHHHHHHHHHHHHHHHHHHHH.....hhhhhhhhhhhhhhhhhhhhhhhhh...............
>A0A7G9V0G2_A
MSSQDLIAIAREIGWPLAIALFVGWVLAKNGWIKVIMRDERKGDIDALNADVEELKAESLRLRQENDNLWKQDAAVKKNIAQLDKDVALLLDRWDRKD
.....hhhhhhhhhhhhhhhhhhhhhhh......................................................................
>A0A7G9V0G4_A
MMNPWTGLKGYRTVILNILMGLPIAWDMVWLVAQSPEFQALIPLTWMPYYSFGVVLVNIWLRKQTTTPMGDSE
...........HHHHHHHHHHHHHHHHHHHHH............hhhhhhhhhhhhhhhhh............
>A0A7G9V0G5_A
MLGVKDYIIGTLVVAATATGVWGKVERERAAKALVQVTHLQVELNSCATQITDIREDLESDNEIDTLSDTSLVNVPDGWLVPTTDPSGN
......HHHHHHHHHHHHHHHHHH.................................................................
>A0A7G9V0G6_A
MLKIVKTTKAKKATWLGKAGVVQLYHFDSKRTGKRVAIHYWIDQDVSTVKAVEGDAFRDPNNFKGGEEIEVPGNLLADLNACQTHALKAAEFFG
..............................................................................................
>A0A7G9V0G7_A
MAQITLNSKQVNELAAFLKKHNKTTFFLAKDDGAYVGATAGSQDEGNFERVIFYFRGMNPNKDEFAWDNARDAFGGDDFGEFLDGEFIFNMAEKIDPKVTIKVTATQIKMDGTFKKDAAKPAAPKKPATPKKPAAPKDVKKMTKGEQIRQLLAEGVDVETIVGMVGTTANSVRWHKSKMNKG
......................................................................................................................................................................................
>A0A7G9V0G8_A
MTNPVRIRGVDYPSQKAAADALGVSSWTIHYRLNRGTMQDLGATRPKTGPVSAIPCIVHGVRYKSMTEAKKVLRLSNGAFETLIRKGNVTLLMDERPPLTPR
......................................................................................................
>A0A7G9V0G9_A
MKDLLMGDPEISNEVNQYLIYYRWNGLPNQAIQSGSDETSALLDFVLQNPGAEGAHVKAGPLIESRVTVLNSFLMRRGEG
................................................................................
>A0A7G9V0H1_A
MKAIASASVAPVSQESEAAMTVVKLTRGGVSRVMNGEEGMTFLVHEFTDSITDGKLSVAHIRDYRYAVQPLGFQIWSLPAHAFEVISE
........................................................................................
>A0A7G9V0H2_A
MDKFEGKTNAQLLELHNTLAEQTGSSPLKSWKQSKAKLIDRIELLEDKLEVINEADAFDDQAETIDELPPVEEIVEEIDAKTEQKMEEAKPKLTIRERSLQLLCVVDYYEDKTKKSDPENRVTADHRNARSVGIPYTQVIETIKSEFPDANTSVACLRWYAVKVRAEEFGYEGYRLCQRRPRFPGK
..........................................................................................................................................................................................
>A0A7G9V0H3_A
MSRRLMIENVLVTVLVVGLGLWAVSTAGHQVEKAAASISDDLSF
.....HHHHHHHHHHHHHHHHHHH....................
>A0A7G9V0H7_A
MSGNIFNRTARFNQQVCGIEAPAKPQMIKGDRFAWFMSALHEELDEFEQATTVADQADAIIDLMYFAAGRLHEMGVNGQACLDAVHGANMAKVQGDLAKRPGSLGHDAIKPAGWVAPDLKPICRKPRRPKILVLGHAQHGKDTVCELLDREVDLTFTSSSMFCAERVIRPTLLGALATAQFAEWRATDPNHHEALLHEMHEMGQLADNAMDLYADRKNHRAMWFDMIRWFNSKDQARLGREIFAENDIYCGLRSAEEMVALMRTGIVDHVVWVDASHRKPPESADSCTVTRGMADTVINNNGDLAALNRNVVKWIEENL
...............................................................................................................................................................................................................................................................................................................................
>A0A7G9V0H8_A
MDKRRIRAVVHACQRVVERGGVCPESAASAYLLDSERIRKNEAMELCPGIEDSTIWQVYDCKMEQLRFPVTRPFNHQPLIVTYLTVDMVFDTMILETGKVQN
......................................................................................................
>A0A7G9V0I0_A
MSEKEVKEKKRGVGTVAREAIAAGMTNEAALEAVKAEFPEKNTTLASINWYRGDMRKNDKSIPSARELNRQLKEKADPLED
.................................................................................
>A0A7G9V0I3_A
MPVPAGLPQNPTDYIQILKRRCDEAKYNGAVCDMLGRMYQNSKGQMVKVTEQTHPFYRYELRSRQHVKVYMFDVIYANYNEATT
....................................................................................
>A0A7G9V0I4_A
MIRGLLNAYGAGMIAFALIFGPAAESKAQRLAAMSAAFVWPAMVYFTVTVDPKELMEKYGNDR
.HHHHHHHHHHHHHHHHHHHH..........................................
>A0A7G9V0I5_A
MTVNTRFTKEEWQEMVEHRTLLAQHVLLLWAWRRFLVKTGLPRFLIGILIRLNRYLR
.........................................................
>A0A7G9V0I9_A
MKSILLALMLMAPPAWGDRPGDQGFHGKYCLGEGTARRLMDVIQYRGSAGYRDAIQFGWVNCVDTRLQPSVRPIRATLLERRWKQTDKFGNVMVLWKARAYDGTSGTVYIITRE
SSSSSSSSSSSSSSSSS.................................................................................................
>A0A7G9V0J0_A
MALKSVLAREVKTGDVMKDHAGKSYWVESVERRGPNVDIQFTDGLLDRYGADSRIQIYRD
............................................................
>A0A7G9V0J1_A
MTRGQMLSTPLTTRDEAAAFIGWLGDNHLSFHFDDSPETIINGPTGERIFTDEEVPWVNARVEEIFGFDWEEFECPFGFALTAWNLD
.......................................................................................
>A0A7G9V0J4_A
MIVGAATCLGCDADCFTHEFTTVTDRKTLAPKGTRIVCTDCGSKGPAGADEKEAKALWNELNDDGIRTDLRNVA
..........................................................................
>A0A7G9V0J6_A
MSDLFTNKVRAGARIFEGDTEIARISRDMQLQGDRTWVELYLSDPAPLLSNPDEKAGALAVTTVFLTLDYQCGPIQIWRVYGEAPTPEQIAGTDMLIGPNDPSILDDGVLTHAMLANACKVLLEASKKYQFSYIDGVHGDTSRLEYGLEMHTHYAERGAKL
.................................................................................................................................................................
>A0A7G9V0J7_A
MAELKEITTSVSCRLNTGNYEGTEFFVSLKFEVEDFDDPNEIINVARNAANLAMVAQLARAYKGMGKKVTRADLAKRHGLVGTEHE
......................................................................................
>A0A7G9V0J8_A
MELADYGEPEYLDGATAQYCVRATDWSWEAYFTEEEDAKAFLALKSGTEVK
...................................................
>A0A7G9V0J9_A
MADSWSQDQWRNYLDHDPPRVENPITYPYTLTAEQARERMQELITKENVEHTADAVRYSMSGRQQGKTDRQTRILTDRVARLLSGGPDHIMIRLAKQCGSRVWRDENRCGYVREDGAFMSDYDLHDLGVDAEWKLPEKPVKKEGNNAMKTKTQLTNLASMLADDIVTVKCKFSKSGQEYTYKADRAFAGTLEKGDRCVATKGGNDHVGFVCVVVNEVEDECLLDDENQEYQWLLSKVDTAEAERLQTFDEGSSEQLRKAQRKSAKRALLKTLSDDMGEDDIQGAFALPAPSVEADG
........................................................................................................................................................................................................................................................................................................
>A0A7G9V0K0_A
MFIKVHTEDRSGVRRSVTIKADKIRRVREQGAQAIITQDGEEYDVWTLETKSQVDELIRNSGAEIAEIY
.....................................................................
>A0A7G9V0K1_A
MTIGREVTVAGERYPSVNAAARALGISRTLLKDRLGNQDILPEVPVRKPKAGQPTPVRIRGVNYPSIKQAAEALGVAVLTVSRHLDAGTLDKIGLHPYSGRKQPNRYDPKGPL
.................................................................................................................
>A0A7G9V0K2_A
MVIYYQNMGVIFGATPEVIQGAQLLKMQVDQAHAKWVRDGRPKSMQGFL
.................................................
>A0A7G9V0K3_A
MSELQRKMSIVADAGMQKPHEPERLTPDQLRAKLRDARDKVDTLSLWRHRKSQALYRTIGVSLREADLEPLVTYYALFDKEPVVHFSRPLDEWLKKFTEE
....................................................................................................
>A0A7G9V0K4_A
MGKHARLAASKTKEWKAAPGIIALHEAFPQYDPSGEAAQMGTCVHELIERCLGENSEPSKYLDRIMEIVKPDTENEGVSMLRKGAKLPTNKDRPCFIMDEELVEAATCMTDYVRRRQAEMGDAELFLEERTNPLPERDDTGGSADVTLFDGLSEIELIDYKNGTGVLVPIENNAQTLTYLLGQVKKYLGGIEDDYTYRMTIVQPRHHRTPDDGVMSVSVSAQELREFEAELVEACERVDLGRGILEDIFVLAKDEKPAVEYCINALDKVGLLEVKELAKDGGAIWDPFLKLAPSNQRLAEEVMDIDFADDPEEGRNAELLAPEILGDILEWKPFIEKWLKDVAKEAENRLMKREEVPGQKLVVKMGNRTLKPDVDAKELKVFVKGHEGDVDKMYNDPEPPKLRTGVQIMNLLPKEHREEFEREFLYKPQGAPAMVPESDGRKAYVPADPAEDFDDE
........................................................................................................................................................................................................................................................................................................................................................................................................................................................................
>A0A7G9V0K5_A
MPAKARIVDLAFYNRTADNVEGVRCTRASCPLIMQWYGSHYAGDDYDVLIDGVKQKLDLNGELDQWVSTQD
.......................................................................
>A0A7G9V0K6_A
MGPEEFEFAVGDNVEKVGGDYSFVGHVVSTFHKRSGLARYVVEDDRGVLHVFNGRIMRLVGQGETSVRAG
......................................................................
>A0A7G9V0K7_A
MKVTFELDTNNTEEMDLVIQMLSGSPVGKTPEVGKTAEVDGDASAAEAEEQKKAEAAKKAAAAAASKKAREKKKAEADAAAKAEAEAEAKAQAEASEEFDLDEDDDEAAPAHTKEDVRSALKKFAAAKDKASALKILKDAGASSMSELTEDMFADVMAAIKKAS
....................................................................................................................................................................
>A0A7G9V0K9_A
MTDDADLECTCDIGPFSSCPVCRSRPVETQESAVPRKKRKWEQQSAEARIAEIKGGYLK
...........................................................
>A0A7G9V0L0_A
MTDASERTPQDVFRTIEAGEFYKDYDQSASDLGVLREKLLPQWRPVIDKDLGTERLVKHASLVDMDFNTEGVVVATISGEKEAICAIWNNCQDCWDTFIIPFAQGYQVKEVPYN
..................................................................................................................
>A0A7G9V0L1_A
MKIFYEDSQGDILVSLTKKEAQDLHDALIFATEEKAVNTKSGKPPTLNKRSRAWKLANKIALDLPCW
...................................................................
>A0A7G9V0L2_A
MGWLVLIYRRMRSLGLSRDCRHVKPVADSNFSMVADMTQLNAIVRMAVAQGEHGMHSVILTATNGERVLAWERLVAMTAQRVSQVDRGLWTVTLGGLSRPSIRIRTLEDPRIPQILPGTLIWKTSSCLLASGFAETEKLRRWEEIEKQG
.....................................................................................................................................................
>A0A7G9V0L3_A
MWGSSGPLFLYGRPIVTVKSGDDPMKTFILALLACFISTAALATNYGTTSCSGGVCFYGKDAELNAQDHRVVSGELNGSTLTMRSRDYAPGKDGDIANRSFDIDLGALDQSGKAHQNMMDIQTNTTAISVNETNISGNTTRIETNETNISGNTTRIETNETNISGNTTRIETNTTEIQVNRRAISSNSQAIADNSRRIDDVEQTADDAKSLGGLALAAAGLQHDFRFDNSLAGAIGVDSFGGVAGAIGYQRAVSENTAVGIGLVSDGTNWAGTVHMTYGW
SSSSSSSSSSSSSSSSSSSSSSSSSSSSSSSSSSSSSSSSSSS..........................................................................................................................................................................................BBBBBBB.......bbbbbbbb......BBBBBBB......bbbbbbbbb.
>A0A7G9V0L4_A
MTPTDKLSAILDVLPTVDLRVGPADSNRERMLLAVVLRNANQTRPNAWIGQEVKRRLGGKSCRSGMVANLLAKARKEGIEVLPKLEVA
........................................................................................
>A0A7G9V0L5_A
MTRATVRGVNRRIAGRQIEMVKGHGYFYFMPTPDCPLDLDLPEVDSVYTCHITDLTVEQWVAHVEQFFS
.....................................................................
>A0A7G9V0L6_A
MFSKIIARKKEIQDTRKQACGAAQGEWIVKDRFTHQELFRGSKDKCESLLNAFGACYITLS
.............................................................
>A0A7G9V0L7_A
MRTYKIEGPLAMDLARGLEALKERQAAEEKALVERHQEEANGLFAACQAAAGIANPEDGDWYLDSSYVAGHKLLFLVKREEKQNLSDLLGNIGVEYTGGTKTGKLN
..........................................................................................................
>A0A7G9V0L8_A
MSSRRLETDESLPGARTIGEIGNYYGNLDVAEHDGAFWWAIENWSGYYWEEIPESLYRELVKYGDERK
....................................................................
>A0A7G9V0L9_A
MRLAYAILLAAIAVGTLTHGYNRAMAEINSTPGVWYD
.HHHHHHHHHHHHHHHHH...................
>A0A7G9V0M0_A
MTEKRYEIGRRYKTLGGEYVLLEGHGGDRRDRPCTKGTTYETVFSVDDTGKRVHRYSSSDRTDAGRVTGSNFGRTPNEPPDPRNLVWPPEPMDMDGSYCVTEGGEVCRRPKHTETGIQMGFVICQAMHDDFAEEIAEALNLHRLRYPEEHD
.......................................................................................................................................................
>A0A7G9V0M1_A
MSELAPLTEDEEADLAALDVHTALEQLWAEWPRQAAVAEAMAYSPSLSAAARIAQVPVDQVYKWKARYHLFRRALELMKPLYADKLRDTIHERGVLGYQKPVIYKGELQFQRDPKTGELMLDDDFEPIPLMETIVSDRLLERMADANLPEYANGRKGGVNVALGVEGGEGGAGGVKLEVNFVEPPDWDTVEWDDETGRPMLDVTPDE
...............................................................................................................................................................................................................
>A0A7G9V0M2_A
MSEKPDINADWKANAQANAAALNLIYEYVGTQMGPIKAQEHMEDCAADPAVLAGEIIQTLEKYRRVD
...................................................................
>A0A7G9V0M4_A
MKQTTGRQRAQARLKAKLKANEKIPSGERETRQQRRAAARRADKAQLQALRREIGKKRAGGSAAVTAEELLDV
.........................................................................
>A0A7G9V0M5_A
MFNPTDGLDPLRAFIMKGIMRDQARARRMQQLKAPHANPMPFAKPHFDGEKVEGVRRAQSIHMTAPHGRLFKGHRP
............................................................................
>A0A7G9V0M6_A
MKPPSLLWEIWDWMLHVRVGLIPSALLVMAALAFHDGWYMTSIILAVLGSAAQEALYKGEN
................HHHHHHHHHHHHHHHHHHH..hhhhhhhhhhhhhhhhhh......
>A0A7G9V0M7_A
MPLLWLYVFTTAVAMTAVIFYHWGKMPHKNQQLWGTTVLLMVVAEQMQNQIQYAGWEVPAHIAIAMIIFVVSLVVSEHLAPKPIYEDER
..hhhhhhhhhhhhhhhhhhhhh.......HHHHHHHHHHHHHHHHHHH........hhhhhhhhhhhhhhhhhhhh............
>A0A7G9V0M8_A
MIKKTGKHSVELAHEMQQDSMRPLARGLAKMTSAGGAGQEGIILTDGSVLTAKETAAKSVAIQVKAQAEATHAPKKFKDLAIMDLAAIANGMNEGKPCSDAEVLRELMAMQNHEKYGGS
.......................................................................................................................
>A0A7G9V0M9_A
MLHAREARAQSDQAADLLHQRREQEFDEACTKLWKELEKGIQLQIERGATQFEMDRPSLAAPYFEVYPRICQGLHVLGYKVEVAATLSGQRWIISWGEE
...................................................................................................
>A0A7G9V0N0_A
MAAEVILFLLSSGVPPNLQSRSAGVLQTHCKIPASHQLFPDDLEDPVSYVRVVEGQNNPRAPAGGDDLHALTHLLQLRLQPHSFAGLVGAISIPISHYSSPQLIIHRCPDRVAATSTLYPKT
..........................................................................................................................
>A0A7G9V0N1_A
MYLSTNIQEVQAAFDGAAPRPVEEIWREAYPDATIDSWGRAHAPHDGYTTPEGQTFRGGEYLPEPEALDDGEKAFKRMMAGGRIPTMQVFDVKTRRVLTFQGTKGQRKAAAAICKVQTESFDRTRSFVGEEKKREEFELTIFSIFTNMGMYGTEYTHYMRDADLNPVVYRGTKELGRVNETVKVKATVSAHWHKSLEDGQIFRTYIKRPAAVK
.....................................................................................................................................................................................................................
>A0A7G9V0N2_A
MTLLDASGQPVQKQTPLEPNFQSLLGGNRRTRVSPTESVGHMGTAIYGGYIVENEKDLRLTDREKYRTFSEVLTNCSVAAAGIRYFLNLCAAADWNFDPADHERGQDLAEQAKKILFEDPRTSQARIVRRAAMYRFYGFSMQEWVMQLKDGQYTFADIAPRAQITIERWDVDTSGDVLGVVQRNPQDQSETYLPRGKLMYVVDDSLNDSPQGLGLLRHIVEPARRLQLFEQLEGIGLSTDLRGVPIGRAPYAELNRRVEAGEITAEQAQAAVRGIEGFVRGRNRANSELALLVDSEVYSSIDDTARPSTQQKFDVDLLQGNSTSLPDVARAITRLNGEIARVLGVEAILLGDGDRGSFALSQDKTNQFALTIDATLKELGDSFKRDLLTPIFEQNGWPLEAMPKIKPSEVRFRDVEQIAAALRDMGQAGAVLTPQDPAVAEMLALMGLTPPTEAMGGDPNAEEDAALTGGPAEEDET
.............................................................................................................................................................................................................................................................................................................................................................................................................................................................................................
>A0A7G9V0N7_A
MPDDVKKLTPHDDGRRRRMYMKNLSAVAILPDVRGANPEANVTFFKSAEKQRRPGESMEAYLRRKRREDAAKQGGPRSGESFEAFLARMREEDSSMTESRARRMFNGDADKQEGKRDDETEAQFQARRRREQEANKAGDLVDLATSSDEGHQHGIHIFMQGDELGLMTTFARAGDAEMSHDHQLVRNESGSYSILENEGHTHDDIPAEEVQRIITDRIMKQEDRPGSLDGRFPINNAEDLGNAIQAFGRARRSDRQEVANHIRSRARALGMADRLPEEGVLADLLKMEENGEETVKEEIAMTEQEKQEFEALKAENATLKAVLRMTPAQKAHYDTLDVTDQADFAKMGSTARDAAVKMAEEANPEVFKSLDGTVYRQNDDARLVVMAKERDEDRAEILKQRTLNEDNALKTRAEADLDHTPGELKVHKAMLKAFDAIEDEEIRNGAHAALKAGNTALGKTAAGVLGTTAMPKIVAGQDVAKTANDELKQIADDYIKADPSLTPLKALEKAYDNRPDLLAKAVG
...........................................................................................................................................................................................................................................................................................................................................................................................................................................................................................................................................
>A0A7G9V0P0_A
MPKKRISRPLFRRGETYVTLRPVRMTDKLRLEPGEVINLPSHRLRSLYNRRRIGPKGHPWTEAILKSKGYPLGVVTEVDEDQVDEDQVDEDQVDEDQVEQDQETVTEQPEPIKDGSRWVLPGLTDEKFTSKKKAVEWLEAQSDDNWLEEGDE
........................................................................................................................................................
>A0A7G9V0P1_A
MAGARRAEAKVLSGTRSQNVAVSTAEDFGEDTTAAIIPAATGNLIVQLEDDTAPATISVVQGMMYPLGVRLVDVSNAVAFTAIWNIPAPS
..........................................................................................
>A0A7G9V0P2_A
MIIAIGIFITNTGLVGSGQTPPPTGQGAFSSAFGAGFDV
HHHHHHHHHHH............................
>A0A7G9V0P3_A
MVQTVRPLATLFNLLGDNAAGDISAQDLRDAIISLWQNTVPLWTDVDHENEQVVRRVENGVTNLYQANDAIPAGTGFTVGDTGATWTLFLDGSGGTSHLTANRIPMVQTPGERLIDSGIRMLANGELLMPGDTGFEADSLRLGDVTTLHEANSFIRLSNQQFPTTRFDLIDARSRPDGESSRPRQFFLSEAENTFEFNVDDGTQITVNPLTMNYTATLDSQTNSFTFRTFAAMTNVRITVSYTLGNQTVIKYLPSKAVVLDGTGGIDFGSGDNTINFPDSPFRQFVGDQVTVLVEADSVSFLGAANNFPYLTAELQRGEFRDLAYLSDLQAANPVSVTAFDIPAVLDKTPDAPFTLSGTQTFTYAFENGINIQTVEILQGASVLGTLTDQQVFDGTVDLAINAINLAAAGDSAVFTLRATAADGEIASRNLTIRVPQPQEFVYVWHQNTALIPPAVPGNALRTEFAAGTQRLTIPTFADDEHIVYAQPTAEPQPRQILIGGLNQIAAFTNQSALILIGGVSYDLWISNNSLIGSAVSGAEITIVR
.................................................................................................................................................................................................................................................................................................................................................................................................................................................................................................................................................................
>A0A7G9V0P6_A
MTTITAAQEALAQRFVDTWTPTGHEFTLENEKFSRPEDAPWARFSVRINASTQDTLGGVGNRKFQRSGSAFIQIFTPLDEGTNRSSQLVETVLNGFEGTRIVGTTIRFNDVIPRQTGVDDIWFGQTVEATFDFDETK
.........................................................................................................................................
>A0A7G9V0P9_A
MRLERDRFSIDVLAARGKPLPEWYLDEPPIATADAFYLNAFGKLNTERNMQGHIPWSSIMQYGRHVGLDHDMLDTLEIIIRKMDEPYRKWQEAEAEKRAKASQKDSMPKSGRSTMAKG
......................................................................................................................
>A0A7G9V0Q4_A
MTFSVHGAGSGGYAAGPVQNAFEGVDLAAAQAARDAYFASNPAVLAAYDSNPFYLIRLVYGVTTNAEYRSNNTWVDYTPFLQGLPGEVASLANVPVGELPYKTLDGTFGGSRMRVLEDGSLLAPPGFGVESGSVKFGDVLLLSEAAGFLSISNLINDRQYTILDYWTPRNQASAVPSAFLADTPSFSFVAQPDDTVNLTANPLVFDYTIQNTSRTYSLFMRTFAAMSNVRIKITQVSNNVALKYVPSKEAWETGVGGLEWVLGDNEFDFGDTPLILRTGQAIRFEIEATAIALKGDSNGVTYFGGEDQLATFQDIVMDRDNQATHMRDKLASLTGTNRLGVASIKDSVVTVAGRNGAVVLTAADIGGLSTVATTGAYSSLSGLPFIPTNTNQLTNGANFITSAQAPVQSVNGLSGVVVLTRAEVGLGNVDNTSDINKPTSTAQQVSIDLKMSQHNAAVDPHPQYTTTVEAAAAAPIQSIVSGRGITASTLTGVTTVGSTQFPLVYNVSGAAPSPKIWYGLVTSDANGLFSVDYSSAGFTVAPAVTATARLSAAALEDRAFASLSTVQTTTSASGYTLRGTALVGNGSTIRTSPNTVVMIMAIGI
............................................................................................................................................................................................................................................................................................................................................................................................................................................................................................................................................................................................................................
>A0A7G9V0T2_A
MKTFKALAVALLMMTTVVGVVDAKSRVSSRSSYSAPKMSASKVSAPKPSSNQKLKDMGFTKPASIPTVSNRSVPVSSNVYKSAPTKTTTTSGGWFTQKKVSSIPAPKPVYARKVSSPTAYKTSYRPKQVVIQRNYYNYGGYNGYNRGYGGRYYGNGYGYNSGGSGFGSSLMGAFAGMMIYDALTDSSAEKALQAQVNQLTASNNTLLMMNQKSVEAPVVQPQCYLPEDAPLMMNPKFYCEQPK
SSSSSSSSSSSSSSSSSSSSSSS............................................................................................................................................................................................................................
>A0A7G9V0X3_A
MELLIMAAIGSAVLLLIWLIVREPVELRVARLEDYKESVRTLDKLERQFEVEQAARVNAGIPRAYVKPVEKPVDKPKPKSYSSSSSRSSSGGSSYSSRSDDSYSSYSSWGGDSSSSSSSSCDSSSSSSSSSSCD
..hhhhhh..............................................................................................................................
>A0A7G9V0Z1_A
MSKVTIATAVLAGLAVSDRLNELDVQDEQLATLVGDLAKSLAEVMAVTEMVDKAVSITAEQSQKGDTFEVDRGLAAIRQVTSNLVSDQEKITEAFMKNATPEEMLLMKLMAALSARG
.....................................................................................................................
>A0A7G9V0Z3_A
MSKISLMEQVLEKMQAKESIYVVYTVDKQKITLVSYTDFAKWEFIPPATFFIKDAMGDYVFIHTAKRAVAQEWVDKEYGKGRYSVNTSRLQKGKPLGEDSKPAFGTATRRGQKR
..................................................................................................................
>A0A7G9V0Z9_A
MASIPTLNGNTIMIPFPTINAAWDFCVSAGLTQFAVRELPDGFSLATPITASLEDKIPGILHGARARAKPQDKPKPPTGGGDGTPPSGGTPGSTSVWQQTFTEARAA
...........................................................................................................
>A0A7G9V123_A
MFQNEYEPDNAMQKIWESTQGGYCLCTMRESCSNCANPSERRKQGNLIIEIARNMGYQLYTKAWMKNEYFKVNMEGY
.............................................................................
>A0A7G9V128_A
MVHPRLKKVEDGYSQDWEIFRIMTSDMRGLPSYIEMQTTCNVEDIYNILEMLDAKFEMDEVARIQQAQQAAQNK
..........................................................................
>A0A7G9V155_A
MNVGDRVKVVAIVGSPHDFMGDEGTIVKLTEVRDGVVYEMEVDFDEWFAVPFMASELEVI
............................................................
>A0A7G9V162_A
MNKYVARLKKRDKDGRLLRKLGRHANLTAAYNFALEKFGKDAVSSVKLVENK
....................................................
>A0A7G9V164_A
MKAWNVYRICGVVCVWVDTVYFQPDMEASDVHASIEDDYDYPVRIKPDCED
...................................................
>A0A7G9V165_A
MKVRIRAPRLAILKRNGKRCPCCDHLNWKCKLMDKQSFKEAQEEIQDYNM
..................................................
>A0A7G9V168_A
MILKDLLNTTCTRCKSGKLIELSLTYTARVECSHCRAVFNRLVHANG
...............................................
>A0A7G9V170_A
MEMIAGWVLTMGCALGIITLPKDYVPVCLVGMVVGALLLNGALQ
.hhhhhhhhhhhhhhhhhh....HHHHHHHHHHHHHHHHH....
>A0A7G9V174_A
MEIFLFILGLAGIALLADIHEKYHERQMAKPKHFKETLYT
.hhhhhhhhhhhhhhhhh......................
>A0A7G9V175_A
MDNKIRNPLAAANRRVNVPKVERDRTKYRRKRKHKKGEQE
........................................
>A0A7G9V189_A
MINIADKIWAVKAVGRDNLAYMCPYNLKRDGTPDAATAKMMNTGNTWAGVGPRPLYLKADGTTTTHYYDPNVVKEKKNGYDYPVQAGEVPAEQGASEVYDNVPMKGFKVGQDATRWTTENKVFRLHDPRGFTVEIPTGNLSTLIQTCTIINGEIMDECVWGREGCHVLLPINAPEYKAVVKKIEEVETALKLKDLKPGDFVKLHPDDHSERQFVGMVKLEWTQHRMLFDSVVDPTDNNRYSYYRTYKDTNFRDDGKEVIRDSQWVGLFATTVQEDCYLKEAAGNGSHYDKWEYSKPVLAVCTENNTAKITSRRSGELHEDFKDLNNVLARTNYYTSYSMGRRDCPDRVAKKFEKREVCDWRSKEDTKGKKNLTKEHFTATVYQEAKYD
....................................................................................................................................................................................................................................................................................................................................................................................................
>A0A7G9V1F3_A
MLPVKIEGALWYEFDQNNSGGYFERDDFVSDVVFVQAFNSEQAEEIMTDMIDNACAWNYCECCGERWYFYNTKGYEVPTRYGAAVTDGVDLYSKDGYILFHGLNGRTLKWSGKLDESPTEIGRIEAGE
................................................................................................................................
>A0A7G9V1F6_A
MTPVETLVERIRDWEMDAGESFTDYFFDRYSYGTEWNDFLDSKGFHAIVEEIKADRYVLSTGHVLSCTDQQLKFEPYNSAWEEANGTWSEDEYRKDVALWAEFILADDEIKEECEAFLNGEDY
...........................................................................................................................
>A0A7G9V1I4_A
MKAIKIDVRTLTIGQKKMLAAVLKDQGAFRIERGSKLVVQGESHKVWETQNGLFVYVSEFNELKQGYSEKVFNDSPLQAVTLCDIIKSL
.........................................................................................
>A0A7G9V1L2_A
MTVPLEELKDFQNRLRQSAAFSGDVEYGLIVAVLLPLNRYVEEIERVKSLFDSRAAGIGKVNICDGAG
....................................................................
>A0A7G9V1L4_A
MNVGDRIVVVQEGLRGPRVPADDNLVGWTGVITKVWPDGGLCVDLDPEQDPEDALDALHFEPYEVEVI
....................................................................
>A0A7G9V1L5_A
MKPEEIRDKFMLGVEMLEESDKAYMLDKIEEARWKSGPYYNRGVHILFDMVQLAVEASYASPNRRIK
...................................................................
>A0A7G9V1N1_A
MSVTLLITTRSSSHPYSVASSTVTYTGKQPAEAAKARIEREHNQYNSGIHTVVLILEGTA
............................................................
>A0A7G9V1N9_A
MEECECGWCGRCAQQLEHQRYIENLRGYGIPSWEDEMKENNDESQD
..............................................
>A0A7G9V1R3_A
MTTPAKAKGIEVGQTVRLIKHYATSWQEGDLVKLTIDDGTNEPRFEHCTHGRGRYIGLQHVEVIPAAAPRGFQFDVQNSLLESLLGMSSPARMITIEGQEAQTTEENAMQYTTLQKQALDCFVTMYNRAVQVRNGDSISDSLFYVGYGICDNIPRCKPSGSNSDTLSTIKDNLIRRTPSYSGNYHYPVSCPNTPNDIDAADSAWGNHNNKWTGAYGANRLKQLEELIELVKTVWDDKLGQDQTPAARVGLIEGVSIVQWRRDEEHMYRFVADDRSSDPYFERLDGGDRRSIDLRYIKILPMPSIENESRSVAEFLEAIKAEQDQAKAITAQIEALKKALAGTSTAIAMLDYGLRVVHKVQRLDK
............................................................................................................................................................................................................................................................................................................................................................................
>A0A7G9V1R7_A
MAFQTTGNATTAGSENRKQVDYKALNAHLVEAAGGGKQRSLPGVITGIYDLGMQVLDDAAIPVTDADFLKRYPEYDGSVAGNEAVIAKAGRENARFEEFEGNMCFRYKQKDVQQVAVCADFPQIMVDKSLHFTGVSNPMPLRLILNGEFNRLVQKPFNLRQMNHNQGKPGAAKWALAKNSQLHKLADASGILDKDGLFTSNRIDELLGKVVQFQIKLHFNDKGFFKEDIKIAGIVPEGLPHPELPEGVTLALVQMWDANLDKTAALEARACIKNHQRKAVNFTSTDADGVVTDSPLKAVIGEGWKKDAEAAPQEKAKPVGITPKAVEPGDDDSFDDDVPF
....................................................................................................................................................................................................................................................................................................................................................
>A0A7G9V1W0_A
MKPLLYVANLLAKGELDIEGATTITTDNQSVYAKNGRDYIDEHYLDSERLGPDRYDFELDEAKFEVAEVLTYIAGNYAQDLADYNEARRQAVARVSELIASVTPQMNELLTLANEYNIPANIKVGKYTNDYRLVDAVDWDSSSMYC
..................................................................................................................................................
>A0A7G9V1X8_A
MFPYETEFGTTILGVKDAYVSCPDGSHITCTIVTTGGHFGDKEVELPFTATPNDPMKHGVEIYNFLKKKKTTKKYVKPKPTLLELKDEFDELMVDITLGLASDEELARAKELRVMIKELSAV
..........................................................................................................................
>A0A7G9V1Y4_A
MDIVSLEDLIKLAGGKGPRRMPHAKLVKDWWPKPNIRTIPEKYWGDKWSNNRGILHKYECHSFSHIGFHSGGYRGVQTDPNLPGNVCLAYGETPEQAYDQWCEVFNVWNDKEDWVK
....................................................................................................................
>A0A7G9V1Z1_A
MSEHEGRFFGSREELENDVLRYNARLDYMILLDAIKPHQRMVFEGLSGQDKITWHLIEKYEDVWQVAGYEFSTVALDVSLALHLDPSQDEFKRTIQYIMSRVRRPGRHK
.............................................................................................................
>A0A7G9V206_A
MWPFKKRTVDPVLPQTEWEAVKPTDAIIFAVSTGEYSLWLFPYQYMNWAAEYMGKPKIYNVTSPYSFGAAHMMVEACKKYVQDVIRHE
........................................................................................
>A0A7G9V207_A
MALSTIAVMFTACTYSACNTYAIDTANSSRECMDQLVAHSDQFANVWAITTTPKPLQAWLDKFNVSEDATLIMDYDFTCEPLHDDDTP
SSSSS...................................................................................
>A0A7G9V217_A
MNGAKKFHKPESPAFNEGETWVGSSGGKVTIHKVVRYGVDKWDADIYYWSPMDERRSVECHKNAWSFQVRYQHQADLEI
...............................................................................
>A0A7G9V219_A
MALGDRFTTNIAGDSVSVVVVFHGESPDCNGWTESVQVAMLDNGQYMAFLNHGLQLTWPTTKQEACQVMAEQLAKMI
.............................................................................
>A0A7G9V225_A
MAYKLKCKDCGHTYIAEQRYFNCERPHCKSQNTSFVEEVIDTALDVALAYTGVTAAIEVADVVGGFVGSIFDWD
..........................................................................
>A0A7G9V234_A
MIDYTDFKVGDHVRIVGVYEAESLEHFTGQMGVVAEIYPHVAAPFPIYVTFDEDNVKVPFAIKEVELV
....................................................................
>A0A7G9V245_A
MKAGDRVKLLNNVYENPDDKDMAPGVEGTIDSILNGDYVEVVLDKEVEGTRSWVFVRSELEVV
...............................................................
>A0A7G9V246_A
MIEAKDNEELLALKEKVQYSNFLAALAMCGKLCPPGASRWFNEAVLENFEYTFEEILYYGDE
..............................................................
>A0A7G9V256_A
MVQANHYDDQKMACKRAEGRGSLITSRTTGIPIGYECMRLHLVLKYRNGEYR
....................................................
>A0A7G9V267_A
MKGENPTGWMAYVRKYKATYPDVEPNYKELMQKYIKGEPV
........................................
>A0A7G9V2E2_A
MMLNPQDIRVTSYLPQSGYGAGGMTVGLTTSGIIVHHIPSGLGVSCDSERSQHANKEKALQMLTSLVLAIESEKQYNTEQEEFQRVASIPNKVMMIKNVREKVGCGLKEAKEAIDLYGDEDLAVFYLLGRT
...................................................................................................................................
>A0A7G9V2E7_A
MNMTPAEFDLYVAKKLASKAKNAKDRGIEFKLTFQSMKNLMKAKRCYYTGIVMTTPEGVQPDQTGNKASDRTIDRIDGTKGYVPGNVVACCNAANNIKSQLEGAGLAGLKAGRAIFDKSIKRIQGVKK
................................................................................................................................
>A0A7G9V2I5_A
MIDKDLARFKFVDEDGTTYYYAEKHHLVKGLTEGGFSPIKMASYIVDSKGYFSKSRSFNTEIVNSILAIGRNEVEKLLDFMEKN
....................................................................................
>A0A7G9V2K9_A
MSIVIRRNNGDILWFDAITQYDVNYTATVTKHPVASGGFISDHTTTDNVILNISGILSDAAELHCDSN
....................................................................
>A0A7G9V2L7_A
MFKLDSLHALLMVALVGVTINLGIVLHNSITVAQYKKNPNAMAEACKANPNLLVCQLPTSNKKDSQ
.....HHHHHHHHHHHHHHHHHHHHH........................................
>A0A7G9V2M1_A
MTSKQAHIKTLTVLGLMCLFFVVIGALFSAFPKFMAGAVIVFLLGGCLTCAYHSIYRGIKAGGK
........HHHHHHHHHHHHHHHHHHHHHH...hhhhhhhhhhhhhhhhhhh............
>A0A7G9V2M8_A
MDRYRELEEQRRAVRERLRGATRFLSPVRGWMYKMADGSMITELEYKRLRRESGIWWIL
...........................................................
>A0A7G9V2N2_A
MNDKAWAMFSLTTLLSVLGFTAGMCGEHGVAGACGGGAFCTGLLTWAMTTY
....HHHHHHHHHHHHHHHHHHHHH...hhhhhhhhhhhhhhhhhhhh...
>A0A7G9V2R9_A
MGLTPPPAPVTIAPQPTTEAPQMQYTTLQKQALDCFTTMYNRAEQVRNGDSISDSLFYVGYGICDNIPRCKPSGSDSDTLSTIKDNLIRRTPSYSGNYHYPVSCPNNPGDVDSADSAWGNHANKWTGAYGSLRLAQLAELIELVKTVWDDKLGQDQTPAARVGLIAGVSLVRVPRRNDEIYRFVADDRSSDPYFERIDGEDRRSIDLRHIVILPMTEFENDSRSVGEFLEAIKAEQDQAKAIKAQIEALQKALSATGTAIAMLDFGLRTVHKVQRLDK
......................................................................................................................................................................................................................................................................................
>A0A7G9V2Y7_A
MQQLNEYFSPTKLAELNTKSEGHYGGMARQELEVYSKQEALAKLAEMLEDLKQVSKKAEAIQEFAKENGLEDMVSFCCWSDAQWELDKMVQADVESDAMQWMRSNHNC
............................................................................................................
>A0A7G9V2Z7_A
MKPFKVEAEYTFTVRYNKEKFTYREARGYPVTEILCDAWQIYGRVYGIKAQLCSESGLPNGVLEIKGSKKAKTAEAAMYVLERFRKFENWEEV
.............................................................................................
>A0A7G9V309_A
MTAVKAVTFVTRSDRQAAERKEWIADAVAYMISIGLYAQEEVDQAYELADNLHYHSKDEGGEMMYSAKEAVDEELTYWGD
................................................................................
>A0A7G9V341_A
MQVSHADLVVAVDQAVKDVAAVKVAHAQATIAAWYPVTDKRQAALRSHFLSGANELLAKWVKYL
................................................................
>A0A7G9V348_A
MKARQKGKQNSKRELEIKYIQEAREAIKNYKHRSWVWIGTESWKNNEGQCVSV
.....................................................
>A0A7G9V359_A
MTHGIYMVAQNATGMALLVWARSVTHPGHKCRVGRQNGLWYVAI
............................................
>A0A7G9V363_A
MLAYPCVLIGKESTEGLDTLQALKLNLLAIEPFVKAFDCPA
.........................................
>A0A7G9V382_A
MSHVFQKMGNTTVAPTAYAEPARNVFPAAMQQTPAALPMQNLIVTDSDIDKIGEDVSREIGQTTQKIIDKMVVGKFDDLGAILTQITGEVDKLDPASLQKGGVVGWLQNKFTDVKATLTMRLKSAQGVFDNLEGKIGTHITTQQEWVKDLESLYMENFHHYQKIVAEMGETERLIAYVDNQIKSWPEIDMNSPTAAMAIQQTRDAETKLNRLRMKLDNLVRLKAMTELNSPKIRQQQDTSRVTISTLKDIISQTIPIVKMEFALYIQTVDSQKSIKLTNEVRTLATKTLTQGADSAKMAAIASAKALNTPVITSDTLQILRNRVMETVIEVKRVETDAQAKREQEAVQIVEGQKSLLTALKAAGTI
..............................................................................................................................................................................................................................................................................................................................................................................
>A0A7G9V3F2_A
MKDLDMTYVDTWNTRTEMLDGETYGDYLKSEHWASVKAKAQKRPNYQKCERCESRKVDLHHTSYKHIRTPQELRVIIALCREHHSEVHELAKEERISVRLASNRVRLKYQPDWTKENRV
.......................................................................................................................
>A0A7G9V3J5_A
MKLITIKQFEQGELTAQEEGFYQLFSAVATKIAEDNQGEDQNVLIAGITRAVMQVAGNAQALADQLGVNTNV
........................................................................
>A0A7G9V3L9_A
MTHEGRLLASVFSHFWVFGIAPLVITNMLNIVHEDRNEFTHEEQIEMLALLRSINTKVHK
............................................................
>A0A7G9V3M5_A
MKVRVKQRAKRFSSMSCRCCTRIHFKEEAIDKQILKEALEEINGEAVVTG
..................................................
>A0A7G9V3M8_A
MILQSDPEGNSYDICRGAERTFYEDGCTADCREEAGEDAQEVIVLFP
...............................................
>A0A7G9V3S9_A
MDNKLSELSKPVAKIYYDEFDSSVMRIGWFHSDEPKNPEPLYSQEYVSALLARIEELESKDNG
...............................................................
>A0A7G9V3T8_A
MVTLNARIQHKYDLTGGDFAPKRHHGKHLFYLLIFTLCLLTAGAVWS
..........................HHHHHHHHHHHHHHHHHHH..
>A0A7G9V3U0_A
MSNEDLKHIIAKLLQDAQRFQELEPNAGTAARIEEAKAALGS
..........................................
>A0A7G9V3U1_A
MSKVKASHIETLKSAGIKIIESHINVNGGHIVIADVVHCSNGGGKKWREDRPLTLRSAESVFGYLDDIS
.....................................................................
>A0A7G9V3V9_A
MKLTRFDVKVLKTPHKGCPTCQKANPAAVHKCVYCGHVFNAKKRIK
..............................................
>A0A7G9V3W1_A
MTIIGTKHKRRLKLLSLQAAASLKHAEAFEAVREHGKSEEVAEKDLLSLLSFHAEKMGYALVEKTACDEGAERMGCDGEHG
.................................................................................
>A0A7G9V3W2_A
MRWRAWVIMGRKAPTPCSYTYEEMIQLRPAPPPPPLPPKAYATPSQDPTTAHCHSRDVILPGDEVTYLVRFKKV
..........................................................................
>A0A7G9V3X3_A
MKITLTKRCRRRARREIRTQRRRAITEFGHCNGTSMLNCYARWYF
.............................................
>A0A7G9V3X4_A
MKITIKRFVSGEYGRRWYHRFKWLDSAFNRAPTVRQVVTFPFNKK
.............................................
>A0A7G9V3Y4_A
MQQNDPPVSGFFYAKMLRTKVTFLSASHTITHDHAPNMSTMCITLMVMCCERADISA
.........................................................
>A0A7G9V3Z1_A
MVGRLSSFKAITTCRQRPLPPRCFCFNAPTLSVTQRASTALILTWPPRGKKLNTGQSSKISLRAIWLCLPLLLVGCSTTRTAYVPAQCQPIPATLTQPVLAPLPPAR
...........................................................................................................
>A0A7G9V450_A
MLIYDEQVAFLSDENFAGDEVTLLAVRGGKVDKHFRRNYAWAKHAADRGQLKKIVVKVAVNKDTWVHTVGAVTSALSGQRLHPLAAFNVDADVRDIGGDKLTQVLGALKELAPKPAAFMASNADVKALVRAQNAQAKNAPKPGPKSDDTKDVKDGE
............................................................................................................................................................
>A0A7G9V454_A
MSEFAVWLTIAVVVVLVVKVVWPLLLGVTLVWLAYLIARKIVARQDAQAAERAKRDQALIERADWQHERTLAGFEDGIYGKFPPAKIDQPEPAEPQGAVMVISSRSPDDCNCGYC
......hhhhhhhhhhhhhhhhhhhhhhhhhhhh.................................................................................
>A0A7G9V4C0_A
MWSVRQSNWTEHMRSLLGEQVVVVLNREPLATAVGELLSFEDGGEVVIRDDMGFVHYCWPALEARGTSWSSKLGAARRAMTGAILAACVGSRRVLMSDLTLRHRLTRFRRG
...............................................................................................................
>A0A7G9V4C6_A
MSSTHDHDDIEPGWAGLGRFLWPVGVYFKFKGWLMHKGIIKPNDWDDE
................................................
>A0A7G9V4D0_A
MSNRKHGSPEARLDQVRHLAETADWQSCAATPQLFHKFILSITNATGDWTDEGEFDKPNNLENVKAELKKLRAKADDIIYSPSTTALNGFAAAARSRAFKEAIDLVEIEELGLGG
...................................................................................................................
>A0A7G9V4E4_A
MCPVCPVWLCALAAVWLAVCALRCVRHGNDAVCVPVRPCALWLGVRMAAVCAWLCVAVRLCCVCPGRVAVGCALCGAASAVCMAAVF
.......................................................................................
>A0A7G9V4E5_A
MKIQFRWGAIMRLLIFATIASILMPGVPDWLFFVWGFIDPIFTFNSEPKSKGKHAA
......HHHHHHHHHHHHHHHHHH....hhhhhhhhhhhhhhh.............
>A0A7G9V4F0_A
MIKNVTVNTQEINISYLQDCLEKRFSHSIYTMTRNGNVILLSYKKPSKPWCQITLEVKQPVIFIYDEDSNLLAYGTPEDQEDFESNFAKACYKILNELQ
...................................................................................................
>A0A7G9V4F2_A
MKMQKETYYKILNQVALSTAKDLSKLYHAGWYAHFTPTIVHQEAYKRLIRSTAYVHFGQYNKTAKADLQPIAEDLYDKIIMGAKL
.....................................................................................
>A0A7G9V4F3_A
MTTLSKSTIIRRLLILHQSAFSNLISHLKEVPGDVSYLKATQVIKSLTRDPEERRVYFAAINKTFNA
...................................................................
>A0A7G9V4G0_A
MKPSEVYSKLQKIAKTSAVEKYATRNGRDTAMDIKDIYLSAQGFLEGSYKGLYSETVEPNNLELSIQTDDFMITISYDDNKDKCLSYVQRYRDGHGYYITLEAGWLTEKGIEEVSKELIVRLKRALYGQNIVAPGKHVDLVSQLGEAKAKIKNLEKQLDSLRVHNQASNEQDKDDEVLNRLVKEAYEKVLKSIKASTNSFNSKPVDIKLKVETTYSDE
..........................................................................................................................................................................................................................
>A0A7G9V4G1_A
MAKYNMSEQESEKVFSKLLGDMDIVGAIENIMEVNGGEENNDMAVDKDLLDIKVQLAELKTDLAMVKDELVAVKTGLAHEKKARIQDEANSLHDKLLDLLARGSYRTYTATIRKATLDMGQGLFNDIIQDVEELIHSNVMSYNSLGALVSATNKYANRNHLNAEQIENL
.........................................................................................................................................................................
>A0A7G9V4G2_A
MSKKGTKKTHKEKFIYMVVHEYENEWGTSMTVILFVSTNKEKAELYKKHTKVNPDDELYMQTLQLDANRGVGPEKLSDYVEEVETLQTHF
..........................................................................................
>A0A7G9V4G3_A
MDTEVELQLLNMMLVDDTKFTLRNDGVFDFEGAIKQAEEYAKDGLSEFMKESHDNVREVLLYMHKVEVAGNDLD
..........................................................................
>A0A7G9V4G4_A
MANDEVRTAKQSNGITVVEHSIDMIFTRIGTIMLVASTSYFNGANEWLNDNKDTILSVLNPSLTADDEKVLLGILDGKNKGFEYVIIPHTASLGTMIVYDGNKYTPKEAKEVFIPDSMLDTTTWVTDKELDDMLDNLPKSTLEKLANRYNEAAVKEQKRAPKRKTKLYLAVQQWSDSDGWEPGEGGANILYATLSKDKMDAYVADLNKDWRNKVECDLVKIDLDTDYIDKVDKGTKTQVASWFDQGFVSDDPFDI
...............................................................................................................................................................................................................................................................
>A0A7G9V4G5_A
MKIIQIADKIKQLAAKEMENVPFSKRRRAQMCWGFAFSKLTDKQIMEKLGLTSSEWNAMLYGSKDVSESYYEKAISLMEEEQFIN
.....................................................................................
>A0A7G9V4G6_A
MIKVFISDYYVDYKDDNGYACSLDNDTIRCLYNGLKSNYGECYLKDAESGLIDGALYSCDSKIANMNANHLAVPEDVIVTMYNAMVEGENNSNCR
...............................................................................................
>A0A7G9V4G8_A
MSKDKDSLYKNVEYALDTLWYDSSIPDAGNSSILKAMDIVHPNEEDSDTVLEAKLYLIWGIANTLPDLENESIKEVKQCLDDNERLLSDQYAKESYQVLEERLSDLDEC
.............................................................................................................
>A0A7G9V4G9_A
MNTQVRTGSDVLMMALLKWKQQAPDQPFGDFFPEVKWVVANNLYKIDGNLDYLEESNEQG
............................................................
>A0A7G9V4H0_A
MLNDKDNQDKNEHSAWTYYAIKNISKAVALSTAFICATIMGSGSLFGWTLFVALLLFS
...................HHHHHHHHHHHHHHHHHHHHHH..hhhhhhhhhhhhhhh
>A0A7G9V4H7_A
MTKAILSIVSRLDEAGYNFSLKVEAGGALLLANGHRLETSDVLLLDGKEVDNDPDLIGRKMGLWK
.................................................................
>A0A7G9V4H8_A
MNDQDDEVLGVINTVVTNTKHRTVSVKIPGTYAKANAELERLRSLLNDEIVSGWLMILVTISYFLVLFGIESISGVKPADTMQAHTLIITMWMFFIYFKDSKAINSAGMDDDNIWENSFNLFVLLPVVVGSLMGFVLPANPLLALTPVGLLTHAYNQSSYIDYYEQMLQDSEIRATYKLPESDDSNDKSNS
................................................HHHHHHHHHHHHHHHHHHHHHHHH........hhhhhhhhhhhhhhhhhhh..................HHHHHHHHHHHHHHHHHHHH...hhhhhhhhhhhhhhhh...................................
>A0A7G9V4I0_A
MLGANPDQRYKNLTPLRAKAYVAEMLHMDTEYGESSRRAHDGASLGIGHQTVL
.....................................................
>A0A7G9V4I3_A
MPLKREPIKEYTDKQVKQMFSDKILDDLIHGLGYRDQAKIVEDDILNELKNKNLDKRLKK
............................................................
>A0A7G9V4I8_A
MAYLSGRTNQGNIDSNKTMYDPHKYDWMIKDIDISRNVFLAATYSDNYRTRLMYFTHAVKDGELPFNSTMFAPQRNDIYEYLYSKEDAIYLKDIIWRLLPKSPIDGILPHSSESILAHQRSLYRGTKAYSVMEIYKILSARKKNGTRGNGFFKNPGRSYTI
.................................................................................................................................................................
>A0A7G9V4J0_A
MEKYESWKYRPYGNVYTKKQFVDYLQNKEYGTISIASLSLCGVSYLFHISKYKVDSVSYSLNFKRPKEITKNVYVAANYVVNKKGIVNQAGYVTDQVKNRLAVAKDIYKSLYNSYIQAENELVKEVLKKSASIKSPMISKQGKADIIKKLGNVNPNVSMEKSSKKEVVRLPSMLYHNLYYVYVGGKFYHYDYNEKPFKKTEEVAHLFKLMDPGTPDSIESKHNVDYIVSTIHSSNLDNCEDFYIREKELYDLTSSKEKGKEEKEAVTKPVEDNKELRINSLTEPYVQIPPESAPYLREKISKLVKINSHKGSTKRYTITIPAPLKGASIQLNVYRGSATIRYSSTKGSGNHKKSFVINKDDTLGSIKKTVEENYKDVNIEKRLESGYAGNLSSGDVAFLMKEYPAVYYLVDYLSKLLNSHEETDVNSKTISSKKVVQKKQKDNRDRGIKVMAGYFSKVSYNYQKTKGLYLYDHAIHKRFNNWKDLLKEDKRGLKNMQPVKTHRPVRETTIQKLKNQPEAGTKYIELVKQEKKIYNKLNSSWVDRVKYILFK
.......................................................................................................................................................................................................................................................................................................................................................................................................................................................................................................................................................................
>A0A7G9V4J7_A
MGLYTVYFENCDVMKIPEEDVTAFHAMGVSDNISLDYSSYKSADDIMLVLKKSFTDKEFQSIMGDDESSNEERLSYGDIVSIRTPKGQEVYVPWEDDSSEQFNSNQSVSYVDEFLNEDENGNWFSITFKTLPSADDLGTKIEQDPNIYVSSDQLGSHTLINLLESFDTRIKALEDAGKPDKFSQDTVDKITDKLQNVKILLDSIYKEVKNE
...................................................................................................................................................................................................................
>A0A7G9V4J9_A
MKQAEVKESMNSFLKEHSEYVSGGYTIGFFTKEKGLYSGVCKTQGKLYGFVIDFSNKSFFIEGITGKRLKENYKNLNTIFPSGELEYAAKVSDTLKKLFRIGYMLGDYNSYLYDWGGRESINIGRGLLRAIKKFPIAEQLAAMPWSYSATDAMHSLIHDLNKKANSIGNGASLKKATGLSSGNFKLFSNAESEYEAKNILTLGNDGYALIKQCSDIVEQVDKERGYHDGDTYIHQIIDYIKYSYSRENLINMQKSEKYEDINFSFTNMIRYLYFSCYHQQALGFRQALDILEDYWKVIPNSKGVSKYPRYLKTAHDVASNNYQVIKDFSKVLGVYDNYKKHSELEGICKNTAFIVAMTPSEISDEANQQSNCVAGYINSVSENKTTIMFMRDANNIEHSKVTFEIKDGTLVQAYATYDRPLDKEQSSMLLGYCKLMNIGWTKNLALDYSANPTNYKKLKELTDFHDTKAVNELEDKRNKEIEKYKETLMNNSAVRKTA
..................................................................................................................................................................................................................................................................................................................................................................................................................................................................................................................
>A0A7G9V4K2_A
MILKDIKGYEGIYKASDDGRIWSNFTHRFLKGSPDKDGYLRVILYHGGKDSAKTRKMYHVHKLIALAFLDNKDNLPVINHKDENKQNNSVSNLEWCTIKYNNTYNGVSKRRAASQKIPVYGYNGVKIIRFSSATDAAKSIGASTRDVNLLCNYGSSNYKRLSSVKGWTFSYTKKFPTTKFKIRYYWYTLNTRGVYTCYPSRKMLEKTTHTSDQTFNKLINTGINLPNKEFCVGRDPKK
..............................................................................................................................................................................................................................................
>A0A7G9V4K6_A
MNPCNEDLLRNVYIVKTSSGEKVPMSSKPKDHITLCCDIEQLIEEALQDMERECPRNRLLSDYRTNIYNSAHYEVNKRLKQMGVTDDILADYMYARTITLVSEKMQNKITKVLLSYGKNRRILNG
.............................................................................................................................
>A0A7G9V4K7_A
MVKRNDVRSWQAALQNSDNTYVVPSRALTDREDFRNQLRREFSGDTRILDLVNAPQWEYSQDIIDFEFHNKISQKKAAELCKVNFNTFLEYESGYLNHSIQDYKDLLNRLKESIKHQ
.....................................................................................................................
>A0A7G9V4K9_A
MVDKDELCIAKSIYNKTLKGEQQFYLGNFNKEKNDIWNDGWQQGIAFVTGVVSAMVNHPYGYDDINDLNLAIINELNWEQTNSSYEEYPVSDDTITNSQYYDGFLLAINTEIGILKQAMSEFFDYEDVSEVN
....................................................................................................................................
>A0A7G9V4L0_A
MLDLDKLIEKKAKQYVAKDISNTIGEHVYLNHLKVVENEVDDTHSTLLLEYLYDNDVIAYLVRAIPNSYRIDFIVSPLVEDDQKVIAYIPEVADNGDVLPTKLDLQQDEEESRKVDTHSDKKASNLAKEKVSDLKDFTIGVLKEVSSDLDKFADAISRKEGRDNNNG
.......................................................................................................................................................................
>A0A7G9V4L2_A
MLFAQVTTKEGAVEERPIAGIGSVFSNQRDAIDGMNKIDPKSLFKLKQFDDVEVVNSIYVKEYMDTLSDRVSDN
..........................................................................
>A0A7G9V4L3_A
MSEVKEYTFSTLAKEHPEVTRNSFLIGLQISAFQVEHYLDDSDMEEITGLNHDQYQNLVLGLYTQDEN
....................................................................
>A0A7G9V4L5_A
MTGNPHCAVLSKLFKRHIFFCVSPKGLTLSSSSKFPIRLSAKAEKATPKVKRFKPLNKAGILPKDPKEDYGIHLGSYKGILATLFKSLKSFVCLQIMNKIRLRINSLISITFWYI
...................................................................................................................
>A0A7G9V4L7_A
MKKPKRAPVKVYKSRYYKQTPISKFKEVLYLFRNDHTNHIYVLAYDPGNEFVQKVTQEYNYTADLRYATKVKYGFFKEFRLKFLKPTSTYYNFDYSDDMDRLARYKPKRIA
...............................................................................................................
>A0A7G9V4L8_A
MYNTKQFGVYYINSKIRYWYEALWILGSGSIRSVAMLPDNSQLSTPVYGYYETDEATHDVKLKYTDDASKLKCWVSYIAIPAVYALKKSKLPEYKYQIDYKLTVKDIISIFLNDYTVPSYSSRRPMYHKSHTAWTNSGIKYKRLLTFYSKANSEDYRMRHNSRYTSWRKKYAEVLDWDGVTHRNSAGWKTKKKRHQWE
......................................................................................................................................................................................................
>A0A7G9V4M1_A
MNKIMRAGSVKGSGALFHTKEKFMTYEIYDKPGCAKCRMTERKFKVKGIPYTRKTLLTGDNKEYTDKKLAQFKEQGFSSFPIVKVYNEDGSLADSWCDLRMDKLNHYLG
.............................................................................................................
>A0A7G9V4M8_A
MGIKDAYEDAKKPQSENVKELATAFNSLAAKLIKKGLEDANAGRLEIRDSTDLVQLIKSFKDLNNLTDGIGDIQENGSLPQLNAGQEHLIEARLKITDVKKTDSDGNVVDTPKIKLDDLAKMSKEDTSKLIKDREKQVNNDNAKEIL
...................................................................................................................................................
>A0A7G9V4M9_A
MLLRYSIPHKLYRETLLDNKERKFNKGDNRFNHKVRCSICGKELVSKYNGSFIVTNDFYISRFMDKELKICANTKSCNHYYRLHNSNEYINIYTSKLIKWKER
.......................................................................................................
>A0A7G9V4N2_A
MNGASTGGDMMLGINIAVAFTIQMYLFYVTECTNSILVKSRGKEKAKMVLLLPTLCTISVLLWYNVYKGNLIFLYVLAILSLFAVGPHLIQFGGVTRGKQR
SSSSSSS...hhhhhhhhhhhhhhhhhhhh................HHHHHHHHHHHHHHHHHHHH....hhhhhhhhhhhhhhhhhhhhh..........
>A0A7G9V4N4_A
MAAKYTYPRDGKELVINIYLLEDTEVTATVFPQYPMQGTSYRSAAYTLSSAMPSELTNGLLIGLPAGDVTDSRLDIARINPVFIIKAGKPKWVNVPDDIKTNIDTFYELVDSTDPLTGDQEVQLKQVRIKLDNYFNTSRRFSIEG
.................................................................................................................................................
>A0A7G9V4N5_A
MRVKRYMGKHIVGVSLFFILLFVFAYWEHQHYVNPIDVYTISKLSKDTTNDRYSVNTYDRSAKTLSKFSSLGLNLGVSSIGNLSGGKKANVDTVNIYTYRGDISISGSTILAYPSSMHNVIDLSEVRNNYMEYAASKIKGAYSYTSSILMVKTYYGVPIVALYGNNIKAYYCDINNSQVFSIDGNIIYCYKATYSISKTSIFK
SSSSSSSSSS.HHHHHHHHHHHHHH..................................................................................................................................................................................
>A0A7G9V4N6_A
MSEKDTYDEDQNRKYKDLIALYGVKNYKELIDLGPTVQMAEKSMSKKKDTSKLQLVQKTVIRRGKPTQMSFYQDPSKQSGAPEAKNTSKGNNDEADSGIEDGVYIASKELGNPLPTNVLKAIPRSGWYQERKYKKSYDYLFFVSGGQVVATSGVGKLGDSLTVSFVGSYTKESYYNYLYSAICTTIDIAYKNDFGFYFKAKNQAEIDMLELLRDFYSIKKLKGVYQIPLASMEKVFGERVWKH
...................................................................................................................................................................................................................................................
>A0A7G9V4N7_A
MVVLLYAIYASYSYYKHYKKAEKSKQIINAARAIEELKDKFNQGRESKSGKNSK
......................................................
>A0A7G9V4N8_A
MAKTASEFLRVSDKEKKQLVEESAEKIVDIVKDLWENNDFSVNDAMKDKVVDSVNPDDPMGTVFSANLTNDKVESVYEILSQALISKDDVSKRVGELIGKGNAFDLGDAKVNKSFVQAYIEKANSNPAEPAVLSIRFSLLLPEYGDKDEK
......................................................................................................................................................
>A0A7G9V4N9_A
MKSNSSYTKKLESWLDGFTGNLPVYDKLINNFIKVMGEDAEVSSKYNRGSEHVIEFPTPAVFYDHSIEEYRPDYEYETFMFKRLIGLLQSKKLVLMDIDFRLLGKGNDVSDFRPYEVVKVTFDDRDYDEIKQEIASNKSLVSDSVIANLAKDLL
..........................................................................................................................................................
>A0A7G9V4P1_A
MTYIYEKDKTWVVSKKIASNSGNKDDWTEVMTYYNLFNGSHIKLLVVDKNQIPFNFIANRDDGKSVLLGKSGIILRDSQDVYTYKKFFYYSEKEEKIADYLSDFPIKGKDIVSYVV
....................................................................................................................
>A0A7G9V4P3_A
MNRDIDILSVFVPLVAEKSDKGKSKDWYISGLASTPDKDFQNEVILPDAIDYKSYFMNNGWITYEHGHNVEDIIGEPEDAYIDDDGFHVKAKLYKESPRAKQVWSLQNILSKESSKNRSLGFSIEGPILKRDPLHPNVITKIQIKNITVTSHPANSHATWEIATKSLDDASMIGYDIDPDTEQGLSALRKESVASAIAMLTYTMGKDNSDDILCKAQDELDSTGLSSKNTNALILQLGRGLSHDDAIKCIESIEGD
................................................................................................................................................................................................................................................................
>A0A7G9V4P4_A
MKSVLKEYDKNKEKAEKDLDKDKETDQDKNKESVDVKKDSKPDQEKDKHPSKDEGVADEAKKSDDDDSSDDVEDSQPENVPVKKEHDGKGEDEGIPINPKPLEDHGSPDKLKSTDKSSVLKLSDLVDVFNGGYSNVSKALEDNSAAIVKVQNQTKDIVDAITSLKELVSEKLANKSVVLDDKAEVSESNDDKKDDSKESEKDSEVSDVKDPDKKPEESHDDKPDDKEKPLEEAESVDDKADVYDTATKSSATDAVADGKDKEDAKEEKETVEKSIPETYIAAINNLSNYTDHIISQAESNSISQEDYASKSVLIQKLASSENSYGFSLDQLKEVADYAEK
....................................................................................................................................................................................................................................................................................................................................................
>A0A7G9V4P6_A
MLYNKKFCSKSLFTEFGKIDVDEDGYVDGLTSAEEERLIKVGGFSRVSSKPKKATGSPKSSSKAPESKEAVVTNAKKDVPKQAPKQTRKRRASTKSIAK
...................................................................................................
>A0A7G9V4P9_A
MTDDFNVVKDIQITSEKLTEKMVAAAFLAASTVADSVGVKHKQSGNTFSIYVPVNNNPMYDMKPAFEHSSKVQYTKEGSWYLIVPIARQTSSMSSQLQANVEKAFSGALNFSTQYIDSLVSQRSQIGLPVVTKQSGNLTKMKDNLGRTNYMAFRTVSAKSPIDSWIIGRNQLNDQKTDAIIDSIEDVIRQVVGA
..................................................................................................................................................................................................
>A0A7G9V4Q4_A
MKLSYEESIDLKNSNRSISKLSNRYHISSQTARKVRNSSIGYIVRSYADGDNPFYRQIRNIYRYKGEFRVVFSDKTGLFSRLCMNAGREYILNSLVFMPTFSLLTVESKVEYIRRLLHFIGYSRVAVVPQGGVNDLDRPFMAVADGERIHWNDLLTIITKTKGSEDNDFKGN
............................................................................................................................................................................
>A0A7G9V4Q6_A
MAKTYDEVVALLNSKGFSSLSLEDKKILKEHQPEEEKMVDTDNYTDIQTKSIKDRQERGDNLSPEEKTVLVGKDLDEKNKLVDVIVKGQNDLFTHSYNYKEEGVSFDVAIKMPNAMEQGAILAKVQQYLVGTASTWDDYTRGCYYAIALLQVCGKKVPDMFKDPDNIYPVTFDWLYQIYLDFDEFASRFRY
...............................................................................................................................................................................................
>A0A7G9V4Q7_A
MNYSRNLWAIMKKFSSIPAQVTESGGINMLPLDNNQIDFVLWEMRMDADEENRAYKAAQKGMEIDYDNSKQYYDSDESWWNDPENNDLFAGDKQSDEDLKKQLDDIMDKATSEKLKSKLQAVKNHKDDTPSIKAAIKAQSDYVRKIANDPKKLDEYRQNQELKDSLSSKNSEEIEKESSKEQQRLFELAKENTKKALAGLNTKG
............................................................................................................................................................................................................
>A0A7G9V4R0_1_A
MELKGKSSRIQSSLGSKLVSSSDSVVSTLLIARVTDINYKENYVIFVPITTNNTSRPATRGTNQAILPSEFAGRNGFGRPYGVINPIHVGDIVLIGLLESDAAKPIVISRYPDTKIATELTNQVAEHYEPADFTTYADANRMTVVYPDQGYNIHDGRGNLTLKFSGNTFMLVRPDIPNVSHSTDDGQSPISAQDIPGNKDGLGQDRNSLVQNAPEVIYGHRGNINKDGTKDNHAYYVYIGQDGDYRVSMMQDDQDWRTYFEETPDGQIRLRRQEDSKIFGTGSKSSEFLIDNNGYVTIRSQSTGLVLKPDGIYNLDGTKFTVDTDLSGVWDAITKTQNGVKENKAQITVNANEIATKVSTDELPAAINNQLKPYDDSLKSLQDSYTDVKKTIDNMASDGIISGADKKATRTIWLQIQTEYPATVAQAEANSVDHSSLDTSYNTLLAYLEPILNAGGDTTVDPTEWDRNFSNYYNASFNVNTAIVATLRKLAQDGYDKAVQAGLDAGSAITQVSEASSEDYLTGSDKATLNHIWVQIQNQYPNDVDSANAVSVDHSALDSAYNVLSNYITSNNIFADNSTIAISGSDLANKIKAYFDQESAVLKQVADKNIQTLAQYGEDINHQATAIKETSDKIALSAENIQKQGNSLSVMQGQLNVMSNQISGGVSETDVTGIVNDSLSGTDLGSTNQFVLATATKGQYMNGNNGSSSASTNGIISDYIPVKASTSYTGKAYGATGTTKLSIAWYDTSKTFISGTEVSGTGDFTNSGSSPSNAAYAKVSMDNYNVNTLFIAGDAPDIWSPSYADAKSNVADANTLLKSLTTTQAIIASNINANTNKSKANVS
...........................................................................................................................................................................................................................................................................................................................................................................................................................................................................................................................................................................................................................................................................................................................................................................................................................................................................
>A0A7G9V4R0_2_A
NIDNMFVAGNLGSTDIGTLKAILADTETDNTNDNSLATQYGVDISALNNYYSQLQTDINGIISQDEGTTVDVDSYKAKLSAYYNSRDTFLKAVKGKIDSQVSSAQESLTNANNTVQEVITNKYANFAVTVDGISMRVGEVSEKADNASEAASTAQSSADDAKNRAISAASAAATAQASATTANSAASAAASAASSAQVSANATQSSLDALTNDGNISPIEKQTLAKEYATIKSNKAIDLAQATKYSVSSTSYTNAETAVETLVDPILADMTTSTSVDRDSYKSTFSTYYDARTNLLNAIADVAKNAASAAASAASVAQGTANSAASAASAAQSDLNRFKTTTTQKFSEISQTADEIKQSVTDVTTTANNANNKINNLQVGGTNLYTDTRDFDNPNAWINWPSWYKTGEKFNGLTVMGTKNDWNGLGQTIQAKKGETYTFSLYARYESGTGKSSIYFPASSGKTDPMFMQVSLNETWQRFTGTFTVTADGPIQPRIERTPDNTNTLLIDGLKLEVGNTATAWSPAPADNASASDLAATNQTVKTVQTQTANNWSIFAQGIGGTSAGISVDGSGTVTISGNKLVIGSDFIAGNITGKTITGSTFGNTSGTFKIDADGNIKGASLLSPNISVPFSHMKVSGSDIQSSGTLSLSGPSYTIDGNVEGTTGTPNGQQYHTELNPSGLFSYITTTDGKTILNSTGLHLGTLELSKLIDGSGTSARYTSTFADADTLYQANKIGTQIWQGGFYPSASDHVLTNITLSNSLTGWMIAWSFYQNGTIMNNNWAYTLIPKVALKKSSNYLRVTFTMQNVGTISKLLWYDDNHIIGDDSNKTGNAASAVMTDVFAY
............................................................................................................................................................................................................................................................................................................................................................................................................................................................................................................................................................................................................................................................................................................................................................................................................................................................................
>A0A7G9V4R1_A
MEKDKLEVLLSTDSDGYIIGYQKEFWDGSSWQTPFDTKDSVLMDTNSIDSIVLGASKLNSDNTVTVDTNKQAEIEKANNVPSLESQVTDLQSQNAQLQSALLEIADVVLK
..............................................................................................................
>A0A7G9V4R4_A
MMEKYVIIKIEDLKAKNLLNNHKLSRSIAWAGTALSKIAVTSILSNILEVQVCSVPRSSLRK
..............................................................
>A0A7G9V4R8_A
MPQEDGHNELKRMAFSYNGTTVNLWPNPQNYQFQEPQRATTIKTQGDNVIEQYGPDFPIISISGHTGYKIDANGKNGKQRLEDLKSLILSYQSATIDGLAPDKDLTFYNYTDDQSYVVTIPTGGFEYSRSVDTAVLFNYSISMAVLRGSDQPDRSSVINALVGSGSGQSTQNPKGHLVTNSSTQSADVSNAVSNIEAQIGG
.........................................................................................................................................................................................................
>A0A7G9V4S2_A
MDFWKYLHPLLKTDNDSRYSTANYAVLKSLADSLSDAERDTLSKKIQLIFETATGEYLDEYGKWFGVSRYPNEDDNDYRERIKHYLLIPRSTVKGIIEGIQYYLNDTKAQISIYEPWKNIFYLNKSNLNGDDHLPGFYYRYAVIDVHIDRPMSQAIHDAIEAFKPAGVKFYVTVDGNLGEDVKRLILADFKVTHLDTINRVFGFNYARILPFTFADRKDTLVPNTEYFKTNDSKLNGSDVLAGSPLHNVTYWNSLDLSNSPYKNMPVNLLKGSGEPQTVAAQTWGDDPHVVLDTSSLEIGDTVSFQVKVNGVKDTNVFVGLNSQQISPLFSNGMETFAITWTKELSELPLPIEFSVKPAALTDEYTWSQAKAAIGTTASPWSPNPADPEYGSTPEQRAVLSTNNSTYLTLPATKYKDVPVNILTDSGFESGNVPSVTWGPSAIGTIAASSGGATLPIPFGNYMLKIDSNDTSTVLDQFVSYPLANAVLIKSGETWTYSYYYASAGSATGQASDYLLNGSNANPIWGLSMGHGNRITTGGQTAWHRFTVTFTATADITVTHLRFGFVKSGTNHGWICIDNIKLEQEPAVSPWSPNPADPEYYENMLDGTLSLYNQLVNKYSSIVNLYSGSTNYEKVVSMLKDSNITIQEKVVSDKAVLINGTAPNKDGIIDIDKSKISYTGSDITVPLVVTSTDTCRISYAGAGIYIRLALPGMGTNLKSDQLETKIKKA
.........................................................................................................................................................................................................................................................................................................................................................................................................................................................................................................................................................................................................................................................................................................................................................
>A0A7G9V4S3_A
MTITTNKARTLLALDLVQKYSSVYFSIGQAATWNSNDTPPAEDPTASTIANPIAYAQVKVATLCRPLQQGETAPSDAIVWGEATYVRVAQADAYSQGATYVYFETTVAKSDIGSDNVSYRTTGVNVGLVPNQGVTKPVILPTDVANTGILISYANKAVNTLDDETSVKLGALYTLAPLEA
....................................................................................................................................................................................
>A0A7G9V4S5_A
MSKKEEITRRGIPVAQVFIPTESDKSERELYELSKNGGIKKLFELVKENNELLNKILKRLDNK
...............................................................
>A0A7G9V4S6_A
MKIIQDNTIATVVFDGEPQKLKDRIDEYLYDELSEDIPGAQFSPSVRSGRWDGKSHFYDKKSHSFASGLINRATLVLDKVRFLWEFTYQVVDNRPDSFANEENIRDAYTLEKGKFKLRDYQENAVNKIFSSGHGGIVNYGTGTGKTGVGAAAIKALLPSLKSDERIAMFTNNKEIFRQNKENLEKLLGMKIGYLGGGKKKIAKVMVCMIPTVDSYLKIEPTKGLSYSPKERQIQKMAIDYREKFIHTVNPYAELKSFVRLFRPIKKVDYKTKETLEDILYSCGSNEDVVRAFNQKLDEYNKIVYKKAKEKVDKKKFIEDLLDSFVMFIADECLVPNTLIATKTGNKRASSIRVGDNLEQGGKVLSVKKTDSSVVKIRHRFGSITGSLTHPLLIKNENGYCYKPMMMINKNDNLIVPLTKNIFECKKEYFNDEMGKIAYLVGMLYADGTFLSTRGNRSNTVRVNIANKSQFAWYRKVFHEGMVAISDVYLNGKHLNIADKLDIRGNLLLRITDKDVADILDDVYKLPFGKKSGKISVPEIILSNCRLQVPFYSGIVSCEGTISKEHSPRMIIDMCSERLVKDMILFFNNIGILATFNVVKRSNGHHSLFRASVGVDFFNVLSSLIPEGAPKHVEGKDHKLPARISKNEDGFIESPVKEISYLNGTKSLYDFETENHVFVADGVMSHNCHHSRADTWYNVLLSCRNAVYKVGLSGSIDQDDKLTWARLQGVFGGIIAKLKAKKLIDEGLLAKPTIIMANVESPGDIVGLKKWQDIYKAGIVENEYRNSLIAGLAKQSYDSGKTTLIIVSQIAHSDNISNNLQDLGVPYEVINGTQEDEDRKSELNRVKNGHTRVLIATSVLDEGVDISNIDVLIMAAGGKSMRQAIQRVGRVLRKKKNKENKATIFDFYDDTNRILRNHSQERLDIYEEQEFEIKRVGE
.........................................................................................................................................................................................................................................................................................................................................................................................................................................................................................................................................................................................................................................................................................................................................................................................................................................................................................................................................................................
>A0A7G9V4S7_A
MLTYARYKGYTIDDLIGTYKLLLVLQANDEKFNHTKRPSKLNFPIQGTAFYDLLQVYLYLTANSEPEYSILVYVSEIFYIKEVNESYGRVTLKMIKNAKIIKLAKQAIDRANKYDPCNRYVSLPCIAYSLAILYAENSWIPSSLYGLELNPYWTIKIGKLLEGVTIPIAIQAIQEPVISTKDVTSYLEAIRSNFGIKSSPFVKIPSSQQKNIRKMLEEKGRFN
...............................................................................................................................................................................................................................
>A0A7G9V4T4_A
MDIIKLIEEDSKLTFKEQVNGEDVSKERKQLEDTYSKQPATLMDVDKASIYIINAFMNATEPMYVANKARYDLIVRALEKNRVLSKDVLDSVKQQLEAINNEEKKESK
............................................................................................................
>A0A7G9V4T5_A
MSEKASSKDIELVSKAVISGEEGLTEAEKSKFEYALSKRVSVKDVLELMGIYYPEPTEAELSLMTRFIESAGTMKLSKDEAEMLDKMANKRVSMKALTDVVMAAYRNQLATNYYYLKDQLLHLQIIARDKMATNDGIKRLADKLLKNKKIDEETYHTIASAHLKLTKKDFEETKATVEKTKKDLQERMNKLAEELKKQQGSAPIGK
..............................................................................................................................................................................................................
>A0A7G9V4T6_A
MVNRQVLGRSSKRRGNSLEREVAQQLSDWTGEYFKRAPTSGADHGLKNFGISADVITTWKEWPYIVECKFYNAGSWTLENVLHGNSWFPKFVSQSVREGHTEGAPFMLIFRRDYVKPFVLTAYSSKLANKLSHYMVSDIEYASEVTGGIEVIKTITFTMEELVTLDKNWFINSYDKNWENKIKKKNKNSKKVASVDNILSSIKDLGV
...............................................................................................................................................................................................................
>A0A7G9V4T8_A
MPYVEPTNGKIKHTGRKKRLNIYNTDKYYNFSTALAKDVDSKVNVDFSTKPYIDEIMAQNSMADLYADDTRYFYEQGKMLIDDYVIDMIKSGMYVEYYVKLLVNDAVLDAMAESGRGKVIYGTFGAHKNIDRDLVNNVMKAHEATKVMFDFPGFMPDLHAETLLMYMANFRTNVDLVNIDFSPLHEDEMVDWRKPYYYLAPDGLYHPYTKEKFNFFKKIKDPLSAWGMNIVMVANSKAEQTALDDMARKDQNG
.............................................................................................................................................................................................................................................................
>A0A7G9V4T9_A
MVKKLTDKAKYISEMTGFTIKDCMEVLKHAEDFDAQALTQGEPIKFGKLFTVYPTPVASRRRYNVYTHEYGESKAHYKLKIKVHSLGKLFLERSHK
................................................................................................
>A0A7G9V4U5_A
MSNVRPRDVDALIVKYKHLLSAVYNEQKGRFDHKSDKSAPKGESPKGNLNYTKDQLALIKPKSSQDELMSYILYQFILLVKEYDPQSGVDFPGYIKTKLYLRTRHSYIKKLFAHKGKEELEDMNQDDYAGPGHVDNVAYQRIQYITGANDLTSDLATTGLEHAIMASWMEGNTGRKESFDYAKGITKCNQVEFDNAYTKLEGRLYERAKELNLINKD
.........................................................................................................................................................................................................................
>A0A7G9V4U7_A
MYTYQNVEVLLDSPRVLFHGDLYGSEPRNCDSSYLWDLVRKHGIKSTNDFEKVLDTVKPSSEKGIGDSCTLIDILASSFKVESLLEGKMVHLYLDEELTRQAWEALRDTVDTLY
..................................................................................................................
>A0A7G9V4V0_A
MLKETVRNDINRIKMGLGSYGQSTYIMLGTSIFIVVALGLLAIPFVPSISLNIWLSGLVSFFGYLFIRVIESLVTLIVRGIFIRHGQQKIKVAKSEQKDTSIQ
......................HHHHHHHHHHHHHHHHHHHHHHH......hhhhhhhhhhhhhhhhhhhhhhhhhh..........................
>A0A7G9V4V1_A
MLTVNKEPVYIAEYKDKYPEIAVYAPMKTTVGGKDFWDKKFVMDEKPQYHFSEETLLGKLAGKRLGSKNKKLVKKRLYEMPLFVTDIKMGVDTFTGHHGLGFWDRTPDKSSLKEYVRGTETGVFICLDSFKWEDIKYTNEDLMETYKEWLDENSLR
............................................................................................................................................................
>A0A7G9V4V4_A
MSSIKNTILKAQDKKLDLVGVNVISPHIDEAMIEDPVLSVSLGDKTSFIVSFRPIGQQVEELAQFTKDLETSNFGHNVGKEIKQEESLKDKIQIEVESYHYDPFRVSIDFDDPDIDDSTFLLNGVTFKKVSLVESKNGLEVTLKLLFKEHTSDSTSFYSDILGMKLSKRATKRILHELCYGNLTGIPITAILYEDKSHAATLYPITNTIVGHEDNDTYTFSTTTGTIVVNKDEIKSASIKKSKNKDYFIKINMQGIFNIQLHV
.......................................................................................................................................................................................................................................................................
>A0A7G9V4W2_A
MVQALDEGTSFLLDGTQWESVQDWFWFSDVKDRVDTFARAWVLGAWEVEETGEVVKL
.........................................................
>A0A7G9V4W7_A
MLIIENVNHPEHYNKGLKLNGKPIEAIDVINMFANMEGISGDESFMLGTIIKYLSRFPYKGKRKEDLEKARWYLDRLISIEDPEDGLCELTEDYKASSAPYNGLGHMYTISKGTVGQIKHYQDFKDIKIFIPIEGKAVFIPWAVPDCFRKLR
........................................................................................................................................................
>A0A7G9V4X2_A
MNENKLKLIVNRFSKNKKPRDRDGLLKSLPKSCTDEDMVTVLETMGFKYPYSKKRYKRLSKGTHMQTQPDRFAFYLVDNKPDLIDWRE
........................................................................................
>A0A7G9V4X3_A
MKSIIITIVQTIFVSGMLGYLFYASIDKDFKGRGFLIFSLTFAFAMNFFIGILGLHRVVDLEEQVGKQENQISYIKRNYSEDEYRVYMLKGNPYRPYYPYASSNQKSNKQYIYNYEDSYYAVDKKMAGTYTGDEAEKIAKQVSGYVEKVN
..hhhhhhhhhhhhhhhhhhhhh..........HHHHHHHHHHHHHHHHHHHHHH...............................................................................................
>A0A7G9V4X5_A
MGLLFIKAGLLFVTIVVCSLLVTWSRLFLFIRYYKVCLQLRLAGIPDDISNVIKVYLRFNKGYRHTKEMSKLVKLIASNKDALPFIREAIEKRLK
...hhhhhhhhhhhhhhhhhhhhh.......................................................................
>A0A7G9V4X6_A
MSYLGDAYPQGTRVDNKHHPHYLILLPDDFLGTEVDLYSSQVPIEDKLNYFISEETLAHIPLAGYFKVRLSRMLEIAYHLWLSSMEEYSKKAILDSLKMLDIALDSQKNNWDRAGGFERTVIRPFLSDLKHINDCYFGGNQLYGDPIPASLRKPHFKNEETKRKPITLDELLPIAINMVNDPSIMKYPDLCATTKSYIKDCIKGISDGIEDYHEHVKKVDRANAVEKLSYYQKNAFDSIKKIDNLPEHKQDKPLG
...............................................................................................................................................................................................................................................................
>A0A7G9V4X7_A
MTVRIGLLSLSIIGLILGILLLPLAFVTLVLSIKLMAEEYRSLYGVLIGLVFMATSMACIWLALSIIFWFPQFLQILGTL
.......hhhhhhhhhhhhhhhhhhhhhhhhhh..........HHHHHHHHHHHHHHHHHHHHHHHHH............
>A0A7G9V4X9_A
MDKEVFFEKVHMYSKKQLVHYLWGHDYSQYFGNSLVESSDNSNLLTIVHNHTRVSKYLVVNDDGSFGLFDNLEDTISDLDIKTYFNDLESEDYEAVLSDLEENFND
..........................................................................................................
>A0A7G9V4Y0_A
MIKDNQLLKALQLFASKSKNGRATDRVAHVKNGLLTITDAHKLIQKGTWLPDMDIDLFNLSKFEGTYIEDSTLDHLTKTDGLLPNKLDHKTIAYLYSFVKNHKRSGDKIHLVQEGRFLVSTYNSDTKEDMETIKIDPISKNTFKYIFDARNLFAALNYLQPTENPVTLYTCDNRVVPVVLCQSSKANNYEIAKIVLAPLRVY
..........................................................................................................................................................................................................
>A0A7G9V4Y1_A
MKIYLRLKSFYIGNKIITERDYIDEHTKGIDENGYCIAKYKHVANLWLGKRGTIIQILEVPVDNVIHTC
.....................................................................
>A0A7G9V4Y2_A
MKYQLIETKDLNREQKLLAIKSGFTINLNKSWLYSKSVSGKTETIVPEQASHAWLVMHRKSQVVPTHMKLTADQKVYYNVYANKQVKDKHHTVIKSVATMGVETVK
..........................................................................................................
>A0A7G9V4Y3_A
MLFQTPVFKTVSGRHKAIKELAAKISKELDVKVTPHMLSGLLRYYLHNEYGVVEIGGYITDIDYRLKCGQKISIKTNVDKV
.................................................................................
>A0A7G9V4Y4_A
MYNVLTADNQGNVTTKVEPENKIIFYLGNSMLSPDISKIMAVDINNQNLAFAWTKEEAHTIVGPLGKKVTDYLKNI
............................................................................
>A0A7G9V4Y5_A
MYMYVGYVGYNWTNDKDLSIEVVSDNVDTVLSKLKEIASEDDDKPDWDYIRDLGESPANEDYDRIYGINKVPFIKG
............................................................................
>A0A7G9V4Y6_A
MNKFKLALYGAFFNFTIDSSIVTCYTGFVIKKGSNKYVDKRFNQRG
..............................................
>A0A7G9V4Y7_A
MLTKGLIREAEKLSKHWNKLDDEGIYLGDDDDTVLERVPEWADSWVQIDSYDLHDLFKQYEDYYGVAAKGNTFEDLLVQTKGYNFVVEDYTSVGETYMLSDLVSHIYNFN
..............................................................................................................
>A0A7G9V4Y8_A
MTRNEFYKNLKLNAQYLFKIDPKSWINKPNKSISVQGKLGILTVSFDRNVIVTRFTPEKGETLAKLENYNEGFAENMVANTTSLIEQLITMSNFN
...............................................................................................
>A0A7G9V4Y9_A
MFNNAGAPLTWTLHSEDPRVEGETIVATELKEDIADSLETFFQDMGINAHVVEKRFWTDAIEVAGDIKGDTVEVE
...........................................................................
>A0A7G9V4Z0_A
MNKKLDKCVDYGYTGNIVKEKTRSLGGHIS
..............................
>A0A7G9V4Z4_A
MFDKGYYDGSHIISISHPHDFEYTQGYQFGRWDNYYCGWCLVLARFLLKPLQGLIDTIKSIKGN
................................................................
>A0A7G9V4Z5_A
MTINYQIKRGNKVYYGTPMILCKRLGVGYRYFMRQYHDKQPCRGYWITRAKDYSKASYIYAYYEHDNFVSEGTYKELAKFLGVSEGSLRQLERRGRNHIVKNPRKEVFKIDTI
.................................................................................................................
>A0A7G9V4Z6_A
MAVKGYKAFNSDWTWKDKQYELGESYHEYHVVFFKRGMDFYKDLKDLFRYYAYAPTMKLAVVEASGKIIQRDGGSKYIASDLKVVKELNVNSEEVQLEAVKEDGLAIKCMNNPSEQLQLEAVKQNASAIQYIKNPIEQLKQLKLEAASKKIIWSKPGQIRCYKVKEDNQ
.........................................................................................................................................................................
>A0A7G9V6H6_A
MLVSNKFGTVTSNVGTVKIGIIDYIEVVGGSFLLYFVSANTSESTSKTLDIRLERLSGMSIPSVTAKTTDTSNNIVRDDYIVNLVSDDGVNSRHAFTVTGLQPNKTYIAQFTATSNEVVLIDDVPIKTT
.................................................................................................................................
>A0A7G9VB08_A
MGLSDIYSNVIYSSGGDVSVDAILTFASDGTTVRDGNSTINDQWLTTTGVGLGANYTLSYSVVSGEPFANLNPNVLYDLTSPITFTVNETATGNRVNTSTYNFTIRSKTDISISKTKQITMTAEIIDFSV
..................................................................................................................................
>A0A7G9VD29_A
MSFLYSIVRVANNMPMFKNQDKVIFNLFCFIACNSLQLFAILLLCVMATEYGRRQTGGLPVTIYIFATSLTNNLHIKY
............................hhhhhhhhhhhhhhhhhh................................
>A0A7G9VD38_A
MCIYLVVILSGFEASTHYVQAADYVSAEKHAIKLAGNSGNVLLCKLLGKLEKPEKD
........................................................
>A0A7G9VD59_A
MNTLIASENLIFRCPVWSEGWCYTSLECDTSDEAGE
....................................
>A0A7G9VIW5_A
MSGANLRGADLSGADLSGADLSGANLRGADLSGADLSGADMSRADLSGASLSGADLSGANLRSTIGNQGQIITIQTDVWQIVYTSDVMQIGCQRHSINDWLVFSDDHISKMDSKALEFWKKWKPILVLILERNK
......................................................................................................................................
>A0A7G9VK20_A
MFRFSNQPIVSSKFVFGVGNFGVLYDVVPTTGQNGAAVLLNDGGVNGDYVRLRIDSIDPTITSLFVYEDGSFESQGTGQWTYYYSENGIENPTLNTVTINPFVTDSNISIADTLPSLLSSISLNPLTRYSQKPTTTTSTYPSLPK
.................................................................................................................................................
>A0A7G9VMB2_A
MSFLYSIVRVANNMPMFKNQDKVIFNLFCFIACNSLQLFAILLLCVMATEYGRRQTGGCL
...........................hhhhhhhhhhhhhhhh.................
>A0A7G9VNA4_A
MIGFKLNNAGDIEASDGKISLLSTVQEAVRQRLEIKLRTFQNEWFLDTTYGIPYRQQIIGKGLSKPEIDALYIDVINQDPDVQRIVYFNSTYSPLTREYDTSFEVRVADELLRVETLKQTPSEEIEYPVPDGSQLTPSCDAFAVGSYICDLHQIVHCDLPETGEYTWIYNEVAPVAGDDCVRYYTTGYASYGYVKYNCQDTDWSFVKDSSGGITFPSQEVITPEEPLPPVTPPTPTNAPVITVDLPTTIDAYLGQLALINIQVESQTPVTYQWQVREQGSSFWRDSNISDTNSYRPIITESLDGRSYRVLVSNKFGTVTSNVGTVKIGIIDYIEVVGGSFLLYFVSANTSESTSKTLDIRLERLSGMSIPSVTAKTTDTSNNIVRDDYIVNLVSDDGVNSRHAFTVTGLQPNKTYIAQFTATSNEVVLIDDVPIKTT
.....................................................................................................................................................................................................................................................................................................................................................................................................................................................
>A0A7G9VR18_A
MPLIVMGLSHATFSEGGRKVHLGYNDCDFVPEKTFCGISGSFAFNGPESIDEQWINHGGIELCQKCAKAGINQLRQQVGW
................................................................................
>A0A7G9VRR5_A
MEADFSTYFGAQQMTNQQLATIHGISAQATRVTFC
...................................
>A0A7G9VRR7_A
MITLALFSITVLATIGSVKSGHSKLAFMSAMSCVAVIAGSM
hhhhhhhhhhhhhhhhhh.....HHHHHHHHHHHHHHHH..
>A0A7G9VRR8_A
MRVLQLECYQTSDGNLFTCDRKAKEHQSDIIGQLLDDFLLNDDRGNITRTDRYNVLTKQLKDPKLADKIKALYHAINFTEE
.................................................................................
>A0A7G9VRR9_A
MKAYLKLLACSNWLTEERIKNICIVWLFTVILCSGSIVKFICGLMGV
..................HHHHHHHHHHHHHHHHHHHHHHH......
>A0A7G9VRS5_A
MRIIYAIFDNYKSCYDYPDQIHSIYANKELALKALHSKFCQSDIKSGYAYIDELELIEG
...........................................................
>A0A7G9VRS6_A
MKTFTAKQYSNTMQPWQADKAAKQAKKQAKQFKQNRSAKRSVWECIG
...............................................
>A0A7G9VRS8_A
MLSLVLQRLIGSCRQPIIDFILPHRLNIISYYIIM
...................................
>A0A7G9VRS9_A
MLSDRANCLVIVNGSSVWMSSVGANLVLLVG
...............................
>A0A7G9VRT0_A
MHVVCKLIVYRLFTFMQHAMNGLFTIICVNGLLIIRVCSLIMLIGC
..............................................
>A0A7G9VRT1_A
MQLLIIIMHNLFILLLITYKIHYVKCQLFDYCILYE
....................................
>A0A7G9VRT2_A
MYNGVLGVLNHSNVNFKYTQPSTPKRYFHTTN
................................
>A0A7G9VRT3_A
MYLPVVLEIGLVTRIIEDISIDISTNYNLE
..............................
>A0A7G9VRT5_A
MSLKTTWLPEFRYVPRKIKTGWFTSQIVQVLQQKYRVTGEYYSPDVSGQYNSIPVDKTGWDYVHSHPATLVNLRPAEYCEQDN
...................................................................................
>A0A7G9VRT6_A
MNYDQQAREDYRSSPKSIYFWLLAASYLYYHEPHRTPLLSDACFDKMCKYLLSNFDTLSKHSKLSHLVTQSHLQAGSFYDILDNDYPVWLVRMAQYMSDRL
.....................................................................................................
>A0A7G9VRT8_A
MIKNIVVVCNNLPEWGYFVDSLQWSLSKQNLPYQTKDNYITDIQNNKKFIHVPNSMYKLSQIMYMMSDDDFYVDSIIWMCNTDKEVEDYLGLFMGGGE
..................................................................................................
>A0A7G9VRT9_A
MKRKLIQRNKQFLSSRYKHNYSGNGSFQRIRVHKPFIDSHGELQIRKPRYIWRWFFNAEWFSDLVGWFSDLRGEVHD
.............................................................................
>A0A7G9VRU1_A
MNTLIASENLIFRCPVWSEGWCYTSLECDTSDDSGECNRPLECKYRQELVMKLIKESNDEK
.............................................................
>A0A7G9VRU4_A
MNTTIEVSENEYLALVEKNKQLQQKVDRLELFLYGVLKQADKLLIEEQGNEAN
.....................................................
>A0A7G9VRU6_A
MKHKLLTPELKYNNMPFLDDGYSLREDMETLFVGMAFDNLLNCKYGIDLLDTEEDKALYSAYLEVIKSHLTEKEYTDMLIYLENGEI
.......................................................................................
>A0A7G9VRU7_A
MTIKTTTVEFEQFADIDFEHPATFYVRTAMYYVYIHTKERGVAQSFVDEEYGKGKYTIRASKLQQPKNKFEGHKISAKG
...............................................................................
>A0A7G9VRV3_A
MYKEKTLPYSYPRSMTHILKFDSQIDEPDNYSYFCDVLLAANEEDIVEIYFSTRGGNGESMITLMNLMRNCRAEIHGYLMSSAHSAGSYLFLNCDVCHVGRHVSMLCHVVSYGTGGSHHEVKAMVEHIDKEERDLVNDTYKHFLSDKEIDELLNGKQIWLYEQEIITRLEKRQEALETEHKVKQEEALADMMDDFIEELPDEVLAKLTKKQLIDYIGGRVMVDVAEGGKISIVEVENNENN
.................................................................................................................................................................................................................................................
>A0A7G9VRV5_A
MSIRVSRWLWENNPECVVNCIQQGINLEDRNIGKSTGVALGIIAECMQYPSRNVKVRETGIMMQDRFLFDNIKQLVHKLELKGFSFYYHNMTVKYYPWVELKMKITLEEV
..............................................................................................................
>A0A7G9VRV9_A
MIDLDLCDIYDLLERSDEFNLDLEGEYDDN
..............................
>A0A7G9VRW1_A
MISWIKSLFKKTPPYISEPVISFVELVKNNPDRFRLNLNNEDYRGYSRNNRKCYHHMDILYDRNLKEHLPMQISFDGCNFITCIKHSYLTPDECEYIYEQLKPIFQARKDRLDLLKSKRVIRSDQRKRERDIKKYCKE
..........................................................................................................................................
>A0A7G9VRW2_A
MNKPLIKEALSEISVLTNMYKQTINPRVVGDFLANLATGDKNSAKVLWTGRVRDRVWSCGMDDFLVSEIDEYLECL
............................................................................
>A0A7G9VRW6_A
MYQTKSLLVSSFFNSILFIFYLTLLYLISKTICRLVVGQNVWWSIRQFVGYILTSAPIQ
...........HHHHHHHHHHHHHHHHHHHHHHHHH.......................
>A0A7G9VRW7_A
MTKACLDKEPLFSSIHKSSSFGIRININTSINQQTKSRVVYLFNLFIHQNRIKD
......................................................
>A0A7G9VRW9_A
MKELEFFEKYFSFRLKMEKENNVMLQVTPSCGMWMDKSSMKDVQRFGAEIMKNTLEKAFPNLIIGVYHPEQLDVWVNNGSQMSLGKCHISDLKELNEKASEIINGRLFWCSGCNQFLGKVLHSASVFSGHYCSDCVTNNPKIKALVNESKRPNFYD
............................................................................................................................................................
>A0A7G9VRX2_A
MSKNHYHITVKCTADELAHLAKLTKSKPTNIDLHKEGNSQIDRMLTKYHRDLHTLECKARCDISKIESFGFKVSRLKIEEVVDSFTNDDVGKYKYLEGHLKVKSDKDLPEVSGFILSGNNDKTNTRFYNFRIRNLDDYNRVFCNINKLQGVVEKEFERVIVDTNELHDRWWG
............................................................................................................................................................................
>A0A7G9VRX4_A
MSHCIACNKIFTPAIITDDYGEFLGFEDMCSICIGIAYDEYTYEDIFDHIWVKPVGNYTSYSED
................................................................
>A0A7G9VRX7_A
MRTSVHSLLALSPAPFNVPPFITWGLFFVVK
...............................
>A0A7G9VRX8_A
MSKEIKVYQSRNLSDYSKKLVELVKAGNEVLLDQCISMLGKIYTIKYYEPEAVVEETVEEAAVSSEGVTTKAVKKPRGGSASTK
....................................................................................
>A0A7G9VRX9_A
MQLKLLQSRNLTFRLGHHVVGFRLKLIRIKNISQHFGLPLLQGEIQPITRDGSGFLY
.........................................................
>A0A7G9VRY0_A
MQGIARIHYILIFEVYLVREPCRVFLIYTHLKLLQTFSFNSTLLKVE
...............................................
>A0A7G9VRY1_A
MELDVKIYMINSLQKRIHSSVLSRRSNKYG
..............................
>A0A7G9VRY2_A
MGRPKTQNKVNLNKAPQIIEMPFGATSRKQQMILDSEAEILVIGGGV
...............................................
>A0A7G9VRY3_A
MKAKGYAYANTEPSVTACVEIIPCREVGFKRTRNSRLSQEMKI
...........................................
>A0A7G9VRY7_A
MAIGVTKVASDFTNESDLIKHESGKIWGYCRGNVTVAAAKVRGDLIQADGALAATEAAIVGVVINDTAAGESAQYLKRGECGVLKTALVYAALTPATVDARLEALGIQVIREYV
..................................................................................................................
>A0A7G9VRY9_A
MAYTDNPLDPTDRIRLTIGDVDPEFPLISDQWYGYYLSLEYTENAVAIEIAKKILAQYANDASRQREGMVEIYGKERFDAYLAWLKDIVNNGLTSAPMPYAGGQSVADMLENDQNLDNVRPWRRYNYEDFF
...................................................................................................................................
>A0A7G9VRZ3_A
MSVDITERVDVVVSLGTQPISTASFDSAMFLADTESAGWPVAFTEDYRVFTSLKSVADAGFAETTSTYKFAALVFGGNFAVKSLYVVRYTTDVGAPVTPTAAFNTQLTVDDTPYYVACDVHTEAVITPLVAAAEAAYRMVVVSSQEAGILVPATTTDLGSVLQSAAYDHVFTLYHPSADTTFAEGGVIGAMAAIPAGVSTLEDKTMTGVTSYSIDGTATTSVKDKNVGYYSPIAGVKSLFNSRVASGQFFDTIVFSDWLRARIGEAVYGLMKRRSDAGLKVSYDENGTSLIRSTIFGVIQVGLANGAISPDIYPVVRTPSREEVSEADRTGRVLPDVVVEVLYSNAVHKVLVRAYVSV
......................................................................................................................................................................................................................................................................................................................................................................
>A0A7G9VRZ4_A
MTIKAYDPKKVSLSIGGVNPTGYAPDTKIVFSRANPVSTTTVGVDGDISVNEDNRKNGTMTISLLHNSSFNDVITSWLLTKPTGYPFLPFEFNDPSGSATTSRCWVETQPDYSVGQETGTLDWVFGVEDTTLKPNQTVARLDKLKQFTGAVLV
.........................................................................................................................................................
>A0A7G9VRZ5_A
MTLTGESMTTQLSKSTQQKFVIGEGKTSRTFLSDGWSPLLAAKNLPKIGKTFATPISFLFSATEENFGTLIPQALYLLFEEMEQGDIEALFNLILSKVWAENGTRLVDLDNDFANLDELLSLVALVLKQHYGCLTSGKSFASLLETLVPVSRMTQA
............................................................................................................................................................
>A0A7G9VRZ6_A
MFFRAVKEGGETGASLESLDLNYLVKLNEWLDIQSYMESDVEKQIERKHKQKG
.....................................................
>A0A7G9VRZ8_A
MKDIAGNVTNKISFEIDRRSWQNLDKFQKRIADVKKQLSGLSGNIKVNAVVSKFDRVQKAVGAKSVANKQQEYNAHVALFQRHQNKMAEVAAMNQRRVDNARNMMSSRLSTAGASDKVKTTAFNRFDTFSQQMLAGKMTATEFSRAVNQSTSSLLRQSSASKNAQMSMRGLRSELIQATAAYSAFAVGANVFSTGKELQSLEAGMLIFAKDGAGVKREMDWLVSKSQELGTNFMVAAQEYTKFSIVAKNKMSNSEAKRLFVAYSELATVQQMDPTRFHRGMNSLMQMLSKGSLMSEEVKGQFAEAAYGGVGLFAEALGMTEREFFKAMESGSLLSSEVLPKLATQMSKVAREGGALSAAQKTVNAEQQRFYTQLALAKRQFFEGGFGKAMAEIFSQMSSTLQSTNFASMGALIGGSLRGIADALNVLTLPLRGVINLFGALFGESGSKWLGYAAGIALVSVKVLALAKAVSFLAVAARALGATPVGLAISAVALGSLVALDKFVIQPSMQNPVDKMAQQAYSSKTNTQVNVVVRPDGNQFSRAVRADIMGYEYEKNADTVASIYA
.........................................................................................................................................................................................HHHHHHH..................................................................................................................................................................................................................................................................hhhhhhhhhhh........................................................................................................
>A0A7G9VRZ9_A
MSQQDVVLILANKMQADKLGLGGTFLLPDCTLSIDHKFENDVTEHPIDRGSSVSDHVVNKNVTFSVSGVYNTYSLQKYVQDGVSTQNRVADAYKKLLDLRNSKQQFTLVSRYDIYQNCVVKSLSIPVAPTDGNTLIFSMEITQVRVSQPFRQVTLVQLEDVSEQFVDAAQLKKEAGTKQRTKTSTTPIVNQADKVINGGSG
.........................................................................................................................................................................................................
>A0A7G9VS09_A
MPTSLKAVLGGGGGLGLPASQIKSKTTDGPLNTVLSATVDATGAGVTITVTGKVLLLGARVSQTTNNDTKWSLTCDGVVVSRQLTAFGGTTDNYLLSNDTSLAVPTYNAPDGILCETGFELFMQTSADTSISYTLIYTELN
SSSSSSSSS....................................................................................................................................
>A0A7G9VS13_A
MFDKIRSKIKSLFGKVKQYLKSRTVNVGLIITMMGVVEMNLSFLQPTFGDNFGLVSIAYGILMVYLRSITTNSIQDK
.......................HHHHHHHHHHHHHHHHH...........hhhhhhhhhhhhhhh...........
>A0A7G9VS16_A
MEYLEILNRLWYLFLFPVVAFIVKEDKEVPILFSLMLVWNNIVFDVIGVPPTVWFLAQALFSILFWYGCKYISYLPLRKAARIVCLYVVFVNLFEQFSLYQTIFYPWWEIINWVALDLIAACILLNNKVLRVGKSVQPN
..hhhhhhhhhhhhhhhhhhhh.....HHHHHHHHHHHHHHHHHHH.....hhhhhhhhhhhhhhhhhhhh........HHHHHHHHHHHHHHHHHHH........hhhhhhhhhhhhhhhhhhh..............
>A0A7G9VS17_A
MTSATALSNSFLSADAFSSTMTFFLFVSTSFSNDLFFADKYFNIPTKNNPAAAIAP
........................................................
>A0A7G9VS32_A
MWIFEDNEGDPCVVESVNQETHLIEFDIHIGKFNLKGFHVDGYYPFHITKRVD
.....................................................
>A0A7G9VS33_A
MSEFRIGDKVRRVCESNVEVVQGSVYKIRGFDIWGDLKLEGLEDFGYIAESFDLVAESDSQPTYTPSELSYIAELEDRVDYLESLCGDYAAEIEKLRGITINVRDIDLQFKPISEMTIQD
........................................................................................................................
>A0A7G9VS35_A
MMSPVYHLNITSYQQLLETGQGELIYGKSFPPNSSVFLSEQARYFAVMQAYYLIKNFSDSSGASAKDLVEFIKEYGETISDIERDIMSGLLTDSDFDDIVRELDGDEE
............................................................................................................
>A0A7G9VS36_A
MKLYDIKEQSITINNEFVTGWAPDTKLEFHSRYGGEVQFVLNLLCNSPIFEKVKMIAGSRYIVSTNLACAAAKFENIRLELQPFSIQFTEDCPTVKLIFRARPV
........................................................................................................
>A0A7G9VS37_A
MIIYNPKDKTISCGCISEPFYSGSQLDNIGHVLARLRFGEMTLQQAHGELVSEFAQITHELLLCKSNQSPSDPTPKGVESSLSNILNNKEKINEVI
................................................................................................
>A0A7G9VS40_A
MFGWDKYFTIFMLSFIFIFFSVIAYNDVRHSNYIEAFKKECTSNGGFVYINKGGKGWSKPECRPEPNIEVNV
....HHHHHHHHHHHHHHHHHHHH................................................
>A0A7G9VS42_A
MSPEEKQLRMVMLDWPQEKVAKYNQLRDELYNKWIADITSFETEDDREVYMCAFAIANIKLGNYAQENF
.....................................................................
>A0A7G9VS44_A
MSQPKTIQVDNVQYVRADSVSVAATKKQIVVLQRGWIVVGDVERTPEEIKISNCYVIRNWGTTKGLGELAEKGPTVKTVLDKCPDVMVHPLTVVMYMNVNGSKW
........................................................................................................
>A0A7G9VS47_A
MNYLNQSQNLEQFNLLQQKRFHDNLVGDLTNWRPLGGSYESKSSVILRGYYKQVLMIDKMLVRTSKQVVAQ
.......................................................................
>A0A7G9VS53_A
MGGKIKNWLIKKLGGITLAEQESVRVEYEAWAVRNLTGKNGEVTPDCLLYLPYYNDDIVVIRSNINICNGEIKGLSVAPWCRNVFTRDLRVV
............................................................................................
>A0A7G9VS54_A
MKTPNNRQEANALLALRLDTKRELQAELFEINDEIKQLENYIKMCQDSDQIKLF
......................................................
>A0A7G9VS62_A
MTKNRKQTIPLALVVIGIFNIYPLLGESQLL
.......HHHHHHHHHHHHHH..........
>A0A7G9VS64_A
MTDLDVYAASIYVLPVVKLGIDSGNFSCCDN
...............................
>A0A7G9VS65_A
MKDFTGKELKVGDLVIVAHVTGYSGEVGMKVTHVIAFCEKTNKILTENDQTFGYSPESVAKVWC
................................................................
>A0A7G9VS70_A
MNQQQELQTFLAALQQASKQAVGLRQMNVTDKSNRSEWIVGVGNQMFSLWCNPDDSWGWEYYNPMQSNFGF
.......................................................................
>A0A7G9VS72_A
MLTGILKLRTSMVNLRTGCNFHRTSPSFQNTNNVHRCTNDTFHKD
.............................................
>A0A7G9VS73_A
MPIFSQKNSEICTEYVNQKFTNRNNSLTFC
..............................
>A0A7G9VS75_A
MAPLRSAPFRLAPLRLAPLRSARIPPSSLSHFLWFSNIKFNSSCFILSLQLSGVIALTCVKLSCFNLGCQPVFVKIIKINFIVFLI
......................................................................................
>A0A7G9VT51_A
MWYPIFLCINHLFTLSGVIALTCVKLSCFNLGCQPVFVKIIKINFIVFLI
..................................................
>A0A7G9VUJ4_A
MSYRPPDILSNNQPTNCLIDHQTFCPTTNRQIVLLIR
.....................................
>A0A7G9VV72_A
MQLLIIIMHNLFILLLITHKIDYVKCQLNDVSLPIAYCMNNYIYLMLAY
.................................................
>A0A7G9VYB3_A
MLSMPFTFINIVNIINKREKHGHQKNIDDSTRSLE
...................................
>A0A7G9VYJ8_A
MMIAITLQCGYKRNGWLRIISYLKVNQHNKEDVLMTLLEAVNAILPYLGQHVITRVEDSRNPTVSRIVAAIDRQRKSVLAEGHWFNEVPNKVLLLNTDKTIDVPLNTLAIYGNTKRVAKRGPKLYDIDNDTRYFTGPVKVKVIYDYPFEELPEYAAQYITYLAGIEVYVSDYGVENAIQLMTERKEANRLLLVQENMRNRRWNSNDAAMRRSRFQRYLRR
............................................................................................................................................................................................................................
>A0A7G9VYL0_A
MNCILVAMHYLAPHDYCEPMRYCDAIVDDNGNVVPINAAWFYVANRWLNEDEI
.....................................................
>A0A7G9VYL2_A
MSTYVITPRSEAECNQLRSILHSAGRVPSFQWQEPIRVGQDVVCFGEYFADFHTNVGKTVVDELIGVVRLQVNQLRSKLKPV
..................................................................................
>A0A7G9VYL4_A
MRFMIKKFKSVDDGWGIGTKPANPAVTWWVLGALLILCAVVLFRCN
```
