## Supplementary material for "*biocentral*: embedding-based protein predictions": bfvd_shard_00004.preds.server (part 2 of 20)

```
.........................HHHHHHHHHHHHHHHHHH...
>A0A7G9VYL5_A
MQNNTVAYCYRVRNYEQYLHDVGELRALGYSVDDWWNALIIKENPKFNVLYLHIDLVHHTVELYDHFAGTLIVPNLEYIINKLPVVK
.......................................................................................
>A0A7G9VYL7_A
MQSFQRKLPEVQYTFKVKSGKRIRKFLEDHGCNLDRVFSGDQRIITVYCGNCYDYTVGSELNPINTTPKEFKRIVREALGESK
...................................................................................
>A0A7G9VYL8_A
MKFTEKNVGQRVQLKRDDMLGFRAGDVGTIKAVDGAHYAVHFDIARDGWEREDLGIPDLHGFYVNPEDLRKVKE
..........................................................................
>A0A7G9VYM0_A
MGRKLNLVVKSEKQYNKVIAKLEELGAQGLLVMKYDESKVGVADYGVGCFIEPDCFWFTDGTSSLRDGWENFYTVKSFITAVKAALGESK
..........................................................................................
>A0A7G9VYM1_A
MSDYIIRLECKSVKQLKRTCEQLDELGVEKFLLSPEEQSVGIGRGVSFYVWDGAYTCGRQGVPEGQDEMYRTRKEFIEAVKRVLGESK
........................................................................................
>A0A7G9VYM2_A
MKIKNCVVGTEVQIKNIDVPPTECSPRTAREYGVIEENYGIIQDTPDEYGDVKVYFGEQFEHSQIEGRKYLYVHHSNLRHFNKD
....................................................................................
>A0A7G9VYM4_A
MSKFKVGDKVKCIEHGLLDTTYGNVYEVLDVSEFNGEMYFTYIDDVGDDAERLQSRFELVQEDDVLTPEEVFEHLRKGTKLQHFHGTHGWRDVTTPKELYYEDICVDRFRIKPEPEVIELNGKKYREIVD
..................................................................................................................................
>A0A7G9VYM6_A
MKRTLLWKRARRGSQLIRVYADLTRPPFSTYRVYRTLNIHKHTI
............................................
>A0A7G9VYN3_A
MDTQKEREAFETWLFREYPNAKDFVIVYRPDENIYEHCPTQARWEAWQAAIVMINEVQEKEIV
...............................................................
>A0A7G9VYN8_A
MSNINSNNTNNRNNIISNIPVFTKEQLEYLNRVFPENTDVLDNSSMYYRAGQRQVLYHIEYLIEQARKRTQEM
.........................................................................
>A0A7G9VYN9_A
MGFFTKLIKGVLGVDDSAEKAAKRQAEEAEKRLRDAQEAQKLNAANEMQGVTTIDTVDLGTVSTDTRRRKRTAGAAISNLGLNV
....................................................................................
>A0A7G9VYP0_A
MILHNARGSGRTTRMLWAAAQAAQHKQVCVVANTNSQLQELERYAHRLFSPNILQNMKFVAVFHTGMEWTSDMRVVRLGQGEKDLYVDHRVYEAKLEGLQNLITGATKYDL
...............................................................................................................
>A0A7G9VYP4_A
MAELGEPVISAAFAAEEKQRLAQTLTSAVVQQETPTEEPVAKPKRTTKRKVVD
.....................................................
>A0A7G9VYP6_A
MIYEGTYRSLIQGVSQQTPQERLDGQLGAQVNMLSDPVNGLRRRTGTKLHGKLNVPSGTKFELVQLGGEYYIQCVTPEGRLVITRFSDMKVLHDSQYPYLVHTNKGTIRSTISRNQSFILNTEKVPKKVLEPVVPVVPLNSDDIGWVYLQSGGVLDSAGLNVTITRAGMTTQMVYVRAPNSQWKTYDSLAIDIYNALVANATISANFNITRLGSVIALNNKVNGAGTVGVSYTKVLYKGDPSTNTIVGSVSGTTHTVSTRKDLPPNLPSTFNKYAPYVSTTRYLYDATRNIWTLFKAVGANLDPKGHGWVRILSGAFSKQYTVSITQGSAATLTYSVTTHVSTAAEATPEYVATTLASKMNADTNFTTRFSVYRDGTSLAIIANSTTDQLVVEVSGGDLYLQSSGASTIRNKDSLPPTLPELLDGYIQAVGVSNNLAYYQYNHTKRAWTECGAFEDRYTIQNTPMYWYFDYDQGGLVVDSLDIQGRNAGDDNNNPEPAFLGFGITGIGAYQSRLILLSGAYVCMSRSADPTVFMRTTVEEVLDDDPIEISATSLSNAQFEYAIPFNKDLVLFSNTQQAVVPANSTVMTPKNAVIYPSTQTEVSMAAKPIVAARSLYYVYQRGLDYYQVGEVIPNQYTDSQYNPQNLTDHLPLYATGVCTGMAGSSTNNMVVFTSDTNEVLVNQFVWQGGTRNIMGFHKWVLPRKVLDAAFLQEYNIFFVEDTDGGTLVLTTNTQLNQLGTKPVPFLDIYQYVDTSSTDGGNVLQYIPEGDLVGVIYDEINSRHAEVTIEVLPDGTVQSEHQGVIAVGLRYTSLFTLTPPYLKDDNGRVLAGVKSTVQSFPLTFKSTGEFKYSVHDFTGAVSTVRTSAATWSEVNLGYTWINSVSTTVIPCRARLDSLTCTIQTDKTTDLNLTSAGYVLRTSRKHQTPKGK
..................................................................................................................................................................................................................................................................................................................................................................................................................................................................................................................................................................................................................................................................................................................................................................................................................................................................................................................................................................
>A0A7G9VYP7_A
MGNLNNATSGAMQGAQMGGSVGGPWGAAIGAVIGGVFGYNTADPVQEALKAQKKYNDLVITNTVTDLFNTQRNQQVERMRTARALQSYQAQGKTQISTVRAGYGAADLIGASAQALAQAIDYQTTQALEGVALNHQILYDNYLTSIDQIVNRGDNQIQREIKASYLHNNFDIKSMIDVGKSMKGMFSKSSGGNSGGTVGIGSGGGYSTTVDYGSLFNNSSYFNWGGGGSLGIS
.....HHHHHHHHHHHHHH.....hhhhhh.HHHHHHH......................................................................................................................................HHHHHHHHHHH..................................................
>A0A7G9VYP8_A
MATIVQQPELGQVQLSNLQAVMHTPQTDLNMSDFAMKLLGAGQKYLKDYDEENKARLVALGMTDYMNKTQREVGLLDRKYYGQGRDIQNITERRLERQQVFTAEVQRLANDPTTTPEQLDELGQEYQRANVDDIYAATALDTDYKEKLYEQVLKEDSVYMQVINKTIKKVNADRYTRTKLNVGGSLYNDILNLPMDAEDTTVYLGAKFTSLVEQAQKLNDLSLEDAVKDVQPVFAGTIQTLLGQLDETAPNTPEVLRKINTATQVMMSNGYIDLASPIIKDLREVTDRVYKYNGIQASLEQGQYHHTVEMGEQTYDIETVRGRVAKISSNPNLTPEDKAKLIKAEWDFAEAQNKAAMDGKFAKDPQYILGYGSAAEYVAANYGVEGVSEDLWYKTVIAAAEQQANYDPMVAGLNLLDFAQNKADRYDAKLYSEGGKRLASGFRTFATNSDAQAKASPQYKAAEQQFNTVGNLYRQWTSSDVNAARADAVLSGIEDDDLRYALQDVWQSGGTMSDLREKLQNPVQAQVRRQNFDKAWDKLDIKSADLKRTPFHNSAGKLLSKMETKSKEYQLNLAKEVIKEAQSRFNSRTVTDNPEALYQMARQDGLILRSKYSDIMLGRSTNDAFKQSRITTTKGVPLSRQLFAEVIDGKRELISAKLKISPENVLVELGVNGDAYFYAIKDGQVQNFSGIAGMEGTRYRNTEWKADMEKTYYARSAAGTKSKYGDMVVQSGAPLYTSKQRIKIHGKDGRVYYESHKIPVDLAVGFGGNIELARVVVNQWLEPEGFSLYKTYAKGIQGHSSGYVYGYGARTDKHTDAEGRALMKRFEAAQGNVDAMMVVQGDFNKYYFKKFNAPKYIREANLPVPTSRPLPQAAVVPLAALYDAIWHGGGGVRQGSNGKGGTGGAVMVQAYNAPSTTEGLRIFMNSHLYFKNAVVGTPAYKRNEFNLNAIKYYHELYKPTIRK
...................................................................................................................................................................................................................................................................................................................................................................................................................................................................................................................................................................................................................................................................................................................................................................................................................................................................................................................................................................................................
>A0A7G9VYP9_A
MAEQPNVNTVQPTDTTSKPVFYSIPDTAKAVQPVVYEPKQPTGGTTSLVGLLPTEVGEANNELAPTATDLNNNRAEPEEPPALEVFKENLAPTMTAMIENYVDSQVFERDLSYDPQDDADEFFKLHGQGDPYEINVLGSAISRPDMLNKQDRLLRRREQQERAAQRPVPAILGSMIDIDMALGGIGGFATKAGTGARILERIGQGAVAGAGIYMYNEAHAGSDIRTPDEKIWDVVGFGLSRALAPSVKAARRTEALDNAVDAELATVSGAGTPTRRTLPQEPVYTPVQTGVRTETKAPDLGSLQYTPVTDTPVSMRKVLDDVTARTANIEVDSPEALAAKQALVDDIIDGVAESTRVLPKAEDTVRGSVAAVHGSKVKNLKFTSNWNATTNAEDKSYFDNVFGDDVVYIAEDTAWTPRSPEEASAMRMPFYDNVYDVDAKFNKAFVLTPDSAPRLGVLVGGKATGVEVVSKLRALGYDGLIIRDMPDDYTAVRALSKISRLDEDVLQNQIVAFNPSNLKVVGEHTGRELASSLQSTSTTTGVGVKTQYQVPSTQSTTVLNPKGYGVLQQQYVLPKKLQDELDTETAKLAQDLTTGAIKTSNTEGYTRTELLKKNLVVNRMTSTADELAYYIGDDPTHPAYHLLASVTTEGDNVATAQAAMMNTYGALLVSTELALRAAIKEITGAGRGLFGSINGSYQENALRVFKDFQRGMQILDSKVVAFEGKHSRLPNDKELGTMLSTLNITGDANADVALKKVMETYMKSGFAERIYDDAKLLGTFGEDADKILRRPSYMPVKHNYDAMKKLVDDGKATWEEIEAFVGSQIVRMYPKLLDPKYAKAGRSFADVVKGAETAITNPFKLSVRQVGQHFIATQRGNAHNLGDVTSVGMNKTTMHTMLTKAGLSADDATVVVAKVFEDQQEVGKSVYKHGRRRIAWDWEDFLDTKSGYRITMADIVDNSAMSNLDAYSRGMAHRNGLARYNIKSEAELDTILESIYDKVPKGVDTRELRTFLSSVKDDLLGNGAGSEVPKSIRAAQAIADMFLLAGSGLLSLVDLTTQVVRTGVIKNFSNIHYGLRAALLPMHKFTKEEATDLADIMTGRLMQGSRWKWFPTHYTDNYQITGGVYEAAQYYGQSARFMNLSESVKRFQIGILANMYISATKKAAAGSASDIAFLSKKLNMSDELIKKVIAEWNTHGNKIDNWNGDVRIAYEQKIMHEADNLALTIQKGETPAILEYSSVGKVIFPYMRYAFAAQQKILRRTYNRDGSVGLALLMAAQIPVATMVAMAQNIRNGKEPDEDLVVGTVRAMSALGVLNYPLELIMAGLGQNSVTALAPFSKSYNLIGQFFNSSGKLLDGDYEVEFADEVDWYQVLKNSPLNAATPLHYLYLGFNPED
......................................................................................................................................................................................................HHHHHHHHHHHHHHHHH...............hhhhhhhhhh..................................................................................................................................................................................................................................................................................................................................................................................................................................................................................................................................................................................................................................................................................................................................................................................................................................................................................................................................................................................................................................................................HHHHHHHHHHHHHHHH................................................................................................................
>A0A7G9VYQ5_A
MVEDKAVKLKEKIKGVDLDVVENDLRIVIDTVETLNKDNTSSKADNIQRGVNDARKVLGIFSAIRSIFRVFKKK
..........................................................................
>A0A7G9VYU4_A
MRWTNICLILFKTQRKMVYFWFRVLFVKKLKMFSSLDLKGQFIEIMRFSNI
...................................................
>A0A7G9VYW3_A
MNKFTCGVVFGFLTAVVLHSYGVLLTLQEVLK
..HHHHHHHHHHHHHHHHHHHH..........
>A0A7G9VZ03_A
MQIIITDNTVTCETANDTLESIGVNIGDVFDVLDSCNGGWWIKTGRYTIPVTKAEAQIYTTASNHDARADDSEGGCRK
..............................................................................
>A0A7G9VZ10_A
MTSILFIWVLSAGQMQLAASETFYSMEACQSAARAAENAHFLFQGDKPNDSEVRAAENAHFLFQGDKPNDSEVRAICSPKRLGKQEK
.......................................................................................
>A0A7G9VZ12_A
MVQRYEVEKWGLPEPEMAEYAYGDYVEYDAYLKLEAKLREFAEQVMYEPCSKVTEEMAREILGI
................................................................
>A0A7G9VZ21_A
MPKITIASLERRILVLESEKQTLGGQLSINGEFQLEAFKLLLDKLRADEKPCAHDYYLHVVGGLHRATCIKCGEAYGVA
...............................................................................
>A0A7G9VZ84_A
MSNKNEHLIKVTPVWSAWVIASDGKHVPKFVFTDEKVAREWLRAGKKGERGIMKVGLVGDVL
..............................................................
>A0A7G9VZM7_A
MNNTELKTVAEYNHKIRVMRRGAGLEQFYNMWRTATRDPEFLSTGYYFNKGIIPIRARKDYGWVRETPNLMWCWYCGEFWVHVKEKMGVV
..........................................................................................
>A0A7G9VZN1_A
MVTLMIMEFENSAATYREMTMAQAYHTASHGITRHHTASHGITRHHTATSTRRKSSTSSG
............................................................
>A0A7G9VZN3_A
MGWYGSWTLGELVDAYEIMGSTSVCDGDTKSLLVGVDEKRGKADE
.............................................
>A0A7G9VZR1_A
MAKTKSEIFTLIGQELPDNTTGLITPAKPRGVYPQVATVTAWGTAPSALLVISRLEAA
..........................................................
>A0A7G9VZV2_A
MRIRITDRRLVRITDRRLIDFGISVGDVFPAFSINHYGFMIEYKGSLLFVYRDECEVLV
...........................................................
>A0A7G9VZX2_A
MISILEFIDDQVWYEPELNKYSVNGKIFRRKGQAERYAAKLYRQLVKDGFFK
....................................................
>A0A7G9VZZ5_A
MRQTGTTRFSCATLGANLFYHITCTPQYNRVLFTYTNNEGV
.........................................
>A0A7G9W035_A
MDKFTETVTGWLLAAALAGGVIGLRQHKSVISGPIDGFRNVQL
...HHHHHHHHHHHHHHHHHHHHH...................
>A0A7G9W0C2_A
MTTSTIASAATGMPSTGTSTAARTGARGIEFPALGGQRAYAVAMTPEPVTAPHMIEHRVRLTRDEAAAVAAGTYVPGTVPVHGAPTVIDKRAQNAARQQAERDAQAAWVRQAAGTLWWSAQRVNSPARREKILAKRSELITGALAKGLDLGGLTV
...........................................................................................................................................................
>A0A7G9W183_A
MGGCHERRRQGGGCESRSAWRTAPAINNRRRTVTGKWKVRLARRRDGSLYTYLRMWNVFTPEGQFSGSFDTWGEAMRWATDITAHVEFFLGFHEESR
.................................................................................................
>A0A7G9W1Q9_A
MQEPKPDIHGKNFYGWSVYVEGKTKFGANTPEDIFAIIEEHMEEGREVIIKPEHWGGRL
...........................................................
>A0A7G9W207_A
MIADGTVYVFAVREGAEVDPENPGDPFPLLAEEDLLAP
......................................
>A0A7G9W221_A
MTSREPLVIRAAIVAAVTAVIHVLVVLGVLPILPEAETAVAGAVDLIGTAVLVVWTRGKVTPVADPKLPAPAPELLPPAVPAVAPLPTPISGVVDVDPAPVSVERPAHRAE
.......HHHHHHHHHHHHHHHHHHH............hhhhhhhhhhhhhhhhh........................................................
>A0A7G9W222_A
MTYTFQKACSLVTDVLPAAENKIQRGGMPSVVTGLVVHQFRADELRFDVHIGSLINSFTQPGDRIASAHFAVEGKRVVQFVDLKDRAFHAGAAGNDHWSIEVFGGMDETTLATVAALIRELERIAGRELTLYRHNALMATSCGTHVDLAKIRALVGATQGKEAATMVRPVAAVHKTSQPFGSYATAGVVGNPNGSTVQQLVAMYGNYQPFGHAGEDIACPIGTPVYAIADGEVVWADWATNLPGDDSDLGYRRRWYFYKGFPGILTVIKHPQLGPNVYTAYAHLSDNNMAPVGTKVRAGQLIAKSGNTGGVAPHLHVEYLVDPTYSSSGGFIYGRKNPALLYGIPAATTQGGSTLSSAEVTEIKNYIHALLIGGYTSGGKAHPGVAMVAEENQRRIGRVLTAVEGVPAATSEAVWSDRKVRRAGGDVAAIQELANVNTKLDALAPAISGLPAALSAAVAQAVEANLPEVIAAEIPDDLAQGVIDALAARLTLTKDAPPTA
....................................................................................................................................................................................................................................................................................................................................................................................................................................................................................................................
>A0A7G9W229_A
MGLVGFGAIVALVAFGPVELDFWTELGLILAGAGVTLR
HHHHHHHHHHHHHHHH....HHHHHHHHHHHHHHHH..
>A0A7G9W230_A
MKIPVTTSSEPVDVAVNTASRPPATLTHADRCDACGVASRAYVVAMFPHGAEGLLPLYLCAHHFQKHEAEIRDRAVTIVDERFQLYDGVAAQKRANY
.................................................................................................
>A0A7G9W244_A
MKPHEARKWAYENLIPFYSYEELARMADDDLADLVDYYILS
.........................................
>A0A7G9W247_A
MFYVSFRTASGRFVRKEFATRRDQRRWILRAPAAFTITSYN
.........................................
>A0A7G9W253_A
MIDEIVEAFAEAFRPFADAVTRLVKTITDAFGPLAPPPPKKKPLIHNGRKPRK
.....................................................
>A0A7G9W256_A
MSRLPSLRLFTRSQPLPKEQIMKTIHRDATLTAEELQAEIAKTFELGPEGPGFCAYRYVGFASCERIDGHDGEHVSTGATGRLVAF
......................................................................................
>A0A7G9W260_A
MAVNLSPEERLARLPLWAKEEIRRLQQRAFRAEEELALHRSGAYGPADTDTVVDPYRRVPLNLPKGAAVEFRLPDGAIRVRTTKDGALELNGDKALTIIPKVTNHFEVRSRSC
.................................................................................................................
>A0A7G9W261_A
MLTILVCLFLMAVYTVSAFGAALIVAYIIDTVLSWKERIRRAS
..hhhhhhhhhhhhhhhhhhhhhhhhhhhhh............
>A0A7G9W263_A
MELLNEALTFALGVTCWAALLIGTVYLTALCHEILHDIRQKRREKE
...hhhhhhhhhhhhhhhhhhhhhhhhhhhh...............
>A0A7G9W2F8_A
MPVQKVSSGYRWGPSGTVYPTRKQAETQGAAIEASKASYALRWPAKKGKERKRV
......................................................
>A0A7G9W2G4_A
MSAIDIFLAKGKKGLILEKDWLTREEKEEVRARFGPEGSAGVWFLEVPDEPEPVGDFDEEQEIDEDPTTNPVEPKGDEPTLSDLEGLTVAQLRDLAAKEELDVSDLKLKADLVGRLAAHFGVQI
............................................................................................................................
>A0A7G9W2I1_A
MSTPSDDSIPERLARIETKVDQILERTREDRTDFRSRIRALEYWRYGTGAAVIASVVNLIPGSTPKG
SSSSS....................................HHHHHHHHHHHHHHHHH.........
>A0A7G9W2I4_A
MAIPEGVETVTVSSGAPMTLPDGTLIRGHLRFIAPDLNVIGDEDYIFGGESPAELCHGEFSITLVAPDATNITPTGWTYTVIAEFVNAPGWTRYIDITKDNPNVFLDDVIVLTPGDITNPDTVFVRKAGDTMTGALTLSGAPTQDLHAATKKYVDDHIPDTSDFVQRAGDTMTGELVLFGNPTVALGAAPKQYVDQAEADAVTAATAAAAAESVSLSGDTMTGPLILSGAPATGLGAATKDYADGVGAAAQAAAAAESVSLAGDTMTGQLVLFGDPTVPLAAATKQYVDAAQAAAESNAAAESVSLSGDTMTGPLVLSGDPSVALGAATKQYAESVADAAQAAAEATAAAESVSLSGDTMTGPLVLNADPSVALGASTKQYTDAQAAAAQAAAEATAAAESVSLTGDTMSGELVLFGDPTVALGAAPKQYVDAAQAAAEAAAAAESVSLSGDTMTGPLILSGDPTVANGAANKSYVDGLDAQNVKLTGAQTIAGVKTFSSIPVGPTLDPTTDDQLTRKFYVDAGDTTNANAIADVAADLATLDGEVVKLTGNQTIAGVKTFSSIPVLPGSDPTTANEATRKSYVDAGDDARVAVAGDTMTGFLTLNADPTDPLHAATQQYVDQQAAAAQAAAEATAASESVSISGDTMTGPLTLPGDPATSLEAAPKQYVDNTIDAELLAQLGLSTGILLGGELNVNAIDDTQVDIGDTYGVIVDYVTTPATPTVTKVTFAATTVTITDLVEPITWLLVDSTGTLSQQTTRPTNTQRRTHLVLGGVLVAGGGIVQDQSLPNYPPQMLNQLYDLMDALGPFNVSGNLLQPAGANLQLAKTAGTVFNRGFNHFSGATLTSDPHISATAAQNPVSMRYVTQVVSPAVAPVTVVDPTMYDVGGTITAVPGGSGVSTIQRVYITPLNDVTQQVVIQYGQTTYASLDAAIAAIGNQTFVKNPSLADATLLGYVVAKKSCTNLSVAADARVIQAARLSGNSAGSGDSLSLALLLTGGTMTGDLVLAADPDQPLEAATKQYVDAGDATAVKLTGDQTVAGIKTFSSIPVLPASDPTTSNQATRKSYVDTLDGANVKLTGAQTVAGVKTFSSIPVGPASDPTTANQLTRKSYVDAGDSANATSIATLDGEVVKLTGDQSVAGIKTFSSIPVGPASDPTTDNQLTRKLYVDSGIAVVQGNVDDVVADLATLDGAVVKLTGDQSVAGIKTFSSIPVLPASDPTTANQAARKSYVDAGDATAVKLTGNQSVSGVKTFSSGISVTAGLGSDRYARKTANTSRSSTTTTTVDPHLVVAVEANATYNVLANLVWRPSGSGGFRFKFTGPSGAEMIYIDNDSGSVITIGDELTFNITTGASIGGILVTGGTAGNLSLFWAQNASNATATVLNEHSSLWARRVA
.....................................................................................................................................................................................................................................................................................................................................................................................................................................................................................................................................................................................................................................................................................................................................................................................................................................................................................................................................................................................................................................................................................................................................................................................................................................................................................................................................................................................................................................................
>A0A7G9W2J3_A
MTVDHIRPLSKGGHPRALGNLQLMCEPCNNDKGDDWDGKSGLGVDDCNRRKMTIEEQALKCLEDAYESVATAMLETRGNKSLPELIALGVAAAVEAMPNGYVGNAELAARIRAEGSTTEIFARAVEENDSRLFGGE
........................................................................................................................................
>A0A7G9W2J5_A
MAQRTGIVKGFCCSNCSMIPSEPHAAICNMIEEVGNAEVELGDNIVLGYN
..................................................
>A0A7G9W2J8_A
MELDYNWEPGQNDSRARRWVRRVAFVLGLVIMVWVVALISGGDANADKGDEEGQLPQASSTYRPENPLKPMEWNDDRLYMTAGIVDLGWRHAINAKRDDLCSLMKTGYHEKAARSILEGEAADAYKRSFELDKIGEGIDWYFAAELLEVKCLRRL
..................HHHHHHHHHHHHHHHHHHHH.....................................................................................................................
>A0A7G9W2K4_A
MFRKLSLRALYDTHDEMTLKQRLVYTVVMNVCPVVVFGMAFWAFGHFVFTDRPVTVNWK
......................HHHHHHHHHHHHHHHHHHHHHH...............
>A0A7G9W2K6_A
MSGAPSRATITWLLSEVLSAKREMDAGNKDRYIRGRHVALCEAASRICQVSRNDLDKYLEWLQEQVSEGNRIGAVLEPSPWVRINCK
.......................................................................................
>A0A7G9W2K7_A
MRIADTSTGQGVLVEREEGDSQELVVIAQRIMPEWLELFARKNRDYGSGSAYELGVRGQYSDIHRKMIKLKRAMWDGEQLDFEDTDEIIKDLISHLFLTLHMFGLQREAEQAYVYTEDDAAVDAFFRMVGGDAENALKMSGVLTEPFRTLVRDRATTMLGEQQAEAEYAASMSDGEDRKPSMHDWAAKQQAEMAERLKRGTDERIAWGLSDGKLVGEARNGAREARRRAREADGSPGEATLRAMAENGAYGFRADGGDFASEEFAQADFEQNHYPYGAELKVGPPRIITEQVDGRTRYYHEPYPGADREPLALVPKALIERAQKDQHVLSKEQEAGLRTLADWANNQ
...........................................................................................................................................................................................................................................................................................................................................................
>A0A7G9W2K8_A
MYRSTRPGPSAPLVALDLDGTLGDYHRHFERFAQMWTGREIVWDPEIVGPFYRQLGMSRAVYRQCKLAYRMGGMKRSIPVFDGAADMVRAIRGAGVGVAACTTRPYLAMSTIDLDTQHWLKRNGIKVDHILYGEHKYRDLVKSVGRDRVVCALDDDLSQLSVAEKLGITPILRRNEANKGYEQELGRWCVSELQQAQEVILHLIEQHKKKD
...................................................................................................................................................................................................................
>A0A7G9W2L0_A
MKQHPKHRCVYGPIAPMYAARGGGPILKTQRFKWMYFNGLLVHTRHGHVVFMFRRSLLK
...........................................................
>A0A7G9W2L2_A
MTGIRPEAARYIGERITLAKQNNNLDLVDALLDLWIDHQKMADDSDAEAWGINPKLWGAPTDLKRFYKMPHPNLSRLRR
...............................................................................
>A0A7G9W2L9_A
MRSVKDAGPGEVDRLRRRIGRALGAQAITAEDHEFIRTRLDEIDQRIAEMEEEDDGTA
..........................................................
>A0A7G9W2N4_A
MAENTTPSKKTFAERAAAEPTELHKAFAKWIEEKTGVTPDLKTVQLAVTMRMDFQSSEENQKALAERKAEAAKKAEEAKARKLAKLEAELAKLKGGEQKDEAKPEEPAEAPKDDAEPAAEGDGENGAEAATEAAPEPKKATTARRTRRTAATKK
..........................................................................................................................................................
>A0A7G9W2P3_A
MTGESVITDEQLDEWEAQNVHRGNKAAAPILRELTPEQRTVAVAEAHTRMNLSAGWNYSGAVWQAVQDLKAGRTPCLDAAADYRKRENERTGR
.............................................................................................
>A0A7G9W2P6_A
MYQSLANAVQIEAAKANTRLEQAKAELTKALATPVDVPVGRMEDLCKAQAALQLWTKLYLVAAKYQGDSAEQSRMLVRRVRALRDELVEEYEVQSTSPWVNAEARTARKVKVEVYAVLREFVED
............................................................................................................................
>A0A7G9W2P7_A
MMNSERTATTVAKLAQSAAQTLLTAQARIADQFAAGVMVSSSTLDSLIEAQAAAHLTAGLQTRWNRGGMAAIESWLEDAADQLITGNAGSSSSPVHNAMEVAERKAMQAAYRALARCRD
.......................................................................................................................
>A0A7G9W2P8_A
MNSYKVTMRMGQDTCNTTTVVEAESAEDAPLVAEMKWTGITVRVLDVERADDSKYGFCDVHKDQELEDHCTSCNAVYCEACEYE
....................................................................................
>A0A7G9W2Q6_A
MSNFTIKSIASAAPGYKVKLIPNIVDEDVNNDELIVHETVVAWAVVVSETGRERIEPVFLNEDYMPIVASAWEEDEESGNELADPTWEVLRDEDVDFPMRMVSVGLSES
.............................................................................................................
>A0A7G9W3F9_A
MDNGPLWKEDASTIKDISDNIEILNKQLQTASIDEAAAINQQIDAWNAKADAIKNAGREAEKTGTYVGKSLKSGWGAIKGMASSVESITEALKGNGSAWQIVCGIVDGFIGLYEGIQTVIGIINLLSAASAAHAATKGVEATAEGTEATVRATTAATNAATSAAIITANKLEAASWKELAAAEYMAAHAYIPFAGFGIAMGFTTAMLAAVTAAGIPMLADGGLASGPTLAMVGEYAGASGNPEVIAPLDKLRGLLAEPAAPIDFSKVEFRIKGRELVGILSKEDNLTRRS
..................................................................................................................hhhhhh..........................................................................................................................................................................
>A0A7G9XVJ8_A
NTIIERKKHLQPLYDVECSGDQFSLRLRPAFGIGPFRSLHELVSIYIGVVIRDFEKSRGFSCSGIVISVPSQFSSTQRLFMKSIEKRLGIPVLHVMNE
..................................................................................................
>A0A7G9ZE81_A
MQQRRVDGELRLSKGWLDLVRNKIASDITIRRFMVALVLDIKRSPGTRPRIAEMICDIDNYIVEAGLASFLLTIKFGIETRYPALALHEFSGELATIEGLMKLYQSMGEMAPYMVILENSIQTRFSAGSYPLLWSYAMGVGVELERSMGGLNFTRSFFDPTYFRLGQEMVRRSSGMVNSSFARELGLSEHETQLVSQIVNSGGESGIPKFDGFRANPTTFLGTKDNINDRGEDQSSSISGLPGPLLPSRDLTHPGDSYGTDNGVKNVSNKLNEGISPDHDVSSSAMEELRRLVESTNRIDTKKPEAPGVTNHYNDTDLLR
................................................................................................................................................................................................................................................................................................................................
>A0A7H0_A
MTWESYMEPIELDARHVAYLSLFIFTMAVLVITHSVAVLLIVAFLARGLYLSSNKQSAARIVVSRNGITSRVGDSIYWEVGNV
..............HHHHHHHHHHHHHHHHHHH.hhhhhhhhhhhhhhh..................................
>A0A7H0DLW8_A
MSILPVIFLPIFFYSPFVQTFNVPECIDKGQYFTSFMELENEPVILPCPQINTLSSGYNILDILWEKRGADNDRIIQIDNGSNMLILNPTQSDSGIYIYITTNETYCDMMSLNLTIVSVSESNIDLISYPQIVNERSTGKMVCPNINAFISSNVNTELYGADIDALEIRDLNNGHLELLP
SSSSSSSSSSSSSSSSSSS.................................................................................................................................................................
>A0A7H0DN14_A
MLAFCYSLPNAGDVIKGRVYENDYTLYIYLFDYPHSEAILAEC
...........................................
>A0A7H0DNZ7_A
MNFQKLSLAIYLTVTCSWCYETCMRKTALYHDIQLEHVEDNKDSVASLPYKYLQVVKQRERSRLLATFNWTDIAEGVRNEFIKICDINGTYLYNYTIAVSIIIDSTEELPTVTPITTYEPSIYNYTIDYSTVITTEELQVTPTYAPVTTPLPTSAVPYDQRSNNNVSTISIQVLSKILGVNETELTNYLIMHKNDTVDNNTMVDDETSDNNTLHGNIGFLEINNCYNVSVSDASFRITLVNDTSEEILLMLTGTSSSDTFISSTNITECLKTLINNVSINDVLITQNMNVTSNCDKCSMNLMASVIPAVNEFNNTLMKIGVKDDENNTVYKYYNCKLTTNSTCDELINLDEVINNITLTNIIHNSVSTTNSRKRRDLNDEFEFSTSKELDCLYESYGVNDDISHCFASPRRRRSDDKKEYMDMKLFDHAKKDLGIDSVIPRGTTHFQVGASGASGGVVGDSFPFQNVKSRASLLAEKIMPRVPITATEADLYATVNRQPKLPAGVKSTPFTEALVSTINQKLSNVREVTYASLNLPGSSGYVHRPSDSVIYSSIRRSRLPSDSDSDYEDIQTVVKEYNERYGRSVSRTQSSSSESDFEDIDTVVREYRQKYGNAMAKGRSSSPKPDPLYSTVKKTTKSLSTGVDIVTKQSDYSLLPDVNTGSSIVSPLTRKGATRRRPRRPTNDGLQSPNPPLRNPLPQHDDYSPPQVHRPPPLPPKPVQNPPQLPPRPVGQLLPPPIDQPDKGFSKFVSPRRCRRASSGVICGMIQSKPNDDTYSLLQRSKIEPEYVEVGNGIPKNNVPVIGNKHSKKYTSTMSKISTKFDKSTAFGAAMLLTGQQAISQQTRSTTLSRKDQMSKEEKIFEAVTMSLSTIGSTLTSAGMTGGPKLMIAGMAITAITGIIDTIKDIYYMFSGQERPVDPVIKLFNKYTGLMSDNNKMGVRKCLTPGDDTLIYIAYRNDTSFKQNTDAMALYFLDVIDSEILYLNTSNLVLEYQLKVACPIGTLRSVDVDITAYTILYDTADNIKKYKFIRMATLLSKHPVIRLTCGLAATLVIKPYEVPISDMQLLKMATPGEPESTKSIPSDVCDRYPLKKFYLLAGGCPYDTSQTFIVHTTCSILLRTATRDQFRNRWVLQNPFRQEGTYKQLFTFSKYDFNDTIIDPNGVVGHASFCTNRSSNQCFWSEPMILEDVSSCSSRTRKIYVKLGIFNAEGFNSFVLNCPTGSTPTYIKHKNADSNNVIIELPVGDYGTAKLYSATKPSRIAVFCTHNYDKRFKSDIIVLMFNKNSGIPFWSMYTGSVTSKNFNFVRSLEDKV
SSSSSSSSSSSSSSSSSSS.............................................................................................................................................................................................................................................................................................................................................................................................................................................................................................................................................................................................................................................................................................................................................................................................................................................................................................................................................................................................................................................................................................................................................................................................................................................................................................................................................
>A0A7H0NC10_A
MTRSRRRRVKYNFMNGQYNSKRNSTPEARGSKATPSFSRQSSLEDRWAALRARHITDGPHGHSLGSQPAHEQCAVGPRGCCLYGAAKLDRNTLHQRPRHQSALLSYYLRNDRNGARAKHLYPDLWCGKC
.................................................................................................................................
>A0A7H0RPH2_A
MFAGSLLQNALTRKCYPTIFNNGSKWHYGRPAETTCSEGKEEQAASGRSVCHDRVRDQRSRRPHVHRRCCDLLCDGHITLRRPLQKLHPIHRRVVDIPSKPKMARRIHKRSWHADSRRDLLRRNSVYHRAKKELTRISRASYRSRLSHCRQDVVRLYDALRCRCHVLQSNAQGCENGHPGLVGGRMGADEQIGSRPVACGEQRGRGGDDHPLTEHHRIRTTRTTPRTSTQARTPFSANSRVLQRLRGVLHRPWGVHDAVLQSRDKLRPPWVPMPRQSHGRATLMPSNPFAMFLLCLLVLPSDAGYTCTDKRGFTWTPCFRAHDPNTGAPTCRNDGASLGRGIAAAPVSGHSTAVDDHGVLTPAAILTNYTTFYDSPCSKSGLKFVATNRFIQWPPHNAPSRCVAVLDTNALLRSECPLPSSCHPWASQVVNHTWYGREVTLCVGTGTGMSSITQDGRLIKPDGKVDESWRRVYDITLIADCDLCNTARWFKAIVDGSSYLIFTEMSLTNVVEYRRDMKQFTIINPILVPTTSGQACPAKALDAHVTSFEYWEPPFTASVAHPSQQFAHHNYDNEIVDLEQSISGHFSYTCRDGCSASMVGASYPNFNVNHACINHVYVSKLELPGVNWLSGVLKSLGNAILDAFEWLLENVFDLFANVFVSLDSRIRLTEALICLALSCWHFDNIIKPAIVTTLYLMVTGFFRSTDAL
..............................................................................................................................................................................................................................................................................................HHHHH........................................................................................................................................................................................................................................................................................................................................................................................hhhhhhhhhhhhh....hhhhhhhhhhhhhhhh........
>A0A7H0RQZ6_A
MSQPTAQEQKARHGETSGPQGTHNEGSGSILSIEGGKKIPGEGSLVREISGKRVDLWNDANIKIDVQRLERALSAAKVDANYDLLSFIKNIEYQGFDREFYIKHALTKMSVSVFIRFAIIGAIRGSKFEKISQTCEQMPSDLMSAYTTCSFISATPKKKTDLTILRNTASIPHWCAYWMWKSGTVKKVPDSACPPCLQFPGAASLPMSRSVRLQHLDFSSKFSSLLPGGRFNMNIYMTAYRNTIPIDSIPQEILEFLGVSSNSESHVLSDEEIGTYSKAMVGPVRM
..............................................................................................................................................................................................................................................................................................
>A0A7H0RQZ7_A
MDHQLSEQELFNQSDEEVPVVAPRPRTPYRKRSSVGRFPIVTSPKHNRSRPNSPPDQLQPIMSVLNLSAMPRAENGKLLQRDIPLANGQVKKIDFWNEIENLDSDKMEAVMKLASTDAEYDMTSFIRAIEYQGFDRLYYIKVSLSKMSVSLFCRFALLGALRGSNFDRIKETCEQMPQDMINTFGSVGFVKTPKKRDHITILRCTASIPHWCAFHMKKAGVAKKLDADCPSLIQFPGAASLPMSRTVRMQHIAFCQAFSSLLPGGTFRLSIYMTAMSNSIPVSDIPQSVLTDLGVSSNSESYKLTDDELNTLGGQLVTRK
................................................................................................................................................................................................................................................................................................................................
>A0A7H0RQZ8_1_A
MDEYDNFDWEEEFGDIGADLDEIMAGIEDGELEDVDMDGSAGEFTDMENLLDFVMPGAFSKSGSGQGVSIRTFPDASAPAGSRHFPTPSLHGFLSSKGVVRESGNELLFCPEYATGSKRPSTGSNIVVGIVRSPTHRQIQVDSTEIFQRANRYSEENSGKGTALGFSNFYHSAACLSLATDKGVVEPMSGLDVEFKHISIEVTGQNFKRRQTRADWVINKYALLGVTVEPSLRKDYERLSHAEDSGDTSMFENTAFDQGDSPYSAGVRSVMSSIRTMTDLQHESIAMMFLSWLSRNYKTAEPRVPQPLDVNPLYEYMRKSSKATSVCTGCMFPAPFKALIPQVPYTKDPERDAKRADVRVNVYHFCAGASTYHTLDLEEDLLSKLWVDTGVRHEGWVECATEMAEGYDRFLGNRAVFQYAKIQSELVPKIINKDGSFYSKYSRVGIAWARSHRLQLDWLCCYYVFDQPPDEKLVGRWEKTKTVNGLDLWRSACFRVSRSDVHHASVNAMRFVAMCAAVRPLVEESNFEATVESLAPVLALWTDTSWKTSVLAGNSRFITCCHMSNSGDMQALFVKGMYDLMPLRFADFLFVKLCARYIERTDRPDARHTPLLGLPARLCALEKDVSQGMQWHIRGKTHATECMAKLVEVYTNELGNRAIEVNWIELQAEHLRTMQTSGMDQREFDVVMGQTPEFESLNVFTMIACGYLARDTMSQLFSNQTQQKFTLWGMLTDHHSLVSFDSPTGPIFKGVRVAEALTEDLNRYASIHGPYDYLVQQMNGPKIVNHFGMHE
.......................................................................................................................................................................................................................................................................................................................................................................................................................................................................................................................................................................................................................................................................................................................................................................................................................
>A0A7H0RQZ8_2_A
KDAKGGDRDISIMEIRQRASQYFTESMANVFNMGVANDVMMEARKYEIVVKDALDIMSSKMKVMSSEDRSNFCGAMHPEKMSVCTAITARMSGTTALVSAAGLQMVNRSRHVVFPSGFQAEYSKLPEGCDVVHRMGNSVIEKVPRIKMQNHMMQGIYAGGAGLVNTLFSTGLQIAQANIQRCIRKRMVYTTSDDLVRGISLQPGCDYDAEREAFLRIPNSLLHHAMMKENKSKPIESDNIIEFNNIVVTRAGMVSQAPIHAALTLQPLLGTSFIMDLVTVVSSARQTMFWGDSPDLAQASLYGGCQILRQKWIVKMDEWNLMLSMGLVPRNIGELIEGFFPRNESVLKALWHCLSEEMRQSVLNGEIPLWQSLFSIEGVDVARQPKRVRNFVVNHDLPRYKHVLRGILASRRVSSRMNPKYVQSMAVARRRGAFTTFMSKIMLAVTDDVDMSALMDMRPPRVTPHYMRHRKRDQRPLSMGVSARVDVADLRKIRTWRHCRVHYRSYADEEQVRLASLSDDEFEKWCTREERKSHVSGLSFKSPGGRPLVRIVDNRRYLKPTAFDFDVELPVTVDARLPYTFQGRIVQEFAPVLWGSASLSMAQGTIAFAKGFIDGDLYLFYVDRLGNVAAAKSRYRDASGQTTGLRTATACDGTGVVSAVLGNDYSTITLQHIRTSFIPQVPGLTGDLDAVLNYGGFLKSKQPGAFALWRKLFRNHRSDIPQFMLSHMLNYPNFHVDAVEIPRGHITRFMGSRSIGRLHLVDCDNRAATLIVDLNDRTPMVATPVESEVDFG
........................................................................................................................................................................................................................................................................................................................................................................................................................................................................................................................................................................................................................................................................................................................................................................................................................
>A0A7H0RR00_A
MSSKLIKRQMIESQCGNGKCYLRIMSALPGYKDCTVSSLEEAIISASLNLGANPLGIDILPELWFANQILLGQKVVATEDVYKTDLVQQMMSSNVRFTWEDLNGVHHIGGFIEEDDCEPIFCNHGWASRFVLCSMIARDVKVGADMDMSQLFNDFIQEEGMDSTPVMRNDSFVGSNDLISKIDDQNNEIERLNERIQTMQMNSSNHASYSRNHKNREEIDDQMTELLTAKMRQNARKEQETILPNDSSSQIGRYEKKFLDNGTIYNVTGRGKTVLGVQTEIERPTITKNVVCGYVKTKEMEQKERESLSRVAPINGLANPFKNNRLNLLCHFHTAIDCLRPQSDQLTNYDAIKYLSDFKSQTPSEELAFQMISRTFDLKHDVVIANPFKIPFLEVGMIISDDMLAKSLDMLRLEYKMLWFSEMKSMSVPVFHSEYKAHKEYKRTSKSHASEEVTSSSVRSHSTKRGSSHRSDKPRTGGKTSTVLSFIRA
.........................................................................................................................................................................................................................................................................................................................................................................................................................................................................................................
>A0A7H0RR03_A
MATRVNAVPPSSVGDAVAERGMFTIDHPQYKVLADAVAQRLAEVTAERAAARASARSVPMAVAITAGGYANLSELYPEFRVVQYGFYRPGHSDWVASRRLANEWLMLQAQKYGASAVHIGGSVASYLLTEDLEGHLVVDDSNAEAMHEHHAQTSEAYKYFASFGQVGEDLGRVLPRNKYLDYLAGKGTVVGRPVGMKAQADVYLADLSLQMMPPVQLAAAMLETKASVAFGFFMYTPAMITDAVGELPGSSIRFVRKPEGLLLQYPEGRCAAGMLRYEDWEPWLVGHTFSVGSIINRKWFQLELLKNRGSFMFFRMVQLDGPPEDLDITHALDVGLSEPMYVVRVPEPVGLDVDVTKMDSWRVVPTLVPQRVIDRAYNDAMVLPRKLFTTQAVTKRIIAANDRFVVAGTTVKVNSSLGLDIVRRATLAVVSRAFVDRYEAGQLTAEVLGVASRYMSRQGAHEPVNMRRLLSGLACKVFSPVWSVLTQFDSALAAASEWLDGVFNPRFVYTPGQIDTPVGYFRLGEQCARLTHVVKGMPGALVTAAVIDNAKDQVVSRLSATWSLFTTTTWAAHLHVEETDIGHRDYVTEEASLFEDDVDEAAAQDVIDAARRNNVVQQASQGMRDVHATVVVGDAVPIVETAPEVSDDPVGDLNRFYATVNPGVAPQDLEQDTASIALDPQDRYVTAVRFAAPTDMSSVPKPREVYLSRIQALNVSKRQNTLQELVSATSARNLSAPQVSLPQNEDAAIQDIWKVFLDTACVPDARSKIEAYKADPVALTEFGLADWARQVTPQKRARVIKALEDGTEALEQMDVSEYMLMLKADVKPDLTRKPIENRIEPQVIAYHKPELNALFSSIFRVVLRRFLSLLKPNHKLVLLKDLGEVERVLQNVHPFGGAFKYLENDFSKYDKSQGRFVYLLEAFVFTEMGMDESLLEHWLSGHKFAKMRSVALLMSLHVEYQRKSGDATTAGGNGILNILSVTYAYRGTDVVWAVYMGDDSLVCARAVGGDKAAVRILAEVFNLGAKTFITESPYFASNFLSVDDDNAVLRFIPDPVKRAARWSMSVSAEDPAWHERWVSARDACRAYRDETCLTRLPALVCQRYDVDSTAVELAVRAVAAVTCDEKTFRSMWEEKSTVVTYG
......................................................................................................................................................................................................................................................................................................................................................................................................................................................................................................................................................................................................................................................................................................................................................................................................................................................................................................................................................................................................................................................................................................................................................................................
>A0A7H0RR08_A
MHEIVPLVVHAGICGAMRSLLGQRTSKGVIQAEMQARVASKRSLFRVLFDTMVTGLSRLNDVLLEPFLILVRKMRELSDSALAASLVQWSVMPRVQQVSFSDTVGISMFRRCGATFEPGHMEMTLKNAHIPSMPADHARAELRLDALREQVQKSCEGTLKESTVEVGPVVEQLVTECDEAEEMRRKAAISECIEEHHLEARQIADKCREIHKAVTDVAGEPIPSALVRRAEEYGQPDLWRVDGGLLIESALGVPLDEFRHSAVHAMIGGIGEVLTVIDREYEIDGEIKECKEVGDATLHGWVLVFDRLIIHNGPAILDALHAALEVPHRYQLEVMRGAPGCGKTYTLLSEMGPDDVALCPAREAALDTRSRAEEKYPHYTRPRWRVSSLDSYLCNFQKRRSLRAVVLRADEIYMSRAGYFYAAAGLLGCEAVKGYGDIKQIPPFTRVQMVALHKQVTPQVISDEFRVFRLPGDSLAAVAHLYDFKCRTFNKISKSLKVVTDWRMLELPEGKVYALVMYQADKKEVRKLLRSLIDVGKVVVMSVHESQGKTLSNVWLFRMDSRPRSDNMCLFDRPEYCLVAMTRHDKSFAYIRPRDLGDLIDQWVVKGSDPRRIAAAMDASTIGQSVEML
.....................................................................................................................................................................................................................................................................................................................................................................................................................................................................................................................................................................................................................................................
>A0A7H0S527_A
MAGKITLTLSRSLLEAARLAMDPSTRPVSCLELLGPQGPSLHDLFDIEPEPGSTLPAPVELAVPSTLYASAAAYFGMEPSSAVDITPPCSPSPRDPEIVDLTCDEILQPAEEEPCEPAPAPNPGGDDGILPVFQLDCPPVPGHNCASCNYHRDRLGDPNVTCALCYFRLSHHMIFGKCCMSVGT
........................................................................................................................................................................................
>A0A7H0S529_A
MDLLDHILADYSYLRHLVQQTAKGLSWWQRYLWGSALLVTVEDILQKHESSFGAFDHVQQACDDLRSGDPTAVLEQILPVVPLHTPGHVLTGIAFCAYLVRRCSIGTPLTPGFILDTICLHLWLMLRRDAFRRDHGTSPDFSLEDAIRPHLE
........................................................................................................................................................
>A0A7H0S558_A
MTSVEPCDSKHLVGASLDHTLDARLISPGFISITSPELEQLETVADCGPGPSHRVCYKLKFGGGGKITARIVSTSFIANKLSHAGSYIFVSDYSI
...............................................................................................
>A0A7H0S561_A
MVTALLASLPLWTLCYLPVCDNSWVEGRGVFPHLAGWRDLWSRPFSSTAPARRH
HHHHHHHHHHHHHHHHHHH...................................
>A0A7H0S566_A
MESVVGRIHVNHPTVRLSPWAGVRQNVTGSDINGQPVQPSNCISTVCTSLPEVLVNPVSAFEALELRQRHLRERLEALLQTVQLIKTRLGEVENKVPVAEDGVQENEQAA
..............................................................................................................
>A0A7H0S567_A
MGLLVLFASFSVLPVPALAVGQNLVDVFQHRIEKGMHIEVHGDEAFKGRHVHPLKAVIGGAGLVNDPVIFGMGVVEIKDVLQQEGDSCGETLGIGVNEAVQLGGVHLGADDVELGLDFEGGDITADVPAGVHIV
SSSSSSSSSSSSSSSSSS....................................................................................................................
>A0A7H0S575_A
MLSRGSGVKKEGKVKSKKRKRGAKDEGQALGEFAHQTLRRRTYNYRGRRGRLMVRPGVSLLYQPGVRSGPAYKRIYDEVMTSPRILEEAAARENEFAYGKRFMLDVGNPTPSMQTLIPQGPLSLPTASKRRVEPTVEVLMSKKGRVSESETPVSMWLPETTAPPTVKVRRIKQITPDLGIQPIDIEVPLQAAAPTAPEGPVVSDMDHSTPAPDDSMEVAQQRFQPPTRASVTPAQYRLHPSMVLSAPSSSSQPPRRHRRRRRRRRRTGAVKPPAFPQVRYHPSITPVAQARLPEVRYHPSISAPVPPMRLVSL
.........................................................................................................................................................................................................................................................................................................................
>A0A7H0S576_A
MGPRPKLVYRIRVPVGLKGRGVNRRRRRRRLRGGFLPALIPIIAAAIGAIPGIASVAVQASRKN
................................................................
>A0A7H0S587_A
MTRVSKKTLNCKGWQQPTIATEVLCVLSSTAAFTGACPPLETMSSNSAQLHTL
.....................................................
>A0A7H0S6L3_A
MFIMIISTILILILSGTALGEVCPKVKFFEGKLVSTDSIASCVFETGNDPSHTFYGNEIRSYSVYGLIKMDCGICQDTLVSVYSECRDCTFCLHNEYINGCKAIIMPILIALLITMIFTSIISYVCWILAVPTRLAKRWKTFIDKRQSNKMEKRERSAKKLLATGLILPSLPPRDYESTSANYLDLSQINLPEEGVDTNDGPSLYPRQTLEMVDEATSSPVIPTRVTSTQVKPNTIDRPSSPSPKSSKRPQVSSFNRNTAAALILPALMMGKTNSCDITAYVSSSNQIYRDVGMTELYTGVFMIESHQTVCLRYFDNSVDRIVLSNTWLREIYTPIYRTSDFEVKAETKWNCMGAGVCWDGYCQIDSVHPDWDNHVINYKYKSTTRYGCFQSAAYCSHCTYNKQCVYYHVSVIPKGDIYTVYKMIETDWVANIVIVRSDGSVQKHELSSKTISAGDDIKIGLTGPSYSIFRFNEFLVRNNIGLTWSVIANNLGDLSSGLIGDFQIGLYDESQTAFMMTSVICQPNSCLVRCISPESGLLRGLKQYRNYSTDVMTYGDDVIMVKPLKMSFNAYVTSSKSFGINVIEAACTFQLQATYGCTACNKPSVAYLQAKNIRSNGLIKFTSNCTLDTNVLSCQEDPQEIKISGHQQNCAIHIKNQTLILAVDYIFEGQVYSMGAVISSGSDASVSQMTMAFMTNPNFLTSVTSLMTIAGLIGVVLTIIRSITKYSALYLGAKAGQGLADKA
SSSSSSSSSSSSSSSSSSSS....................................................................................hhhhhhhhhhhhhhhhhhhhh......................................................................................................................................................................................................................................................................................................................................................................................................................................................................................................................................................................................................hhhhhhhhhhhhhhhhhh...................
>A0A7H0S6L4_A
MSKPTWTVLSGAIRVKAATISSIKAEVKAFTKEDLTALALEAVEGKIPETQFKSLKAFASSIAYDGFNPQVIIALLAEKAKNGQKDDEKVTFTLDKTVFSATKGIDFGTDVQILITLFLVRGNNLFKIMKTVSKEAKVLLAGKIAAYGLKSDDDADAAARKRKEKVVLSSTDITLSRIASSFPHLTLAIAKEAQIAGKASLAAITAQMKIDRNSHNIPSIPHVLQHGMIPALLSKTEPDNERDLRQFCYMFNLEQTITLQHPAAKKVMLLEPISSQVENSMKFVSAAIQGPLMSDDVRQDILGGLLGLEDDPDIKSWIIAGSNAWVKASSASNYSSLMLNYADQVARINTGSASAGSSG
.......................................................................................................................................................................................................................................................................................................................................................................
>A0A7H0TIH0_A
MGQASRLVAMKEVATGRNPNKDPLKLGYTFESIAQLLDITLPVGPPGEDEKPWVPLTRVPSRMLVLTGDVDGDFEVEDYLPKINLKSSSGLPYVGRTKGDTIGEMIAISNQFLRELSALLKQGAGTKGSNKKKLLSMLSDYWYLSCGLLFPKAERYDKSTWLTKTRNIWSAPSPTHLMISMITWPVMSNSPNNVLNIEGCPSLYKFNPFRGGLYRIVEWI
............................................................................................................................................................................................................................
>A0A7H0TIH2_A
MLVLTGDVDGDFEVEDYLPKINLKSSSGLPYVGRTKGDTIGEMIAISNQFLRELSALLKQGAGTKGSNKKKLLSMLSDYRYLSCGLLFPKAERYDKSTWLTKTRNIWSAPSPTHLMISMITWPVMSNSPNNVLNIDGCPSLYKFNPF
...................................................................................................................................................
>A0A7H0TII1_A
PFNIVIPTSAITQPITSIKLEIVTSKSGGQAGDQMSWSASGSLAVTIHGGNYPGALRPVTLVAYERVATGSVVTVAGVSNFELIQNP
.......................................................................................
>A0A7H0X9W3_A
MKIWLWLFHCHFLCTENDFGQDSSLTFLLPDLHYKYPLPHVLRMLVLIVIFYVRRMISGKIVP
...............................................................
>A0A7H0XA13_A
MTQIKQEDIIGLECKHAVYAHPKDAPFDLLVVKEKVYLKDGRCVPRIRRFKDYPRDFYVTKPNFRNHTDKKEWEDVDKLQKYTTPQHKLLASVSKALGRGMIQGGMPIAGMSPYLYGTDVTTPVLLKYGYRKKWPQFISDNLVATLDIETDVVHGTEEIVSITLACKENVILCVKDSFVEHIPEPEKALQTAMETYLGEVKKARNINLQVHFGKTPGELIKKIFERAHEISPDIIAIWNINFDLPKILAALDKERINAADVLSDPSVPPAFRFVKYVEGRAKQQTATGALKPIHPADRWHKMECPASFVFLDAMCVYKKLRVTKGNETSYRLDHILNKNLGVRKLNFDVADHLKGLDWHKFMQSKYPIEYCIYNVFDCVGMEMLDDETNDLKRVISVLVEHSEYTKFPSQPKRTCDDLHFFVQNEGKIMGSTGKDMVDENDKFVLGMNDWIVTLPSYLVDDGLCLIEEMPDHPTAIFTHVADCDAVGTYPTLEVVMNISKETTLRELCMMRDIPEEVQRAQGINLTGGTTNAMEIVRTLYNAPSMDTLLQNFRRDRGLVQNPDVLDNIHRIGERVRQEEHA
.....................................................................................................................................................................................................................................................................................................................................................................................................................................................................................................................................................................................................
>A0A7H0XA14_A
MAALGDWLVSQEAIDFQNNPHAIGALADAFTKLMEVPVTDGRQLDDAGLQKLVFDLTGMKVRFHVFESMSIDAFVLIPSLKQGHSWFPGPTPEKWKSWEAEKKLEEVGDMIEGEVNLKTGRVSGIFSEIDIDVFFATGWFKHLDLTAMERVAVLLHELGHPFTYLEYLSEATRTNYALAAIKEGFAQTEDRTIRYKLVTQLEKSLNVKLSDPNGVVAATDPGVVEVIVVTAVVDRVRSEMGSSTYDAFSVESLADQYASRMGVGKDLISALAKIDKASYGRSTAGSALVFGYEYFATMYQILPRMLLTMVAFTMSGPLAIATALGSLLYGKRDLGPYEDLPARLAAIERDMIGRLRKGNMPKAKVEQLIRDLRATRQIIDSTKTEETTVSKIVTFFSLRARSQRNAVAAQRELEKLGRSRLFVTAAEINLKLKVNN
........................................................................................................................................................................................................................................................................................................hhhhhhhhhhhhh...............................................................................................................................
>A0A7H0XA15_A
MDGIPDSVSMALDCDGLMGKERLEVVTASLALAMAYALALPTGPVENVESYFVQNYREQTNLIISRVNEREPLNVPAIQSLTMGLWKIRYRMVFEPSHPSAIIALEQALASGTLGEITFDLVNSLRDEKRQRQIRFLTRRFEEHTTKQGEKF
........................................................................................................................................................
>A0A7H0XA16_A
MDVTDLDESTLLPEDLGADEQSEMESIESSMEALNGHIERIAEIGGISMEMAEQLVVEHAIELGRIPVKSFTKEPSTTNLKVAQEAITVGQAVLIGALVGVAAALLIKLTMWMVEYFRSNRTKEAKTSVVVNNVMALSEAMEEVEPLFQGTPLQEIRKRLGNDREMLSQMRAIHEDLLTSGPYSTFLGTCWEKLDQWEEKLSEKISNYIRLSGQVVREGDQRSNDVLVDMLDEIARPIPMFAYPNEVVSGTFVAESIHSDILPVANAIYQSVTKLDQQAIAVDDIDRLVKRVVDGAFVTRSVYGPMEGSLRGAVRLNAAAKKLKSVEKTTSSDPRVASTYSKALKNITEETRALVVMWNSVEVMASARRRLLTLSLNRMLAFFSELNKLAVASDDNELRGRVAKITAELKRRMRRF
........................................................................................hhhhhhhhhhhhhhhhhhhhhhhhhh..............................................................................................................................................................................................................................................................................................................
>A0A7H0XA20_A
MKALEFVRSLQETLRRDQITAALAALDHEVNGVTITPFQTGVRVLEGRGGFRSRAVQEVGKAFEAANRAWGPNYPVLMLRLMEEMPMKVQMVLSYIKTNFNKDVAPEEMDYRRAAVLQYLNALDFFVTYSRHLLLWTIDCETAAAQGNVNERGASTMPQAELEMLQKGLPGFIAVCKLLEIPVGEVDRALKSIPDAAVRSENDEALRQGIGAAKLDPLRMDFIPPRWNPFFHIRAGLAMFSANRYQAAVEEARAIEYSLLNLEQVYAGRTSDPAAVKALDYTRRRLLDKRRQVAKYEEKYLN
..............................................................................................................................................................................................................................................................................................................
>A0A7H0XA22_A
MSVRDFFASMESEDNADENLPEETGSDSLEADLTEVEEAGAEADTDQTNVEQLEDTAEALESIALSLEADAKNGGLDPVAARYAQRAIDFALRPLGPSAKFSHASLESFGGDSSKQSATLSMEADVKAWLKKVWEAIKRAIAKVRDSIKQLFIKLFAAAPKLKRRADALQTTAKGLEGEPKEKQLTISGNIASGIAIGKKVDALGETAHALRQRGDWLFDDFFKKTWEYGEAFANALANWKFDSEKNFDASAKSIANVFEILPTVTGAKAAAGDKRFQGLEVDRSEAMPGNQAIFVTCKKQGTTLAAQIDSLASYSVSVRDFTATPVEVKEVKISVPNKGEIEKVGSEISALAARVSKFNNAFQTVDQLINKVKGAGDKFSTEAEKSEKLTGENKSAARQILSAAKSCANVVDAPAVAITRYLITTGAKVLALAEKAAGQYKG
SSSSS......................................................................................................................................................................................................................................................................................................................................................................................................................................................
>A0A7H0XA23_A
MDDYTSSDVEAFADDAIAQAVVETRDPNLAVAEDVAETAFTDSVAEIARVPDELDDVNRAMDLAEGLRRLNMVTANIQEATPHEAALTQIALEMALAGTGRLPESLAPGLESSIGSKISMEGVGETIARIWQRIMDVIRNVLASIAAFFQRAMGQIAVLKRRAQRIVSRAKAASGQPLEAATVALGSDAYSLAVQGRSPAAVGQIDSALREMTRQGEILFEVYPTAINDTLGKVNEALGDFANGRAQQAVRAVKSGEDIFDPWKMAAKFRTSVPFADPRFEPGTAKVVRGLPGGWGLVFVSAGHQGAGMQWVRTVSDAQQPTGSETMATIPAQQCQTLAERVYDMLGFVEKVEGGNFFQNMEKAFAELDRRGKSVMSATDAEKNPQTSGAKKVLLAFLSNFTHRTIGPMSQFLGHYIVVCRSAMSVMERSLALHQR
....................................................................................................................................................................................................................................................................................................................................................................................................................................................
>A0A7H0XA24_A
MSKNTPIRDVATATNLLRAAVLANINGDLLSKLIKDLSENDSVTVSGATIDRETFDAAMAEINASLMLNEANLVDPEHYAGEQIKEGMGWAGKTLVAGVVIGGLAGLAYWWYNNREGGDGTLFGRTGF
.........................................................................................HHHHHHHHHHHHHHHHHHHHHH.................
>A0A7H0XA27_A
MSFLPPEPKKVFRPRQKAADKSVAQKLFTFRYNAQISKVHLFSEKEIAQYGTVSTGNKDVDKAMANETVVARLTAPEMAEFLDDSVSFKLVNTKDSVEIFRHLMELLREWEVRASEELQSIEVPLEALVKLEKLAAHMYQSAKFWIAKGEYGNDLMHRLSMFGSRRRRHLKDIGEPKRAVIRESAGINITSGIQKALAEREQY
...........................................................................................................................................................................................................
>A0A7H0XA29_A
MAFRRFRKKPGSKIGPDRTVTYMSAENVQAVGTPSVIISIGSKYDNRPTFKVEHKEVLRLHFGISTNTFEPHFDESMAKQIVELIDRWPDNDIIVHCGEGRIRSSSIARGIEYYSKGEIRVDVDHPLCSRHMHQEDRQIVRTMGLYVHTPSTDKESEHADPGNVQ
.....................................................................................................................................................................
>A0A7H0XA30_A
MRIPVTYSNTPRLAAYSASLYRALGKRIATFATAEDPNIVFTVVSGPGAEHFASNENILDKPMNQSGIDLDQALLVPVPYSEVDHRLRVIFAAQNDDGIGKGGELPWHIREDLLHFKAATMGCPVIMGLQTYRSLPPNGLPNRHLIVVSTTLEYQSGQKFDLVRSLDEAIARARHVTDEEYYVIGGTRLFEEAIRKASWVHATAVHHDQNQMCDAYIPYIWERLESDYFLMDKFVQHERCTIKMFRRVRNP
...........................................................................................................................................................................................................................................................
>A0A7H0XA32_A
MFVGEVIFQTFSEGIIEDGYFEETVGEAMYETFYENNFNDVIQDTQILEWVRNVYYMVAPATVRVVSGNGFIISGFGFARSFGDDAVYFFEETDLRH
.................................................................................................
>A0A7H0XA33_A
MHANQMVTDEDKILKLPEEPPKGNRAFALSFMVKDPSTPAQHALVRSCLLENVLLRDTRFSHLSVLPENFIQPLVDVWREETSPEARLRELFVMQRPRRKFKKKKRG
...........................................................................................................
>A0A7H0XA34_A
MYKKNLLTSAIENVLARQYVEHQQKLQLENVRRAAAERAAQRLQKVGGKLNYDAMPYVPATENIYEGDPDLLAQVNDIISGNLVAAALGH
..........................................................................................
>A0A7H0XA35_A
MNSYNRNGRLIAIEGGDAVGKGTVLGKLVGYLEDREIPYAIASSWTSTQLGREIYPIITNSGLGLNPFLRASLALTVHRSIWEEISKPALAAGKLVLMDRSYLSTLVYQCKLEGCPMDDFNRLRDTILPAGMPDLTLLLCCNVSTSLERIAARSGKMDPMDTKDPNKIAAIRQHYIQAAREEVRNRVAILDTDCGQEMVLNRALTLLHQAGILRHVEDDYLVERGAGIGGFAL
.........................................................................................................................................................................................................................................
>A0A7H0XA36_A
MNHKSNKSLEELRKEYGRSVVMFVLYGALATFDISYGLLFLFQPTHPLDPIAAILCFAIALWANYNATLAQRRYKILEARLLPSKEGKKDD
....................HHHHHHHHHHHHHHHHHHHHHH.....hhhhhhhhhhhhhhhhhhhh........................
>A0A7H0XA37_A
MTDLSSVDPYAERNLLMALLSHSYPAFICRTNEHGWDEDWRWCCYLQLPSGQINFHFHDSQLMLFQHLPVKEAGWDGADKKEVLIRLDTAVRQFGDLTHVPKVDLAWLVEDVRIASRNLGGKSALTAINELVDRAKEHNKQYEIQKEKF
.....................................................................................................................................................
>A0A7H0XA38_A
MNAVYPYLVWCLAIVIVIMLLALVYLGRQIRLVYVARKQYEASASKAAAMATHMEKEYNALAQDCHILYFALANAWSSFRVMKDGQWHVYISLPTGLVVYVLPEDQVELFSVIAEGKDPEEVITPVQVRERLLGTAI
...hhhhhhhhhhhhhhhhhhhhhhhhh.............................................................................................................
>A0A7H0XA39_A
MERTFVVATPSGALGGHDTQSLSLALKWYFEYPEKSALFLQLDSGDLQELKVPAEVKTLDELMSFAQARIPTPELTYDDKFEVILGLRKMI
...........................................................................................
>A0A7H0XA40_A
MRKHFYVKYGDNRSMGVAAITRIDDKLEIILNDSLMVALIAYFQAKGRPNVRLMMGPYVDKGDVPNEADAQEIGSIAKYGSLVELCAAAGVRLPEEGRIILRPRKAGLTAALNNINRTLEAFLVDAEKVDG
...................................................................................................................................
>A0A7H0XA43_A
MNSVLTLPLVNLIKPISDDLANLAKETVHRGVVFTMFPFPVEGPINLMTASHNAATDASFITSPADGCRVDGVGLLVIKDTHGKVKVVPAKQLEPKTRGGSPLAVGYGEHFLKASVDEYNVIRVDEHSEQVIGYYLSGERTNLNHNSHR
.....................................................................................................................................................
>A0A7H0XA44_A
MSDKTKEVLSIIGFLLFLFAVIAGVVVAAVQEQEAKERQQAAVRNCTATGHQRFEKKDSVSVGMSTSGEFITTPTKEIVILNEYLCPDGLTRYAE
.....HHHHHHHHHHHHHHHHHHHHHH....................................................................
>A0A7H0XA45_A
METTAKSYHEVLASNPTLVDYVRVVTEMIHCGAARKASGFSVEVGPIKQALEHSFFRIHGPRQSGMTLAIKELATEPTDLVLFKDLHNLTLFRENPLHKKSRALLRSATTDYSREVRANLPEFDKMQRAGKLMPIGEDGFKPKRIFLDESTTWFYREFDERSFIRWCTHRFGEVPLIIGL
....................................................................................................................................................................................
>A0A7H0XA46_A
MKPEDVKKQWGEEIREIIIGEVRESQLRHNNWMDNGDKEYELNRWVPLMLKSRSTYSKQIPGTYHQHEVSWNEREIWVRVDFILEGDLQTVEVTHNFQTQFTNTRQGNLFANHKQPKLI
.......................................................................................................................
>A0A7H0XA47_A
MDKLELDEDRRILVQAARMAIRAATAVPVFTQNGRAVADRVKKALNFNNLRFVLPGRRLDVVGTTGNGFMEIRLHLRAGGFGSKVEEIIIREPYKDGLDPKHFPVTKEDWTSDSFFSDLLLFSKGQYGSWLTLDGVAVLYIHHYAHAASLKFDEETFFKIFPVVDRDMEKFGFALDHMDRIELLRRVSRQNFESAMSLPVGELITMPVARVNNVPAMWTPNPIVQEKLLAAGAVKEPQSQ
................................................................................................................................................................................................................................................
>A0A7H0XA48_A
MSMQKLREWISSEIGLLGIGLSICLGLLFLMALALLALLVVSVIGFGARARYIKEHCQPTEQTKTESGVRIQNAIVGKTIISQPIPYTETHRLYICDDGRSVWF
SSSSS....hhhhhhhhhhhhhhhhhhhhhhhhhhhhhhhhhh.............................................................
>A0A7H0XA49_A
MVHGLLDRCDDIDIEVAQDMIYELEAVSHCKFIDSIQCNSMTYPQSSVEHTDKNLNRESDKIVGFDFLVATKAQLLADYQRFHAASPREKFANRIKLLME
....................................................................................................
>A0A7H0XA50_A
MTLKIGPYEHYIRISATTAEQELLAAAGIKGVHHWHRDRAVLNSIHHRSGEIAPGAPIMHCSGTDMRVRGIRKSVVESVEGVRYEIREDLSFGYKILRDGEELSDCDCELSAFIRENHKDFPAHECGHMIEVISTRIVECADIDSGEQLEHWLHGRSIHATTHGESVDTFTSLNDGQCCPDFSCCTGQIAPEETRKAYMKAHREKDHDLKMQLLSGFLGTALNTTLPEEAKVTGKKPYNAYIATGTMAPTGKSN
..............................................................................................................................................................................................................................................................
>A0A7H0XA51_A
MTTFIEGEHTRIRSVAVCTFVMPDGTRYPITEDFAFGMNNNTLHDKASFIHFEYEENNRSCDHRRQHMIEERYPDYVSNDRFDSCDETIKLENLHVVLASEFITKEEQAQLLEEEGLYVHMLPADVPSKDYCEPIDLSKGSCCAGGLCCASLPPNAYGKHLSLTRH
......................................................................................................................................................................
>A0A7H0XA52_A
MEKYGPHASSPTDRIDTTALLKHGIEAALSRHATYAKAGIIEHRIIYPLDFYSYRTVRWGGVKGSGRSSAIAKLARPGDMIIVASVPCRNKMATLLVENGKSDNDITILDADEFMDKIFAKLPEEAPQILNKRFEVHSAGDEGIRRVFVDDVMLICPRFQKNLHGTQIPAFVPAVMRYACHCSAPQPVVILVGI
..................................................................................................................................................................................................
>A0A7H0XA53_A
MSQSCLPIATEQETWFALAVYVVVMVVLITILCNQEEIWAWIKSKFRRKKPDE
.............hhhhhhhhhhhhhhhhhhhhhh..................
>A0A7H0XA54_A
MYRHRQYIKDLMASISDALGENDPAFPKEIPEDMVPIEQVTRKRDWPPAPWELDPKVTLATAGMYPFFRMEEARSNLRLAELTKLWELERSKPEPDLELVEHLQRLRISESNLGASFLLAYSHVERHNAVQPQGQVAHVG
............................................................................................................................................
>A0A7H0XA55_A
MSDKFFKEVLIIHHSPFVEEDKLNAIREQIKDRLDSQGVPNDPTVIQFNNTGSAGAGDVLTFAWSAGYSVSTQRLGEPVRFGEETGTVSHNDDVNVFLGKREAKLGTMTKNFVNAIANYIEQQGDGEGFPSSQVKTLINDFRDVFPRLEATRI
.........................................................................................................................................................
>A0A7H0XA56_A
MNISLEKSNAFEAFMGDAFKSTPDLAKMHAWLMENLEQRDCVVALRLHQKQMHGPLLQVGFDICRYKSFVQGYVATAERLYEIKPGIITAYHRPPQTFTDLRPYPHGQLSATDVFYPKVSACSEIYVQLIDGTWWQDPHRFSAHNSTFPLPPNTNGMLIRNSISRVSPWIDATGCRKSRELWVELVDRATDDKSMRNKLMFLRDGPGSWDKPNQGLIDIWHASYAAKDHTPEETRRKVEDGMARCLNEIKREAVERVHAAKNLK
........................................................................................................................................................................................................................................................................
>A0A7H0XA57_A
MTKHYVGTKIIQAYPLGREDKPGYGVQYPDGYSSWSPKDVFEEAYVEIGVIPAGTPDFVQRLVGERAQLFDRYNKLLAFSVATKHNEEHEGHQQLEGDELSDIEDQLEAMRTYMHVLDQRIHRHGFIFHDTGVLFTLKQAEAESHVRTEWVIAHIIAKCEKAGVLLDIAASNTLPSEIAADIQRIFGVNSKVSCRFEKDYWTIDVELLEPYQKLEHRFVFRYLECYHRVVAKDIGERLDRAFCTVLKAGNAPNDVVFMSYLTDNFDKLVSGNLNVSAKVDGRRINGDWILHVPYSDDLLKGETFHYKFSRWNNAWSFTSENSRQDRFKRALDALMLFPLSVVTAIYNKLDESSASVYEHGPTLHSEQRGARLVFKDEALERLRQMLAAAAERIGEVKA
..............................................................................................................................................................................................................................................................................................................................................................................................................
>A0A7H0XA58_A
MSTPTDYTLLVSFPVQDELFTLGVEAGIFWQRLCMGEREFEYLAHVKNVECLDRMALAMDLKVEFKSREDDEWCVLLISPKVSEKERPRLMLIPGGITLNTEKMVEVTKVLGRHEFFQQMSKLKFAPDAGRHDFKNLPDNALETLASVFDTNSVFVVNSNDDFDLVQANMYTSRRMLNRSEVFLSPIFPKSSKGEPYFVIIDGRKGRGEGHHPADVIDMRIEHIRKTNVRPPTFIVLH
..............................................................................................................................................................................................................................................
>A0A7H0XA59_A
MKHFVLLKTFEHGWQAKQFVLILRQRLASSKSFLGAWTWAQSTMKLPGHDENFEGPVILENGYRDVACYRDKCRNGEGDVYTYREMKDWIEGGFCGEPPSPPNEDDEQRTLGDLGGYVSLVHKNEVKDAEVLNFTNIHKVTGEQA
.................................................................................................................................................
>A0A7H0XA60_A
MNAGTNKRQCSYLGEGRYLVRSAEGYEDAKQQALKQAGLRDPDVKLKYTGVIRFGYPSVVWFWPIYRGNNRWDIYACSYHLNTYLEFLHKRLKELENHDTLIAELGYTKLAEVAAGRAADDPEFKADLLRLLEDLPAEAPEL
..............................................................................................................................................
>A0A7H0XA61_A
MFFGLFKMVLALAGLLFTGMGLFVFYQVFIAEKDEPMDRSNRINHLRLLWFVLTRPELFVKSFPWLLKDELENVSKADGTDHGLFSDQKAGNIVLVVDDEDTKELILRTSRYLHDKANVDTDYEVVNHLCHLYLAPHLIEVRKP
.hhhhhhhhhhhhhhhhhhhhhhhhhhhh...................................................................................................................
>A0A7H0XA62_A
MANAKANTTNVAKRRIAPAKKPFIKRLGTAVVETAKDKDVQLIVGGSFAFAAAIIGTALVIEKFTDRS
.......................................hhhhhhhh.....................
>A0A7H0XA63_A
MTKKAIEKKNVAATENTAEYYELIAERKRLVKRVKALKDAGRSVPDRLRHRIAELKRLTNKSSIHPSTKSRSKVQEILTKGAKPSPETIKKVTVASTTSIADLAKELGMRPSGLVSRLFRHGTTAVSADQLGSVKGIVKILNVIGEKEGFEVKLDDNLAAVNRLVGAFDVATRDRRVKPVEKELTPIAISPRAQINDLAEKLGIKNGTLVKHYFAMGKPVSISQTVASGGRRRAQEIAKTLGFQLTFLTKGKAAKKVSQVAGGLTLRQLEEEIFKVDSIRVIFRASPSQRSGVKQWIQKMPENSTISDLCKRLRNANSELAEIALTLIDGDGNSYSSSANQRQRLDYLTF
..............................................................................................................................................................................................................................................................................................................................................................
>A0A7H0XA64_A
MVNEPVLKLTCEIPALGLQHADRHGQIDVMKFCTLKKFEHNGLNGLELGALLGVLSPRCICPELLDELPATVLNHVLIEDERLIKVPGRHWAEYLMANYLAVSWPKEKFIGS
................................................................................................................
>A0A7H0XA65_A
MSDFTATLEISRAKGTCHRSGRILILDKDTHHFAHVLFDLDPMNYEDRDDRRGAFTIQEIFSNVRKNNCPGWFGDLVGLVITKLFNCPNFKADHDITHEEILLLVAQPDHDLVHQALRSDAQKFLADPSEEGNEEYLLPSSSFDYLIKDEPRIVDPVDVLEVGEYEAVRVLDLIGGK
.................................................................................................................................................................................
>A0A7H0XA66_A
MDSKARKRLTLRYTRKRNSFLLYAAALAVVCFSMGMILPSASAFGPYKWLVLLGLLALFFVIAVKAVDKFWPAYYDYMRLRSVA
...................HHHHHHHHHHHHHHHHHHHH......hhhhhhhhhhhhhhhhhhhhhh.................
>A0A7H0XA67_A
MKIPKFTDCKPGSFLDKLYREKFGEVYLEFIEPEELPTACNGPEFEFDEEEAA
.....................................................
>A0A7H0XA68_A
MIKLALSRMFCICKSDHGWFITTPLFIYASSVTAVTGMLSSTATALNYGNGLLSFKLKGNIKFMWFPRETKQTIYRWIIGPITDDFKLTGAWTYVYMPDGSSKIIREGYLTRVNKRWGRRVPQGRLYKVDDSIGFMKAAHINEAAERAEKTYANLDKLGQALKLIQDQSDNASLKA
................................................................................................................................................................................
>A0A7H0XA69_A
MNNKSQLSQTISIEVNAYTDPVRTNEIADKLRAMMVEDGPSEASLTTHFSSDNKPEYPTAVISSQLRVHGFDGRLRIELEASETLMTNNLLMVEYKRKLQAMKLAREVLELIASFKKEIKIVGNGFAADSGPAGTPIPLDQFISPKEREDLNVRFGPLYLLGHLHDIASGVVAELPK
.................................................................................................................................................................................
>A0A7H0XA70_A
MSNVQLTQKIDFAGWHDIHGIPSGLWDDPNCDFETDIEGHYNYGDVEFAHTQFLPYGVRAQARADTSVGRNAKEIDPDLRYVVTNGMLLFETYYTYSGAAVDKFPAVGVLTPDELLIFGAPDWSLWESRNFGPLDYLRFNIAKLRMSLPLLMRHNLIMVGENKYSFAEIYRSNRVANAGNRSATPVHLNRAGATLSRRLANAFPTMNSFLERGVFSARAFEVQPILDELTGIHPDLEFSHLLHRGKYARMNTTLVDLYNQINRVIQLNRGEDPPQMLYDLIKQYSQEAASVARTDIRRFGRTRDTSYLSVIPK
.........................................................................................................................................................................................................................................................................................................................
>A0A7H0XA71_A
MVTAIGIGVKLGKAVTWFIKGGWKKILALVILAAIAYGIVMGVMRVYDHIYDRGAAAQLKLDTVAITKLQKDLADKTEDLRKFKQEYGDWISAGEKVNGEVDVGQKELMAELRLKLLASEQKVKEKEQLLNEIRKQIGASDDVASPGTAGFARLYNQSLEKPKPAAKPAAGN
........................HHHHHHHHHHHHHHHHHHHHHHH.............................................................................................................................
>A0A7H0XA72_A
MMEVRPELQSIPVGGKGREPKLSEIAQVALTNNAEAVARGDIIEAWQYWYTSNRAIIDAAFAKFGIKPPVLTEDKAKSK
...............................................................................
>A0A7H0XA73_A
MSDFENEFEAVEAEAQALVSKQEIFTFSPAEIFANTREAKYSIGDDAWMGIFMGNVNPKPEDKPDAAIPVVIVGVVNFHNSVAYRVGYRGDDGMIRFDNDLIDEEDIYDDPIYLDRPRQTPERGKRPALFIVK
.....................................................................................................................................
>A0A7H0XA74_A
MSEFTQEQKTSLVEVILWLLEAEPPAVLEEVLALISHMPGHLASLKEPPLHINGMFYVRGDSLARISDYLSKRTVKVKLHSRYGQIGDQQQDPLNFGTAYYPDLTLPKGLAPSNVKPRSVRLDTTPSLINASRVMASGKFDVNAKGGAQPAEASFLLSAPGQNDGLSPTDHEFHLHSATRVSPKLNMEHGYSTFSIGDEVVDVLALTSEQEARLRQTGKYVFQRLHAEKLSMMHAHRKRQIFHILYPMMKTIGTMAAQGAIEKHLTTDDASIGNDGPQLSRGGVPFNTRTDVIEYLVHALATKLRIRVLIENFDLEWERPSAYCGCTREIRLRYNPEHHTWAMGPTSNYHDDPTFQFTPELAAKLLHMVLEKEDFSLPDDHPFNDISLNEAVAVASFKDADHLLMWGPRTLAEPGSAFQRLSETTLLRYYVKEKN
...................................................................................................................................................................................................................................................................................................................................................................................................................................................
>A0A7H0XA75_A
MTSNNIKPHSPKSVADELLIGPVFDKVYAINELAGNARDQGHRIAKHQMDIIDLEVDELRDGIANNDLHEIIDGVGDGLFTILGLAGRYGFDAAEVLRRVNESQFSKFDKNMDDLLDTRTKYTRLGVETFFIKKEYEGETVYVTKVSETVTGTDGKTYLKGKWLKSVNFQEPRFDDMIELIIKQELKLRCSVEPTSSAPVSEWPTTLKSYMVKLDADKQRYMLREAGYFLGEEGVIVSDLAAWAAAEAEVKAKEEEKPWYAENTGQSGESQA
................................................................................................................................................................................................................................................................................
>A0A7H0XA76_A
MKGKKEVQQAEKTRAELAHVKEVEGDKYPFHVINTETGSMLARFPHQEEADRYINEVPIDRLVA
................................................................
>A0A7H0XA77_A
MQTTLNNYSREHGDIAGAKMMLKIVELVLNFDIPLEAEFAVTHDHFESTPFHDELFGKEPVPRAGLRARIVLAKPPKEADKADVDMLIVNDNFNGGSYKIMKDGIEPFFRQLLWNAAYFDFQSIAMLHHDRSTAEQREMLSDLSKVLYAWNAKENSAGDLERGDLVVLPKGIGGTKIQHAIHAIVKETLATPISAPGSPEKHNLVLLTLDAMGRPFVFYSNRNHTELVMKGKR
.........................................................................................................................................................................................................................................
>A0A7H0XA78_A
MYGFDLNTELAGISDNSMWQLKSWKEAGIALPTGTAMKRDRGEEALPMIAGIRGFDLVQRKAPAVKVTLMDGTSFICGESQEFYDGDRWVKPGPGIVLRAYSKHGGSILDSWNVEVDTVIDVPGIDLYMPSIYGRDNVVLANRLVARLPLPDNLKGVIADLAVGA
.....................................................................................................................................................................
>A0A7H0XA79_A
MKTLQQRAVRDQLEQAVASSAQLIHVDRSVRRILPAMESVGAQLKKNGKSPFLSIALRAGARELLPLNKAPAMESFEDTEGLQQINDDIVGRLNEMGPQVAVESARAQNVIAGLNYQLSTESFEDEVAEGIPVDEDGDEDGNAYDDGATEADAIAASEEEAALVAAEEETEVSTEDLMEEEAAIVEAGERDVEAEAAADTLNDFQGAVETVNEEGGFADEAAVEEAEVALEAIAAVYNTKPLKLTYEKAENGKLLVSTEAIEQMRGNLVVSQENIAKRAVAAIIRRDMAFYNAIETGEFMLNQLMKKIATTPSQRAPRKAEVVVSMAYLHRNGELPTDLAGHLIGYAAVAEYVNGRFVDVAKDAYQTNIGLVSGLNKITDVEFARRWSALPSKWRDPRSALTEAQLQYPIPGGRRMFENMSTTYDGADRTTQFLDKFASFNVPTRMFEDSDGTRVGRILVPVLPAEKIGAITRAFLKVAQGFSRKRSAMEYLKTYVLGPAGAAIFNAAAHMLSTPGFQGDRDQRYYVKRALKLSSEMRYRVTTDNTRIFKFILFAYNSMARKMLKQYR
........................................................................................................................................................................................................................................................................................................................................................................................................................................................................................................................................................................................
>A0A7H0XA80_A
MGMNHKDPLGDLVEQLRKYQQSPITALKMLQPEIIYLAEEVLIDGEGQPNRDAIAMLRKHGFDVGPHATEKGDWLQGAIQTRNGLILFG
.........................................................................................
>A0A7H0XA81_A
MNKRIETEVTPLIGTAGFVIEGLYNWIFAMGGTPHICIMADWPGNQLPSTLPKQPQRVDLGEDGETIDLPVIVLNIGQLATRGLTFFRGEDSDNPADPVTHLLFSGRSKGDHFDGTVDVNSIMAVFMIEEAGRGMSLGNNPELNDFINSKGKPTPPAKPSGKPTLMVVK
.........................................................................................................................................................................
>A0A7H0XA82_A
MESLYDFRTVGDVEFLNLMAERGINSNHHDERGMLTYLRECEEGDRYNLIELRSIVHVPTEQVVGLIMIVLEVDWGIYIADFATRDGHSSPELLHGVGDYIRLMTPSHRRVYADYEPHERPTWDVIQIPSLEDFRLGVQRTQW
...............................................................................................................................................
>A0A7H0XA83_A
MFNRRKDNRYTPDPNGEKYSYQESVYEQFIHNHEVELNKTKLLQSMVEAMYEKFNQRLGEDNINPRHNSYKAEMLLAVCSALTRQFGHLFDRSKPLHTTHPSIVRLPEALMCNESDAAPVARLLSQLTGFFVEHGLPHGHGSSRMFYIRTDLPRLFNGYHGRNMANPFAPLRPHGWVTRGTPRQ
........................................................................................................................................................................................
>A0A7H0XA85_A
MTDNNPKSPNLTAEEKERVLQRARNDPKFFIENILKDDPDKANLLMNSARVLGIADKIEDLPIGPVIFMPRMTIPRHTHRGVLLQAIQRNLAMREVVTEHLRTFMAPALKAYKARDKIRARRRIKRRGRKY
...................................................................................................................................
>A0A7H0XA86_A
MASINVEKYAPEDDCFELFDAGEDISLPVIYDMLRNRFPALRFYAEDRDIASLIDGSITVELFPNSDRKTIRLKLNTQKQYTLNNEICFDVLPQAGRLVIDMMLAIIKRAGRPAETLDTELDTFKRHIGRVFGGMQVNVHYIKLKENPLLNSWVMLLSFEGQYAQIVLPTNYYEKNA
.................................................................................................................................................................................
>A0A7H0XA87_A
MEVKQYKARLLKFDENRVSKEVFKDFFEDEIGRSFRERLENSLIRGEFGSPVILPAMSMSERINRVSHLNELSICLAVVSHEVRDDGLYGIIQPVGPMGRAMMEHLDSRPEDTAVLSMRHLGRTEFVEGAEQPRVTKLQRIIAFDLTNEFV
.......................................................................................................................................................
>A0A7H0XA88_A
MEETTRNPKRLYFLIINEASQLDAIERMAPLGRRISWDVMRANATVKVLEDLETSKETLSRTEIAKREAEYVRAEVARLAMERTHATIYVESDIFELGTSTVYGKMNHLQKIREIPYSVFFVTNVAGVFTQTLRMLVRADQEIRSCNPMAQLLAGNLTGQPLNPFNLEELRKD
.............................................................................................................................................................................
>A0A7H0XA89_A
MCKANTALTISATAILVLTGIVNVILFVNVCVGGPCDDKLYLGPLILSMSSVLFTVSGLRALCEQIDRDKRAQAEGHGNTDRIY
....HHHHHHHHHHHHHHHHHHHHHHHH...........hhhhhhhhhhhhhhhhhhhhh........................
>A0A7H0XA90_A
MKKEDIRMVVVHCTATYPGQVKDVVKWVEAGHKNRGFATTGYHFIITRDGVLHQCRPLPMMGAHEPLVNRISVAIALEGGVDRQNKPEANYTPEQYRALAIKIWDMQSQYKIESVIGHRDLGVPKACPCFNVPAWWHDIGYAYALDFYGVVSRGTGHGVAARAKLINEPLSDKYR
...............................................................................................................................................................................
>A0A7H0XA91_A
MYESITAAVEATGVSRNLINAYCKKPEVTGWEKLDHQPGPKVSHAGNIWCIKGKIYHTSKEAANANGVTKASIRFWVNDPDKPDCYRVLSDGTRYKDTQAHHKRIKRRNADSRRFYHKNNPPRASL
..............................................................................................................................
>A0A7H0XA92_A
MSRYYGSYGTPRKADWETPRHQRGWRSRDEQLSDQRELLVDLIRSAARRYAKELSHTDYLSHGEFVMLAKLGEGRFLTVKFPANAIREQPFIIMLQNPELVHLDRQPASIAHMANDYDTLEDELKKGRMVFFQPGFPRFGEDAKLIREWQELEATPLPPPQKTKRR
......................................................................................................................................................................
>A0A7H0XA93_A
MSEEKIRFDAVLELAAASAADLSQKRYAAASDFAGQLKCILTDAPTIVKFYVEENGTLIIPINVMSGFSFATSKSVQEDPLLLPILEDIARDAIGVLGTRIMRSDQGVCVVVPVFFGKNEAPAETA
..............................................................................................................................
>A0A7H0XA94_A
MTTRNTPCQHGRDNLEVTDAIAHFGSKSKIIGKEYKCTICGYIHSDTSDRLLSSLVSDDGRQRGGQLPDRVDLEKHAATDSDWNNFDSARRAG
.............................................................................................
>A0A7H0XA95_A
MFNLIKSLLVFMVVLSLSACTLFQPKQQVVTSNIVMAPIEAVILPVNIEVDPLPIVELPVPIVPLNERYIVKLTDAEVQCMARTIYHEAKGESEVGMRAVGYLTLNRAAHPAYPKSICGVIHSKYQGRYEYNWVGMKLPIREQDRYAMALKVSRDVLTRTVPNPIDDSLFFRNKSAHRQLRYERYVATIGNHRFYARR
SSSSSSSSSSSSSSSSSSS...................................................................................................................................................................................
>A0A7H0XA96_A
MSNTNPLYYALAEEGFLIRELDRYNVNDPAEADKLHEEQDGDYLAMQDNLQHFRRVIGTDNLHSRSFALDTDELILTEINDEDSDKHDLVYDGSIIDEALKRHGF
.........................................................................................................
>A0A7H0XA97_A
MQQFHWIVSNSRSAALAEAQRRGCDPIYSTSGFRADSVDASFLDHDNDADDAVGLNRIFNTNFGRHRGDETTKLMETLEREGCTGPVAFITIVQDHSASEFHWAELMDKWVIYFSALDDETRRRVQTMEGQLLGSKTILSATTVTALLEVNGKVRTKAIKSPKKDRSRDPRQSRPSGDRPRGPRPPAPGKELATSMSGRTIEVSKPRRGQEPAPKFHERNAPAPKFHEKPTKAMEGPKASPVELQDWQKKLSGHFGGNNG
....................................................................................................................................................................................................................................................................
>A0A7H0XA98_A
MAEYVPHLRLVKAVEQFSGRAPYTVTVEGVNPDQQEDLASLIAAFLANTFPKNRVFLKMATRPSWSASEEGVQDLTAHLAGEDNCGGLGVGKNRTAHDFDNILVRDGPADHPAWTMDPPSYQIPENSAMYLEAERKVTGPFPFLFPTEAFSYVGKKLAVTAIVLHVTESAGDMVVRLDKPVILRPKNAMIEAEEQIRKVIRNREQMEADHIPIAGGVRSPPAKMPGLTLFGSSEDQRREIEVAVHLSLVIDCIHHTIDYAITNIPLLRGKRSKVVPLGLVIDLIDEPDVE
..................................................................................................................................................................................................................................................................................................
>A0A7H0XA99_A
MSKGQDIRETAMGKLKLIEEQVLFVEGTLGMLDLPTPAGTTRTSKITNLLSRGTGLPSEHSEELLNLGVAMAYGRENHRDLDSIELRHNGDDTIDLHARFAPKGP
.........................................................................................................
>A0A7H0XAA0_A
MEESENAPNLVDLVDVSDIGNPTKLATGLRKSRLESMLSSGTTLDQGRAQDLLNGHINAAFGEDNYRGLDTIEIQRNFSDVVVVRATFRPKDKD
..............................................................................................
>A0A7H0XAA1_A
MAVGINVDEEKAVVERFCERLKSRMAVIPQVPVLPDQPEGGEQPFIVLDSLSLYLEQK
..........................................................
>A0A7H0XAA2_A
MSNSKKPVYVTEQDEPIEERVLANARYDTTLARIADGQRDDGKMRRARIEGLLSDGVAPNTRYQALNAAQSAAGGYGSDWTKQPKVRREVDSVEIEELPGNRVRVTAEYAPVKDQPKLICPGEPSV
..............................................................................................................................
>A0A7H0XAA3_A
MRPDIEDDEDEDDEEGHVSLPMLRSMQRACTGFKEVGSDRPNPGSRRTHIENMLADFEDRHFSDAVFDSALSHAKYFGSDQYSSPKRRDVDSVTLERIGESDDVRLTAVFRTKR
..................................................................................................................
>A0A7H0XAA4_A
MSKITYTREQQPLTVEISGGPQSGKTSVARLIATALHNSGMEVLLASRDDFPAYTTAEGNMENVPVFVTDSLYEGRLFDGGHWNWEHGNDTVISGSPQSEPIQNRGDFWTKVEATISAIALLAGTATDDTIQTLVNNQLAELATDRFSQYRPPAVEIERNGKAMHKVTIKVYGLYSSEPFEREYILYNPTHIVCRMRNPRDQEAYMETPAVAEDDMARHQADLVAPPVVSPDDYISVIDVVQRSLSSAVNTLPISSKENDVERRLDADAIKHFIDFELYLANLKKVVGEVGIKVEALTVKARITFVNGEEQTKEVVRPDSLELGTIQRISALMKVIYPGIVAVHEAAKRGEGAFPAKTMSQALDNVKSAEIGLVLRDLGMSVSFSADVPNANGWREKILMIFDPTSHTLEQAQYLRDMADQLNLQEGEDRIFGAQNVSIEVLDGQLHPLVKKLAVNIASYVSAIHAAGLADEEAALPVVLAACQNELRDKLHSFDIPQPVVLLFAEEGHLKANVTIGATQARLSAPLTFIDSDSLAAYSRFHNEVKPSLDRLTNALETSEIKSDRELLLAYEVASGSQPKTGINVQAIGGILSLFRDNGQQLPVARFFAGEVSEDYQKSEAKVEEPVVTHVGDNFPRSKKLTAAHLRKVCRIKRGVGSVIAPALNQWPKVKTFDVGTDDNQLFKVRLRATKDGEVAAEVKPAKKAVKKTAKKK
.........................................................................................................................................................................................................................................................................................................................................................................................................................................................................................................................................................................................................................................................................................................................................
>A0A7H0XAA5_A
MALSRVATHLPAVPKQVTEAKPLTSDQIEQLNALILRGAPFDKTTYSAVLPWLKMHFSDKYVREAIEKLIGYRVTGVDMGKSIVYNLPHKKLEHSAIYTKDGTYGLRERGTRKRTIVFVQIHFENGLHYITSVVPADKL
...........................................................................................................................................
>A0A7H0XAA6_A
MTTKTPERTLVVAIVHTLTQFQHLPPQWLANDCRTRIVVTNDMRYVIENDNTVTKNFDMGITTDDVNFISGGGTHSNTRRNNAHLTDYVEGMHYQARETKTAQTLRMASLARLLQLKNFISPRIYSTQFADNRNSTFGPDIRGRVVVKPIDGARGIGQIVADMDKITPAALMILIKAAKDKDAFLEALEKLKPHVEYHIGHGDIEEGLTSLVEQGFFVQQQVPNVTAEFRLILTHKSEVAMIFKRKRDNIPLSDDANAFDYKQATGVTVLLEEAKPTGEYELNVHLDEITTFLKELDIPLNSVDLFFTDDGKWGVFEYCPQFGTEGIDQKIMEPFLRAQIENMLGIIPMLNYMTPEDTHRVIRAQGVETAERC
.....................................................................................................................................................................................................................................................................................................................................................................................
>A0A7H0XAA7_A
MNKFFKLTSVALVALMLSAVGFSAYAEMKANKVSGAPVEYSGSQLSFANEISKAF
SSSSSSSSSSSSSSSSSSSSSSSSS..............................
>A0A7H0XAA8_A
MRQVAYRGKVYLNCLTLANQHRIEVSEARRRVLSKDPLYSDYQWADEDEARTFTMVHVPGRYKVVIGRQRYESFEEAADDYGVTKNTIRRRVESDYFPNYYTLVIAPRLRG
...............................................................................................................
>A0A7H0XAA9_A
MSSHVAVPPMSYDKKFIFVHNHHDVAAAMIAAVPLIPLVECERAPASLVSHIKLDLNIGPFIDLFDENVTIFQPLMASQHLRRKGYDDRIFTLFGRFHLPSRSHNGTPMNVLAYVDFKHFIERRRYEGACCFNCAARDMLINTYNFEEAP
......................................................................................................................................................
>A0A7H0XAB0_A
MTNSLHNLFASMEADEANGTAQKELEYVFYGKLTDFTELERAAGKETHEQWEIRVEAGDKNPFPGCVRVRRYQGERYVQCIKVITPGEDAKDEVELEVTKDIFEFVKKLATGGSNKVRYIFEIPESKNVWEVDVYVKPDGTYEEWCKIEMEVKEPVDSVPKLPVSCTDVIVNQYKNRTEDEHAKVKELMSTVFILGNQYLAGASELGNATQATDSEPEGEADNQDTGEGEQQTDTGSDESKTDDQNKDGGDEGSAEGDDKKDEGKGTEDATASTESHDHSHQPIASADVEGEISEAQRALLSELFTGDMIVNDGQEQICKELFNLRDRGLVECGEQEGVWRISEAGRVYYTENYRMEDLVAVESYLVDMQELAERAEALGSEIGVLTPVEMMDDERTAPLVEEARELANQTALSKTYPTEDPNTMISLEFVKKLSSRIDAGMEAAHSRIALLRGR
.......................................................................................................................................................................................................................................................................................................................................................................................................................................................................
>A0A7H0XAB1_A
MKIQRTITVFTLDGVIDHFNHQDVNAALKPFYAPGPEETLRVELNKTQNPSPVGGLPTHRGFVELDLSLLKGNRLNWPAVLLYYAPMDMEQSKRQEIDKHIRETQFMLKDFVLLSGQLTSDYFALFIKDDGAEEQQASLNMGNLGNYSEH
......................................................................................................................................................
>A0A7H0XAB2_A
MQLSIPMDLIATVGRETIRRIGEHSIEPDWFIHSYFYNWRELRYANEHDAEHELYNEVADWLEEYFFDRYDTDLVNSSEQLRDELTEMMCKGLLRVYDELEPTLGPLMRDTFAQDEYRDPVHVDPFVEDDRVIINVREFDDVD
...............................................................................................................................................
>A0A7H0XAB3_A
MVRLLADAHLDWEIIYHIILKYWLVYIDFQSNYESIEMMTMGELLSYIYSDEDRTEDSVALESEVIIERNYSQILEAFERIIESLYPYLSPFDARICSFEFETFTENGVFISVHYDPQF
.......................................................................................................................
>A0A7H0XAB5_A
MPTHLLKISPHVLEDIRRDAQYNQDALATSDELKQSFKQGYQTAREEIMERLFAEIEDEKRRSEFRGFFYLTGIGDNFDRSNFPVDGTMPELPCGSYVATAQLPDGTTFDMMLEWKHREGIDTDDYSPRDIAELLREQAHNQHPEFGPLTSFVLSTFKKDEAGINQCFILNTPLKYKPLIINGETP
..........................................................................................................................................................................................
>A0A7H0XAB6_A
MKSFITRANEAVQAQRVPYTDVPHAQRRVYAELVKEIVEEVLADCVKTHSIQTTWSFPTEYEYMNLMPYVQLKVNVDALDSVERALHECRKTLNTRGIHMRLGRNNDNTAIMVRLVDLFAIVDRTVVHGKCFNGPGGVRDNLTEAGWIDKTFPYWLVKLDGLYHEVQRSEEGPKGLIGISAWKFMIDYAASRYKIKFLTHWNDHKRKETIAAYVPSYMKDDTAVFDDDIRYLLACNRKDFTYLDTSAPETIRDQVRPVIQGLRFAKTIGDFIQHCQCSGIGTDFIPSQMLLDSAKSQNITKDLEASILWTAMTLPVTTTLYQRQLEVKNLTIDLGTGNWTDSKFSPMLQTLVEPLASMIRNYERVSKLKFFKE
.....................................................................................................................................................................................................................................................................................................................................................................................
>A0A7H0XAB7_A
MSHVTRMQLAFAPTDIVQGQVMSSLITAEKAVKAAEETMNSMFMAAYLNALEKLTDRANYIREYMDDYLESARKDNGANVVLGRIEGQKFVLRAAHADWYEEYTNSDYMACIKEMLGGPNRPMTAMDIKHAGCELILGYDYEKEQWRMLSPLLAGRLRFPACRASVIMSVEVAGDSFTVSRTFT
........................................................................................................................................................................................
>A0A7H0XAB8_A
MDRITAVNLLNTDAGRREHGGQANGWSAGVTLLANQQDHETSYMKMVTLGDITMRPSTAVFLYENAQGVHTVGVPYETIFHPEDQGAFERSGAALLYQMTVALAKFAMDTGFPAPDGEIALMLLSSERGGLIGEGEEDGVKVSFFPHAVEKVLVMYEKRVGKLPPLGQAYRNKGLSGTAGAFGLQAQLQVARAKGRNRASKSNKRKSKKKVH
....................................................................................................................................................................................................................
>A0A7H0XAB9_A
MDKATLEMLSHVGTSLSYSLDDVGSRVMDQINDAREKAVGELRANRPKANSLARLRIHTFQERFSPHQYIREGFDAIEVDFRQDGMITLHYLNVGFNAATVQDLSTVTKMFADEIHPKLPGDISTNPSAVMGYLRDLSSRFWLVSTPSEGGIWCWYVNPSRAMVMELAHSDMYGGDEWASMRDLARKRILVKNAGPKLRGHLFAGPSELLPFGRVAPSEEAQA
...............................................................................................................................................................................................................................
>A0A7H0XAC0_A
MSIVVVDSDLTLVGDSRRSTIRAGVAVRTNDSHPKLVSLADKDVVFESAKVIAAARCANVKTSEFMLSHLIQGKLRKLTVQPSKFKAFNAKPGKLLILTVNGLYLASYKGTKMTIQSVEAPFAMGSGASFAMKLLKRTSMKAPEVTALVCKMYPNAGGPLIGVTMSPEGKNGPLVTAFSILNSDAAITQALHNACISFTGAADGKDRVLMGGRRRNDNTQLYERLGVSP
.....................................................................................................................................................................................................................................
>A0A7H0XAC1_A
MSLIYIKTDGGAAKIVAPIQSINISALYHRREDDDYKFHGEAIVAAGYAVGSLHIPETALFHGAHDFAEALSEGLLDSAPLAELPVFDKGKLRYNAIDFFILTPTKLYRIRGDWDGEGEVQHIGTYVRLGGIHELYIGMQGQFLTMFPADLLTDPMQAIYQTATIISLKGMDWTPVSSSQLTELNTAGLISGKIEWEHKLHQRHPRRPEVWDILTLKQNKA
.............................................................................................................................................................................................................................
>A0A7H0XAC2_A
MAIFFMTGFDLFGSADNSSKNGPLLGAGLINHPSKPTIGNTALKDHSIGVSTLDRYMMGKGANRRKAVTWWAGEQQMNGTVAATFPLPVGVAGTNGQRTTFGFRLKKQKINPAGAALPNVWYSMLSINGSVYLAFSPGANTLYFGVSSNAFPYVFVDGQEYYIELSLVRTGTSTHSFELYIDGVKVGATFSTSLTGPFTTFALGSGGSNYIWNMAVSYSDVYVSDTKLGPQMVISRQPTLQLVKNWTPSEGEDNLALITGANTMDDGKIISSPDLGNLSDRYRLEFNLPSHQKAYAASLFVRGKRDQASTRRVLATVFGPAGTTLDPDKRVNTLFDTAAFRTDLLWSTEDQSVLTPANLAGLEMTLVSPLS
...................................................................................................................................................................................................................................................................................................................................................................................
>A0A7H0XAC3_A
MTARVSSIGAMFLQDDQGSALVSSLGAMVMINDVSPALVSNIGIQILMDAQADTNIPPESGAMLQIQKV
.....................................................................
>A0A7H0XAC4_A
MTDLSIEARDIVLGLINQDNDLTLTHEQVTLEPPGAVTPGEPTTAMRVRSKPTFDYSGSVSLSYERLNLQQVIDKAGGMSILTPKDVTFEQFIGSIAELYDINFTTSEIEPVGVFDLSQGYDQLNVQVKAKGGSYAYYGEGVIVAHFDYIPVPVDELVTAAGKVSAAIRTGLYNIFYNAPGGGIPVPG
............................................................................................................................................................................................
>A0A7H0XAC5_A
MSTNPEEVIERLNAAAEDTEASNLLLRQFIQGGQDEVVELDDGNIPTLRNLLEEVRNRAGSRRFNINFSVNDLLRYEMKAEPLFGAIIGEDVVVDRALSSCIFRLNTAPTADIALQITLGENRFDVVFAAGSKDGVVQNGSAELINVPRSSALEVSLNSYARGAAQIRIMMELMIVEIY
...................................................................................................................................................................................
>A0A7H0XAC6_A
MSLNDKSKDRLLALVNEENAAEMIYGPLTFDDVDFANPVADASQGEEVNSTVLITAKAESRFGGEVTAAYQRLDLQKLFTDAGLPELELRSVGLTNSSELVTEINDTFGLGLDEDDVVFEALPTGEYPLDYTLKTKATSFAWIGELKIILTDGKPPLSSVIVKTVLNGLKYPAGIVSGLIKPKVVQDVEVNEAFQTEDGKLFTGTGNPSDHLVVNSNGELEVAVGARIWKDINTFAPVDGALPKYNVTVPAAGDWNIPFSIGLLDKTHGAAVLDLYAVEVFIQTADRTAGLHLVAVKNQDGSLSLKDEAAGVDITDAYFSATGDLIQEIQRASFYTDAFPGVATSETGALLGDFYIAVQARRLDSIAPRVLAAAEVHVTEAAAS
................................................................................................................................................................................................................................................................................................................................................................................................
>A0A7H0XAC7_A
MTYRPRKHRDPIKPAPKKAAAKKTAPPKAAPRKSQVQKEAERLLIETDAAKNTRYTNQVIHELFAKFTPRVRDLTFVHQHAPFESNVYNGLGVGESFVHSLIQLAWSIYPETLRSSYQGKNVEMRAPQGWLPMEFLPLAESTKYTGGIVMLTMDRRDSRPDIFDELLTLPMIMGVRAVSYTNLLLALNLHELSQDTDRSVEEQDLLERFCGYYMGRIAAFGLIFRCGFISMSDEQNLDAEEAMFKHVDERFQTMLNIADAKDARNNPDLERFEEALIQTTGYGQIGSYVRMGFIDTMAFFDDLTTKHPELLTEPLDSLTHPGSKINLTTEDDGLVVRVNYKATPGQRKTVTEFVRPVDDAVELDFVPEKVTLTKPKTTKEKTMSQSTATARTVTRPARSIPLSQGAGRPAKDYQKATFAEDAKDFGARSLARSETQLRRGVRTVKNVALETVHNKKRLAIIGGVAVAVVGGVMLYNYLSGDNNLGDA
.........................................................................................................................................................................................................................................................................................................................................................................................................................................................................HHHHH.......HHHHH.............
>A0A7H0XAC8_A
MSVVIKQPAMRDFFTRFFESIDQLAKNIGFLFMHFVLRGKVGMFDYDFEENEEDGLIHIRGNGIEPNRYIKFRIENRWMAGKSKLPPSAVRDIFSRIIGSGLNTTGFLFKGYWYTPYGAPTRQLGGDHAFKDYRLWNKDTAAQLSQ
..................................................................................................................................................
>A0A7H0XAC9_A
MNAVAVTRTEPSIGEMSLAIAKVFHSAFCPSTECEAGWRKIAKMFKDVDSRTSYFHITIGNNKLVMTNYDDRGRQLVSATRSFDRPKGKHPARTLTANQILDLERAMFHLTEHEHLRKIEMHTLLEVHLPNVVDEMNLSIAISDCGRRRFRVERNPKFDPAIFRKI
......................................................................................................................................................................
>A0A7H0XAD1_A
MKQCFLVYRPLCLAVDEPEHRCPQARHHLASMVGFDHGLRKLDGVQRLTDEIVRARTVVGNLAFAEQQGYRFYEE
...........................................................................
>A0A7H0XAD2_A
MKMLFAPLWMMRAIEAASLPRSALVNIPKLLGIVSPEDVRLYVGINGRLNDVLPAPIVDSFHSSVDCLYQTANECEETRKRLELGEDFNAVVSDKRMKDSAAELGKYVLSCYPFSEDTVLIYQTSVEGSTDMASLYTDVMKILNTKMPFEELMTEPCARAWLRHTLDQQAA
...........................................................................................................................................................................
>A0A7H0XAD4_A
MGRVFRAVVTRECATLRVDSNKRMAADNVSGHGKDISFYNGLGHAVDVTDVLGVRTTIPSNTRRKADGIFEVVVVYRWNHNVNVDISSVSSGVAENQSKVRRALIDALDNSRDMMDKFRRTRSLHISFTREDLRDNGGAFYIREIDMVVSDADLESVIIHPRSEESNIERLFARDKDEAREGFFGFNIKLVDNHGRHGTQYLNLNGVVHDVHPVSAPGVEDGVYVLTRPPATAGANFPSTPVMEWCSLEEARKKYRLYGSYREADSLGDWKAEQERKREEATQQFKTKDMENVQVMTEIKRESDLISHHRNMEMLLRKERSEEVSLSRREHTEFWKSMPAVLTAIGAILAGLKAFSMFGNKN
.............................................................................................................................................................................................................................................................................................................................................HHHHHHHHHHHHHHHHHHHHHHH......
>A0A7H0XAD6_A
MPERIPDRYIPNIQIPGAIERDLPLIAGVVMQELQAEYGRHELRNFLYNMMADNEFDNKDYDALIGSVAEAFFFFYEGERMDAEEALRKATKIVVKFTMALFVEKYPELDEYIDNRMDRELRDAMDDGRDLIADIEDFSRGGGRRGGRGRDRDDRDDRRDDRRGGGRRGSREDGGYHGNGTRGYRDGGRRRDEADEEATATRRGGMAGAVRASSKGDRTERTDRDDRRNRRDSSRNDRDREFSNGDIEERSGNDLHAVEEELHASPQGSNYQNHEAQRKADAKGGAMPKLFDRSAGRVVSSGEVAKDKVLIDNIRAGRPYDRVDLEDGSFVVPEVLSTHKKTFSPEQPFALVYDPALFVKFHRVYPDGRVEEIVKERNEDMDYLDLETNDNLKTKAQHQRRQGRVDPRYDLVANMHKKGEKMVGVEPAAPKDVEEGADATFDNLVFGQDLEVGDVATTVPAMSVAQAIAMTEVVSAENEGEDTPKEFYIDILTPHLVETNLIGAFLAIGKEKTVQAALAKFSQLQGQEDVPVRLWHQLNDALTARVNYLLKNSMGLSWTIDTAADDFGDLLKAMQAKPAVGVAAANLLNSKVDEVFNSVMRVLKDEELARYSEEYGKPGAGLHWLVFARRQSVTLLSWSSADMGPSLVNGGAVSEQLYPSLHQSLERLLQRTSIVGGEFCHRYLVTEDNVVYDLQVGFFNNSHYVLTPSNVSIMG
...........................................................................................................................................................................................................................................................................................................................................................................................................................................................................................................................................................................................................................................................................................................................................
>A0A7H0XAD7_A
MNTPMFSLEDDTNTVYDRTPLMTTIGARITDFNNRMEYRNLETRMVVSPDEDQEKLPGDFVAIEFEQFPTENESFAIRQELIMSGLYMRAHLDEGQASLEQVKAIVGMLEVHWGPMYDAAIAVIDLIQSGKVNPITVRKSDELGDHEQTVFMSSYGVPRTMQDMVIDEIGLPLRTKLNEALRSDGLPFVMVYSRTVGEAVYVFYQEDNPDAISLLDVDDYIDLIARSEVDPAMLAEADKLTMRTRLLNDIIAKYVSNLNDIATNTKGDLNSPLVRMLHDELTSNEFTAAAEKLLAISGTEQLIRNASAHHLFVQLTLADLTNDKSVIA
........................................................................................................................................................................................................................................................................................................................................
>A0A7H0XAD9_A
MLSQTFLGELYSLKRVQRGDIHQFVRWMILAGHVPVITPATGIFVTHFVAELTKIPIARLGSIGGLDDQRARQCKNVGDVKFVIRSGHRCVLPSKLFVYWSG
......................................................................................................
>A0A7H0XAE0_A
MAEHRVTKREYSTHGDYYKQLREKYPAQVGLINGILNPIDLTAGFTPNDVDAADFSTIYNCADGTILYYDQTLVESNERNLIPQLEAWLRRVLIRWIVPGFQLTDDMYFGAMFAAIGSNIPGKIMGIRDSNAHTRYAHSFHIREFLASHGKLDTFIDTLTKKQMLWLYRNIRYIERNPGKQETFDDLLQNLLTERGIPLAKWDIRHDLEEQPDNISPTPRLFRTALNFGFNQTGDDVRSVARMLDAEQPAAKDNASIQGYEEPLITEAIQTAAMDAFPTKVLESAMLDLTDSMPFTLSDTLLNHWIFWSNNDRYTPVITVPDPRSGEGVRMTVRNAFIVYLWAYNKSRGVDLVRLPKLEARHILRDPAPRPSELWTIVDRKYVKDNIVEALYAGHPDMIPSKIISTVTFYEACQEIFNYTMHQRDVYAAQEHEMTRGMTEALAHRFFYNVPVDFGMSLYYEDWLTENNYLIHDYSVLELDLFASNILKVATGMDSTNTKSAKELQQAMISLMEQLSSYSIQFISSINSDALKMADFAVIRLGDDYTTAGDTTDLSKLAVRVLSADTLARHEVEYDMIGDLVEFDVTSTKLHELDVDFSVGFEGGLSREVTENVDMLNVRFSIVQEPSKTLASQITKTTLPVFDATARFTAGKYLATDSNPLLAMPNGWSVIRRMNDDNNAAVYPHNATIARTGMVGANAKVLVTAVPPRNTAEVERYTGVIELQAPLLDLATYFTGANLRWDGDVRPMDVYEIVDWLNRKYGMELARDEFVYAAIAANATSVTMSASTKSMRLKGSFTVQIPASSFMGKLAEMFG
...............................................................................................................................................................................................................................................................................................................................................................................................................................................................................................................................................................................................................................................................................................................................................................................................................................................
>A0A7H0XAE1_A
MIDYLNKPGKELLLDLINDDNDATFTFDDLIFGPPVELSQNQDERNTACTVTASPTSYWYGPVTTRFERLFLDRMFIDQEVEFSAKDVVSDATLLDAMNAEYGLQLEPTDVEIVGAYPGEFGSAELTVKAKPGSYVYLGEMVVQLIAEKIMLPNYITHTTLKGFQYPEALPGHVGKVLNAYTESLTLPGMDPSIVDHVFYEVGTNQEAIVGVGANMDGKVKWSNGGHEVDPDAKYMVLFELANPASLADGAKLDSLYDFRLRIDGSREIEYKVVAEGEGYVLRENVAEDAVPELADIVLTVSESGLKLQALVDLVAIAGTIRSATAVAIRKVGFGPRVLGHFTLSAPQT
.............................................................................................................................................................................................................................................................................................................................................................
>A0A7H0XAE2_A
MDVCPLAKSGSELILDLINSENGTTITEEQLVFGEPTASTEDGNTELNVAAAEDSPWNKFVDVKYDRLDLATLFAGQDVSVSVPKEATAADIICHLNFTYDLSFKIDEFELLPQDDGAIPEPYKLRAKGNNLAYTGEFPLFVDLERMPLSARILKTELEGFHYPNADVPSWNNVIYTDGPIVDGLQTYGANNGDVVLDIQMRGYPVTYPTTINGDPKGAIVQVGGPIGSGSYRFPQMIVGIKAASARNLVQLMDEYDFTLEMGSINGKVTLKPVLQGNGRVIWQGDGVTDGMNVSGDNVPAYRSYAAFSFEWDYAVSYQQHIQPRLITLGMSRGSGGGGSAGTTGVLIVTLRGKHKTKRSKEIVLTRTMRR
...................................................................................................................................................................................................................................................................................................................................................................................
>A0A7H0XAE6_A
MDVCPLAKPSKLLILDLVNQENGSEIAEEQLVFGEVESNEEGGNTALRLTAAPDAPWNSFVDTSFDRLDLGVLFNNERAEVSLPKGATAADLICHLNYTYDLKFDVAEFDVVPLEDGDLPELYKVTAKAGNMAYVGSVDVFADLDRMPLTARLTVTDLNGFKYPYRGPALDNVVYTPDTDFSMYGNFGYYSAPSDPALKAVYRRGVTTGNNGEVIGYMALEVPTYDPSLPANQSGVGRFYGPRDAINGTVVFPQVRAAAAQPNAAPTLLVGIMNVDGTPLTTKDILERYDITLKALSSNGNGVRAERNYKAEDDLGRIDSFYFQPDDASAKAGSIGNQGTLGSVGMRANISMGTINRALPGLTEWSQVIDGRGIQRVFGEGEVEVVFQRREGVADPIVLRMKFASDPQLNQPGSLTTPSYVVSQPAPLPNGLGVVGTRGDTGGLVDYVDNGEVLLYTRSIQTRTVSGVAQDNPTRSPKTIMIGTTMEPWRLAFGLNYDIDELGDDRVMKEYDIQLICRSRTSSSASWTTETRDMLPWTDANGKLQYGLKLQGGSSNYNAGRTEIDGKNYYVVNIRPNGIQGSSAAALADAPPFCKGLNVTQLSTARYAYVGQTELRWKLKRKDGTGKPIEMATMFTFTA
...............................................................................................................................................................................................................................................................................................................................................................................................................................................................................................................................................................................................................................................................
>A0A7H0XAE7_A
MSEIEQPQTSDVLLLNLINTDNESTIEREQIDFGLPNTLAEPIEGSDANTRTEVIAVPDAPWNKSVKVDYHRRELARYFNGGIEVSVPKGATKEDIIARINAEYGTKLAHLEMEISPAITAENIPGEFSLKAVATSLGYLGQVPLLLDLVRSPLSDRLTKSDLEGFNYPNANTPSLNNIIATRNRTVDTAWGGGLISSGIQDNRKGFNTAENGEVVSFVRLFNTTGNWDTTGGVGVDPRPDGKYEITTRTGSHSNFGYVRPWQMALGFNLTAEQTKFQDILEGYDIEVGVTTANPNGSNQKVVKGLIAYFPDQPNRLVINNAAGGARIGTLANTGSGKTTTKTLTLNGSSVMFPGLAATTGSVNGTSITTYRGLIKVTLTLTRKLGKAKPIVITTEAQAV
SSSSS...........................................................................................................................................................................................................................................................................................................................................................................................................
>A0A7H0XAE8_A
MSTAREGRLAVHAKTPLKGNESTRCADVFGVAIRLGGVVL
........................................
>A0A7H0XAE9_A
MHSQPPFPRGGHPSPGNFSDQDSWSPAPPIHGRRPPAPGPHDHHDHGHSHPRPDPRHYEHFPHQHRQPEAWQCAEPIYPYNKPGKHVLVDLINRANETDFAPDQLEISAPAALGNTLTQVHITPTHKTGWCSSETFTYHRMIMEAYLGKTHIHLHVDARMTKESVAQAMRDRYRIWLDMEDFDVDFSNCPPSWLQRGHFLARLRFRPNCLIWIGAMEVILIPDNRLSAMICVTDLSGFIYPDHLGGQGRKQLAESYYQDLEGTIIYQNLLKYRVGEPVRTHDGKWRDGTRLTGDFWISSPQEVEFNVSGARIVYNGRNEGPWHCGCNDYSHVLVIELSHLCKNLRGKLVIPYDVRREQPY
........................................................................................................................................................................................................................................................................................................................................................................
>A0A7H0XAF1_A
MRKFAKVFHALIECVYLLRFALRQFDENIKLLAVDPPSVKMAVGGTGKSDKDAMKRLVCKVPNLTFAESVDYDSLDEHSVDAIAIAYCHCAYLLGCAREVKPNENARRRKGRR
.................................................................................................................
>A0A7H0XAF2_A
MKMRDAVKVVGELTLADFPWGQRIVDYTNDFLEEAEVSLATTGVELLAEISKLPVEKQETLLALSLKIRKPEAKPVKKAKKKHAGLIESLVKNPRLLMLMLVLTASVVIAFLVILAVNAAAVKNGGAPDQGLIDAVFKFLIELVKAFTGAGANPTPAM
................................................................................................HHHHHHHHHHHHHHHHHHHH..........................................
>A0A7H0XAF3_A
MARKRDFLVNVGGEMKTVAPSIITQTYEDGQWVGRTKPIVKGWQKINGAMVEVFDNDPSGPPYTKLTFEAYVASDSIGQGGTPRVGYHAARRYAGNVRNDGPLGYLITTSVSKVMSATIGRIATSTGSGPENTYDSFVLFLNDRTVNADGSTTINWGVSDLTITFYPSNGAAQVASFDLEANAIREAPATAAGYPAKFGLLSLSTLKDFMPYLAEGRLKIEFNLKR
..................................................................................................................................................................................................................................
>A0A7H0XAF4_A
MAEEEGIIDTNRGMFVVNNLPVGGSTIYRAIMRINKLELHSAPQPVNFRALVYTLVLWKNQPEKDHEYANATPYLNGQKFGVLIKDGDYTIEQLEKIAIADFLNVVVPGKRSMVSAAEMVRRVNGHKARIVTSVKDDVKVGVRAVTHKAIWEAPGNKNLELVYDKVSYEGIAYCPDGYSITGEWDTDKNGVLEFDHSYAVGGDLMTAASDHFRTNGFIAQCEGKEVDHGEEA
........................................................................................................................................................................................................................................
>A0A7H0XAF5_A
MSDSTPALIAALKKSIEDFVVKVTDKLKGFVTTQVYNEGINARPTTQAMNTALTNATKDLATKQSVTDATKDLATKQALSEGLAARPTTQAMNVAIQQGIGSRPTSEQISMFVVADHAPTQAEINNLPDGAVWFQTGA
..........................................................................................................................................
>A0A7H0XAF6_A
MSIKGLPAMKAKLDAFLAKAIARSKEKPGSATTSDNTTLLGGKVYSDWFWEIIGRLTAHASRRDNPHGVTAAQLNTYDKPTAISALETTLPADACPVISFGRQNEYPVDTSGAFEAAFRYQEMRWSVMNVEPDGSVALIRNGTDGGRTGAFLCYSEDAAVAAKPTMIYTNNRYKAPYFPAGKTSAYVFQGGAGVIAGKVQNLDTGEFGETFISLMDGSIFGSNHRGILISSEWFADYLHRGECILTPDGVYVLTMSDMRDTSTQKFDMAVHFFPISAFSAANQALVEPIRITNCTTKDLYGETPRAGTPANIHRLAECVVSRLMTDKPFIHAPGSRDTQRPFVSVNHRPGIFSIYDPASGKVKGSFRGGRRTSISGFSGYLTHRFNFEYEITLTPTSSYFEVKTGAGSLPDNPPVRLIVSDSANTATVAGPSYTLTGSEYYGFGDSDQQASVTVGEDGTVYVFTDGYYQFSPNRFNRGKASAGPNSPKVNGYLPMTCLRSPWVTTDNSYPPAPSALGQFNSSPVPIPSGWLVHSFGRRNDGQSTAAHALFSIGTPGFTYKSLYNGSYTGWSPSTRRQFVSDTPGHYQDTTYPASVVATDGTVTTSLGVLGDGIRMSGMMRLAANGTASVPISITTAALENLRAAVVAAMAPNVVRSMALEIITTEMADLPPILNVPVVFDDGSTWTWAWTLNSGRSGAITPTLKDPIGSVRMSGGPSTYTIGPQSISTRSAYFQAYQTADAYLIGLRMVNSHDTSGAAAMFDSRFAMSRSTGKVVDGTYTVIRRSNSAPNLRGVVAIAGMGLCEMIDTNTDADFVTKALIAPAATTAEHMKNWSFDTDRANWRVLASAQMASAWTVAFNQAEPLVLGGRYYELQPATINLADIKANPANTTFYVYAVTVPSPSYQVTETKYPDSMQRMYLGSIVTNASAVERMSIGKVVGIGGGRLSTVPAGQSIPVSGGLPSRPGSLIWK
...........................................................................................................................................................................................................................................................................................................................................................................................................................................................................................................................................................................................................................................................................................................................................................................................................................................................................................................................................................................................................
>A0A7H0XAF7_A
MDISPAKQAIDRFFTRLGVLFRAKATLVLKADNALKWMSQNKAAVIANVKAGSTDHISNRANVHQVTPAQVNAYSKAELDTMLTGRVPVGVLPISRYGALNFLPVGVSGSYEGAIAPTDNLHVAMNIEDDGTLVMLRAGTDGGTKGIYYSYVLDPLNQAVQMAIRVTSRRYAPAFLAGAGRYADMLFRSNRDVIFGRSNNASGDVAVFLAMAGGTFDDSAHIGAHIPTNMLPAEWFDVDSGYNCSRVDVTYLAGRIYFLNPRGSNADGASISVYSIAESQVRAGNITEVRTETDWDVTDLYGTRRTNQPTIRMTQVGTSADASKLPLIQWETPDSSTISITMIRSPANRAGIHGAMEDGVYHANYENQFQFNWNPPGQASRSTWNVWVWTFKIDFINKKVSPIEVLGQTSPPVAPMKVTTNGANIVFSGPLNARVRGSVSDRGTDYLFTYERQANGTVVPCYMLSQMNWWGSYSHQLVRRKFAGTAKISALLDPTQDTPQSSSLSVSFSPQFGGAFGRRFGAPIFLGNNKVMVHCEGNSLTGRWQEHMAYGDVGYETSFTYPSLDFGTLQGSIPRAYRLELGELRVGLSELTYMMMTETKLSNLNQFTVDQVSLVHGQRNLIYRGINSDLTYTHTLAITEAFFDSVRAQMKAKVIAAFNPPLTANEADFTVEWMIPRTGPAMVAATYLQDNARVSTAMILAEPNTKNGTITGITWDDASLINVATDSNVTGISMNLSTQRRAGAMAMIESDNYWFLSGHGGRHVQRNGSSGYPTWRWALNKATRKFEKVGVSVSDVSNGVSKRVFIPGKGMCITRCNSGYDSFSKVTYTIEGDTEAELYNLTTKNPTNLVLLSMLKPAQWNVSFTEPTDVILSGRKYVLEPVTIFLNEIDPAPANKTFYVYVRLVAGQLQYVIQLAEVPESAINMFIGTIVTGASSITSLNINKVTRIGNYRPSATAIGSGISVSGGAPQDIVPLNWN
..................................................................................................................................................................................................................................................................................................................................................................................................................................................................................................................................................................................................................................................................................................................................................................................................................................................................................................................................................................................................................
>A0A7H0XAF8_A
MSREQDLQDLQEAIDRIPAAINELAAAKRAAAYASDNADRLENTALAALTTEAEATQVAHINSRSNPHVDTAANVGVYTIPEIDALLAGLIPSGILPISATGLGTTNTLLIWPYSGKQFTIRAQSVLMLGRFFALGATTLNLGTIFSALADYASKDIHVYVSMSEGSPVYVVSAERLSETLNRMYMATVRTDASGNITVSFGSSRQRLDTFTISQLPTGGSIPRTEGMPMNPEQLNAAWIR
.................................................................................................................................................................................................................................................
>A0A7H0XAF9_A
MPSLIIRYPLDLTGRSTNNLVQAEPHNIGATSASRKNRVIVPKYGAFYTEGLRVRVKSTGKVLEPKTQYVCTEFYQDASVVTGLEVCCAIVITDTLVPSDLEIFYQVVGGEFSVSAGALQDAIDNLNIDNRPVYWGDIIGLPETFAPSDHLHDIGDLYGFEYLIPVLENMVTAILTGSGAVEDAIMAHVNNKISQLDGRIATMRGLFDEHANDEDNPHKVTKGQVGLGNVSDYPIASDVEATNGGSNQRYMTPAGVSLRVNAILDQRLEAHLQDKQNPHAVTKAQVGLGSVLNYAIATQGEAEDGTSSTRYMTPQRTAQAVKKQVGDLFTSHANDFGNPHKVTKAQVGLNFVQNYPIATEQEALAGERDDRYMTPLLVRYMVNQISGELTGGHVTNYDNPHRVSKAQVGLGSVQDYPIATQQQAESGDINTAYMTPARTKQAIAAQMTDVVGQHSSRKDNPHEVTKAQVGLGSVQNYAIANTQEALEGSLNTRYMTPSLVKAVVGDFKATVFDPFAARTDNPHKVSKAQVGLGSVQDYGVATTAEMQAAGRLEATAVNNKYVTPLGVRTAMATYDNDVVGPHIGNLDNPHQVTKAQVGLGSVLNYAVASEQEAIAGELNTRYMTPLRVKQFVMPLISGGVDGHANRKDNPHEVTAAQVGAYTTGEVDSRLARKLDTSLYSGKRGQVLFTDEDNGDPGASLSRVVSRLGIVLNDSELASMQGDADDPTELVNTYRRVSINAEGEPNGDAADNAAWTYNTTTTRTENSRTSPRVVGLLSNETFDDFDFEVLVDSRSATKGLVGLVIGAVDDGGIIRTITVTRTPGGSLGFAAGLTTQHVPAGNTTAPMALMGIQYDLGQRDSKLIKSTNKLKWGDGVQSDTRRLNGSEITGNTGWAYQLGGCRIRVTRVGKVFTVRTTDFILDSTGSATIQPGDARLKNYVAAAQLSFSVDDLPELSVFDGPVSIGYMGLNNPSRFLYDSLPGSRPTIIDGRTGAVQQWSGSGWAPSDLSADELILPGRMYNNQITGRLFAGLGDGSFEEVKIFGSASADMDLLIASLTESFNDAATDLG
............................................................................................................................................................................................................................................................................................................................................................................................................................................................................................................................................................................................................................................................................................................................................................................................................................................................................................................................................................................................................................................................................................................
>A0A7H0XAG0_A
MPDNKVSWDFDPTGTKPANKVTNEFQVISPPNSSDYYFLIPKAAPYFKDTMKLFFREEGGARRPMVHGIDWLATHFFIGASRSTAKPVYGSITILNKQLAGVVELAEYQCVGGDWTVDPQKAIEIVANALGNPRITSWEEVDDRPTRFPPTDHEWYLDDLVGMKETVEVLEKIVDAIYARQSDEFSQHLGNRNNPHQVTKAQVGLGLVENYAISTRPQAEQGTVEDRYMTPLRVKQAISFQVRTDFDAFVARRDNPHAVTKTQVGLGLVQNYGTADNAQTLTGTAFNLYVTPAGLKHTISQSVGQDLLNHVTDLDNPHKVTKEQVGLGLVQNYQPATNQEAAAAALTNRYLTPASGKALVQAVAGTMLDEHITDYTNPHRVTRAQVGLALVENYAVPSEQEARDGILNTRYMTPLRTAQAIQEQAGKLLQAHIDDKTNPHQVTKAQVGLGSVENYAIATSPEAIQGTSNVKYMTPLRTKEAIDNFKTTVFDPFVALRNNPHQVTAAQVGAYTIAQTDAVAVAAENRAKAYTDVHSARRDNPHGVTKSQIGLGNVEDYKQVRNSSGNQIYLAWSGGEITAQVDATVMGRVHTASQPDPNIDLHKRDYNNPHRTDKGQVGLGSLNDWPAASAWDIGNGTGGRYVPADALRQYLVSLGIGDGSGNVENYGNGQRGYARIGPILVCFGWISSTQNNIFTPFMRQFANRPATVALSHDITNGSPSRSMQSVDGVGATGFRFRWDGIGVQGWSYVAFGLAA
...................................................................................................................................................................................................................................................................................................................................................................................................................................................................................................................................................................................................................................................................................................................................................................................
>A0A7H0XAG2_A
MKTSLGSFFSDFFSRAVSLHVKQVIFAVTLYMHLSASKRMDRMVMAKLNTVFEQLVRENGQAFEFPSLLTPLVWKDDARKEDLTCLGAICGADLDLLISQVISRCPAWLKYDLSQMREDTRKVIRMIQEMNQPKATAVGEG
.............................................................................................................................................
>A0A7H0XAG4_A
MNAPAARAAWWHAPAVGVEYRVGRFDFFVLLCHVTTAASFLSDWWFR
..........................HHHHHHHHHHHHHHHHHH...
>A0A7H0XAG8_A
MTEAKPGNLSELPSGFHFHSFAYAAENLSIETDEDNKPATELRVWLVEGFPMADGEITAENEEVEVEGVDGEGKAYTEKVETTITPSAQWLNLGGSNQQTPPNVRRGERLIVLKFGDAPQLYWHCLGLDLNLRKLETVRYSISGTTSEKEDGTKEGFCYFLEMSSHGQYIMLENSAKNGEKAVFTVQLNLKDGAMFIADEKGNEFEFDSVETILRMLNANKTLVELNKKKILMKALDSIEMEAGNEIKMKTKHVLIDAPDTDVTGNVKIAKDLGVTGTATIGNLVVTGTSKMTGTISGGTIEADTVKASTSVTAPNLKYT
................................................................................................................................................................................................................................................................................................................................
>A0A7H0XAH0_A
MATNFVEKKFTAAEVAALLTSADDMGGGLINIFGTDVAQVLVSEGASTDNIRKHYRATIQAISDGFLDLRAPNVQKTVFVNLVRRLIQAGTSSVTEMDKEIKRILSRCYFTSTFSASLIKCMHFDRMAQSQYVYMVRDAA
............................................................................................................................................
>A0A7H0XAH1_A
MNYIELPEDTEEEQSLDQVHDLSEQISTESMIGDQYLNAFTGRLDTFVKGVSTYLKQAFSKDLKVRAGFNTLLIHNFTSKYPYTSLAVAELPVPRGLVSDYPTMVEELHKGYKDLVGFATTELPDCVGWLGEMLGEPSKLQSISSSRSTMLSDKAPKETLQGLLGCFSDSSRVETRPFGSLYPTVGSYERTGARLNDLALVMNELDLSKLNGYLDRADDLMQELAKRITNREPGFERIAGPQLKFMAEMGWRLASRAEALSTLYYHAVLAANAYRESYEHLKRVYK
..............................................................................................................................................................................................................................................................................................
>A0A7H0XAH3_A
MVEKLIKLFGQHGRGLRDVQLLLNDACPAGWSHLSSDNIIEAINKHLRVKLGLLEVDTFDARECLIKEDSVGDWVYGFKTYVMPALVKHELV
............................................................................................
>A0A7H0XAH6_A
MERVQSFGNDVNAIFDAVFVNQLRLAGQGRMTERYFGQLMEQLESFAHNANVALLPNGDEAVVEQWVELRSNTDMFKLIMNITMEMRFHLSGEDNWETTVKAIGLAASRLTTAPWLEKEDPDYQANSRTEDELVDLMLNNAWLATTQLLHWSLQRVMGDQRRLSITFMKETEDDAEK
.................................................................................................................................................................................
>A0A7H0XAH7_A
MMRRSDEIHHRIHVMLDVLLDTRIATVAGLNGEAAAKMLGNPKYLDRLTDDMTEITDGVINNEVYRAAYAGRDLSTLVLARPTGAFKALDDLKRSLAANIPNTPFADGFSFEINVWPYQMDEDEMRDVETAVAYWLGARTSIRVVNMPLRDLSPYRLAGGYSAVFLYSLDEWAKIHGKAVMASPIRDVTLFCPRLYKDRALTKDECIIAPNSDALDPFAETVNMWRDFVGIVFFPAAVYSIMS
.................................................................................................................................................................................................................................HHHHHHHHHHHHHH....
>A0A7H0XAH8_A
MEQKECVRLADRYMPSDPGDDDAVLKYTQARRLQLVKDADVNLVGDPKGGAVVLKALSDIDKVALNKKKLGIAEKGAENDRLVASAVVRMFKDDGSTDPFLKENAAKGRKAYEADDAQRLPEVTFVEGETEVGVSSENYSEFTTRMQRLGVSDKSDEKEA
................................................................................................................................................................
>A0A7H0XAH9_A
MNIFKSLIRKLGFGRLREEVVKDRLQKEATPLLYRNKELLALLEPFGKEIPRSVLRQTMLTTRIDGAEALISSLLLTANGIKTGDGFPPVAVTSIQRDPESRSLEEYLVTMDGHVLGVNETLLKLQEFYSRLCNAIEGKKENEGYFQRVNEKLLEDVAEVVAAFSLIARKWR
............................................................................................................................................................................
>A0A7H0XAI1_A
MTEFNPNREGIDHININRNARSALGRLLHPAANLAFDHPEHGKFASLENFRMWIKTGMSVMRLRHVPVNRAIEIAQTLPRGNVTAAVTEDLLCEGLGFKIEQNEDLAKLLRECKLQIVAYHVHRDGDNNLVVSNYSQPLDWMLQHLALHRHCC
.........................................................................................................................................................
>A0A7H0XAI2_A
MAKRLASTIFKNGAKDKLLTVDPYKIADTVSRNNIVSKLGGLAGGLTSKLGGFGSKLGKLADIKGKISAVKSKIDAVKNSAALKSIKSGIETVKKGVNTARKAVGIAKGMVNEAKKLKNNLTDIKKNLASDVKSNLSSATKSYLRENAGFLGDRLASSVSEKGFNFSNLKDSVKQDALGNTNLLKNNLKVISKDALGDIQISRFKDKDGREFIDSAKGIKALTGGSDDSIKVIDLEAEQAVATATGKDMVATGMSNQLKDMLANIEPESRKEVVLGIFPEAAAVCDLTAIWYMLSVVPGKVICARYPDACEMIMRNYRKPIPCTPEQEQTECATLRDVLGLMQENWWYADRNGTAVIDITAFSEASGDALTVFRWDDRFETAIMLAPLLPPVSIKDQVLEYYPFAPEFG
.........................................................................................................................................................................................................................................................................................................................................................................................................................
>A0A7H0XAI4_1_A
MASTNDKKGKKGPAPNKNNRSNKVDDSGLDLGDFDFGLDDFDFKPEKDNRKPTTKLAAGMYEGAKSTISDKHFIEDFIKRALPDGYGQAFNVGDSVWSSTKDLYNSAATEMRAPLKEIQRSSKKLLASVENVIPEKIYARIDKLLTEKESYFDNARSDKDRKQEADDSEIRNQIGEIFKENLKASENIYAHQKVDRTIREKIEDDQHTDSMLQLETTRAGIDRMVAFQDNFTARWQRKSLELQFKQLFMMRDLTDVTIKSSELSNKFLESITKNTALPDAVKIKTAEVNRQMLKQRLIGGVQNKASEYVRGFGKQLKSNVQNVIQTYTRQMMDGFNMGRQLAESMESAKEFGDTGGPHEMIGGMVGGELAQQAGYRFAQMVAQFTDQMPELKRGGSALKYFTTGIPEMFNELAQRGTTQTGWKGSMARLAQQLIPTHMLNSSLGDSPILESDAHSGFTNGANRALIEVIPGYLSRILHAQRVMMTKNPNLKRIVYNADRGAFTTKDEAVKDAAWRMFGEANTTGARNSLDEFVRSAAGNTQMSPEAAGALKDQLMRDSLGARAWNAGDYTNKDYFDEKLAPHVRQEIADVFAQALGMGQGEKFDFRVHDINRAAKLREKYTALRGNLDDPRDKTKAYIEAGQRELMEALGLIEKGGLTGRMNYNEAFRRTRDSAAGTDFPDEVWELAESTGVPVELVAKVVMPATPAPIGAASPPPRATINSGRRVKPVSKRRQKIIDQRAIEAAEPPAGVGSNKINARDIFASINESVTGEGELISAIRANNITAQATTTVELLGDIREMLASGQFGGGGGGGPPPIPGSYQRRGGFWGGTEHAFRWIGGKLVAGGRAAGTGAGMAWRGGKSAGGFLGRMLGSLGSAAWSGAKGAAGIGWAAGANTAEAALNYISDVRDKQGRVLLEARMMRLGEYFDATTGKVITKLSDIKGPVKDKAGNIVLTAHDFSQQLYNSNGQKILSGITAGGRGFLKALGWTGTAPFRAGNFVRNTINGALARMDAEKDIYVRGEPQAPRLLAIKIKAGNYFVQDGAAGTKVVMSWRDCTNTVMDNDGNIVLTTDDIKRGLVDANGLPFGLTLGGRIGHAAVNVALNIAARLSKFTKWAVQAPKKLMDFLSGVRLDSITNVFVGVGSYIGDQLQNQLDVQNKQLNVLQNIYELLDARLPKPVFGDTDGDGLRDGSWQEKEKSGGADGDDGRD
.....................................................................................................................................................................................................................................................................................................................................HHHHHHHHHHHHH.....................hhhhhhhhhhhh.......................................................................................................................................................................................................................................................................................................................................................................................................................................................................................................................................................................................................................................................................................................................................................................................................................................................................
>A0A7H0XAI4_2_A
RPGHAGKASSKDNIVANMFGIGGKVKGLWNKLFGKKGGGGDGDGDCGCGCCGCDGEGGGGNDFYVDADGRKRRRQGAARKDTKGRKRGGWRRNRAARAARFRRRRGLPAKPRTGATPRVSRPPPLPGARRAPRFGRLGRGLARFKPRGASLGGIATGVAMGLGGSYLVDKLGGDDSTGGKVVNGVADTAGMVSTGMMAASAASTLTGGAAAGTAAAGTAAAAGGAGTAATVAGGGVMATIGLPVLAVAAVAAAVGYVGYKAWKKYKYGTYIPVRAFRMAQYGVGYKEASEVEKIVDFEQMIAPHTKMVNGVLDISAEKLTMEEIYKHFGLDDGWFTNNQEERNLFDVWLTRRFKPIYLAWFQAMKQIAPNVALNDADDELDKEKKLELVKAGSKVGPDPLQVTAGPFGEPVSLKAADVDRAFNLAIARIEQDGSGVMSGLKRISDASMALTPGMSTLMSPLTDWADKRQEDADMEMAARAREQAKNKPAVTAPGANGASISAGNAAITWNNGVPTATAGSVSATPGYLNMQYKPGQGLSAAPPMAPIMFNGTMQLVLDREASDLEGTYGTLKLPDGTVFQTLELPWKDNAARTSCVPTGVYKCARRQTTSFGLAYEVYGVPGRSAILIHAGNSAGSAEHGKKADSQGCILLGMGRGHSGNQKTITNSQAAMKLFYEKMAGRPFQLAIIGGMACLDPNAVREANQNKQANSAYNTTPAQASADSAAAAARNVSAGPNGASAGNASVNTPYSYMNTSYQPGSGMGMGNAPAMMNTGYSAGNYSNPGPMGQTVDHPGNGTGGSVNELPMPPPGAVGAKAIGPLIIAAAKMAGVDPKLMMTMASIESGFRPQVGAGTSSAKGLYQFINSTWQSMLKKYGAKYGISPDAHQFDARANALMGAEFLKENAAMLRKSIGREPTDTDLYMAHFMGAGGAVSALRSPSEAIGAQAMPAAASANRNIYFERDGRPKTMGGVIAHLDKLVRGHRYGSSDIAAIGAGSFNTRSGEGDTGQAASYTASAMPPSATGAPNPALAMAGAAPAGANATPAQYVEAPRPASSAGNDLGSGGGLVSASSTNSDPQAQAQQAVYRQSYEADVNSRAVQSAQQAQTGSVMDIMNKQLYVMKAMEGHLRDISTKIGNNPAAMSMPAQSSEEAAPAAAPTPATPAPRSVEKDGLMVQQSTRSKREAARREANLNAAQNSTPVVDFSLRSDVA
..........................................................................................................................................................HHHHHHHHHHHHH...................................................................................................................................................................................................................................................................................................................................................................................................................................................................................................................................................................................................................................................................................................................................................................................................................................................................................................................................................................................................................................................................................
>A0A7H0XAI7_A
MSEMNLLDMNQAVASNAIALVCAVTKRVAGNSASNRIDGQTITDSSLALVVGGKLQNKLAPVSSKEG
...................................................................
>A0A7H0XAJ1_A
MSEVKTTFEGDAKVREHADRIRKELSYNSHGNAPEDLGEVICKPIFEEHGITPQILKNLKTATALAVASAGLAHGESSNQVLNDNQGIDRTTLSFNIGEDRVTHTYLRRRESNDPQNKGKTIVKKGALSTNYTTRAGDGSRGSLKAVKRHLVALGEEVLK
................................................................................................................................................................
>A0A7H0XAJ2_A
MLKERAEFIQRPAVIEKVQKLRDYAYTDKEIVDELSKKYSAILNPLGGVFNRVDLYHIKTDFKDLKIDQPVTEAEKAKAKTEKYLSETCYLILGSDTTEAFDTAATVVIDPFGHIKANLVMFKSVMAVAVATFDDRTIEDIVESMTNLLTIYNKWAQGRSDDIQQMHELTNGFRAVYRRIITGHPSPASIQIFWDRHFGRGEPEETEE
................................................................................................................................................................................................................
>A0A7H0XAJ8_A
MASQINPSQLRLVRVLDAPAAPIHVPARRTTPRKNFVQRAWEDDPAAVVAGGIVLLGVGIIAGALIHEHFFDEPAPFHYL
.............................................HHHHHHHHHHHHHHHHHHHHH..............
>A0A7H0XAJ9_A
MFVINLFDVLFAFIMSAPLVFWGWVMGRTWSKSKASRSIDTFWTKATLALQHGDKRYRAHALVWNGVFFGLIAWGILVPLLIAMFWSRSWIVLIPSGISLYPILSMSGYLTWCSTRVSTSA
.....hhhhhhhhhhhhhhhhhhhhhh..................................HHHHHHHHHHHHHHHHHHHHHHHHH...hhhhhhhhhhhhhhhhhhhhh...........
>A0A7H0XAK0_A
MAIFLFSIIGGLYLTFAAFRLFGEQARILAAAGMMPRTFLAEVEDAQTYPIRFWFGVLLSCWTYIVIGSIAFYLIYDDWNYDYEKILLWPFIAALVCVIAKVRAYSVYTNSAFK
hhhhhhhhhhhhhhhhhhhhh..................................HHHHHHHHHHHHHHHHHHHH........hhhhhhhhhhhhhhhhhhhhh..........
>A0A7H0XAK2_A
MFWNFFKVGNRLGINLTIRRESDDAYSLHVSIPYLFSLQISLDAGMSRFREVFLQGAADYCWKIVYYTSGFFEVKAFFRRFDGERKGTGFNFQIEDEGRHEYHVEKVQLVRGYGQIPPTDHMPPEKVNVEIAVEDVFPINHLGLVKLHDRTRRYTCRLVTPIGVVEHDPTGIKFPRTITLAVEDSTFQTTAVSSVGQAVAQYGHYLAQLRA
...................................................................................................................................................................................................................
>A0A7H0XAK3_A
MMSNWFLKWSEYPHYLAINAYLDRVILRLRRDHLDGEIREIVAM
............................................
>A0A7H0XAK5_A
MLKTLLAVAGVVAVGAVAYTLINDGQGSADHPVVDGELPAPDTGGEQSTAPAI
.....................................................
>A0A7H0XAK6_A
MNTETPNNEKLLELAKAFLSNPSKETHDAFLAEDLKGTAGGGDVITYSEGFFGDGLVKDISARFPEAAAFAGIPGYAVSTEAAPVADAADAEFAADADGTTAQAGSIEPAVREAVLSFLAHPNEETYNGYFVALAQTGGAGTPDEYSLEAQEKLAAHLAEFYPSLAEEADESLVSADQESTLEKIDAIIIDTSVETETRLGQLNSELFATDELVRGAYCQALGISPNNYESEQQLVDALAEALIALEGPTIGEVRLATTQSLQNNVRIKRELEIKQAQADHVEGRLDRRVRGKISAIMTNRYNFQHRFGTLHTPGAWAASDLLATAISEHFELLQGNEEVTEEIIEAMLAQLETGGAALTAEFEAATRGEAAIGYLDRFASFRARPSRSAPAAAEATPVAEVAEGVAAVADEGPAA
................................................................................................................................................................................................................................................................................................................................................................................................................................
>A0A7H0XAK7_A
MRDLSSLLDPSADASSRVDIHAVQNEDSLWQQYLTQNLQMSKVYVMDAAVSAESISMETQQLEQAALAEAAEENPVYPIQLYVLENGQDYTEIHRVLTKAHSDPDHTVIVLLAPQSTDTEVKGDAAQLLSVHDQMVGSGAKVYTTIEEATDYLNSLV
.............................................................................................................................................................
>A0A7H0XAK8_A
MKRSHYPLNPLCHLAAIGYCFPDEAFLTREGAPNLFDGSMARPMATHLLHWLAQEEKFLKHLPDDRKDLFFKAVVIDQELRVNVYHAFGPEDVNECQLDTKPIFSSTWVSDGEFRWLVTPILHNHVGKRSFFSGKPKRTIEAQLINMPSTAKRYRPTEPFSSFKMRLNDNQLAMVRARMSATQVINGDVYDTAAA
...................................................................................................................................................................................................
>A0A7H0XAK9_A
MPINHYDVVSALDLPVVDIGIGIIQRNIAKIIEAMSREFEVKDLRITIQITKEDFVDVDIHEIVCALPPNDFQGRLMRAVRCELPRIKKQNVNLITIRGRINYADKRVITVLAHTAA
.....................................................................................................................
>A0A7H0XAL1_A
MNLEEYLFNRMAEEAAEITQACTKIQSFGKDHRVPSNRMIATDALVAEINDVLGVADFLKECGIELFGIGKPSARKAKIQKILAYMQVSIDAGKLTLTDAQLEHLNAMNEGRPLMHRRSDPVVATFEQKETA
....................................................................................................................................
>A0A7H0XAL2_A
MTSLFVCDKCNTVDTTVAAYPSGNFNLAAMKCTKCQTGVWHNHFPALPYNPQKDNVCNRATGVGLG
..................................................................
>A0A7H0XAL3_A
MTCFIVDYDTRANTPEAIKDFERAANRQHKGLYSLNYMWTLKFAVTVLGKVALTRDRDDIAIIIGELFDALHALQDFPDMAEPMAEEILAEVNRLATFLPDEIVLDETKPRRCEILDYRHGAMLVEIK
................................................................................................................................
>A0A7H0XAL4_A
MTRNIEDFLELYGDKKTHRPKIHECGQMLVAILTNEIDRRSNWASPLGHEELFAQLLPWTINIEKGPEYEDFYTQVIDRAVVAVNRWLEAFMERDTWMIWEVELITPLTISIVPKQDYRIEEWTRLKESGQLEKLSRGGH
............................................................................................................................................
>A0A7H0XAL5_A
MSSTVLGDIQGLLRSFVQDLLYASDYDEAKHLHIDALSIAEVILDEYFTDNELIQREPIDYLRRYDISRDRKKEIIATFKNALEDYIHRICRIHPRYHYSYRLGGSGTLEITQMDLDPQSPPLKFHCESDDEEGHEGMGAFVPERLRRR
.....................................................................................................................................................
>A0A7H0XAL6_A
MLLLLPMREAEKRLKEVEQDLDQLPLAYPFSQLVALTFRLWMMIATLDDGQDKTGADLVYEEDAFRQVLEKLVAEDVDLSEFEYSEFVKALATFEKGVGRLHAELAPYLKPFEKYINRHNDNAINFQGWLASDLVVELETEESCPSHPAP
......................................................................................................................................................
>A0A7H0XAL7_A
MPKPSGAISLILPTRDIVHNHRFNERIFRLVGQNAKTLGQFTLQQWVQNQLDMRRYYTRFVSQTELLEDALLTYIVEPRVDLTEDVLRKVSNRMMQIVLEYHETINPLLRSFCDHAADEEHIRFDDWLGADMIVSIDRL
...........................................................................................................................................
>A0A7H0XAL8_A
MEKHIHELIVDDISLRFRHALPFESSPYNTTKPEIPYYKASEEPSKFGQDVIHKGTVILSTKRAFEDFEQTAGMMENINYDEDEIGAAIINSLRTGEPVIAKGAMEDEDTQILLRATERLRQGVVNAVNLARLDHNEMDKTLVFDGWCCGDMVLEHIEIREDR
...................................................................................................................................................................
>A0A7H0XAM1_A
MSMQMTSILAKGEMTRNGSFYGKGSNEVVIADITDFDLTNIEETWQDLESVRVLRHPSTDLNMPFPNGRNDFSGISVILVNLPMLGVQFKMWSDAQAAFPDRQMAIVQFLTQVPLANMMRSQLDIALFNRMLYLLMEIDIPKTRNTNSFALNDYHDVVNDVLEQYVHVSKTRRADFPAMIAALPAITKNNVREVMEFKLPLRNRYVNWATTLAHIPVISYLVQANSGLYGEVNQRYLNEIAIGLKIMESDRSLKGGMDDANFDKSMDEINNNISRFLNVPGA
..........................................................................................................................................................................................................................................................................................
>A0A7H0XAM2_A
MSVNTEENGTQASSRDRARESVPSGNDRRDDRGDRNESRSREQRANRRASVSSIEADLARPMSIEGNGELLTVVKNKIQDILKDNLKSTYDGSFGVLALDRNQIKTGFSVLVIYFNERSGNSQYTGAFKLILEGTGSSARLTRPVNIGSSSYTRQLVAGDLEGPALTDKISRALSELSGASVELYDAGTMVIHNTVDPEKHEGKLKQCVQIATQACFTVLDRATGQQETPFSPQMLGKKTVLSVNIDSNPTPLTSAGGLPIRTDFSIELSASENRSRDDRDRDDATDEEVLHSTDVALTRLDGYMDLVYIPQGRDSDRRRDRRNRRDFVDPLYQPALVITRAANRISALTMELFLLSIATSTIMDRRQEWVNQFLRHDDARAHLRDIGAIGYELAPHLDPGAKGELIDTQRADFDRRALNELIEDAMSPDLVVRMHIEESGDQSWLSLALLAAAEGGKGSAEVADMIYKAADNLTDGNFGDRFKELGGTKIAIDLQDRIILGVYKDKFGEARDPREVDDYLASLNLFGKNDMDIVEDLSNTHDDVDAPLAVRLHKRTEILRHATNETLEIKAYARAIEFTSEFIEALVLGLQDADMDMRSNGLNLDYRQGTSRGRNDATRNAIRSDRVSNLYRDGGRDRDTGGRGSAFGRGRYANRW
.................................................................................................................................................................................................................................................................................................................................................................................................................................................................................................................................................................................................................................................................................
>A0A7H0XAM4_A
MNKRSVEIVGFSHDGEKKRNLRVSEVHETVNNQARMDYVERLLELYKRTIDKDRSGIYYVLEHPYREGAIRNRLLSFASTVLNDKLNLGVEYSCASGLMLVTINSHKGDRRLMMMPVTPVPRIL
............................................................................................................................
>A0A7H0XAM5_A
MSLSGRAKSVELMATYHGKTTYAFHPPLQSLEAEIIFAILDCYKTGSGVSHILLEDITKEGTQLAIREVSIKELMRYIVPDAILLKDSNARVTIEFEDKYLQVCGLAARYGFDGVEVVRRVYFRE
.............................................................................................................................
>A0A7H0XAM6_A
MHERFYNSDAVRYARAAARIVESVWTSDEVRRIVDLKGLQTAKPRMQRWLMAEPTYRKLYNEGRAAGYGESYEDIDPGKLGEEHYDYRRVMSGMVVELEGDCDWESTTYDEDLHDENDRLMVDEQVDITESWHLMAHYAKLGKNDPGSRFDDEL
..........................................................................................................................................................
>A0A7H0XAM7_A
MTGIFTLSSKGPARSIQETADMAVSYFLVAEYSQSTMFFEEVQSFPWIIQAYSSDETALKQQIEARLQQHLSHFFDGAQVEVDTSEKVVGDENRLHVVITATVTRGGYAYCVGHEISTYQGTVLRIMKLSN
...................................................................................................................................
>A0A7H0XAM8_A
MTQSAILPKNDPRVGAELDKLIQAMVAFEQDESGDLGKATSEIITILQNPEAAAAVGAFRDDLVQLLNLSQPANESAIANELVMHTPATLRTLGDMTGIPYGDRAGRFEGAEAAMELDTLEELPPHDPNVNVADTIAAEEATRNDFEDAVQALGDSAVGDLIKRLYDQIQQTNRKVTYLEQQNRQLSKRLAEPLQQIMEGSVRQIAELRTAIEDLRVDAGYLSFGALADLMTTASKNVENTIKRRHDHRVNKARTTVEFSEQKKDERSVLVTLFPADDPVSPNKFEVKNRVDGQWVDVTKEIPSFALEMVCEQLQVRGLNDGKRRWANITINLPEEAPAVGEEAAQDQHDHDHDHQH
.....................................................................................................................................................................................................................................................................................................................................................................
>A0A7H0XAM9_A
MSNNPNESVDPRSIDQILTERQAAPYLKALKNIIEMNEADVPVVTEHAFKTIILPLLASTEPEINMEPWVDLAGNPNRPINVVDHAGKLLFQLPALMSMRATRFAVVNDASFLEIFRRTEAIRIKSPYAARQASEKMLEGRVYDPGVNYDTAVVMDGIFRRYGLPPLFEDDGPDSDTATTAEGGRKSNIRPPDAFEEF
......................................................................................................................................................................................................
>A0A7H0XAN1_A
MNKFESEVAKFLSMLGAQVESLASSVRSALPHSPIHSVHLGFPHAALDNMKLSGECAIADTLKMLEANGVTHPNMPKVVNYLVDHKFAWSGRLPFEIHRYIGAAVDMDSLYITQGKEPIILTDPKGEWRFVIKPKNDNTGFYRSQEASTEMVLEFRDQFSEGQLELSALGNPRALKVETNVRHRGDIVTHHNPEVFHEDWMKETVFDPLTAALEKLALERLDETLTVAELGKWVTEHVGLMMENETPAQFTEKSVMSDKRMLNGTYFTASQRLHPTLDSEINHRIIRLDHVDNHCTYSACFSVIDRGEGVFEFGTAQVVYQIASGMSSGYRVWKNSLAGPAELVRLKRIYAPVFAGLRMKKEEQEAAPPADTPAE
.......................................................................................................................................................................................................................................................................................................................................................................................
>A0A7H0XAN3_A
MAYGNNNQSNQPKVAPNILNDWDLRMIGEPQQGAKKPPALNWRLSNTKSGTKAVLQVRTNVPGAKDDGLISAQFNTRDFFGGFLGMFKRLQKLEPGKQFVMGNNRFFNGKQNTVSKTILGKEADGSCYIGLVARDQANVKFYFGPSENHFLTYMDGTPLSKEEVSLMYADQYAEMLLHFLGNLLTSAYVPPPPREGGFNGGGGGGGYNGGNRGGGGGGGGNYGGGGGGGYQSSGGSGGGGGFDAGFGGDDLPDSF
...............................................................................................................................................................................................................................................................
>A0A7H0XAN4_A
MIAVAEGNLNHAATARFPGDFDFHCCVPVFICRAPYG
.....................................
>A0A7H0XAN8_A
MIESHLVMLRRDPSTTVMVVPERHGWRNEGDLAGLLTVMDIPRFMHHIVMRVNNMRSNEDFLGTEQTLRVPSSQVIEKLRSRYITEKRTLMTSGQ
...............................................................................................
>A0A7H0XAP0_A
MSKYYKARDIAAMSHDELWEIPDGLHEVEFDDGVTEVKGRYLILSSYVWRFVNEWPETPLLKAHLYTAKEFSNKDFLKLLGTMLFNVFDTYDMKREPADIEDLCKFLYEIVNTVYNNFTLNCEENATSLDILDLIEVVDYPEIAAAKAAALPTQRGIKKAHAAIKDSLMDAEGLSHNATAKIARRLVAPIDQIIQCIGPRGFITDIASVTFREPVMSGYIEGLNTLYEFMIEAQSASKSLLFNKDPLADSEYHNRKQQLSANVVRRVERGDCGTPYYTNFNIKASDLRAFAGKYYYDNDGKLQILKETDRHLHGAKIKMRSVPHCQHKDHGTVCSTCFGELWISIPRDTNLGHVAATVFCKLISQLILSTKHLDSNASVDEIHISDMDKLYIQVADDPNQIQFTELMGRQKFKMVIHASEAKYLSDVNFVSEVDQLPISRMSEMTAVKLVIGEGSNVQVMVVPVEMNGRKAYLTYDILDYIKRKSWTINHEGNIVIDMSEFDVEKPAFELPQRHINMVDYMRWMEAFLRSSGRSERKKLGIEKRRVLSDFNSIDAALAELYEMASSKLTVPIAYLEVLMYSTMVRDPENRDHRLPKGGDPIHFGTFGDNMTRRSLTGILAYQDQIGSITNIESYILRHRPPHVLDEMVIG
..........................................................................................................................................................................................................................................................................................................................................................................................................................................................................................................................................................................................................................................................................
>A0A7H0XAP1_A
MNGKKNCCDIIEACSDVVRNPTLEGVRQVREMMEEQGIRSEEVLSDQQILDRLKVSPFAERESKPARPAEIEAPPLVPVHSF
..................................................................................
>A0A7H0XAP3_A
METKESTVLVYGEQIRGGASPPVTHTPTEKDWREYMDECRDTAKAPLSMHPEHYKPRWMAMLIHKPRLISIAAALADDDFVKEDWRQYNKLGDLHTGIKRALTGMAYMLGPDTTMKMMQLNGRAFISAALTTLDMETSPGENPALNMLGFIMSEASVELYPTDPRCGFIHLCGQVGIPFRFISVIKPIVDDYLDAHDDVTDECGSLISS
.................................................................................................................................................................................................................
>A0A7H0XAP4_A
MSMSHEALTLRASLIRLQTVIGLMLETGATVTEEHMQELTKYMGEVGFVNETCLWERAIALLNTGVYVGNTRPAPGTELGDKLHAAAVRAGDANIKAVFSISDSLKKITGGKEYSHGDFHQHLRSNVEYQADRFLSGHPVEIQIPPTPECYNKVTLRNQALVQYLFDTIPTIRKIVAYNDQIGVSTWYEFPRSIVQVRIENIDGAKLTFTKTVDEKLVPGTRISLPFEDNFESDEIPYKKLGMELVRDLPLPPIQVLERATELLEYYRDDADKYHPTNANLAMCHGFWLTQNELETDFRGKYFIELSLDPVSDEVTLVVKDMDNVERLTAKVPHQYRSDSMHYTFNDPKAAVEKVKDLLSKGFIQGSIQWPTARKLAAAMATNGVRLIINAKGDPKYIYTLDLNEDTGFVLLKIEDLAGNVLHAAPVMDLMHLGSRNWETPVKEMALELINSAGQCSFADCQAVENELAKKFTTEYLDHKLKGFKMVGVQAFKYANTGRPFFMVTVTADALEQPTLFPVYMD
..........................................................................................................................................................................................................................................................................................................................................................................................................................................................................................................................................
>A0A7H0XAP5_A
MSVQLMCMEEYDDFYGIFHHDSRFDEQGEGRDMRPMAAVAMHPKEQYGSYGPLEHKMYRYMINGIKDRYGVSWSEFLLLTRRETEIMFKSNADWLERQSKLQAAAEAAAREASGGKGGK
.......................................................................................................................
>A0A7H0XAP7_A
MPVSNKNRKNTNARKPYKAGRDRDLTAQSLRELEDVYSGCAQQLAQVLPVSNILRSKEALEQVPVEDRTELVKVAQVVSQDSRTFRTELDGIRKGHVEFSNTVTARVRKTSKPRMTGDETMQVIDIAEKYADWQGRHTRIVMPNIVQTLGYYDQETREELKADKAAEEAVAAPIEETSHQENEQ
........................................................................................................................................................................................
>A0A7H0XAP8_A
MSGLLTGIAQLGCSPERVALLERVQDVLAAVGFTDIETEVENVYFSGQEVETHVLIEMVDNLFHGYLDSSLKQQGVFTRDDASMEQKMVLLEDLQRFANFDSPQFFIEQLDLDASDTERLCAALEIVGQWVADQYLEFIIHVNKGLLDRIRSFTSEVVSVESSDSVELTRGRLRIRSFTHAFGSNLVAELIREGYACGNEYTLYLQQLRELLPQQTDQDLAKNMVAIMMVSGLPKEALLATAVEEIEHMDLPLMRVSAINGLISKTYGDFINAQA
...................................................................................................................................................................................................................................................................................
>A0A7H0XAQ0_A
MSYQQKKLKDFTDADYKAWAQDGTPNVNGTKNTVIFNRARGRFEGAADLDDADLTALLLALPLEGEAPAAAAAETAEAPAAAQDTAEAQVVEGVVDAPAAAEEATEVERVESAVETPVNTRAEVDAVPDDIAGPNTNTPRVASVKENTFVPMGKLDVETLVRSEMETYLKEMAPGKAVSAERVVELQLRLWRVIKRVLGSTGGEFSASFSYMLQLFAENDTKHFHVDRIMRGFTKIGSRMPAREFNAFRNMLDTMKLLANPTTRKLTLTQTDLPYALRHLSDEDRGKVRAYFEGL
.......................................................................................................................................................................................................................................................................................................
>A0A7H0XAQ1_A
MSNNLKLAGEIALVTLAIGAGAYCLHLENKRRKMRINSTEFQALKSVAMLNANARANAKTTAKKKKVA
....................................................................
>A0A7H0XAQ2_A
MEISDNVVKLIVAGTVVAAAGVGYVAYKKGRKDGVFLGAIIDLGLCDDKLKKKSTKAK
.....hhhhhhh..............................................
>A0A7H0XAQ3_A
MYIEKEDAIIGGIALAIVVGSVGAAMYFEGKARGLSAHGPVKAMAADMRKVIATDKKKVKQAKR
......hhhhhhhhh.................................................
>A0A7H0XAQ4_A
MFKNIIFFAFLGLILGGTAFTIADQALAHETSTCGKNITLASKLTRDNTLHCSVKSVGYFTGSVKYRIEFPEQQ
SSSSSSSSSSSSSSSSSSSSSSSSSSS...............................................
>A0A7H0XAQ5_A
MEQVAKCGRVFHHAASKIGCDVMRRIADLLSDPDRLPNYYKKPNYTNQGEDYKPEIEIKLPLFLGYDLLETIDHSHQLMIQSELERALVDVASSIRLQMERFTYVGADRSDKLTIVLRGELI
..........................................................................................................................
>A0A7H0XAQ6_A
MITVNTSKLATAMTDNQKAVANTVVSSIATALNDAELIERFSRTTKTNIRVDIPLSEMLSYELYHSLDYRTKYEVERQLSEKIQNASNVVFNYKIGEKFESAAQYEADCLDCLTFTLDLNTLG
...........................................................................................................................
>A0A7H0XAQ7_A
MSKALDSLTAFTTANLAACHDPKLPGKAIPQLRAEAMRDMTNAIEDVMSDPQRIHQSYDPNIGCLQVTQALDYWDAHIAQIISAMLISEGVGGTTFDVIPRDGRACMVTAVIPMFDPEVMEAAAR
.............................................................................................................................
>A0A7H0XAQ8_A
MIKNVLAVIGAAVVLKHAVKVGIKLSKDYAELEGYRRVK
.......................................
>A0A7H0XAQ9_A
MALLEKNDYIALGAVAVVAVGLTYVNHRISKSVIAALKSPEVQVKIAGAKRKPAAKKPLKKVATKR
......hhhhhh......................................................
>A0A7H0XAR0_A
MNAVLNNTQNTALTTAMLRHIAAKLPVINFNPEWKNGTGYFNGAVNADVQHTAAFVDDLGRTGIIIPLEVGGNLVIFERFPDGDRICANAPLGYNKKLFDGQVGKYPTKNEDRNKEVATDGFTLATNGRWYEQEDFSDALIFDLDTLLALS
.......................................................................................................................................................
>A0A7H0XAR1_A
MSLDERIERNRRELLAHIGGKSDYQIRDEARRFNAAHQYQNATTRAQVQNLCNSSYKFKA
............................................................
>A0A7H0XAR2_A
MDMNPTDRNALIITAVIGAGLVGLAYMRKRKQDKAMAAFHEEIQNIGKVKLSPAAQFAATGGVTSLAKFRAEKLKGKKTATKKAVKKAPTRAAR
..............................................................................................
>A0A7H0XAR3_A
MFTNIVFAVLFISCAFSTFFLWQLKNNKPLKNDRISQYMRSNITKLAHSLLLMGRDTPADRKEWVGQFNFVFGIATFLACLVAVYFGKIHVCIPLVGLFALTREFNAEMLQHVEFEIKVMAVAQRRMNRDIMDGCRNLNLSGITDVTDKL
.hhhhhhhhhhhhhhhhhhhhh............................................HHHHHHHHHHHHHHHHHHHH.hhhhhhhhhhhhhhhhhh.............................................
>A0A7H0XAR6_A
MSGDKLVAGYQEFVKAVADGLSATDDHSCAEQDGVKYREMAKTLWASGYRFDAEARRAWLLVELRAKMPPHLQEHFAELCRLSGIQS
.......................................................................................
>A0A7H0XAR7_A
MIGYLIYGLFCAVVVFAGWAIREIVIELFRRKP
..hhhhhhhhhhhhhhhhhhhhhhh........
>A0A7H0XAR8_A
MRTCVLFGKQYMWVRGADGKLMLVGEATFSNVPQRVVLGPDIVEVAPTDDGWRRFERR
..........................................................
>A0A7H0XAS2_A
MPSLNPEQKQAYRELERAIENVLRLRGATGILTEYVTLAGVQTIDDEGDTAGSVMMILPMGGGLPYHRVMGLVDYTQTVLRAEVARNELGTDDDED
................................................................................................
>A0A7H0XAS6_A
MAEEWDARDAYAFVKGCVYSKDVVMIERQDVPLSGKNFLDGDPGTIKIADGRSVLAYGILRSRIEEVLDDGN
........................................................................
>A0A7H0XAU0_A
MRKLAGMRLTPDMMRDYTVDDTISSGFVNDDNTQLRSFLGEKVSGKTMIYLVMTWNGSDVTSNSAGNITDQQAGILPEGWRPDETYTGVFDLAGVAKGSVTIASFGLVTLKTLSATRTMTFGQTISMSVGWISQNN
SSSSSS..................................................................................................................................
>A0A7H0XAU2_A
MSVGQSEKVQGQDRLEATVNTDLFAGEYRVRFLLTAGQQNDNTSAPEVLAAFQDLINVINASDQFNITSGSHYETYRSSVTPDDPMS
.......................................................................................
>A0A7H0XAU3_A
MGEGPSVIDLVVMMTRLESKMDHLRDSQASQNTIHTDHEQRLRLIEQFVSQGNDHEARIKSLEANKWPLPSLAALISFAALILAFINMSKGG
...................................................................HHHHHHHHHHHHHHHHHHHH.....
>A0A7H0XAV4_A
MQWKSDREKAVGAGLGFVVTGSGRDARLVNLTFDEKDEDHNSPRQGHVRPASMAEVKMWQVLIGNKAL
....................................................................
>A0A7H0XAW6_A
MRLRDRVLGTTINNLMMAASVWLGAYLAAKSIPWLISEGVLPLQMVMK
......HHHHHHHHHHHHHHHHHHHHHHHHHH................
>A0A7H0XAX2_A
MSLVCCLPDEPGCTCEKNKFCGGVHVIDSQCAPHARAGATRSRIHEIGARPIETVEIK
..........................................................
>A0A7H0XAX8_A
MPKMKFGVGNNVSTDSGFTPYEGPLPKPGVIYPVIQKSATIRTTGPNSQKPGAPYINTMWEIESGDCKGFTVWHRLIPGEHEIQQARIAQYMQAVAGKNMADVVHDDLDDGGKVKTIGGRKPEGVKAGMTFQRKKDTRNAIEGEETPWIAESADIIPGWKPKTKVEAEDEVEPEDDVEDEIEDDEEDAEPEEDEADDAEDDEDSDDDSEPEDEDEDEDEDEDDAVAYEEAAKLSLIQLKKLAKENDYEDSDLTQYKGPKGKKALLAQLVEDEIVASEDDGEPPF
............................................................................................................................................................................................................................................................................................
>A0A7H0XAY4_A
MDLRDILFVMVLSGVPAAMAWRAYRLGYQQGLRNERRRQERRLRLSKRSNSR
..hhhhhhhhhhhhhhhhhhh...............................
>A0A7H0XAZ2_A
MNAEENKDVWVTEEPPAIPVQNPAVKPLWEAKR
.................................
>A0A7H0XAZ3_A
MDLVWNIYKVIMSEDREEHTAVFTDEDKANDAINRLRLRDENLEDVDYNLRYCSVNPTPEMLELPKTLREMGCDDLLKAAYIELCNDGKMYVPLWINPAWLVHELKAKYDLGIDFKGREMKLVSKSELLARRRHGIPDVNAPSDFGTDAAESAAYDRDDAGFVESDR
.......................................................................................................................................................................
>A0A7H0XAZ7_A
MARIQTRPTVVEVLSNNVGKVVTIGDIMNRLPKGAQESSVRNAVRYLMTDGGMNITAISAGNSWRLESLDSSDLSSRANPDAGMSLVFELVGEKEDGTRVVRDPDGKLYDVTPL
..................................................................................................................
>A0A7H0XAZ8_A
MYDRKHRTQVAFDAATVAEVMNISLDPRTFSEHLDFATEYQLAMFRFGSKAKRDDSRKQVRMSLGNYSLMQLRALFLFAVVEHDLEIAKGGRLNEMERVAAWQYLARQRWIVFDDDYRLYRATDAAENIKYDF
.....................................................................................................................................
>A0A7H0XB01_A
MDNDREAVYNYIMNAEGLIKMSTFAIFDGVVNKDYIVIHSAPPRVVRELVGFCKMVSMSEQGLLIPLNKKESK
.........................................................................
>A0A7H0XB03_A
MSKTPKNYEALAAKAPTQLHEDFAHWLFIQTGVKVDVKTVQLAVSFRMDFQASPENQAKLAERKQAAAAKKKASAERKKAKLEAELAKIRGEKAETAEAEEPKQEAVPVEEAKTEEPGPVQKLTVLYGAGEPEVHKFGCADLKKFTRAKGFSKETAEVRSHTELTHLIYSDMIDSGESSLKDNYMAYNDKPCCPKLDS
......................................................................................................................................................................................................
>A0A7H0XB07_A
MARKQQLRNEHRKSPKRAPRREIGRTPNWVYQERREAQQDGGSKEV
..............................................
>A0A7H0XB09_A
MEDLEHEKHELAVQISVLSYDLDVINPTIPTLLKQNTVDMLVAKRDDLLAKIDEQIALEGFYAVPDHMDATWLATLLQTELGSYVDAGEYDHSKAVVAVIPQG
.......................................................................................................
>A0A7H0XB10_A
MPGSGGMPAGPEAAIRPICNNLVERVSIHLHMG
.................................
>A0A7H0XB11_A
MNTNEPKATCSSCKSSVPYSKTKIVEVPIKRTGPVYPGVATVAEYRVCVAC
...................................................
>A0A7H0XB12_A
MSDIENLLNRVRATQELPGTVEATGRIRGQWHEIVETFEGDNEAYAYWVALDDVNAVGYKQADLLDADPDSIDLDYVHLVEHDGEL
......................................................................................
>A0A7H0XB13_A
MNDFILSAACPAGGEHQRGHSGEWLVRCVKCGQPC
...................................
>A0A7H0XB15_A
MSKLAALVAAGDEVPGTTTPTGRVAGPWAEFYEAIPGAGFRFWAKLVGDSYVAGDWLDPADGSAPTAAYLDAAAAADGTL
................................................................................
>A0A7H0XB18_A
MSNFSQYNTGDRVSHLQTGAVGTVVEVAPWKTDVEVEWDANEHGGFRSIVRTSAIEFALEI
.............................................................
>A0A7H0XB20_A
MRIKSISPIEPGFKVCVRTEWEKGSDGFKENFMEYDILAWAVVDPDNDDNDRVEPMYIGQYGAPVVFSQHVLEKCGEPGFSDMDFEIDDSEHNKK
...............................................................................................
>A0A7H0XB21_A
MASGRKDWGRITHQFPYYDAHGIRIFSRFRCEIIIDNHSDGGKRDKTFRYCECYNKNFAQHKFSLYGAPRLKEAIRNDAPYIYLVEGEKDAEAIWEHADQYATTSHLGVNFYIEIAEHFRGYQGKVVIVVDRDHGDPKHQADFNHEDPKKRKDYPGSARALRVARALKAVGVSFIFREANRKGAKDAYDQIEKGGKVYPPEEMRTLRVATLRERAPRESGRKGNVQARLSEGEMPEGPSLRKVIAAFEKHGYQLFQIGPTRYKTNCPHPDHDDRNPSFEFDQGEQGAVLTCESRPEETEDNAEKEKLLAAIGLKMSDLFDKSKPGRKPRLVADKSKQVEAHEWPAFHDAFKGHIGTTTNNEPNDKGNGDRMFDLYGKVFRKVDTGPTTGWRVWTGTHWGLDTGQVVNAASADLTDYMESVEVFDYEDPDCPSFPSDWDVLNSSGKPYKALLGRYGAFAQAPGQTMAYAAKGQAQADFLGERLAWEQADNIFQRTLQWIEKCKDGARMREAVKQLERKPGISVTDEEFDNVRGTFCVQNGEIDTHKLELGPHRLEDMNTRIAPVRYNPKAKAPIWNAYLATNQPNEETRRYLQKLAGYAMSGDGDQKLIAFLYSRVGDTGKSIFLKVIERVLGSTYSTTLAEGALSKRRFDTGGRDPDRDAIRGKRFVVSSELAPNEPLDERFVKQLTGGDGVSTRGNYSREGNTRWQPECLVLVATNHLSRINAEDEAIWNRIQVVPWSVAFPKGHPDRDEKLSDKILGDGGFPGEVEGVLNWIVEGLRLYREEGLFPPDEVANASMAYRSDADIVKRWLMHASEERDIEIGEHSEEKEGERYVAQITPLYRMFEAWCKIEHVLKGDVPGLKAFGDRLQELGFEKNPKYRRDPFKGCAVMVGIRATADGQLKLSIGED
............................................................................................................................................................................................................................................................................................................................................................................................................................................................................................................................................................................................................................................................................................................................................................................................................................................................................................................................................
>A0A7H0XB22_A
MAIRTANAELQKRITSAASMIGRGVNQKKPEVELEGRHQSALAHIENQILLGREYLTSAEAKHLAQLLFSTEPTPDTDTDTDTDTPDDYTADPTETNAEALAYTPAIDYDEDLEGDED
......................................................................................................................
>A0A7H0XBC2_A
MFASDGQSSPLPKLENQKMLYSRELMVTTNVNTKVKRFYMQVCGAWRRISEADYCNYVETAINSNCYLTKNTKRHIKQTAVYYYDI
......................................................................................
>A0A7H0XBE5_A
MFLLKKDGTETVKEKPQCTSETYCISLLIKYNSVKKPCLKILFGSERKNTYSRALLLF
..........................................................
>A0A7H0XBE7_A
MFIGRNEVIPFTANDVIAYRKNLVFTDCLRGFISEPLEDFKSRCGEGIIIQEAIIHG
.........................................................
>A0A7H0XBF4_A
MTLTPKKKISMWNIGISVFDILSILTCLLIHNKKVLKRTLVRQNL
.............................................
>A0A7H0XBK0_A
MKLFRLKVSDLRSSKDRKKYPLAHYGKDKNEVMAELGINHPYLKVYSIKDTLLRKSMLINKVLAALNLPDNFIIDDKLIRAYMSKYNEISGKEGKLKTSEFRFCYRMAALNLLKYKREHKIPITEGFIYVIGNPAWPGMYKIGMTIDVNERLASYQTYSPNRDYKLYHFRFSSDKRRTEKELHNLLKDYRVSGEWFEVPVLDAFKLLVEKLDC
.....................................................................................................................................................................................................................
>A0A7H0XBT4_A
MLAEANLVLNQAEFDKALSAYSGAEIKDAHVLKDLEEIKHQIEEAKRFCKSIDQSLEKITFYRTISPYIECGHGVVK
.............................................................................
>A0A7H0XBU3_A
MSHPNKGKMGDMGSDPRFYKSPKRHPDDIIVWPDKTWCYREELWEMDYMSDDFCVIYIDTPEHKAFLEENE
.......................................................................
>A0A7H0XBW4_A
MIIARFLFLALCKRTQGFIIIRVAVRKRRVARSRPLKFDCGCYCYHSTLYIYTVG
.......................................................
>A0A7H0XBW7_A
MLINRPECSEDSRKHPDNKDSYKAKHLIPSQVGEYVPDHYVGSPVTYPY
.................................................
>A0A7H0XBW8_A
MWLLYCEVKRMFDFDGMAREIFIAIAIVVLISFFTGLGLGLLF
.................HHHHHHHHHHHHHHHHHHHHHHH...
>A0A7H0XBX0_A
MSNHVVATDLEDRNVKIKVPVLIYLIETINLTGMLAPQQ
.......................................
>A0A7H0XBX6_A
MTILEKITLLLINIAIAVLTSSIISSLALFLPFNIFIFVSVFILFFVMTVWIMF
...HHHHHHHHHHHHHHHHHHHHHHHHHH.....hhhhhhhhhhhhhhhhhhhh
>A0A7H0XBX8_A
MKSKKELLLKYLKNIMYFTHDNELDEDLLTIEEVKQLLSTIRRLENEIKK
..................................................
>A0A7H0XBY2_A
MLLSFLREEAEGHYFIDLNYNVYLYKPRETRVSFVKFVSIERSTLEKYGEVTEVKA
........................................................
>A0A7H0XBY3_A
MLREKDCYLKPRIYKVEYLRCYNDLVHGLEKYYKAETSSDATHKWLSEYQNDSDVKFIRCTEVPIQWN
....................................................................
>A0A7H0XBY7_A
MNLIKTFIWLLMIIMNVLTIIGIYSDVTGNNFNSSTIIVPLVVVFLDVFAFYTYFIMEGDL
..HHHHHHHHHHHHHHHHHHHHHH...........hhhhhhhhhhhhhhhhhhhhh.....
>A0A7H0XC52_A
MRCLALALAGFSPYGGRAAVGLGIGLGWYVFDGWPRVCRGLLLVAAQGERLGSARARLSIGQGDCLSATA
......................................................................
>A0A7H0XC53_A
MLSLLCILSDVLGRKRYILSEDQIRDEKIRRSLTK
...................................
>A0A7H0XC56_A
MAKITKPVTTGIIHEGGLLSDYLKQAWDNTLHADNYFVSVKDFGAKGDGSADDTAAFKAALASGKNVYIPVGIYIISETLYFKNQVIKGGGIAPVPSLGTILATSHNEPAWKYDESAGYSMGGYLGGFFIDYGENKPDNYAGRKGIDLGDADQQAWPSQFIMENIIVRGAYFGLHDETGAFQYSMRNVVAINCWEGFRKFTGTTVLMDTCYALNCYQAYRLANVYNMTMNNCAMDGCNDIQGLQAFDITNCKGLVINGMYSENCEIHHSGNASIFIHGDSTVTINGYALHSHNVVVDPASGSEEAYFLRAHDSSRVNVDGIFFGENLKSTSIFTYPIMASGESRIKLGTTALKAWVGAKGGASMAAVGDSLIEYDNTVFNPSLTVGWCSNNGVVAKGTLVVNTTLEPNADLNAGTIQLVGDYKPNKGDVLTYGSTFDVQSCAIILKPQGDNSCNVYIKNLSAGSSVTLNGILHVQAIRR
SSSSSSSSSSSSSSSSSS.............................................................................................................................................................................................................................................................................................................................................................................................................................................................................
>A0A7H0XC59_A
MVAQAAECGNYDDWKNYSDLLAQWKGRCNEKAV
.................................
>A0A7H0XC83_A
MFDLGYWGYTYQAIADKVLLSVLEEWPTCDQTSTSELQYRKTITCCCGRLKVIESL
........................................................
>A0A7H0XC91_A
MPLFRSNHLNVLVLDSLSHSNSNQNHNHLA
..............................
>A0A7H0XC97_A
MRHVYVNGMLHVVGKRKGHSRRNGLLILCEAIVRY
...................................
>A0A7H0XCA0_A
MPYCSTHKYDSYCIRCISQPTFAELVLSCKRHSQPLQQKQGQVKTTTGIQSRFS
......................................................
>A0A7H0XCA5_A
MGGLSVRFAPLRYATLTALVYPWYNPDGWLRLDLVGYLS
.............hhhhhh....................
>A0A7H0XCN1_A
MTKDMTLEEAKAKANEALDLLLKIGSKIGSKMMEENEKYIQENKVPDGPLVGKRKSHD
..........................................................
>A0A7H0XDT1_A
MAVNVAYNTGKLDRDIGCLVLSDTEEYWGYGLLSDPHPSNLVSTVLYRYDPVPTVHDKDIHDLRIKCLEDLLNNGCNDLQVAKEKLTNIHKEEVMSTLSKRSVHKKMMLNFAMGIYMDGYKGGDPILKLRCPTLWERVVDSKDGTALLELHTAGWIWRYVDGYPLWACGPGEFVDRPSAVVDLLLQFE
............................................................................................................................................................................................
>A0A7H0XDV0_A
MPIAMIDNIVASARSSSYDWNASKAALADSLNTVTTRTLDKIFEGNKSYRSQQDRQKLLRSSAAPCSVVYGKTRTSGLLAFLEQDSDRTLHCAIVLANHPLEGIEDILIDGNPISSYGDLVSWELHNDRKTSDPFMGTHCPSWSPDMIGRGISWLRASFRFDPNKFPFGLPNVTLVKVGKKCYDPRISKEVYTNNAALVILDYLRTYLKCPDETINWESFKEAANICDEAVKKRGRNQ
..............................................................................................................................................................................................................................................
>A0A7H0XDZ2_A
MLNTKLIDNLEKLSQPENYLWSANWVENWNRVAAKVKKSYTPFELQLSFIEEEFNEVLEELEKGDGGDHLLKEACDLHVVTSYAAYLVNDNHEKWSNLFDNPQGLKFKIGEFYDTLIAAKNTSKQKASAYRLAELSTALLFQLRGDVCGMMRKVLKSNDSKFARVNHLQYSHGASADMPAEQLIELEIKDLERRFDGRYEGFVAKEEFYNGNKVIIFLDSKGKIMKPSSFKDVTEYI
.............................................................................................................................................................................................................................................
>A0A7H0XE21_A
MAKKALKKAYKKEIALELKKKHKREKKHHGDEEGVQQ
.....................................
>A0A7H0XE71_A
MVRHLEQEEENKMKQKLIDAVILVIALGIGLIATMANVILSSNGIR
................HHHHHHHHHHHHHHHHHHHHHHH.......
>A0A7H0XE81_A
MTTVNITTGYNLSFDVLTDEQKEKAIEMVREREEHSGDDFFAESVIEHYKEYIFPEYGLEDTEVHWSGFWCQGDGASISAENVDLEKFLRKVKALTKFRSIRHLFGTMHDGELSASVERDKYSHYSHENTVSGYIDTTWLDLTAKQENKVEDLEELITETVRELSRKVYVDLEEAYLEQFTAENLIGLIEANDWRFDVDEYGEMTFS
...............................................................................................................................................................................................................
>A0A7H0XEQ0_A
MYYGMKPSSGNDICGCDICWKARYDGTPGGAGVVQTGKIWWV
..........................................
>A0A7H0XF20_A
MAQSVKTATIFALSGHSATGGQTSSGAAPHKLAAKSSEGGGGP
...........................................
>A0A7H0XFK1_A
MSLPVETVGGWTWYVAQWKEKHPDTKVDYKALLQQYIKGVKLHEELDQHTLAGWQAIPEGPGQCHWACTGCDTCGSAGHRNSWF
....................................................................................
>A0A7H0XFK2_A
MSVNWEKVAEQQMEIILQLKAEIAALKSARAEQWSCERQGGCVCGGDLPRIRQGCGWYVA
............................................................
>A0A7H0XFK3_A
METLDKYASRKFWLAVVFQIVFVVMLWHGKMPISAFENLTYMLLGGYFISNVTQKIFVKETA
..........HHHHHHHHHHHHHHHHH.......hhhhhhhhhhhhhhhhhhh.........
>A0A7H0XFK4_A
MKYIAYTLLFFMCLSAGAAVAHYSLPEKARMSEEKAHNLLHKKYRVMGYQHSEEKK
SSSSS.HHHHHHHHHHHHH.....................................
>A0A7H0XFK5_A
MQCPECYPGEHTLWREQEMNEELREYASTYISPVKQYFLSLDDAMAIWGTTIQPEDLLLP
............................................................
>A0A7H0XFK6_A
MRTHWKVYISALIIFLIMGFCGRYIYMQSNHLRVDVSRTATLVQAYEYDDRCGHKGRYNCSAYKGRFLVEPEHKYITQSIDGFFYHNYVDKGRKDMAAYVSVSKIDLGAKEPEYTGFWRFMMVFGFVFSVAVFVVGGIGCLFADEDARDRRRRGW
....HHHHHHHHHHHHHHHHHHHHH...........................................................................................hhhhhhhhhhhhhhhhhhhhhhhh...............
>A0A7H0XFK8_A
MEERFYRLEGFEEGDNVRVTFTDKPDVVGLLTHILSGSDGKDDDYVQFFVDSSAVAHEGMLEDGPDALEKYTFLTISKEE
................................................................................
>A0A7H0XFK9_A
MLTPSELKALDKRISGNADRLIAKTVRTLAPPRKAKGAGRKPASFVNTILPECLDVLYAGEENWPLWADDILAGISRLDWYRENGRSIPLSALKILKCLAHLETIDSYSISHLLHIGERQARRYYDACELAQTHMIRSFCEEHMKYPEVFIYHKEMMPQTDIDE
....................................................................................................................................................................
>A0A7H0XFL0_A
MVKVVEQEQQAALTVLRPIVSIVAAIVTLDDQIQVFYSESIPVICSAQADARCAELDAAFGNTTSYVNKYTVTYEGPEGYGNVFVYTKKQFVTQIEPKYPPVVWPPIEE
.............................................................................................................
>A0A7H0XFL1_A
MSSSGMGLLESKQIALKNRAELAQKMALEAIEDCRFDATAPYSKVDHTVLDLLEYLIRK
...........................................................
>A0A7H0XFL3_A
MKPHILYFTTGHNKLFERLDFEDRRHTVYTGYTENGLKEWLICGMECSAACFNFVPSGVELHYVLTRLRRSTVAKGWSTCYPIVAWLAHDTGDLWLKINDFTINITATGPYENVHVVLEDWLDTHNQLST
..................................................................................................................................
>A0A7H0XFL5_A
MTGLVVFGFVVIYLMIGAFITGLADCENDSIFFGILMWPLLLLVIIGAGFFAVGQKLGKLFE
.hhhhhhhhhhhhhhhhhhh...................HHHHH..................
>A0A7H0XFL6_A
MIEFVLTNWIAIAAVYGIIYAVYVIYALFAIRFEEQRRVTKRDFQEVCGEAVIGPILLPCRIIKNAFMTVQASLLAMVNAGLPKEGK
.....hhhhhhhhhhhhhhhhhhhhhhh...........................................................
>A0A7H0XFL9_A
MIWKLRAAWHLKFKYKFDLQDAWELATVLYFNYHAELKYYKPKDAVDEEMSYWGD
.......................................................
>A0A7H0XFM1_A
MKQILGYSAAFTLWFTIALAILMWSGTGFGLIVGLPVVCFYVAVSVGIVHKYLGWEL
..HHHHHHHHHHHHHHHHHHHHHH......hhhhhhhhhhhhhhhhhhhh.......
>A0A7H0XFM4_A
MKLFTRTYEIHSHMVNTDELRDDARNFPVVTVGWKLYTVRSWADPVNLVNMYQKEQEEKYPDLTFMLQSLRRV
.........................................................................
>A0A7H0XFM5_A
MKFPKVGELRIKCMIDYDGDYVASVQVYRGFWKGWTNQRSFYAIQGRTPDTAVAHAKEYLAQRQTPLLLGVIA
.........................................................................
>A0A7H0XFM8_A
MTPQEEVLPEAEAAPEVAPAGPQGYSLPGDAPLMMSPDFYKLGSGQ
..............................................
>A0A7H0XFM9_A
MAVITTIVAIMAVAMAVGWVVVLVWELLCLVVLRVVSVVQCSMMHSQMTNQKKLHLHKQPVHQLLTTQPQ
......................................................................
>A0A7H0XFN0_A
MLKQQAAHPLAARSLRLGAPTVPQSRTAGLQFPAPQVGLRRWYLGPLSPANRWCRVVLQAYSLSQRL
...................................................................
>A0A7H0XFN1_A
MIGEIVVMGLLVLVIVIAVYMVTRKPAPEFVVPEPWKAPVKREETLREFVNRVPERPVYKAGKASQQKASSSGSRSHSPSGGSTTHIDTQSSDLMSTMLILDAMDTQEKYSSPSVDTYSSQSYSSPTPSSYSDSCSSRSSYSSYSDSSSSSSSSSDSSSSSSSSSSCD
.hhhhhhhhhh.............................................................................................................................................................
>A0A7H0XFN2_A
MSYERLEQAINALFMAEKTLKDNTSLFERYIADQSIPLNKRWDFWLLAPSSLKDNNGYISSGRLEAFRILGVDPRDAICNDGPFIYAERYQTFDMANLLERVIEAWTENGNEVDDDYDWDEFAPDDEVLLARDFPLLSEFIVAYKEEVLRKNLESFKYDW
................................................................................................................................................................
>A0A7H0XFN8_A
MQEEFVVLDTAGIQQRSLMLFMDALGYKLDTHPSYRFVSEDNAANRFVRLQTAQRLHNSTMEDWTEVTPGWFTFSKIQLEDILVNGYQLQMLYAVKLVKKTKWLHTRKKGHKLSLMSPMVKPAAPQMTGLLGLS
......................................................................................................................................
>A0A7H0XFP0_A
MIFAVAMTSSSCDHYLDCIEVSSVAAGVDLMKRMYSEEFNYMDRIDVTPLLAIDLRAANEFESALYTAQEERE
.........................................................................
>A0A7H0XFP1_A
MSNETIVVLTPHERVLLNQAIVDKQGITEEGVDTITAVHGLLDGVLENPEDYDDPVALVEAYELWLQELWGFPQDRNYHIHWVRLKGCTCPKMDNRLAAGADIRYISRKCPWHGDNK
.....................................................................................................................
>A0A7H0XFP5_A
MYRNCHSQRTKEMMQTRTEHNLFELDGLIAMLQEIREIQGNAPVLAPTGPDNYRRISHLTLQQLANADGEVDIYLTIETFPNKEIV
......................................................................................
>A0A7H0XFQ0_A
MSNTRYIMDYNPVLFLQAFEEAVRDGFYADDSVPGYPQLSAPNEITVQQIDKPELRNKLEDDIHTLVIESYDNVLFMLDVQDAILQGFYIDVQTVSLGVTYMPHTVVLRKAAQGVLNVAPVASPTPKVEDAPQSTTEAPTATPAKQPRKNKSKEV
...........................................................................................................................................................
>A0A7H0XFQ1_A
MPGFLCLNPLGRPLRCSQIRLQLGLVASLHTQYTCRSVSDERHISPATRRILPHISRLSTHSSHNVLDLLTK
........................................................................
>A0A7H0XFQ5_A
MLSQAVDRPTLISYTKESNKMAGKAKAYFEVSCNIHGTAGEKNVPNFKRLTVGVPSSLGKAKRMGCPVCKKVKSQEAQ
..............................................................................
>A0A7H0XFQ6_A
MMQQKNTLRLIRLARKMVKVVTQIRAKLESHQAFQANEIQQNDMVWFLRIPQVSL
.......................................................
>A0A7H0XFQ8_A
MLPHKRGDSFDRLTNIPEAFSDGYFVGWTVTAQIRTARYGEVIADLVCAWVDPATTRILSIKCLDTKPWPVGPAEMDVQFVRTSDGYTMSTSTLQFNIVRDVTRAIS
...........................................................................................................
>A0A7H0XFQ9_A
MSEIILAFQNAIPNLVLLPVGPDDAPAEFAQVIVGEKGDTGDLDTVEDIDSIAGFTTDPLFYYLLARQ
....................................................................
>A0A7H0XFR1_A
MSVATAVQALAEAIGNDIGPLTTKLDGIEAGATANATNAFLLDRANHTGEQDMETISSLDSRMGMLEGSIQSVDDARAADFSFIMGYKVTKVTGKGLSTNDYTTVEKNKLATCNGAGLDNLIVIPNASGIATCDLASATYFDLTITGDTEIEFTTVPAPTNQIFSWVVKVTMGGTQRTLAFPWITWLTPGGVAPTTPAVGKIAEYIFSVTDGYTIVGRVGAYT
...............................................................................................................................................................................................................................
>A0A7H0XFR9_A
MPVVSRSQICISMMQTVTVLLALSTSDSVSTVNCTIKLIRVNKIRHTDSMDMVASVASTVKRETKGLAALIKRLQQLDGSQVEVGFFEEDRYGPENNNLPVALVAYLNEYGHSLGPQGVPERPFMHETFGDRMSQFHMARAMKQIYITAITDGRGVQSLLKKLGKMVGDMLEVAIDDYPGHNSPTTIARKGKDDPLRDTDKMINSVKFQVHKGGKK
........................................................................................................................................................................................................................
>A0A7H0XFS7_A
MVITNELRLATYMDLDTVCNVEDLHNMLEIIEAKNEFDEMARVAKEQQDKANS
.....................................................
>A0A7H0XFT6_A
MVDITKLDMTNIWASGGDKVTPSAEKIAQGWVVEAVPRQTWNWFENRQDQNIAYLLQKGFPEWDSTTEYVASKSWVNRSGTVYKAIATGTAQDPASAPTYWVKAFPESSAALEALRVLTPAANMIPFYTSGSAAAQFLSTAYGRGFVNSADALAARTYISAQEADATLTALAGVAATTNKLPYFNGTDSATVTDLTAFGRSLIDDADATAGRATLGLGTSATVDATTSNLDVTAGRLMRVGDFGLGAPTANVNVDDVTLPSGTYSVSGAGAGTYPAGFGSGTVTVSSRNVSPYRATQLLVSDVNGRIHTRYNSGTWSAWVRATLDSDITATNRDTTVGKIMKVGDFGLGFAASLGAGVDLDTVVDSGFYRLAGDNVNMPTGAAYGQMIVSRGGDTISQTIVNYTGPRMWVRGGNPVNTGGVGVWTAWVEQYHTGNITKVATDLGLNAAATAPVTGAGNAVMSQSPTFQGTPLAPTASPGTSTTQLATTQFVLQNASANPSGTIIAYAGTVVPAGYLLANGALLNRTTYSALFAAIGTTYGAGDGSTTFAIPELRGEFLRGLDNGRGVDTSRVLGSAQAAQMQSHAHTFVGNYYGGHGHSGTTDQRDHYHNFSGGTAGEGQHTHHVNRAQNSSVGSQTNRVTTANGDSGQAADAAAAAGWHGHSFSGTTDWQGHAHNYWTSQDGAFTPTGSITASGGTANGSETRPRNVAVQFVIKY
............................................................................................................................................................................................................................................................................................................................................................................................................................................................................................................................................................................................................................................................................................................................................
>A0A7H0XFU1_A
MRLCLACSTPLVNSGMSNWKICRKLMNSKRDIHVFSAIKNYIIGTLFVLTCTFGYVSYSLYGSNVLAQSEVSRITKELETATENVGLAQQSCKVGQDITKEVNVSIKTQMDRTTKRVEALVALPVTTPQEDEQDGSKATTGARSKYADGGRISPSLKQLLDEAYCDSNKNDSTCPAK
.........................................HHHHHHHHHHHHHHHHHHHH....................................................................................................................
>A0A7H0XFU2_A
MKALARGYIVNTSQVGVCNNRIQGIIDFYKAQQEIYNGSNSTNK
............................................
>A0A7H0XFU5_A
MTQAITTTKVEIHSDTFGDRAKFHARPQGTFAFELLEKGNGTKPSIMCFDKETSIALRDLLLLANPLPTVTGNVEPTMAVVGELASFSPAQGITINIAHLTVNA
........................................................................................................
>A0A7H0XFU6_A
MQPAHDLKFHGIRQRQTPRHVLGRESCMASLGIGLPPLRNSVPQEKQYVLSSSK
......................................................
>A0A7H0XFU8_A
MRGTLNLSPLRVRYGILEARTLAKLREDQRAQPKRKWAINKPEKIPTTSKLRGHMNNCRCDCAACQDPDFNWANCG
............................................................................
>A0A7H0XFU9_A
MKTDPNKACVNPKEYRWWAILHDAVSHPFMALTGYSKLSMRFHDYTSHKAWPR
.....................................................
>A0A7H0XFV2_A
MSMFEEHNIQELTREPVTVNWNKYIDPWTLTDHFEKEKVIAVDFDETISDNPGTWLQVMRCLELGGYVVYVVTWRFPHECEELQFLVAKGYKIFYTGRKAKKTHMLNKGIDVAIWIDDNPFAVENDCRPDKITHN
.......................................................................................................................................
>A0A7H0XFV4_A
MRITQDEAIQFCDALIAKVWQTHSAADIELKRAPSGHFLVILHTDKDRGSLQCESECYTIDPISREWIKTYGEI
..........................................................................
>A0A7H0XFV6_A
MFKVNDKVVIVKTDFCSEELANGQTGVITRSELISRGRVVYGVLMDNGYTPFILDSGDDTAWNFFADQLELTE
.........................................................................
>A0A7H0XFV7_A
MKGVDMLNLPEGTQVKLVSLHEDDDRILARIPLGTILTREHVDFIDDKEMCSFAHPDLEDGYDFFFADELELV
.........................................................................
>A0A7H0XFV8_A
MKARDRVRVIDELEAQDGFSFIGMTGTVTKSFEDGVIITIDKEFFTGTALNDLFFEYAELEKI
...............................................................
>A0A7H0XFV9_A
MIDRTQMTIRGTVLTVPHYSLDELLDFAVRHQFKQFSLADDDGWKLSAPLDAKQQVAYTWLFHKMKGLEKPPTPPNGGGKPPKGTPPQGGSPAAGQQHVEPELLMAVA
............................................................................................................
>A0A7H0XFW6_A
MGVDYRGAIVLGYTYSEAEHIATSKDCDRDDLDLEQYGPYYDADCTDSIFGECMVRSSTYHYASFDTEDLDNSYKVRADEMEEEFGIRPEMYIMAQGF
..................................................................................................
>A0A7H0XFX1_A
MSPEQFAYWLNGFVEMNPNAMVTGTQWQIIKDHLALVHKKVTPDRIGFWHLQDNTPSMPAITC
...............................................................
>A0A7H0XFX2_A
MTEVQDQILSLGTGQEVVNKEVFDKYFQFTKDNFTGEQRDLIDAYIAVETLGAVLAKALGIPRIQATVEDDNEPV
...........................................................................
>A0A7H0XFX3_A
MSQYEYEYELGDKVMVIKAPTLRAQRVGTVLEVVEELGNLWITDTQVQLDHLSGAEHCGYEFLKVVDVPVVGNPKYNREIKPGTFVDVYDVLYAFKVTDPCLQHLIKKALAAGQRGHKDARQDLVDIRDSAQRALDSYDLWSHSA
.................................................................................................................................................
>A0A7H0XFX8_A
MSHGWNTCYTCGTHYHDGENDGDCPKKPCVAPVKKQKKWEAECVVQEGVARPTFKMAQDGGYDYTSGFLKYLFPIEGKKVKITIELID
........................................................................................
>A0A7H0XFY0_A
MKTMTGRMKQHLETVDVRFEKAPDGLSHVSYLGNELIADERTLGECVWAVAKQLGEEAPQ
............................................................
>A0A7H0XFY4_A
MSHQTNFYIPAANSAEFFILRATLRELGYPIFHQFANADPKDLSKNWSMNFKGARLAHDGVARAGEALYADNTVTLAEFVEKQFVPVKTPAQLELEKLEASAEALNKQIAALKASL
....................................................................................................................
>A0A7H0XFY6_A
MELVNYLALKFAEEGLTIADWPEDADGASQDNYEVSIEGWRVPYTRYNGEISTTNKGWECEGDFKYIEEYDEGQTCSREELADFLEANPNYAADVLVARKDAVARIAELNTIAYDAVKEAIQLSHSVDLPYSCGMPAGVADLDENSDWDSSRC
.........................................................................................................................................................
>A0A7H0XFY7_A
MSLTRRCRAGKSNESYAGVENRFEGFQEFAEWCNSQPDYGRLDEKGNRWQLDKDLFGGYYSPETCVFIPAALNTLLKAAPKKQGDLPVGVTVDNSNDRKQMYSVRYFMYKRGYVGRARFNCPVVAGKHWRRNRGESLMEAYSDQELSIRVCCALAKLAINIE
..................................................................................................................................................................
>A0A7H0XFY8_A
MSREAMEQIAELIDVAGSAINLAESIADRHGLEFDLSLGGYGMGGTYYSAKYIEEQGLRYREEGWNASSSSC
........................................................................
>A0A7H0XFY9_A
MSWDYMLDEPEDFDEDYVDGDEDCDYDDHLDIEDAVGDYRSDEYERTINQNY
....................................................
>A0A7H0XFZ2_A
MLVKTRTKAPKNNNRFRVTFKYPEQERQYNTIVREGFTDQELLDWLPQHLGVMEECNIKAEVDKIEWVDDEGIVYAVTGY
................................................................................
>A0A7H0XFZ3_A
MTILKAEFIANYKAAEKRALPAANGVSFLEQDRITLDAQRRSMGLDTGQTAQLFDKPGTLTYAKAHGRLSLWKRQVDTGEIRLCVATGEHVGKTHSAARVQVVPFDGRIKTTADIQPAFNKAAVQLIKLGYTNPQEAAAFLVNGFQYAKDEQKIDTKADRLLGELRMGDLTKPQALAVLDRIKAQL
..........................................................................................................................................................................................
>A0A7H0XFZ4_A
MSYKLGDKVILVGSGSRDIPTGSILTAVNVCSTRGQWIGETDVTLSAINSGEGRSGTYKLELYNPQPLQPLEVVVARLKDITAELTKLQAEQQQLNATLRAAGLQLVA
............................................................................................................
>A0A7H0XFZ5_A
MATHTLITTPAAKANEQRLNSKAKFIKLYRDAEARATVSAGGLAFQAEDRLSLNAMRVALGYDFTQAADAVTVDAKDYARHWQRFQHWANQIAKGLIRVAPEAAEIADRTHKNARVTKDTAKRSKAATATQAAKDVGQKEQPQVVSAGKGEALHQLGMIFTNREEAEAHLQEVVYGLARLGMDDMDALVPSIQAKLMKAKSDLELEAKAQAVVTVLERSGSNNIEATKILELAMSLMPS
...............................................................................................................................................................................................................................................
>A0A7H0XFZ6_A
MLVPEFIEWLKTQDQTAEVRCLQHSDGSGYYDQGGWTNEVDFDPLSGKVSTYTHYDGERIQTLYPNCFEYTQAFTGSTGTKYPATLTIGCMNT
.............................................................................................
>A0A7H0XFZ7_A
MTTDKTIAFIRAGYKLIAEAYDVHAAYAAYQYAYGMTTMAAAHFIIDFATEEQLRVEMKEIYQNYVDTGRTHS
.........................................................................
>A0A7H0XFZ8_A
MTQAITATRDDNTDGFFSMFTSKPKAVDPTALVNTALAGFQQAADNLLAAQGMIAAQKQTHLDELAALSAKIDVCDTEHSRLDRISGRLTDFLS
..............................................................................................
>A0A7H0XFZ9_A
MAIPAGVKVGDVLVAVDTVGNNIGDIYPAGREFRVCRMDGDRYLALEPTDYSDCDIWFYFFDSYSEVDNTDRFVIQQ
.............................................................................
>A0A7H0XG00_A
MGGTRKNALYVVDSAQGGMFGIGFGRGCEVFESRLALVSEGALPLTTGDKAVITHPDARYDAYTYAAEATGLTNWASYDRTPCLPRPDVDQVVTILSAVKHENSSTVIYAVECEDGSQHLIGERGLKKYVAPVVPTFQVGDRVRVKASVDRPQAGWGFVKRGDVGVVTRYSSYGLIINFPAQSGWSGAQAEMELYTATPLEEAQEEIERLKKVLAKKDAELVEVRTLIGQATEILSEI
..............................................................................................................................................................................................................................................
>A0A7H0XG01_A
MSQAAVVLKDNWSISCSNATQYEGMKALLQKLGYTFEEDDEYDAQYTTVCSSDFTKSGVTQGYVCYSEYNHFENVMDFLVFHLGAEHEVVVQLEAKRAQIEAIAQEMYAIAMAA
..................................................................................................................
>A0A7H0XG02_A
MTQFKYNTGDQVRVLKASKPTWWYASRIGEVFTLADQRALGDGPNYTTTQGDGLLFEADIELVGAGSSKTLAQVVAEVTALKAQQAAANTTLASIAEHYEKLRVELESFGLALMESGVVEAPVVIQTMRELYHQDAIQRGDVFTFIGPYDRNRSWLVGQNYKVSRIDSDESVLMEELHDSDEQDWAWQNEGTFDKFVKA
.......................................................................................................................................................................................................
>A0A7H0XG04_A
MPHVELTMDDLKGTRALMQAADYIIGFKRIEVPNVEQKPCTLYRYFRDADGNIQCEVVGVKMRPAGPRLFNYDPSARIF
...............................................................................
>A0A7H0XG05_A
MPTQISGSLPVCLQCSPVRGCVACYVKNRPALPACQINKSDSFLLIVRLHVAKAVPTIV
...........................................................
>A0A7H0XG06_A
MALSLRYNREACDANSGSPRVVRVVLCDNHGYLTFAGDCGCSIQHDYERFAIVGTTYGWLHNTAGDIRFFKSESGARHALKVYLGDVQPVPVVKPLECSHADTCLPDYWSGHHLAHIQVPVHKGMHLKELKEALHSELSQGAVMGSDDRTRDDSGPVGDVWYKKAHAAVNRIKPMVKGKRRLFESLQEHSDDDYTVYAYFVFTEKE
..............................................................................................................................................................................................................
>A0A7H0XG08_A
MQYKKTSHVLHFILTVLTSGFWVLPWLVIWASNQNHNSRVDQQRYFEMAHHNHGPRSGRWTE
..............................................................
>A0A7H0XG09_A
MARRYLELSWNNAAAVKKVKPVEPLRYRINPLEKEYDRLDELEAELERTADKMDHELYHELYDGLQARRVRLEARRERMLGNAPVKVKPVPQAGIVPPVARPQPPMSPFAIKVLAICVVVILFKIVA
.............................................................................................................HHHHHHHHHHHHHHHHH.
>A0A7H0XG10_A
MRNSVMEEVKAFIREPFAFPGGYPKVLIMSDRCYMCAKCAKENYRLISDSTRHTNRDGWGAAGVQINWEDTDAQCANCNATIESAYGEDNGND
.............................................................................................
>A0A7H0XG12_A
MPPHATKGFIMTTNNRTVNTNFLALSWSVSRGQDTYGYNIARLDDQNTGSRCRTIGGGYDMVGTVIGEWLENVYQDRLQALCDTLEAKPYGSTSWVHFERYYGMQRKPDGSVRLDGACGQSSMQTLARAIGVSLSATWNKKGHTTGFMVTEYQDRAHMQELLGELAD
.......................................................................................................................................................................
>A0A7H0XG14_A
MIIARAEAYGVTGEWEIVETNSYYRYVNHTAKLATTGFLTKVGLELNKDIIRFDFGTVLLMHQRYIDYFGSN
........................................................................
>A0A7H0XG17_A
MFRITTTTEVNAVVAHTEYNADVNPFGIIRELERAAIYSHICVLEQSETDGLWRTYKDITLTPAQNKAQRALNTRIADEKRVVKKIVEAAIRLGYMVSLYDGEEYTVKRSTDKKAILAAIYTTDMDRLYFRVKATGEQVGSVLLVYGNSASEVMADWSDCDEVNTILADTIAFCDKLAEKGL
......................................................................................................................................................................................
>A0A7H0XG18_A
MTAETKLYDVWLGNVFLGRVEAVTGREAIEAVRRKDDKASPSQAYDAIEIVRK
.....................................................
>A0A7H0XG19_A
MAYLINLLLLTMYRRRCGSYVEYSTALEAFVCARCIGQPTPAMWHAHKLARGMGPMPKAGMHDVTIARCVEHSLLSTGSASLKRPHIKAV
..........................................................................................
>A0A7H0XG20_A
MKYKPCSHCGALHTRQSKHTPVIADGFAWCGHCGTKLTLVKKG
...........................................
>A0A7H0XG21_A
MPTLTQILTQQADYTRRSGYRVEVNTSMPWVSIIDNGTDATVWFMQGDDAQKYCDECEATYNKVGDMSLEDVQHAYAAQYIDSLEG
......................................................................................
>A0A7H0XG22_A
MLTMTQDVLNVSLAVGVAMEYYGFTQGPVTLVVTNQLTAKGPYRLSASYAYWYTGDSLRNPTQEELAQWWNVKA
..........................................................................
>A0A7H0XG23_A
MNSTECSPLRYTYCDRNSAHRRAYTLNEYRVCMCTLAHYFLTIRSGINPSLAHV
......................................................
>A0A7H0XG24_A
MYSSRYVCIPLCACVHLLMWGYMCACVLCVRVHYVRASDYDYVTCIECANSQVIFKLRP
...........................................................
>A0A7H0XHA7_A
MTKVPVSLAMRIDSAAKRQAYSYAAGILSHFLGVGGEITFSVHSTASTFVSCSLRIALWGTVPTTDELADIPHVDVTLDTKATLQIQSPFFATANFGD
..................................................................................................
>A0A7H0XHX4_A
MSLVKVFKRTRQANGATGEFQQFYSFPATIPGFTVCVPVVVPVKVASGKNGADLEIVACCKHCPLEISTKVKFPKSRLAALDWCYPDAGSEFSRFLSEKFDSVCDDCAKELHKATCIPHGVNSQYNHLLTEHSDTIFCDVCLTTLQNLRL
......................................................................................................................................................
>A0A7H0XLY9_A
HISQMTMSVPVSYGTFVMGKENAVTAIAYQAIMADFSNYTKNVATETQDQNKKSEIFENQTQHADLKTNIIQLSDKTVVLDHLKKVYKNTKIENPLEQKLELTFFFPMGLYISKDSGFSTMDSRLKLNDTMENNLLTSI
...........................................................................................................................................
>A0A7H1C8W8_A
MVLTRYRRRRHARARMHRRRRHGHRYHLRRRRFHRKPRTFHLRFHRTVTTDWKQATASGTDGMGDKTLTLGWNMDHLYFTLEEFIKEAKTTQIPTTSQPHNPPFRLYRIKKVVVRGTWINYPQSLQENVLGCTALDLDGEDEGRGDTSPSSLDPKEVLEQPGLLKSGPLSYNPLQNRSSRKFFNMRHGFKRVFRPRPQILSPLTTGGNYNLLFPGRTPWVQVVNGSDVHWEGLSISMRQVQHDKYLPQVQYDVDAYIEFKEFDYESGTQSE
...............................................................................................................................................................................................................................................................................
>A0A7H1C8Z2_A
MVLEYKKDNHESFVGVKNAIFKAKVEEGATVRDKILVGEKLHFLHYYQGEGDESDIYYVTEAMKDLLGRSSGIDAKADKINELAFVVSSVPYAPRHIFSFNNLELAIKEYFKVGGTRKLDIKYSLKAKTKGFNLMAVLAPLTILPNFADCMTEYSFNKDAGVEYLTVAVTEFADYLESGVTSTSEAVSFNIDEWKVLAFTIIFCFNKTADLANLTTAIKNRLNAIKNAGHLRYDTARFLEKIDIASFVTLSTEMADYPKLKTAIYSYMLANSDPICRHLAIVLKNANLSAFSAVVAFLGADQLTKLHLHSSIMREWHLFIAKKEKLIEQYGELGLIYHKLICPDDTTAMTTDIPMLTAAGKLWCRQNGMSTLANLKIKQDKYPPIYDQLVQDILPQKYQAQAMDLQLFKNLVKGCGLKLANLSDADWLDLFNTVV
...................................................................................................................................................................................................................................................................................................................................................................................................................................................
>A0A7H1C8Z3_A
MNRLSQLLEDFTPLDLSILTEENLRNKDLICFLWFFPTVVASAITCDENAVCAAFLKKCFAGHEYVQKKKVKKANISDIEMRYQPRICIPPRYQSLFVVRSSVDRKKMLSFGAHAKHLVDVDDLCPLTDKWVQGILALSIYHLAPEILLVSANDDFVSLSNAALAKLEHEWKGYTRKPGKKDQAVKDGTSSKEKKKRSGQDKEVADLPKGNNKESSADQKETDDGGGKGEGEREEDKKEEVPESQSTGAESDKPSSNQNGDGVVNKLKEPREDPKGNYDDDIRALEKIMLEVIEEKDNVQDEEVKVGGQVDGVQVQIGEGSTSTSQHTEATGSTTVPSLENSSNLTSQPSGSAGNREPLKAGIMTSKEAEMIAKLRIIPDHEKVPSFLHYISKKEFEDILSKRMVDREEEVEGNFETLFPVLPPPPGGTKLACGHNCTKCATTSPDHMKNVDLMIRDVISKSRDTVWLWVNDYKHLARIMLDQFGYPAVLNAYQEPNTRQFDMIALHSWSGAALSYISSTQALTSAEIKRILVIPKEVSLEDRIKSAIEPLNLDADLSANIRQIRDQVQLLITKKVSVETGLQNFSNISTRSDLPEEVKNLLDSVLTPTDDAAQGLPEVTKSPATGLVAPDGTLYSADSVLIDTATGKGYIYKTVGDPPFEEFVKVYL
............................................................................................................................................................................................................................................................................................................................................................................................................................................................................................................................................................................................................................................................................................
>A0A7H1C8Z6_1_A
TGKTIKRELLDKNRIRVKTAKEPKELRFIMTSVSSSPSACSIMASIKKGVMDSLDPKSVEYLCGSSILQLGELTCDYQDMQTPNMSRFQRHYPLCAEWFSLEKDLETSLWKWGICFSQGDLEGDYDQQVDYSGVRDDNGMRTLRHDIVGLALSSESTDKKLRVVFPSLTGQEVGNLSPDYHLKFQECNVFIELGTTRADDPASAEMDLARKLFKYGPVLDEIDHDVPCLLIVLIVGPRYVVSNYEISPELSENLIFHLALARGMEMKVAGLNLPGLMAPLESYDELKQTQITVQLKNIDIVEVKEGNLNITPGFIRSLSAPADVAKVLKYFAREVEAHAVTTAKDWRSKLTAEEDPRLSSLLTTLRQQESRSYVKSVTPLPLFCVPKQEEFDAEVKVHIMVPEHEEYCPVMELWEKAFEGYLNLHVDFKEKAACRAEELFYLDPESQEEVEASQKEFRKTAHRSQLPSKMDEEALRALAQDGLWAKKFKNDSEKKAKETAAKLPYHYDTPTTDIENFLADESLFDEYECAPDDMASMRLIRDSFDRLGQRMETMVSVEELVRTRYFCALDISSVIALEITVSLKQHTKKSSVILKKLGWYDVYLLVVPTKASEHIFFSIFIPPQEGIDILANLPFRELYPMRGGGYYSAFCSFRADKLANQATSSSFFLGQCSYFSYHYGLATCSPYRIKGKKDAVVMINLSTLIRLENKLSTEEAITVSRYMFMEVLKSDSCIRPDPFRLLSKISPLVRSRLQLFIVKRLISAFSCMINNPVRRIDPEEVPAEFDQDDDVASTDVWEGLLNPYTLNYERSASKLVSLFYLGYAVDKDQVAQENSDFKIIQKAVKKDLEFNPEESYKSDGSWDDFERAPDEKQFSVNTIKWGCELMEKDLVSRYGPHYQTVMEAKILRKFSSMMTHDLATLKASARIDHVSWDSLPSADEALKTRRSRLKVIEALMLELDLFEHNPFLN
.........................................................................................................................................................................................................................................................................................................................................................................................................................................................................................................................................................................................................................................................................................................................................................................................................................................................................................................................................................................................................
>A0A7H1C8Z6_2_A
FRSIIQEVEVTSRGVISDLFKKNQHGGLREIYVLTIKSRILALFVESCARCICEEFDCEAMTHPDQKLEVIERHKIYASRASFKSNRKATEYQCSADKKSWNNNLVMPALAIPLLKLLPSKFHGAIQRILNMWNERLVQLPHGVLKLLSKGTKLSDETYCDMAKEFDDPGCLNGEPLFPGAQSSFCILRRGMMQGILHYTSSLLHVSYLYSTKHLIRFYLRAKYPNVGCIVDQMCSSDDSATIVSVLHPGDATVEDNFAVMALTEVICAALTTFCRYSCFTNSEKSVMGSHNQLEFNSEFIIGNTLAVPVIKWVYALYNVCESENLLLRCQTMYNLMSQVSAAGLPSYNTTIMQISQAILHYKLLGSDTNQFFHIFEEEIVQYPDPTLGYFIMDSVYCPGLLGYSYHHWLHTKMNEMFTIRKKSILDGSLGFNPEGGIVETFLVRHGDSRRYHQLVETVSDGMSVHEVRDQVNANPLILYSTSYSKPDAKQKLLAKCLAPGTAQSLTRGVPFIQAVATSIYGLQTYSYTRSDASYSTGKGEKSYSKVSLLGELRRRRLQVDNIRLLGDQTAEALCFPNYRKYQDYLLALNKYSDARAISIAPMRHRKSKLRFQQATSSIAVSLYDLVKERWAGESMRQSVQLKERCWKEYQLLMPWLCETLEETLEKSPFLDHVELHNFVSSGSKRTRTVAKVGPAIRSSYPIAQIEQVARRTYKSGYLLVLGDQKATDGYRMFRDRRSAMSLALEIPIKSARELMVSLAAKQNKLQKGELVSLKDRSAREATLAVIVAKMNGETDEAIQKAVEDIGNGMFIIWMAAQTKVVTKGAKIKVKWEGRGELVLSNKELVCKVVVIDSRAVSMLVNNVNALRRMQHQVLRTLRDQDIHPDVVMATRKMQVFLTSSGVNTIGPGTIVMEAKNNTRSLSCARANGTQLKHQRRKKHNLKHQRRGNDSHGSQEQPLFNGTGHWQCKL
..........................................................................................................................................................................................................................................................................................................................................................................................................................................................................................................................................................................................................................................................................................................................................................................................................................................................................................................................................................................................................
>A0A7H1C8Z8_A
MKPLGLAKRLGVCVGLGAEEEKLFDAQVGEIWLALWATWTATGLDADSRSSFARRVGRTLEWLLRTASTRGVADVVSALKRVSAAYRASATSSTLRGTPLGVFLFGDGPRSGARRVAFLAQVSHLGRALPAPPRKVLSLSLTEQRERLCSEAPTVASDVLSEVATFAHRWGAKHPPKGRIFDLSRTSSACLEKSRAEGGRAAALAAFFEEVKPLIPLEEEPATIGGRPAVSAVRLLDRAVPEECAYPLWARTFPHGEGFVEVPADDDRIEGLDEWNEAVLSKGCLEVLLFEARAQLDSGRLPAFLPDVVAERGWKTRPVTSGPTILMALGDVLRGLVFTALRQWAPIAHVLRGDKVGSATSLVESSRLLPHGGVWVSTDLTAATDLALQGPAAALMDGLLATWNVDPRWRRIAKALLGKGWLLPPRQRRAAVAEASRFGFLTEAQARELGADLVVRGILMGSPLTWSALCLSQAFAVDRAWRDCLPNLPPEWRQVNPDQTFRVCGDDLLAYWPEAVQLRYEVWMRRLGYVFSPGKHFVSRFGAVFLERVYRPRLSVSLPRKRTALLTLDADGTCHWLVREAGSLPRVPTYSEVSTLPRPSRFWSRQGIWMVARRRMRQRRIVGLDPIPTVPIRLFMPGGSKGKVRDCQIPWWASVGPAVEALEERGSTVVLRLASTFFGNLGEVFRTLGIVPEAPRSLGGANLPWCKTSRRACRAHRKAAVGLCTGALQDLSFLSRPWSAHTTSSWWDLAESMASEPSDANDWGLPPGIPLATDRWLEVARVSGPLVKKEDLPS
..........................................................................................................................................................................................................................................................................................................................................................................................................................................................................................................................................................................................................................................................................................................................................................................................................................
>A0A7H1C8Z9_A
QGIFPETTIVLRTSIATLAGFVAQCLKLPLTDDDWLPRKISEFFGLPYWGPVGLVGRLQKELQAASDDSRTLTSFTPTERLTEWFLISFDRAVVLVNGYFEVLSFFGLPFSRKEYEALLSKLFSYALCGELETYCKWETAFLLAKCLGSEPPPQPPSIPWTHTPGTLFSGGLHRKVWLRLGLRRRQQDVSLALSLYKVKEVAEPLLPYQVQSRMDENADLLTSTQHPAGSVEPEETEELEYQVRRTTREVFALATERGWSPGRRTMLPSQHASFEYPRSKGGAFSLLLPSDPLSALGLPFLLGFVTTRTRQTPVYGPFDPEETRRALGPDLSRSLERIRVRRAPILEPFKVRVVSAGQAVQYQLARAHQPALWGMLAATDVCRLVGTPFSVEDVEACFRLPRESGIYSYMVSGDYKSATDCIDPLLSEAAMDEYCSLVGASTEERLLLLRALTGHVMEDGRLQHWGQLMGSPVSFPILCLVNLAVTRFVMEEEYRMFIPLSWSPLRVNGDDILFPLPPGGYHRWCHWVTVAGLVPSVGKNYFSREYCMLNSKMYRLPRDWDRATEERPTLVPQINLGLIRGPSRAHAHQTLSEWICAPEAPWSPWNLKGSMEEALLGWEGSELRPRIETACLRAALPLLRSLPALSWFAAPELGGLGLPTSRPAADVIREHHLRIAALMSVRAHTLGREDLILLRWGHLGGPSFSRMALTEYMDASLRVGARWQRLSLSVPKVDTTNSRLLSSLLRSFAPVGLEHMPESASERGLLSQYHSTYKKLCRAAERAASSLSPMSPVKARQGLDFRWELEEVRWA
...........................................................................................................................................................................................................................................................................................................................................................................................................................................................................................................................................................................................................................................................................................................................................................................................................................................
>A0A7H1C902_1_A
MVFNKCLVARPIQEVNSLIKKFNLRIEELNSFMFTTQAHLDELLICALTLETLRYERDFCKIFYLMDYEVDSRYKVKTSAELSIFFSENKFNILDNEHHYDSELIECLEDSDFNIYNKVINIRPRILYDDYNNYQFSKDFFRVPYIRNKILSIRLNNVIKMFSFNRASKYKIPYLEFCLYSNLELQDVFFKKPYTYSSIVGIFRYVRNGIISRLPKIEDNIEMQDLEDPEIFDVDDITTCYLKRKVENQMDKESPHGDCDDLDVVKQQNTMLTTHAESSTAEPIPIERDLWESLCSSQNVQEYTQLMSRYQRYRTYSWSQSKRNGEEIATINLFKDLIDEFKDSPSCMLFKLYAYFKSDLEIRIQCNSNRFMNGSLMGYVYYGYAMDLNAKDRDNIYSASQLSHCIIDAANSPDGAIIIPYKHYKPLMAINTRMDDKNVLDMARFRIVVLNKLKSLSTDTSPCDITVYFRFINPSFHGMKPYIENQMNGVLNIIDDTSKLLRNVFPDRNRDNPTDPRPANTMVPSASHSWSFGDSISEPLNSLRLQATGVTPHYANTNMQIDEMSLDYVKSIYGLIDQLLWKVGTPSGTILKKIPFSPVLASYPKTTLQNYSKDAYECDVMPPVSVLANLFAYWRGSLEYKLDFISTFAHTGRLIIAYLPRVVLNRDPSLTQLTACDHIIVDLRDEKQIIYTCSFLSDKPWWPRRSNAKSSTEIYPPGYIYIAILNELTATQAVSMEVEINLYLRGGTDFELHVPSTPHIGLSYNTEVVTRNAEFISYLDGYGPPAAGLYIGSWHSVTGAILRYSPVSDHVTQFDIKLASRRKVYVQTNPTSFPQYKYNEKLTDFKYIVLFALGGYCYGAPFPIITLANQFALSLNDKGEMSGNSKLIPLSEDGPYAATTKFSWRENITVEGFEIIAQAGDERLENCGTNVSLHSDIKTTQNGMITFGEKITDLRQLARRYQPYSQNVFTSSKKSNPSKADLAIPILPQGLDLQPTNKDRREDIYVNRTRDGPIPIIASGYRFFRGSIRMRLVVVGKTEGLIWVQHRPEVAYSSAKSYIPHDNEIESYYNPGYAYHIQLTKINNIIELEIPFYLPGQYGMLQRPNLDAKEDAPHYSLGTLYIGFDTFTSSVADTPMVIQSFYSIADDMSFSVFQGFPPMIDTSIFLVTAQGPLSFLRDKITGQLTSVAVDVIEQTKEKLSETYDTEDGVADSVDKLLSTYAPELSSEKKHVLLSMFTNLIHSLINPSISTIAWSFASILVGMGLVAWKYVDKLGNCLKKLLNWFSFKKPEPNTNSSNKSDQERIESQADGDHPEAAFVSTCVAGMLALIQASDKPLPKSMPNFAAYLYAGMPKFTYTANGLFTFLKNNLVMFKNIWYWLVAKFNKDYILYTELANASSDVVMFIKKIQWCLDPRNEETIMNNVTKTATVYKLANIAQSYAAKRAVSNVQKNMPLFDNYCKKIVDFRDTL
...............................................................................................................................................................................................................................................................................................................................................................................................................................................................................................................................................................................................................................................................................................................................................................................................................................................................................................................................................................................................................................................................................................................................................................................................................................................................................HHHHHHHHHHHHH...hhhhhh........................................................................................................................................................................................................................
>A0A7H1C902_2_A
TRKMKSPPIRFEPFVISLVGPSNIGKSHMAQRIARELLHSIDYKTYGELVYVRNPGNAYWNTLKNQPVVLYDDFLNITDPNYALISVSEMYCLKSKAVFNPPMAAVEEKDLRYNPLLVILLQNEAYPKIAGLGCEEAFYRRRDTMWHVNKKIDFKGIHPRSMTNEQKSTYAHLEFSPYLDPSGKSSEGRKYEKKMKPYEEFLPALMTEFQEYFHEEVEQYNNAIDELANFYPEEDELSEEYIKRCEDKVNEINNTRVTQQELELVNESMLKIRKQLFTDDMTKYLQTKIKDKKMKEFAEEVKSQENDVVKMGMLQKLKMLYDKLNSVIDPEVTNKIAEQIRIITSDYKKKFPHEDDIHSLKITASPINILENQMNLSVSACLTMNGAEEEYENIRSVVDSDDKRIKYIDLLKKFGITELANEQTCDTLEDSIAEIIQEAKLEYKENKEGAVLMSIYSNKIYDEYINCFKIRPSCFCVVKLIYMRKYLSIDDNYDVRYSVKHRSFQSRLFCDHDNCYINNKQFLEKTYEIWSARMNEVPLMKYPSQLLTIKNIKEASNSNIGTMPTTMVSAMIEKEVDDKAWYKKIFESLPKWGSILTWILNLICIFGVLGTFFGIANWAKNKALDIEVDNKAHVYQNKYYDNNIKAEELLDATLSKQWMEIKDDLRIVPMEEAGNYKLGSLGAKVNKAVPVKALAQSCEQQENVITKLIMKNTFWILAEYVEHGIIKTKILRCLGLYKHYFLLLDHYIGALRMMDDLKLSFIKQGTYITIPNSVVFTNIKKLQNSALCIGTMYKTIPMFSNIIKFIIKAGDTKNICPQAKLYEYSVEGESYVMKVQSFARIMRKDQVDVSNDDNTVTHVSSLYAYPYAHRGVCGSVLVSTSNMNAPILGIHIAGFSNGVEGFAEAITYETFAFLENLDETSVIVEENGLNEYISEKQNPLLNLDGNIFHLGVVKPKYAYRVPAKSRLEYTECANKITKVTYDYPVLTNKDERIKDNPFSPILEGCKHHTNPCRDMNPLYLDRAVEDVTHMIMTNVMPQRLNVGKLTVEEAVCGVKNNPAYESMVMNTSEGFPWSVKRPKGFVDKSWMFERVLEDNFWRLIGIDDELEGKILSNNWNREHGIAIQTVFTDCLKDAKLPKEKVLLPGKTRIFSISPVDFTVSVRQYLLDFVVAYMAGRIDSEHAVGIDIYSYETNVLINKLLEYGNNMVCGDYSKFGDQLYGICVHRVYKIIAKWYIHYGAPEYYRTVTECFAYETANAIHLMCDLLYQCIGGMPSGNPLTVVINSIVNSMYVRIIWQYIMMEGRYYDLVSMASFNENVLVITFGDDLFMSVKDQVKEIYNACSMSREFIKLNIKFTNSTKKDTMIPYASVLDENVTFLKCTFALHDTRANVWVARMEKRVIEETCNWCWNTNKDNRSNSIEACKAMMELAYSGGRDYYNRLRDRVYEYWENKHVNIHIMDWESIDIRIYDM
..............................................................................................................................................................................................................................................................................................................................................................................................................................................................................................................................................................................................................................................................................................................................................................................................................................................................................................................................................................................................................................................................................................................................................................................................................................................................................................................................................................................................................................................................................................................................
>A0A7H1C905_1_A
FAMFIHIVVFGSLILYAQPFWFVPEYLSVSFKYFDVNGKQKCIILKNYVNRRLLVILLNIGGVERNPGPESLEEQYAEKNVCDYLSDIMGVKPQDLIKEALFKKKDEPNSELTQLLYSNALANASDYMKPPSVSLNINTILTPEEKLNLKNSFRSINLTFSDRNSESHPFASAHRKCEYVYLLNQMNYTPRSKLFKHDAIVKDVGGNTTFHIERGNLKVHICAPILSIQDNVRSSNHHLRIYHQKETKAASRILLRHFEKSCRPDYKGDFVCRNKSQDCNIKALYCLFIHSTYDMTETDIADTMQISESVAGYGSFIFNHDVLIKEKGYIANLDCNFKKFVRKRKKYIRFWFNNDMQFGYEHDWDTYITLITKCVIYNTTKTSMYSVELLNNINSVQFFKILPLQSSYVPKSLVFRTLSIKSDKLVVDYWDWVIDVGTKTRKFHMKPVRVVCSSKLYQNLYAYAYSLEDTKFSVKNLISAAITHNRKVFINNIAVTVEDSLDSRDLVLLTNAIYLKVYIDKYRDGKVLETIVDDEKRYRDSGDRGIFASIAHVIMNCYEHYKNLFSCNLTGKLACFLHYNRLFPISVDQLSTVVTYETVVNESISVVNRSSGMMAYSKFTYINDVLSRTLSGKVDVNSTLSNVEDVKLSDAEISYIKSDMLSKKFETEDDTEVVPQFSPTCVESKSLIELNNVGGGDCFWYAVLNSKNYKTNVETTYKDVAYLKKIVREVVDESDTELLKICDTEHAWVSDDMIPYVCKALKINICYHKLHCAVDVSVKNHYTYYSYSEDAQIIHIRYTVNHFISLIPKMNVPLYTPIIIPECEDTLTEFTSDYHPDRVFTDIIGEINRLQQEIFSHDDKLVLNAKKRANPYENLKIDNVARSGLKLYELNKNFSLFRDDLSVCDVGAAPGSWYQATRSMCNPKQYTALSLGTDKGGIPFDKDLHLDLKTKHVIDDNFDLLDLETIESFVENENESFDILISDVALTGTDHQTSQDHMRVVYALLYILPVVKKKGSFVFKMFEVDSQISALPIFYLRQCFDTVFVTKCVTSRPASSEIYVVCKGYLGMVSSLIEFGKYPLDKKDSNLFSTFIKPDTDFDLEIFKPLFDIQLDGLKKFLHCVNNNRTTYSVSELEIKEYMSHLLYKPVIGGVNVGQLVECRKKNKSDNNKNFIGMSTDVAIEHYDSFKENFSKFCDKYGPTFCKFVDYRTLKFISPKFLDCVNETIYDKFNLKLSVCDINVDFDVKCRSCGMVSRIPVGYMFVKCRLPQCKYILDRHN
.............................................................................................................................................................................................................................................................................................................................................................................................................................................................................................................................................................................................................................................................................................................................................................................................................................................................................................................................................................................................................................................................................................................................................................................................................................................................................................................................
>A0A7H1C905_2_A
VVKNNGLFLMKYKIKLPTGEKKSLFSRFVDTVKDVHNRRFDVYKGMDVIVGLDPFPLEKQTDISYDYSPSAPIVSPSVIAALPSPPSCVENKKIFTETRVGMNCVSLVKGVAQPNLNFLASDNNDGVVYDSASQCHWVTYDGTLPGLLKSWHEFDNNNTGNYIVGNTIYDCQNFVFPENEKFINFYKIFEPNAVEDIPLHVVNTNVFSPKHGTGEYGKYYNAIYEQLEIWRYTHVSNVNTLSNYYKLVEENKCKFSYRYLQSCDDTVGVIQDEKFLLKPKKIKQNYAVKFDGKTFLSYSSKTDKICLVNSFCEFGYDMDLFKQYSNVQIARLPNITFIQGVPGCGKTTTIINEFKNDGTMCVLFTTRASKDDFVKRNKNDNHAYTLTSYLLNVKRNYDTVYVDEALMCHPGVILLVMVISNCNNMVLLGDTNQIPYIVRIPHVKIHYSSLGDIIKPNSFHYVSYRCPPDICALFSDKYTKGMKSRGNNIANSRNIIVYVTVDYNFIKQFPGSVIVFTQADKQLLALKGIESLTVHEYQGQSDKNVMVVRLDTRKTTHVFNSFPHVLVAMTRHTHSITYYTCMRDDLMACMVTKYISGDVISSHYSSLGGYSIPIGTQPVQLKNINFKYINDKSELPLSVVHIYFRVVPRVVKLDSLKKKIFLTGGTITVYNSGKDLIYLLTVGDVYGKYLFEVCEILNGLGKPIFIDYKYCYAHNNSIILKILKFLICDVYLKVDKNRSMNYNAMNEIMVYAGYYSNYVTDDYHDFPLYYPKLYPCNAYVSSSCVELIQSVYSELFPLSSVENVSVLPYLMRSGDIALNLQDVSLSVTKSFLPKSQIYDKLRPILKTNVQCARPRDGLESLISAQKRNCNVPELSVDIDVVDQSSKLADLFVKTYLDKDLMSMSSVIDVNITDTAEWLNSQPINIMSAILDKDVLLTDFSSYGFEIKPNAKPVLEDSSVDTYLALQTIVSSSKFANLIFCPVFKKLKKKLISIMKPNFKIFSDSSPDDFAEMLTHEFDMDTISNKFSFVELDMSKYDKSQQFLHLLTFCNIMRKLGVSDYLVNLWFLSHIDTVAKDNSNKIKFKIKFQRKSGDASTFIGNTVVLMMMIASVIDLSVCPLALFAGDDSLIWLPRWYKLNVLRLNDILAMMFNMEVKIFNFKFPYFCSKFLVIVDGVVYFQPDILKLITKLGRNDLENHYHVEEYRISLVDLTKSYNDLTYVMVCNHYIHDRYKTDIDFTHIFYTLYNLIRDKEKFSKLYYYNDGDIITDKVYGFSSLDI
..............................................................................................................................................................................................................................................................................................................................................................................................................................................................................................................................................................................................................................................................................................................................................................................................................................................................................................................................................................................................................................................................................................................................................................................................................................................................................................................................
>A0A7H1D029_A
MEVRLSRSEILISALLGLLCLVLLVTTLTYYVRARTLETRLRAVKNITAVDAAAWEEL
........HHHHHHHHHHHHHHHHHHHHHHH...........................
>A0A7H1D036_A
MTSNENSLSAPRSFRAHMFIAFKPSLGRFKLSIFSPNAVVVLGDSHVTIANLQNCTVIESISDRIDTYCVVHVEYCVAVDLYQHSFDFNTSGFVCLSLSLEDL
.......................................................................................................
>A0A7H1D037_A
MTTEQISRHFIAVDEDLKENLDFSFNISNLPVDSSLKMTIFDPTDLKNSICLLFTKYDDATILAALFNDKEQEFKKDHTTTMIRNVAVSVSIYRTSEGVEIFQESIKVAQVIAKKLKLIISVWSDVDVERDFSENVTLSRRLHNSNAVESDDKLFPQTPDNKFVRRELVKRQQIQNYNIRILAALLLLLVCVVLIITLSITTPD
..................................................................................................................................................................................HHHHHHHHHHHHHHHHHHHHHH....
>A0A7H1D038_A
MDCVVQGYLMFLLGSGIFIGLVFVCYVLYVLNKLVKNKGEIKQFSSVPSREIPGASYANH
.....hhhhhhhhhhhhhhhhhhhhhhhh...............................
>A0A7H1D040_A
MSRNSIPQKWYYGAIFREYFGETMYRSYLSEADNLPYPIPYGVTFFRGKPEYWYVYELSNSKPRSFLREVRNLVAIVVKLDLASRCGSTIEHFVDQCDTHIGPTSERNTEDPTTTSCKFTLAKVASIFPNNTDVGVVRHAWALSNALGTLTDGTDIRSHKHLLGGKTSVEVIMPIKTYSDYFLECYESYLTYCEVYPEQYNLRKDLVELYFDRCATKYNVEKNWFLNNPILVGGVIKYTVENNLYFSNYRGTLKALNSICGFFDPVLNNGVNLIPKKEVDIRLIVPFTNVEFVVESNTLSLSDNTVILSSVMWKVENVIQSDALEGLAQLIEAKLTSSNPKVDVSTLWACFAVYYSVYRTAKNRVEPRPSIFSIPEVFKGDSKDLTISMREVEDLFTHIQLKNPTINVRRQFVGSLGASIISILKYLDIRLPQISKLTLPADYSYLYVDFYKHIPRKGISTQECKYLTMLRDSVDVMLTERISLASTRKNNRRDSLIEKRVANVQKVIDPRREKVCRRTKNLPR
............................................................................................................................................................................................................................................................................................................................................................................................................................................................................................................................................
>A0A7H1D043_A
MQIAISKSNCVILFVNLVIITALLFLLIRTCIRYSSLKTRVIAVRNSASVEAAGWEEL
......hhhhhhhhhhhhhhhhhhhhhhh.............................
>A0A7H1D045_A
MDRNFLRRPLLLRNIVVQRLTRSIISFYFFDINNDIYLVHNRNDQHRDIPLCFEKIAILFFDGSYLDVSGSIFRKIYNDIVDVKMLNTLSNNINSNTLRILLSDMLVIVPLRYITLTPETKESIRKVVLGTGYLYIPVLGSSNNLTLNIHTNRFWPSRYCSSVTILENEIRDVVKDGYVIDHISLCDTS
.............................................................................................................................................................................................
>A0A7H1D046_A
MLLRMVMLLIILVYVTPVKTGECPYEVSFLNGTKLSYVVGSTQFKCSELETIEIKNLQHEACRVSLVNIISSMNEGFSTLIESTAQSGTLYYDISLVDGLTCLPDGLVEKSRYIEKFPECNSYILCGESLCKSQCSMTRDVHECELEKPYTVRWEEKLRSSCINENSRIYTSAYDDYRGLRISNSTSIFYTFRKRGTDRDLPTNHASHVWQRTILRIIINLIIYIYLDIS
SSSSSSSSSSSSSSSSSSSS..................................................................................................................................................................................................................
>A0A7H1D048_A
MQTPAPSATANGNDELDLVYPFWLQNGSTGGGGGGGSGGNPSLNPPFLDPNGPLTVQNNLLKVNTTAPITVTNKALTLAYEPESLELTNQQQLAVKIDPEGPLKATTEGIQLSVDPTTLEVDDVDWELTVKLDPDGPLDSSATGYTVRVDETLLIEDDGSGQGKELGVNLNPTGPITADDQGLDLEIDNQTLKVNS
....................................................................................................................................................................................................
>A0A7H1D2K9_1_A
WVGFDTTPFMYNAMAGAYPSYSTNWADEQVLKAKNIGLCSTDLTEGRRGKLSIMRGKKLKPCDRVLFSVGSTLYPESRKLLKSWHLPSVFHLKGKLSFTCRCDTVVSCEGYVVKRITMSPGLYGKTTGYAVTHHADGFLMCKTTDTVDGERVSFSVCTYVPATICDQMTGILATEVTPEDAQKLLVGLNQRIVVNGRTQRNTNTMKNYLLPVVAQAFSKWAKECRKDMEDEKLLGVRERTLTCCCLWAFKKQKTHTVYKRPDTQSIQKVQAEFDSFVKKEEAAGLVLVGDLTNPPYHEFAYEGLKIRPACPYKIAVIGVFGVPGSGKSAIIKNLVTRQDLVTSGKKENCQEITTDVMRQRGLEISARTVDSLLLNGCNRPVDVLYVDEAFACHSGTLLALIAGKMRTTNEYNKPIVVDTTGSTKPDAGDLVLTCFRGWVKQLQIDYRGYEVMTAAASQGLTRKGVYAVRQKVNENPLYASTSEHVNVLLTRTEGSLVPILETAGIKLNDRQWSQIIQAFKEDKAYSPEVALNEICTRMYGVDLDSGLFSKPLVSVYYADNHWDNRPGGKMFGFNPEAASILERKYPFTKGKWNINKQICVTTR
...........................................................................................................................................................................................................................................................................................................................................................................................................................................................................................................................................................................................................................
>A0A7H1D2K9_2_A
GVCKAVYKKWPESFKNSATPVGTAKTVMCGTYPVIHAVGPNFSNYLESEGDRELAAAYREVAKEVTRLGVNSVAIPLLSTGVYSGGKDRLTQSLNHLFTAMDSTDADVVIYCRDKEWEKKISEAIQMRTQVELLDEHISIDCDIVRVHPDSSLAGRKGYSTTEGALYSYLEGTRFHQTAVDMAEIYTMWPKQTEANEQVCLYALGESIESIRQKCPVDDADASSPPKTVPCLCRYAMTPERVTRLRMNHVTSIIVCSSFPLPKYKIEGVQKVKCSDTDDELRLDRAGGYIFSSDTGPGHLQQKSVRQSVLPVNTLEEVHEEKCYPPKLDEVKEQLLLKKLQESASMANRSRYQSRKVENMKATIIQRLKRGCRLYLMSETSKVPTYRTTYPAPVYSPPINVRLEFAASPIRITTENLTTYVTKLKGPKAAALFAKTHNLLPLQEVPMDRFTVDMKRDVKVTPGTKHTEERPKVQVIQAAEPLATAYLCGIHRELVRRLNAVLLPNVHTLFDMSAEDFDAIIAATGTRFKFGAMMKSGMFLTLFVNTLLNITIASRVLEDRLTKSACAAFIGDDNIIHGVVSDELMAARCATWMNMEVKIIDAVVSLKAPYFCGGFILHDTVTGTACRVADPLKRLFKLGKPLA
...................................................................................................................................................................................................................................................................................................................................................................................................................................................................................................................................................................................................................................................................
>A0A7H1D330_A
MLMDAFVHTLINKGEAGPASEERWLAAAFPQYLNGENAEYVSQAIPKLHQSMHDVDVFDACAAQCRSTNHDGKYYVRGREIAATAFTAILTYKVPTTKALLKTAVMNLVNWPVLGQLAIETFCVWMLATWPAETAKAEDNVLLKGLDVVGHSIQDAYSSVARYLCKTVAQGPQEYENQEVPTHAYEGLSQAAAAIFPVINPVAWALLTTYSWGQAEASTVDALRIKYAGTKVHYTTKFASPSDNLGMKEDGGFILDNLPCGGGQRIALTISIRNTKKRAYYKVLNKLYPPTHPTDARHMTSHLASLAFCFVNDAGKTTPSDVNVCWAGSIATPAARLRRLNEILRFIPIGTSQQLACAMVIAGLGHSEGQLICENYLMNGLLFTHCQAQQQRLKLLGTHVRKTAHDILGRKLNGGQVACMAYYDMLFGRAANVTNWDEEIANRCYSTVSIRHYSSLKHVSRQIKDEQTGMYSTEFQWVKDDRLMTNRNDAGCPQAYLKMLREQLDIIIKPLITKRNVSEPLAAFLQRRHEWMASGSSGGYHVDVPDKRTGKMKRVPGGKRAYGEFVTVGHIRSVIERQKPVEHAVASEKFENGKSRAIYGVGPDHYIINTYATKGFEERLYLIPGLEKGAGGLKVAVLEEQRALTTADGTVECMMLDYADFNRHHTPAAQAALFDAFADAGEAIGAQSDWVAANRWIAQSKYNMTCKFPNTPELKQVLQGMFSGTRSTDLINTLLNLAYFRVAQKLVEQQWGIKADDLYHVHQGDDVWISTKNKLWCRLLFYTLHQQGFIFQETKQMFGAKRGEYLRVLYSDGAGYGYTARALANYLLRPLQNDVTENPASWAATISDSCALLVRRGLGLMMAHVMYKEAVQYWVRARAHPRDLAPVSVPPILLQAPKALGGLGAGPPGAVWPLLELPPHIRMPQLSSTMSFEGLHLPTHMTDDWIAKVSARNAQTTHEKEIHVQRLRDAMVLENYGSVLSQVQRERGYSQYKKQMAKVARESKQLSQGFRMAAVPRMASNAAEVIDNFFDSFEIVGKRHPTYAAYDPKYIITAARAHPKFAPNKLDEHHESITQLVSRSIFKSEARTAQAYNVTRRQALEIIISSALDNPAKMPKAVWAILTAIETDRAWIIECLYDGGLHLMPTLAAFMNKDYIQQIDMGFAESLAITEVYLYPWTLPDVIRRHARAYKAWIDSTVRGRCVLAPVLY
.........................................................................................................................................................................................................................................................................................................................................................................................................................................................................................................................................................................................................................................................................................................................................................................................................................................................................................................................................................................................................................................................................................................................................................................................................................................................
>A0A7H1D331_A
MEKEQKETTPTAGRAASLPPHVQGLNAHDRAWLTPHHRSFPRCPPLRRLLLPRRRPSKLEGQEEQVGACPVPPALETSPGRGQPQAPGVGARPPTPHGGWGAGKGPIAASPKLVATRSLVGPMRDHPHPKPPISQRVWRAPLALTQPSKKSEKRRRSSSAHSSTRCALSSRVSVSPARAPKDGSLSKRSKRSTHPSRSSCPQAVTTGHSDTTASKDSLNTSTTHRSSTSLRTLQDVSQSVTPDRDDNQGLSQPKYDLPPPADTASQRRSRATKRSLPLGEEPSPGEDATMLPRIRPRQSSLATRRLQRARKLSRRQRQCSPSQTGPCPSKPDASSSGPDATAPEATQGARSTIELSDIVNDVLGAPGAGARRVRHRLRTRLQRRYVTMTRTPDTIAPDGAPGIIPIYDVNRVKLGSNSVTLPGIAERLLIDDGVAIGHPDFISKTIAKLGLGAVGIADAQGVGFTCASDVCQSRPAGQWALPVNVAGTILPVRQGAPVGVVDWFVRTADATTFHAEVSDQQLADYTLHGHLLDTRKVDNALAGVANINNAATRAEVARCAKMNLRKYDLSYLYAKLMYYGMIADVHAALAQPINMQMNGLPNVDLHWTNIEAVDFGVEAMRELCTSNRISLMDGIDFTDDDRHFLTWIATAQQPFAQGNMLRTADGMHVRFEAIDLQVVSKRAAPIGNVQNVPITGQTAYAFCLKLATARNEMDDFHKGMMAAMELTGTRLMDTGAPNGARRYRVLRPDYSPRELLLPKPVGFNPMLRLLGMLPTHVQSPDKKLEIDAWLSANLRQRVGTIVLYNAILSAGVSTVLNEMSIQTQDVIAYLTGNIPHPNLRTLLSSSANWSSAHGGGLIPRYARRIFVQAFGMSAGLSVWHPDHWIGQEGSVPDAGQIYAMAFDNSQTLRYFSLLCLLAFIIVIPIAWGISQQGVKVNFKDEVVLNALPQNNGYSSMAGSTAWDTTKSSNQPWRLVPYGVASINAITQHFQVVGIGLNMDTAQTAPQGTTYWNHNVILDGANFAFNADLHVIEPASFTTYLFNDATIRAPRITQDVLGGAAAVIQLSVLTEVASAGFLVAPLPPSVTAVGNVDLDFTNL
...........................................................................................................................................................................................................................................................................................................................................................................................................................................................................................................................................................................................................................................................................................................................................................................................................................................................................................................................................HHHHHHHHHHHHHHHHHHHHHHH........................................................................................................................................................................
>A0A7H1D334_A
MHDGSESRATCSSETGERVDRVEAVERGLPTRHPRRGTAASPRDPRGRSSGDGLTARVATGHSGAGTRVATAQPVRPRTTGSRGARGSTRCTFRTRHCPGAVRDDGRCCPVHCRPRHAVYFGRGRYVPPSRGRIRASATQHARGGRGHGRERPREEPTIVDASSGRARRRSSAPKLGWCSTSGGGLGTRPRQRSPRSSEGTDASAPGAAHVRPNPPEPRTQPTPAAAAQRATGSTGGRGRKFPTMAEDGQPQPGRSSSGVTISNAQPGQPMAPPPNSGVEQLRPGTSNAAGLGLLASEGSYPRVDAGAAGGRDDSPSTAAAGTLGSRDERHEGAVATDPESGRSDAEPDAPTAERAGSPTRHRQQPGDDEPRPLQPGEGAGGDRSGGEEEAEDGLGIPAGPEDEAGPPNGQQPPDGEAPERGGQEGGEEAWWQGPFANIEDRDLNIPSYRPPGHSGPPLEPALSSAAGRGLWQRWPYCNCALRNPGCVRNNRFLRCCFK
...................................................................................................................................................................................................................................................................................................................................................................................................................................................................................................................
>A0A7H1D335_A
MSDTRWSGNLVNELRSAMVLGRNPQSTLLLLKTEATILNVMFNMRSGLDSKNYVEDKYLRKGLLFERTSTTKENEVRYGKFWNDLFELNKSNVQTEKLSIKDDSFNEIIEGFKQLPMWYEYTDDQLLNTSKLPPCQFSTTEYRAERFRSLVAGNKMDFLQDKSIKDRDIKLRDDLDPDGYVTRKLSTYLIERINNDLNPHWLSNPIESLFITLLHHKAANVGYFSYGVRFLELMTMAYSNDELNTYPITISSDNERITIECYSHCCDILRYVVNLEILLFLNNKIHNYEKEYLDVSFEFLINHFKDPHFSGKVKKVLNPVLLYFGHKVENKTDKSGKKGDEHMFVHNHPIYTGFDLRIDRPINETVFYIHQDCNDCTTTKTNASELKSIFKMVHKEIYACADTLSGMNKDLKLYMPDLRDFVKKRLIPFRPNKGIIFDVVFLMMHYNASGYSRSNKIFDFRNTIEPMLEKNAKYRKSNDYQYMKSQAKDMRREAKAMMIHSLEHNEMPDSVTWQSSIRKNLTSRSAGIGSVTINVDVIDNGQPKHVKMTATSKLASQGVRGKEALQLDSVLPKVESMEEVIQRMDPEQRRRFYAREMSEPELLRLGSISSIGSRSVGGGRPERPIYLQQLPLHLAQTAFMTPVVARSNTRVNSNTNLGSYFFNDSGEIGACVASLYMNGSLDLVAPAVMASATKNMICVQADCSNWDQNFLVDVLKEVSLGYADGLREYESWFHKKDGEISRPMPYMYYKNEGRIPREIAEFYASNSVTQLYMAKANGERVLFPVDYMTSGRYDTFFGNTHQNAHIMREISAVVKAELKLDLGFCQAAGDDVTFVFKSETPLNKVEDLIKLRKIVVRIYEKYNHVINEFKTILSPISGEYAKIHWYMGMIFRQPSIQTIESEKKSKSETLVDTTRGFNQKMAECNRRSYGDAFNNASLIRMLLASSYSVRIAEQDQGELRHNGSKKHTKFDQSQFLRNKTYKGGVRDSKLTLKFVKYYMPYLSIILPTSLKGGVGASISGYKNNEILLLNDVLRREFDDTIYLVDSIEYTPERRIHDAIIRKIMSDINAKDPLANKEEKKKNSITVVKDLSYTLEDPNVSQPSMRKGYEYANSMLQPGLKTASRKAVTSLKGVGYEIPKDTIYENRSVAALREAIDSFSTDVRIKKSAQIIIIDAVRNDVIKGAKSLRTLFPIQFALHPELVQIKNAEPLERKQSTVRYVTSPIQSHEAEMIFGSRATSKIGRMDGSIPALSRFISATGSFGIQQDTIISMIQDAMMTIKGARTPIEIVIDVLVAISGNINESTTAANAIIRLQDFWEDANITASIIGTLLENINVDMDEISTRYVLGMPPSVPKVLRNLLNIIYFDYIMSNNYIRGFNFSAVRLTPTEYTNDVFKKIQLRSVGSIHPMYEYADDATLRVLQSQSHWERRKVWLDDNYFTIDSNE
.....................................................................................................................................................................................................................................................................................................................................................................................................................................................................................................................................................................................................................................................................................................................................................................................................................................................................................................................................................................................................................................................................................................................................................................................................................................................................................................................................................................................................................................................................................................
>A0A7H1D336_A
MNRQPWTQETIDELQLHLRDFYQGKDHQFKFFKNQIALYYNVHKNDSIIKTPKGTLQSYRSPNLHSIHNPPPYVDQYKVDPVTMQPVEGEVDPYLVNLSANDVLNKYNTLRLKYELVGYIPTPQDAALEISLEMVKTMMEEKTCQVRTGTLVQNLMACLATANHDDKYSIALLFCHELLLPYDTLPFEEDGKINRFFEDSKIVTVLLPLLLISVTYLFMQEVTNTISPYHAQMYVDQLVKYGSINFQNKYLKSKNLLRGWFQITECSLNKYPIAQWTNTGKLSTPIYRTSPYREDTEAVAKFLKNLSDSDINDEIKQFVKDCMKINDPFERQKAYVVCRVLSSNGTYIASDPRITMQAAVGARIHDIPASIPIKKYVQLGQGSSPLEYDTRSIDLYRRMDNVAAPIISKATSLLEGTDFEGRVSSFWTSNSAGAVEIQKIDELHPLINAALGKRIVNAAANAGDFLDKVKLENAARAPKLQAARDAQQRRPRDVVMSPNAISFCHYPIYLAIDAMLTAYDTGASGKQVGNYKDLIPMLIWTGMLKYFKSFFSDVSGMDASILRPLTLLLYNYAIRVLAPLKIPVYGPFKTTVVNVITNESGTGENQEQLEVNALVHMMLSMLGIFDGKSTVLVAKPGPATGTLIKAVMKLHEKGETAPGAKYYLRGDTTPGKEIIYHTADQTFSSGLPETSTHHSVLLTLLVLVVKMKLYEKKGRLGIIDKHVHLGDDQAGLYQGSEDDIREAGEVMAEVFAEAGFELESASSTHFCEFLQQGAYLGRFLGYADRISPCSIERKTPTRDQLEAITSQKAILDDLSNRVEDPAPLYTFLKMIWFYSILPVSIRVDALVDIKSLIRSDMFQATKGRILIRVRSKKKDVELNYDSSDSAINEAVLMISNSSRAVAKENNKTLPLKDVIVAMTLFPPVTMCLTYGTMVIIPNDIVDVSGSIRMAPSCYTPPGELSDYWITLLSIPDDLYKAYNTERLEVKFARPETLMDVNYIKKMKLDVGYALAQILRKTRLTDMRSRQVTKDEKFQSQVNELGRRANYFGEDGPRISSYAATNRLRTSGLDVPEEYRYYMRNKVRIELTALTSADKERDYSMLKSELSSSILEFKRNSKCMSVTGRDFNKFMFRIFWKEGSILQSQSYKKLYSSVWLSTNVRFNTVAGLMFAGLGLEPSITSTEIRALAIISDRRSPWGTNAKFAEYVLSLSPVPSPSQLRDLCIANGMSERLQQQFLHNFYRSEHVTNSVFKNTVSPRLLFFWDGNTPPPKENYIVHPNGGESRDVRAFESLTAVFAMTMYPQMLITHKPYSVIGQRLRRQLDEDNRSRWV
..................................................................................................................................................................................................................................................................................................................................................................................................................................................................................................................................................................................................................................................................................................................................................................................................................................................................................................................................................................................................................................................................................................................................................................................................................................................................................................................................................................................
>A0A7H1D337_A
MSGTRAIDTLDEVYDAFKGVQKHKGLIRNLIQGINNANYEGSRDVNMLKTSLERILKLNDELLKITNMALDEITDLNTGYNELMTKMSDLHKNNEIINERVSKLVGVERDLSSVSLNFDDSMSVLNSVILLASRFSVRVGIILERFGLDDNLARKEFFDAYFKKTDVVNVDDLSTLDGGHKTAVEFMRFPVIYEKYSLVLTYGGGFNIKVDSIVTEMKSLDGKRSYLVNDILIENQLIVRANDDFMVREKAKPDVAYVLLRQDCVSASKDSALSLYAFNSLDILTIYNSMIPLDQLSSFKNFNLKNGFGNLYSCDIVGDMITPYHYLASVPLHDSIGMQSYIVFSSIASDYRDFLLRLKRSRMDMFEVEVESLVGNDQVVSWSTATLTLVSQMNKVLRDAVSVRRNSFKVLNKISLDMKETITSLYGNGGIIQSAVDLPVNLAGIKCYGFGRPMRPIQVSPHKVNLANAIAIRVNSGPYLTYVKSNVNTLTSMNVSTEVNTTSISLDNYDHLYNKVTGFNEMMFIKCARAVSFVPTNLSYGFKTPHLMWSIIKHLHVSSSTLMTVVTVKVPDSLPLTSQLQSQGNLIFKIVDQGGKEISTLSKPLSGKMVVKTDADGTTSLVVQNRLSLLSLFNKTEIGVPIDFEFGTSESVGNLEDVITYSRPFSYSNVADYDCSDRIHKSVGYAGNSARHDGTVKAKFVFPATYTYQGSRNIPSMHLDADLDLSKVSYKNPSFCMNATKTLKDYILMTSDGIFVNGGKLMMEFEPSELLFDVSYIGDPLHVGFINNESVQYDQIMAALLNLGQGLSAVADLVDNMENRLQRIESILSNSGSSLTSTVNLMSQIAMLFSPVVGAALVALSAVVQVAELAAAGVSVDGVVNTLTNVLQAVITIRFAFGMKKFSGSAREKLDQQASIVQNTQFQTQNPLKNIFTKRRSYNVTPEKQTVSVSEVYAYMDDFKGTKVGQYFQNIAAKMEVGRASLMEKSVFSVAKKFNVIPMHAYTRVDYTTTLEGKSYRGILITGIGDGNAATVPSNVIGRGSSAVSPREGVFMNSPGTLNVLMTPREESSGLMTWKIENFKKAGHTKEDIATAQGYSRENTAWKDWSDEVVQDNYEELIQGYVLESDRRGLLTEYLRKPRHVITRSNMNIMKGQVKAFMQVINSSKRNRNYNLIGENCQNYNSEARALLDFKKPSWVTNASFNEYLETIYGDM
..........................................................................................................................................................................................................................................................................................................................................................................................................................................................................................................................................................................................................................................................................................................................................................................................................................................................................HHHHHH....hhhhhh.HHHHH...................hhhhhh...................................................................................................................................................................................................................................................................................................................................
>A0A7H1D338_A
MALQLDYAGNASSNLVTEIDVEKIVTSLGSTASSFGVVQIQSVVKYNAVLAKASVAPTVTRLPLKPLFIKISELPKLHDVRVINLRDFHGQASDVTATYVLMQPTQSFLDSFMPVFKTYSDLTLLNAKLYFAAAELVAKHGRYVLSDVETLPGPSIATKPHIDLSKLGEYDITKHLIKIKNDRVRETVLLDTATLYVENKPGEVPNQFRDGSLYAHPGYGMKENHHAYREAIVPISSIHKTLLEAGLALLISQTYHPLRYVEDVQKLLPGNLTIDVNDITKLNGYDAKYRVPRLKKAFVDQNLLYRMPALLTEIRRDIRGCISGDFMLKPNIQTITISLSQALGISSNAQRAGDVIYRYLAMTEIPLLAEAIYPLWINPNLYYVDFSITAYSLSQEPFEMMAMLLSTVFIPPECIPAATRVKINNMICNFILLIKLSPQNREVYNLVNDFPGQALGWANNGNTDYLSLLYNRSRVRLAAGPPNAASTIRALDNYFNSNAPGAVTVPVNTIVDQHEVTHTAGIILPYLNGRPNYNHNLSPVHTDVRRSIFNDGRSVIYPTDFVDADGLPSTVHFLRKIDFLRELFSNLHMRPSSLPSEQALNALFDMLRVSTPVGVSQFYVKYFEHISKLMLSPFIDGVDRGIVRIGEKERKTISTKAVMAIPLFLAEPDPISVYISPVSPVVNTRITQATIFLNVFREIKRITQPAENAGVLFPGMLNPMTVHKRDMIDMAARITKLLTGDDNFSIDKILTENYQPSDVDALLGIRNLQHMDRALESSSMFMVAVNGALANVTSYTAQLAPVPYFYIIPGGCYSNMHNPTSNAVLLSNAPASSQIFATHQINGFRELKEYLFQTREVSNMTMMNSKLTCLRRGLRQIEVVDHLTGYARIDAIKVNVPVHVNINFIDASRMYDFEIESMKHTTFTQLTAGIKRDTTQITAVIPTITITVILNNLGDEDNYSILDKELLENVILKLRDQERVIVPHDEAMRSKGCELFSIKHLRERYTSTVQYRDPPLEVLDNVTMRLSSLSTM
........................................................................................................................................................................................................................................................................................................................................................................................................................................................................................................................................................................................................................................................................................................................................................................................................................................................................................................................................................................................................................................................................
>A0A7H1D339_A
MELETQRWIQGSPMRQKNKGKLILEMLEFRSRGLIVYGPSNVLTAKLSQRISSASGAIVIQVEATSGPFESVMQELRYGIRSATTNLLNISSIVILIHINDMYTENVKAKIAAGLRKPYATAKQINDVIYFDEMPYDTFIGYLPCAVKPTCGPLAYFAESRNEDALSTRGNFYSAILDRSNFERNVTVAFAVHVQPDCRYVYVVGYNPQYVYMALQSACLVRYLEVSRMNSDELIFPPLEPSISKTKYITHNSRLKLIDIDYTMLSLSFHVVYIGAAPGIHLYNGDVNMSRHEILAIDPAFTFGQTAHLGKAFKSSTVYTQPFSYSLQDPLHGEIVTFIKKHGDVVIIDDTYMIGDVSKQLAFDQAKFSYFENLIEANAQHIVAISSKLHYKADRVFKYVKAMLPQPRGGSLNEMRVIFTPSGKEVKYSYMRQKKYIDSFKNLDSESQYNKIMYMHRLLVINADALTYKGYIKNSVIVGMFALSNSFNNKKDVLKFVRGICENKSVIIMNSPDLSRINVYKKLDYSTGVAYSVKGDLITFKTPKGRVWKDIAYSDSDMMSAYMTSVAPEMLSGFMGDRYKGCGFIRTSSYNDLFNTYIPKFIVERHMLVQDIATSPISMVKSFTTILRSASNIPHAMMYAARGLLLRSLFDDIHVPKTAYVLINTPEATLKFVQPAKLNFSDGTCLMMSQDTLINVSGHMLSLCVAAHFLQVPVELWMHQLVQSTKYVNVPNIPDKIIYFDSLIKGGKFDVWHTLDELLLTSKILKQYIHLILGESASDEIIDSFVNVFNLTLSART
.............................................................................................................................................................................................................................................................................................................................................................................................................................................................................................................................................................................................................................................................................................................................................................................................................................
>A0A7H1D340_A
MLISGVVPVPPVPKPYPFSANEIEFLAAGWDRYQFVGGKLVGAGPTHKPRYRLGRDIAARERIRREAGKRGDQRFFDNLRFLQSIDCILRAVISAWEECSRLRSRMCVSNAPWLDRRLIRRFVRRVCLNPQEAAVQVKMCAQQARAYAFGAAPYPKWLCPVERHLALQFSYAARALPPPVFESPEEEEHSKRRHICDFIWRVCSEPGPEPIPEWPRFLDQYFRRFAPKRFDPQIYPSTSACLEFPRKSGGFRTGYQLMVGLGFKTVFPEGLPPILRTEKGVKTHIVGVADTTEADLLPTQIPGGWYSMGFICMTRDYLSQNRRQLVAPESDATYEERECTPWGILNFLFCVGVKECIEAMRAEGPPLSLPLYADEKGLKVRLPTCGPIALNILLQPLRACMDQVLKRDPCCSESVGGKLGRDPLRPEFLGVYSQDLSFATDLHPHWLGKEAYCALLRLPQMPRKIGALAPPLLAEMGVPAELGVVEYTEELVEWLLGPRTFVRGRTRFPFELPPHPYAGEVEGMSRVGIGLRYLDLNFRFSREDALSYYRKRRWNLIATSKRGAMMGDPTSFPVMSLCTRYAASLLPPRGRAIWSCGDDALIANISRGEVEVYNRGLESLGLKISKPKSFYTPRSGLFCEEPWKLGASRCSPYCYISFWSCPTGGSKGNVSWATQASAYREFCRSKGFGFRTRRRLSLLSYSKFLPEWRETGKHLDLSLPEWMGGLDVDVPFHLSDFIRQRHLGALASMPITQLALGMGLSAFPPAIPTTTFRDMRAILKSSILRTLPQGSQEGVPFAEVLSSVLRRMSFPSFYEGITFDENRVPSVLRYIRSFKSRVVPLHSKWARACRREKGFVPHLFRAGTRGDLLRKLSSRVDLVQDFPMELNVPRAFGPCAKSRELKVWRGGHARRLLNLPDQVLSNFEELDEDLIT
....................................................................................................................................................................................................................................................................................................................................................................................................................................................................................................................................................................................................................................................................................................................................................................................................................................................................................................................................................................
>A0A7H1D341_A
MASSEGASRSSVGDESSPAPSPAGGPHADRYAGEGDEGSGGEAPDGSGTDEDLRTSVQGSSGSDNGSRSRSTSGSTGSQSARSEGAGRSTPPGIGSPLRGPLRPAGDNRLLQFGFTWPDTDQYRRLDFCGRGRVLIGSLRHHIRRSQSHPGGTAALPSERERAEFLRVHPAFAGEYAAIQNCVHTLMPGTFGATRGRLAEVVDRFIFEAACLVQFGYGATDVRPRPEFGGPAGGDGGGRQNMSGHDRDLAIGGSGAGAVVVGIGSAIALPVMASGLVAGAAGVGEVAVDAAEVAEVIEAGAGEAAINEEEDGGSESSDRDSGDDSSGANSSSAEHSTESGSNGHVCPEIGSDTDCGPPYPPFVREFRSPYLKCRIMHDIAIPKLGSTFGQLGKELRCRVDALQRGNVPHRNSLILLGAHPDANTLSDDDSECDDASPQPVTSDSDVSASSNCDYAPSASSRPGPHYHLVHDCSYTQSRCSCAIRKELQHGTFLRRLPRQNRLSYGYSEKQFFNLLCYLGISGRRTLRRIIINRTPIGVNGETGRYDRHVVISLLRRYRRAVHAYRRKRSLETPVLENSRPNYAGRKRRRAGVPENSSYRTSEMGAGTDNRESPGTTRSKGRVYESLEAGDGPLSPDQKDDQEEQESGEEEERRNREREQLELGLIPTASASRTRREASQEEEEEGLPQTLSKVRLLKKRIVARHKYQLDPEKFLRHGGHVYLNMNDRVAYQYIRVLVMEFLHQYFPTPVESLRHISAWHENGELVQIPERHAAINDAIGQYRRGLQHKSVDDIRRMLESDTATPVFAAPDGHVYKHYHSIKNSVLLLDMLLLHQYKTEANVAAFLTRVYRLLDKIDPKKNCMTISGPPNSGKTFFGNVLQGIMLSVGVIENCNRYHSFPFQTCVDKRLLFWDEPSLPSADALESLKLLFGGYSMSANIKYRNAQLIVRTPVLVMTNYSNFPSNEHVWSTRIYRERWRACAGLVKATKQAHPMAMFALWNKYGIDITGRHDDSELEVLDVNNVPSTSHNPLYVFINKK
.............................................................................................................................................................................................................................................................................................................................................................................................................................................................................................................................................................................................................................................................................................................................................................................................................................................................................................................................................................................................................................................................................
>A0A7H1D342_A
MGISCEWIHYPAASPARTSAVMSDLSAANFIDFALYYEGFADKLQEVFGERQPKILTLGHIVCISAGYFASETRDFAKRSLRLADLIDHYVAVLRFELCALWLTITTGDGKSDWAAAFPDIIDEGRQWLLAKEHPVLQSGMRVLLHPVRPEVLMLTATQEKEMKVLAEKLRMVPVLMKTYAHQYKDHLVVITGVALVQHLVRLAHKAQEVKELEDRHRLASGVLFEGLCDRLETTGFFSSDSLGLIRTNIGVWISADEEGCSSDHSAIISGGVRVILEELQRCHRNANVQSFCEYILRSLANTLRSKTAFTPLCRAPLEPHADALLKWSTDSSSKQPASSSSATARRMSDPDLNSEDLLAAMEEVDKICQATTEILPSGEAVLVLSSSESDQPSPSRSWRAASSPVPQGSAKSRSTPPRSPRSSKQAPVKRRLTKKKTEAAKAATEIQETTVPEPTVRPRSIQLSLDQMGMSAPKSDLIRIADRLIHLSCVSFGLHILSAGSCTISPSPNLGRLLASLARNCDVAWMPSSGETSRTATHSSSSVRIPTPTPSATTTQSVTTPAPSQSPPIVMSPPPVIVTTPHQQAPDPAPTTTLSTTAAIRNPVVAAPSGKSSSTARSSDDYLGKIAFPTATRKSSSSISYAIWEYPAGAPYVASLLTGPQLELTGRPVGMIDMSLYHSLDDIAEQSTLTAESDLWKHRSWRIRAPIMPEGNDDVPASLRTAVIELRKWAQERIIENPQAQHVVKAECMNPWRPGTDLYRQTRKMIKKSKKAEKKKKEETESVSSSSSDSSPPPQPRERVERHPRKRRRKDYHRR
................................................................................................................................................................................................................................................................................................................................................................................................................................................................................................................................................................................................................................................................................................................................................................................................................................................
>A0A7H1D343_A
MDQAGAGAGAPVGQAAVGARFRDSFGDVGRSGTDLDDESRKRVKRSAGQSGGAGPSGGSEGAAPPVPLRRSHAKTTPATMTLTNKFLMKSWAYGFATFGDKAVFDYSKAKAGDVSLINQPQVRTTPMCYLPVMNLAFYMSPIEYATLPPTTKVTNASVRVIPIGNQVSFDYGASLTGSATSEHVVMYCRSIGLENHIPVYPYWYKANPTDPMVLTEATRIHKYSATATNNTWDHVFQKIWGLSDAFDDNFAAVDLATRHFNTYAGYVLPCIASGIGHWRLDKYVDVYPADAQLGTPILDWSYTPVDGTILFDNPNRYMTQDYPRVVGIANTYLHREKVYMFAKGRTCFNDDEVTYKKPAVKYKNLSIEYGDFIHRSVNSLGNNGFRKTPNLPYFGVMPIQANCGGDACTSFIRCSTIWQVETSIDLSWSFHKQDNTLWDFAHWGSYLAYQSVSFGGADRFYGPRYFDLGLNSDTGSQPHKGDFDTSELTELVTDCANLPACAKTYL
..........................................................................................................................................................................................................................................................................................................................................................................................................................................................................................................................
>A0A7H1D344_A
MTSRRPLPRRRLLLLAALTDRDVDLDRVYLCATCSEDPTEWEVIAGPTIATQVPAITEEQEFISRILDHRRHAQDPQGLESTCPTPRTVQVRPERGLLRRCLRLLLVLLPTLLITAREIPWIRLELERVLLWVRRLLERDFETLSAMWGVLERIWTTNHASG
..................................................................................................................................................................
>A0A7H1D345_1_A
MARVFDVPRYANQTKWKISSLLDICEKDVMSVKNRIYEIDMPERLLDKIKISGLYKAGARGIILDNLISSDRGVIDSPVEAYRKYVYQQGVFAGDADRYLINRKYGIVLREILELHTKGRIYTDDTATFMIVCKVLGGDINPTLPETKIESLRKANAVTIDSVMISYISCKLGSNVVNNFLKKYKHFDNHSRGWESSLAWFYCMESLKKTGPSLESKDATDIIRGVVKGPFPSAVAFEVKDSYARKYFGAQKIYKFLGYTILVFDEETYVLDGAQLDQLVEVSKSWEGYYSYAHNWRLCGDKKADIIRPRVVNAIDTIRDWMARTLRQKGYTVRLANSMKKSQAYIQNIMHDEKEPFDLGCKTRSAMLLESITGVIVLNKYFHQLLLEIDVPWRVKVDLSNMHHGLPCPDGDVFGLIKRLDTVLGNPNKVHWAEFKKTCDYKSSHDVCKVLINHKLRNKVKLESVKGYDYRNQPWYKCCMKGIFSLPDEEDWGKVKIVHSFPFTNSIKHWYMEAGDVSHVSCNPAYHGDYLAERDMDRFEKNELMYAMLHAPDIEPGVSTDNLLKNLMNGKMHLHKYDSTSVKMEANKYPPDSRDIHAADGVTRVLTAFYDRQAITISNQYSGIVARKSAQQVDKVFDTIASKVRESRKSGRYVICISTDIKGWSPTGDRHGWSYMSDMLFKMSKCKIDVKLEKLWDGLQVVVDKMGQYQMFELSDCLFQGWTPLCDSNLNLACNLRSVNKAKKRGLLSHEEAAWTATLIDDAIQCIELKKPRSIAELEQFSKEYLEDFRKTYADAAAELSLDKTLFSCIKFIFLNRYNCEGADVVQASKTYSKIDQPVTLRYQTILGKKNSIMGAGASAVMKGADPLVTYVTSFRRVVEILMDSARDVEWNDSAKYINFLFMPVSMGGMEMPNITNWLTSESPDKIVS
.................................................................................................................................................................................................................................................................................................................................................................................................................................................................................................................................................................................................................................................................................................................................................................................................................................................................................................................................................................
>A0A7H1D345_2_A
WLGIMETLICINPSYKSKVEDVVSNSLNRKFDKPDAYTMMSSPRSVYIHGLVNPESVMTNAINSAMADKIESQVFKAAWDANSTRNHKKLMSEFLSTGTWDCSVLEMLASCLPNSWRSSLVSRIQKNEIVTMLLPFRKRVMLNKKIRSANREWIISGLNLRSVGGTHRVSLNRLTIMKIASDFREDYYRHNDVVFVNHTLPDWGVCLTNYQGPGAYCFKLWCDKPVQSCSEDLDGHTTDNYYDGIPPGGMRRPKKTAGFMRKVEDTVRNLTVIQKYMAKTVMLCEYIDAKKGDARMVYSFVNACWGAKEGEGSMTATSRIPASTSTKRLTGRLQVRSHQINCFPNTQGIVHVEGENWQRFVDRVNVHTDFLSIVTCIKVIGLLETGCGSNIDINHPLFFNILPGALTITNPTTYSCGDYSICAGIIREISNTPQLILRKMLLESVTTDSNDVVDLLVDEEEEPAPEPDGDIDEEKSFLNTMGVNEYPFKYTAIDWALDPDPAKQSKADKEDKKMFAQTTVTVPGAVKNTVRFSFNLADIPITSRKVRVNVMGTDEAYDDPGIRIETQIRRIKTNMDNTEAGLGLLLARVHENTPFRLSEKLNIGRRSEIYKEIDTIIPNWHKHWTDACRTVRSSGLNITKASVESCFGNLGFAAKNKIVTLKEKRDENAKKAYVECLLSVRGRPNCSEMYRILAAMDKKYLKECWVNASFREQYRGNHSIARWYRTLSEHVMSSKDKRTMLHNCFYSYGYNDESEIATLVGGLLKHDLIDKVILTECGPLNFSNTDRDKFKDTILDIMVLDDRDLRQDLPWCTDVENFPVADLELKEDFSEIDFKAPCEVENIGTDKKGYLSLDHLSIGGKRYPISEALWLIEKSMKNGTTAVANWLRRGGDLTGKKCSDDFLTDQDIESIIDEHLSALEQYLKNSDEA
.................................................................................................................................................................................................................................................................................................................................................................................................................................................................................................................................................................................................................................................................................................................................................................................................................................................................................................................................................................
>A0A7H1D346_A
MSKITVAVELPAIDGFAEVGIAVGTDKGLPEKRKLRVLKEGTMAEKIMYSAASAKLIENTEVTNLVVEAAVAVVKYKLYRLEKGAKAETPIPDCDIIIDNVPDARIVTQANDKAFQTEVKNILLAERDQDALTVIVASKITFWQSNHHTGGGKLAHYVKKVYDIKYKGAVGDTGISSDRATADVHMVAHWASTCYVLNKVGFKKVREPEAYPGEEGADFHISEDVKIRTSVFPAGHAKHGACQEALKRLARVALFGALPSASDCISFLNECRAIKESEAEYHMGAQYLSESGEAKKMGVPKIIWRMAKFVRAFYPKTKLSEAAAFSLENIATYEDVFPSWETICNAMAATQLDQEVDLAVFGAVSTVGANKDALENILGQLDLKVTEELKMTLNNIADARREEKPYPLN
.........................................................................................................................................................................................................................................................................................................................................................................................................................
>A0A7H1D347_A
MDALPGAVAPVSGVDPEDDKVPHGYEATDITPGGSNQRLVPVDILSKEELVLFLKGFPANTGCEYTGKTVGRSCYWTYKEGREDMFGFLGHAWSTAKGSKIKDKQFLVEFSQLYRDHWPGLKGAKEFAGLEREYGSRLVMAACDELVYKDKYYLTAAIIIGYLLNIEADSKPKASTSSSSSQKRASDNLSRGGSASSKPVSFPGSPYQSIGKGRSSSRGSSRSSGLSMPGSARKSK
............................................................................................................................................................................................................................................
>A0A7H1D348_A
MTKVSLMLMVLCLAAVSPGVIKNGLNNVFCGKRTLAAIDPQKIVKDSKGTEMLGFACKKPNENSAAEMFMVNSQINKTLLSEIELCCSDSVVCEGIKMRVTEFSGRPLYRIVTLGNGLIQEESIDLTCSEARLNVGKFCFENGTTSLSDLINWTTRKYNGVSLPPQLNLLTAGNLNNLADCNKYQKNVKSFNRLMRSDNVTAKEAVEMMNDASIWEETHKIVEEEKEMEEYFNTLQKHEKEMKKLIDQGKAMETRIKTAEVLVLNGNVTAMAELNRLERLQNENREQLKKTEEKVTELSLILTRETTNRKAREEELEGKLSNFTMRYTQLAIKQSEARMNDTIKQSGQAVLTESKVYTNKKVGELGLQILLGQAESTFTDMKLNCEDDWTKERYPCTCVKEAKEISCDFKVVQDRMGWGRHQCVVGNIKFGEWTFRDAINVNTKGCWEQIGEESISEESFKQIRTDFMDRDFQKVSKGSKELACRNVCFGEDQQSHSGDILHAVTFEKNGTASKQLSFLKKKCECLYYREPCQVDILLTPDTVQVTMSAKFGDYNIALDGVVSGDSFKMSKLYTHKLNKATRGLLTVICNGRKSQKQYNWSRKDYCEYVNSGKLKFFQKLLCLNDDILLTLGYALSSLLIGLVFKGYISTLLAVAFSPLIVLLIRCFEKRLVCVTCQRLKWLNHSCPPNCIFCSKDISKDYLDFSREVDLKYATHLQTCLHVKVKTSLARLTVTIFKTIHRAVAGVIKYVGNPVCLMLILLNLSYVRANGIDNILEQSKKLKEVSRVSDCFDMQLAVRKEASLVNFVLMYTKLAMFLLATTWLIFMYVIYLIKKSKTCQFCKKITTVRKVEVPFMTQRYMMSCYDCLMKLGICIFEEDFLLGKIQKVTNLIMKDKRAMVKMVRVEDFFDFLIRRNEMGLTLKKLVLFSMISLLPCVISVEVKLFSDLENKSFTANSIPFSGHERRSLITEVVSNAICDSNKCQVAPVVKFEARAISGRALGYTFYIKDEEGKSTPVDLNGKFLESGALCHYTVEYDTFETTVTSGTSDQCTKDCDDCYKDLNSTYTEGRYFHCQKGTSSWSCDGPGCMSINSGSTCGACNCKKKEGTEEWTVKKLVKTSSFATFCIQFNNEVHCKQLMDDDVTGSLKSQKLSNTEMQCPELIACSKSTGVCRHGEMNSANEFTKKFGNVQLIGGKLQFIDNHMKYQKCHFGLNRMFLYTECCGNLFRLVETLKDFSHPTLEKQPNVHVFPGEDGGLWKLEFSAPSFEYQKNEDNLVIKECEVSNCKGCFNCDEGAECDIRSKASHDGIVPISSTGCSLDSSRMKVSVNGGTFKVRIYCGDEKPAFNVTIGKQKCTSKNKVVLNTKAKMYSPLMYYETSGTKGGEGCETIFCGFGMPDLGTVLWSVLGVILLLVLGLTLPLFREIIAVIMSVFIVSSVTKVKENKHRR
SSSSSSSSSSSSSSSSS.............................................................................................................................................................................................................................................................................................................................................................................................................................................................................................................................................................................................................................................................................................................................................................HHHHH..................................................................hhhhhhhh......................................................................................................................................................................................................................................................................................................................................................................................................................................................................................................................................................................................................hhhhhhhhhhhhhhhhhhhhhhh.............
>A0A7H1D349_1_A
MTNPKREILERQVSNHRSLLQSYTNYLNNPTAEVLEGRRNEKVVNHIKWVRSLRHEYLQYLFCWHNEELDLYNIGDISVRKTLQNFINKKKDLFSEDYIKRSDYDELERRLKTTETFNKSSKLFNYTPDFCIILENVEEHPLIIIGDFSCRSNGLNAIAEKFEKYEGFARDLRDLFRVEFEFVNCSPQTGVLNYSNLERVVLQEEPTPDEILPILEAYKGEQHILSCLPPEDREDILERINTRDEYLKQEAERSADFAVKEEDFDYFLREHPIACEYMNERMGPDWIKEIRFLVDKFSYPDESENDMFKGAEVKEIYGLTDSDLDTKMEEHMNNINFPLKLNKVMVDDSYKKMELESSKHFKTLEKPKPLTPFVVTKRSRTFRNEGDTKFRTFKGISRVLIEEREIVSSDPKLAELAKIFKFHNLTDNEFKKLINHECSLNRDGRLVENKLDVERTERVRKSRLFKLRRLKLSKEEEQNDLESIKYYIPHQSSTVRINHRDEVFMPNLKEELSYWFNHCRVGYKSDLNKPQRDGSEQVESLPFWNDQFCDNLMLDYYNERNRMCKIALERGTNMMTDHKKRVKKEIEVIKEKASRESDKNRMRFLNEELNYLQHEDHPLLDYFGNRITKFLNSYNNNSDWDYESDDDSSMLSSKRSNDDGKSSSKKGYQELFKSQLSENSICDIIDSLLRSKDIKEQRRGKVTLECLILGLTDIFREIEVFTENLIYGCGKANKSIRIVTGMNSNQVGIIFPSDSVLNKDSQIPFITLGFIPKEDVELGEVNPEELFAKLDDHITVHEGLNHYIYYTKGHRFNKARSKAYSEVKSRFLVALSSLFEINLNDSSISNLPTSTAIMNLSLMSLNVSISTSSLLDNVRYMLENCLSGHSYLHDYITDKLMVASKNPMQIWVYRETKKLITSVSEAMSDVMMKNITLDEESLEVDLKSVKLDGVELPSLMDSRIYYRKPINLLNEVQILYFLCPKALHGSFHTKVKIHRTPIDFQEEINNYISENGVGCCRVFDSPGSRCTFSPEMIVRWSKVIENNVNCSRDKIRRDFL
................................................................................................................................................................................................................................................................................................................................................................................................................................................................................................................................................................................................................................................................................................................................................................................................................................................................................................................................................................................................................................................................................................
>A0A7H1D349_2_A
MGEKINMHPFEEKTMTSTKSALRKSDYIGEETLKKISERGQEKNGKVFMAGRFSVDMGFMDERLKAINEAHSPYLKKQLLSNLKSVVRQQLEDYINRDNAISINLGKDLRQRLDESLKKIVLSEVSGLVYWITNSKTDSKVLDLIDVVEDGTTIYRSGVVLTEMIRKVRMSISNRNLGSDSTIGKEAWMALMSDDEFVIAVRPKGQRTQDDREIYVVTPEMKICVYTLEHFYKVVAKNLKEEAISIPGDQKVIKMQDQVQTAISTFARWKRAEFNERMLNEELDNPHQEKNVYVLNFNLDMTKWAPKDLVCKFMYFTSASTMLKKKEKLFYVCMVMKYMEKRLYIDPELILKLNERLKSNEEILERSIADQCYNRDKERWRMHYNFVDTWCQGMLNYPSSCMHAAAMIDTQEHLKRVFGQGNVLSQINVHSDDNQCTFVVRTEKTYSETLKIIWNAMDYLTRMGCMEISKKKSNVSPWIKSFISQYNIGGEQTYPFVKIAMSSVSGLPHTSITEDIYSALSKVSSILSLGAPEPYGIFLSKLLLVQVNELWGLTKHGRCLVSEQTLIPKRFLPLCLGGFPEIDTVKLAILGPKAVDKETYYKLCKLRDAGLEKSPKASVVNNMIDRAIQLFIVCDLLTEESVEDDDYEGLDMGLKPFKRIQFLSKMTKIDDPFSDRSVQEREEESEKLLLENPTIMLRRPKEYTKQVKFFSHQYLQTSFRASLANQNPGTLRNARIINRNKGNFRLLKDTTIQVYKLESLLSEQDGRLTYNGEEVAQLLAKVLEELKIDNIMHKQFWSKFLKQDADFCKLSSCLRNTTKSIKKDLPNRFASIKPPIDSRPVILNPVGNLLELMFDKSLQVDSLAPSRIINDDVLNKLVVYKSSLMEDIRSVLTAFPFLEYCLRILSSLDNEYTNYDHYLNSMSPKYRESNEDIMAAMNSMMDVHRKLKSVMEREGQLFKKDGYLEELKAGLEKVKDNYAKEKETLDRLELKINKGKDSRKKKNLEQKANENRLKLLEQKVGTLESNLLTLQKLIDVEQNQERLRLFRELTGEDEVE
................................................................................................................................................................................................................................................................................................................................................................................................................................................................................................................................................................................................................................................................................................................................................................................................................................................................................................................................................................................................................................................................................................
>A0A7H1D349_3_A
EDSGDLNLDTIETISDLIKSLPETVPKVSNSQVNIGLSKRVLKILPSYLSKVVKCYKIPRNKVYFTFQRNPRSLEDLALSLKSVQNSSDGHHVEYFMNPGRSGKDLKQLQHDNVYTQEILDLKHAVPSLWNFYLLASRLAPDKETLRNVLLSMRHGNINVNTIERLFPKLPNHQKVRMIFLIFASLGNDAAERCGAYLRKSNATWIKVQQHLEDTYDVIYRTEEVVIRAMGRFSFIDTAKVQKSPAATDIDVTCAFRELLSDLKYRNTERTREISLADHFETLEEHNTGELFFDFNTGGLTTKKLSRERCKALKNVTVTITNERTNYSELSEFRFQAVCGKERFDIIEAKQSVGEKKVEVFKAKKPLIISDMSKFQFEEQITLQHLDLQTTLQTGLWKDLIGLREPDLSFSRLLRAMKDPEEIMSYLKIPVSMQLYKESVFPCSSGKYVYTAEEIDELEKDNKFDVMEKGRFNTLICDMSTYLYRMESQGSSPQGEEQDYLEEKDIVMREFLTNQGFITKVEQLVEYSSKDLDKEALLREADKSNEDWNDLMEEEDKKFLDKITKTTKRYKLVTGTLDNKLENVKTLRTIKFSKLKVKPGGEIEWSLNFREILSNATVDILSPMMIRANSMILAMMKYVSRQYRNISPLELDECFKSDFFLGHRSSVVTASLYLCEDYLRNEFDIESDDSLLLLKSSMNNFLASQNTQIPSFIRDCMSSLSVMTAYLEKKGYFKTVETLLSGKRMKRITPLSATSRYSAQIEALKEQVVAYAERKIRSAEGFDPSVISEMIGRRVESLNETDEMAMTECSTNDQQSEAAIEDLTVLKTEERPDSILGVSSDESKSSRDSPVKVKDHNILRLIGAVKEEGPEFEELIYGDDEADADMLELIQMGAIDENFMKKKVKFDDIEHFDNDAPLLNIQNIPSTSSWPTETHSMIPSGSSDSRPARLLLDCTEKFENRTRACIYVERMLKKEITSPVNLLKEVGVYNWTVDLKGAEIDSIIPECESTFAAIMRYDLESYLKEAYVKNECDELMADFFIFLMSIRMKLYSGEITLR
..................................................................................................................................................................................................................................................................................................................................................................................................................................................................................................................................................................................................................................................................................................................................................................................................................................................................................................................................................................................................................................................................................................
>A0A7H1D350_1_A
MSKRKAVIFDLDLSLMAIRKRKISETITINIINSYRIGIDHYLRTLRNLETHLPIQEFISIQDVVMDDTPEILYSVNDIGIDLQEFETEEDLIIDQREYEKYMISCPTSYASTMSPTALLLHYRPELLESLISQEIRDNDSEATLHENADFDPHYFTVTEPLSFETETDEETHNNEDSNHLTFDNDLIIEVYSNSSSSDQSPKIVPLDKILLVEKVVGFSNCDEEECKTNLLLTWSYYPLNLEVSTILAKQNIEIVEGLHLIYFNLYFNFEQISIHSVLLIEQTTLMETLEGDSKDNLDNTESETDYTTSGYTTDTQNSELEETYEEPSIDWDKLFPYRPLPYQSNVDLVQYNENYQTEKMKLIGNTNLNDFIEKHSLKLYKKVKMDKETLKLMQLEKEQREKDEIIRIKQEQKRIEQEEMNKAIEIQRQKELQIDLENAEKLKIEQRQIKEKLKAERIERWKNLKSANYLTKKEEQINFLDIVEEEKKKLSDYFKEAMEIKDWDEEDDLNEEENYLALRDSKLIKMKKENCCVSGLISNYQAKGLVLSMDNLNYKDYESIECIQNLYMTALRSLNPNQLENHVYINFLIKYRHDLFSQCFIKKALDVDLETTDVSFRKLYGIESNRTPDYIHEPEDENQFVVQIMEFSVSSNSDFVDSAKGTPSDAKYHQEIEMLKDKGYKVEYIPIILRFDRSYEKNSQEWIKYGFDVNMERFYQIFKSVSTDLFRNFYHLMLMNNTDYRSEEVKEMKNGLKKRLNRFAMNSKTKIEVVKRYKNKMRDLIKSLEDKDSKVSFVYNASRSTMSLIKDTEGIDIR
...............................................................................................................................................................................................................................................................................................................................................................................................................................................................................................................................................................................................................................................................................................................................................................................................................................................
>A0A7H1D350_2_A
NVDDWINNDMEIDKICHFLRINRGETLKEAEFKIVQYVETENDVQTKFDMHNGTAHVNSIDFESKVENSSVLYKPAPSKEFEKGYPSYFDFDQVVAKTLDLIENPKDKPDLFYKNHNTDERRKEIYEKMIEHLSTANEVGKNTYFAPKSSFTCFVKNSSDFRGREYEVEPSFLEMILKFTEGATYSILRKLSRCKNKTSKLAASNFKSLKKNDQAHVEAIADSNRKRSEWLKSPNCEKVKMGLMKFKDDDSDVCKAYKDSLKKLNTINSNISNLGRKFPEDKESHYLIQLTRNEMLEIDNELSRDHNSRGRKGTGKYETVNLEWTKDNLYDHMKNFLNNLLKEDDVDNKFKVSYEGSSKDCNLFEQFKNKCINDLSSLEKKLSKTSLGSTLEFNSWLYKSVIFLSNTNLKNKFVTVDTCGYRDNILIVRGGKKLSHQSRTFKVITKISDSSRFLYNCKSSSNWSIISNEKGTFLITPWLRYGTGLCEHHFTLKYKLVSFMTVMNEEVGALPDSLELYHVPILAAFNGRRKLEETMHNFRQMLMNYRAEYSMVEELFKKVVGFSIDYVSYFITNYFVDLIEGFKNDNNVFKDPITGEESRQVNTWTIFMYGSRIMPKAAVNPQTELRNDIIQFIETFDNCNIKKGSNINDYSVDFSDDPFKHDLCFNPELSWLVGVYLEDYFKNKQCIADVLKSVQKAYNTNIYETANSSGCRLLPDESKTINFKNVEDYLETATSRTEITKLNKNKVNKADGNNLKVVYSDKHIKVEKNRDLERNIFGYKGYQAYYITFEDEQMDYETIEKALNAPGPVSAAAYL
...............................................................................................................................................................................................................................................................................................................................................................................................................................................................................................................................................................................................................................................................................................................................................................................................................................................
>A0A7H1D352_A
MPAGSSVQFGATAIQEIVNYLSSDSELKALFASKENIDEFFGTYKAQLDVWEKMVEYEGFNAITILRIAKGRYDKWVTDAATNANQITTVTFSYKDGGEEKDLTIDLTKSFATVLSLLIFIFVNRGCTWSKITKKISKAASNFLEIVKEMLGLDTDEHGSGSALAPEIVTVARLSQCVPFFSLEFYFLKKAKLFFSMSSLHLDPALISSVVLCPLFNTIIPQIEGRWNNGQNPHYIAFLACIHMDRIINRRKAVTTSMKDLLRYYEASFRTPVMTNTARMDLLNKYGLANAAGTGMNPTFLAASNNCKESIRALCITDPDLDYCISTLGDMC
............................................................................................................................................................................................................................................................................................................................................
>A0A7H1D353_1_A
MDYETIEKALNAPGPVSAAAYLRKDKKTLFEFYKKQGKKVSKIYLSIHSKIQWGGMREIFSMAVESKLNQQIIEKSFGGICRLVENEMISIPSDRRNVWLHSMIHQRVNKDSYVLSYDYRRWGPHSNFLKYKYMVLGMINILPPSFVELFLKLTEGMTNKRIIIKKEDLRAIYNHFICREVFDSNDINYHADYITIKYPHSFVMGIYNYLSSIFHAGSQLLFRHLLNMSKLKKKDKKLDFYGIAHSDDAQAIVDVSSREMLEKVVHSYEVFNKHLNHMQSNKKCMIDKKNSEVISILRVSHEIVTMLAKLSAGLTITPSYKGYVNEMKAISSKVVELLANGATFSQAYKVNRIITHLLSFHMYGLNEPLYHYPIEVLGTPDEHPMIQLMYGTNASLFKSYYYNKELYLKATKLLQDSKVNVTEGFNYLSHTRNEMHSFYQTEKEKVPQYLQKFLDSDTLLMNKFPYNTLSKLQIVSKLKDQNFAAALAGGHLMNGISYLFRNNSKFCYSYKDDIMVPYYLRKVLLEDINQTMPAEDNGVLENMMETFKIFETISNKMELRRSETKLKPCDLKMHNSIIRSLTNMNHRKLLCYVSEPEYRNLLTFSNEEMKQIELFEEITENYSLDDKKLLAENICQRSYRHFYFYSSIPTDKRIVSNNTDLLNLVSYNSFRGYFMENLKGHKLPELISDQKNRVLIEAIYVIRDMVKFIPESLRSNFLNNFQVQFENETLSLKQLRLKLNKYLGTYYSVMKYQLGFLINDKKNAEYLNLNLPLIWYGKRQQGAGSTWFGEGSNSLMTRESLITIIYNNS
.........................................................................................................................................................................................................................................................................................................................................................................................................................................................................................................................................................................................................................................................................................................................................................................................................................................
>A0A7H1D353_2_A
QVSKIHLNEDYEEDDLNYFVSELSLTGVENPFYNKTCANRTSDKICIGFHDINSLIGHKGLERDFKFIYPNASFYETTHMYPKITRLDIRKVKTKKGDIRYVRLAKDYTGLSLDRVLNCVANLEWFQKNLNIQVPWFYRRDIEYQMTKKPRIWNVQEMGFEYAFTCTMEPNILELKVMSDRKYVPGLMPGLLECIMFNKPDYLRTSDSNKMWGMLAKQYPASFIKNVYTKWKDEKIKVLSSYIQNLAKGNKVLIESTRTYISKCMNIVLSKHKVCDKINTFHLNNRVKEGMYEELFLSLIDFCYYLKPHKYTKISFELFMYKLFFTSDRKYKAMFYYSLNNLFNSLFKDKSYYSSFQEEYGFPWCLLINDYMHWALVINSFFKNFEKNFETWKDELMKKYTQYGSKISKEKFGKYIKSEMNKKNQFLYDIYSFSRNPESIKMRRRYNDNADFGHKKTTKKYEDFELPKEGDAKNLNLKWYDNEDDIYEDQLDEIDDTGQDRDDERMLYLNDFKNPVEAENANSIIFSNPYQYYFIKTTDIPDFCFSIPAQLCINEEYCNIMANFGEDKKFGFKNPDGLVMDLEKYQEIMPLYLSIDETGQLRRMGEIPAGNESGLADANLNFLEKMMSDKMETVKINILGSEVNLNPDLFRKEIAQTIVDEKEVYSEYEPLGTFITDANLETMLRQAFPKTFFQLLKGKISLTKNQIRDFVKKLQNNPACSSKEAKYLKTLLFSVNVKPYEEFSRDDSSLNLLFTEELTNFLKDEEEEESEEDIEEFFNVEENYKPEDLSSKIDNTSEYIKMVVKKNSNK
..........................................................................................................................................................................................................................................................................................................................................................................................................................................................................................................................................................................................................................................................................................................................................................................................................................................
>A0A7H1D354_1_A
MQSIAFRIVSLELHSTYNTLAPKPQVGGDRDLVVQDNKTRIINSTMEHCSKSILKQTDTDGLTSPSLPNRILTTTMAEVKNALAVHGKIVQEGEMKGKRRIYRAFNVAGDCTKWGPIHCTAAFIGMLMQLLKDHPDWKNFAQCAMLFSLTKKIEIPRPVVEKFLRSFMASTEYKMYLDGKHSNGTASPLEKDGLFRENMIDYAKREWENVPNIIYLVENYLSKGKNYFVSYNHMCQGIHHATSSILTSVFSSVVDHYFHRWIQDFNEQFRSKMYHAGSSDDYARIYVVDGFVDADQFDAVNKRLTESILDFNNFMNGVMRVCQMKNSVKSLLSEIFGEFYSNFMTGHEISPSNLKATIGGIINSTSDSPLSLYIGSHSSCQQSFCYSSPMVTTALVSLIKANMCYVNCEFIARRYGQKIFSSLSTMGRLYVPKVSNLLSEGAVFEDIQSVKESTDLLRLVYHIVSKIAESGARKPKYTPQDEAEQIVDADDEYTTNNSEHQENETNSISCASEGTDLLYGHKATGDNFIPSNFRSGSVGSVAELNFGSSEYTEKITEMVKGAMLDELNPGKRLCDHSVIYYQLESSRRKAMTESPLRFRYRTGNKTEVEVSLDDVVRNMISWFNMSADCPIPIQDLDPDIGFNIESSVVSALIVVLVYEFYQKESYHCFPGFDLKEKDRDHVTLHNPFVSMMPRSVKCQLDKVMEVRSMIEAELKETVEFQKGETISQLSRVLVESGSTTEDLYTEFRRSNRSLKGESILRGLSGCSKESSLPLFSMRMRAHMFVDKIGLTPDCSWKFRSARGQEESRSISG
............................................................................................................................................................................................................................................................................................................................................................................................................................................................................................................................................................................................................................................................................................................................................................................................................................................
>A0A7H1D354_2_A
ASKYGTNDRKSRFSDFIERISSIVCVLDAPKKEDEGEANGESEGASSSDTPSSDNTDSSGLDQKPEIIRLHGNNGLKEDVVLLERIADLKPRINIKFFYEPESQFVKDKYRVVLDLDSMNSFSSKIEQVFEVFDSKTRRTLREEESKRPTGTNNVVIKSHKSKLFSESADVNLRNDPALVIAWILDKTTVLEMGPQRLDVVAMEKDISIIRVFYKSLYNMIDAMKGLCERSKGDSKMSERILQNYGPLLTNITRLISRYTVDRVEFYTLFRTTTPYIADCNTFLPTCIIEGVEFLTDHTEIVKNFYEEPYYKVLCDISVVGSMLVNGVKVKSHLSKFLNWALTTDTVKDTDCDDNIKEEMAFEEDDNQLTAIQRIKLSIDSVRVHSVKTGLKLLLKIGSGMTTDSEQGAQLDTVYKKSSGTFLENGYFEFTNEFGCCVVCCTGGRSRAYLSSCDEKLLIGIVTANMPSRESDSYRVLTQFIDSLMSSDEIAPHSEAEQYKVFISSEGRVTMKPLKGSATNTVIVDKNLWLPKFLSHDNDLIMEEYRVNADSISLCSYREVFYGTEMEPTFIKIDECLRSFNSLSLGCGKEFGYRKFPMSVSKLNLATYVPLSSMVRVHLFFKHKREFSRRGYVGESTFFQGPVMNNASTGVREELDKMESDFDKYIEELNKEPTLDKMQTNLTSEDLKLLLECVNTTFTQESEIVAVKRVLDSLQLSDVDVSLTGNAGSMFNFKQRDIGKHTNYRRISFTEILELAMNSKSYHRSLHPLAYRKGSMKVSISFLSSFLDFTGACRQSDYERDGWILLATALCVT
.............................................................................................................................................................................................................................................................................................................................................................................................................................................................................................................................................................................................................................................................................................................................................................................................................................................
>A0A7H1D355_1_A
MSKRKQLYNLDLIATKVFKMYKIDECLALNKICSFRVNLATQSLILNKVDAYKTDSSIINKTKIEQIENSDKYMDDLPDKVYSIKNLLTGLDEENRKKYVKRMNDITMKEFVNRGRIFLQPVLKDEKYYKNKAIRKNKICKANNALIFMRTVSAVNEINNKVRNLLKKQFQERVRLAYKLEILEGAMAKIMFNCRMLQLTSLAKNKLNLIKQEKLVSLNKIGKTMLANIKLKQIQNLSTKFVYRLMTKKIIAEQKKSSLKKTIELLINSDRITKINFYIRMFLEEEGYRLISQLQKNLCQLEDQMKQAEELIRCQEEKLKKIKGLIEKTEKDKEGNNNTIILLDFLLSTQKDKIDCLNIRSLLNINKLKNKMKEYESIRLNEKIISCNHMKLIEYMPDNKLLHKPSILVWTKKDNFFFKAILFLDLEIITIDNGFPIVHFVKMLLKGMRIVQKLVYEGNLAHASARYISDNRITNKRLTFIKYMLFKEPEIIVVWDKFSVDNVIFLTIELKVNFSYFKGYTTEKKISEKIWLFTGETVDFKVLNQLQKDFRNYLKTEEKKRLNLEKEKLKILMKKELEAEERQRILDEKQDIERRKKEKEENELLLAIERKRAQELEDDEKKRLAKIKEYKEKVEKMRKDLEIERMVWKNAKKQKELKEHINDQEFDSKKKKELQDYFKEAMTLEDWSEEVDLNEEKDYLIIRDSKLVKLKKENCCINGIISDYQAKGLVLSLENLTFRDFESISCINNLYVTAIKSLNPNVLENHVYINFLIKFRHDLFSQIFLKKSLDVDIDETDVGFKELYGIESNRTPDYIHEPYDENKFLVQIIEFSVSSSSDFVDSIKGTPSDAKYYTEMEMLRQKGFEVQYIPIILRFDRSYEKNHDEWKAYGFDVDLEEFYNTFRSLSNDIFRNFYHLILMNNRDYVNDEIKEWKKNLKKRSRHFVMNSKTKMEVLKRYKNKILQLIQSFKEPDAKVSFVYNATRSTVSAIKDSEGIDVRNVDDWINNDIDIEKLKNFLRINRGESLKEAEFKIVDYIEIENDTQTSFEMHNGTCDVNFKDFQKKINNTIINYSPAPYKEFEKGVPSLFNFDEVVDKAINLIENPIDNQSLFYHNVNDQKRREEIHEYMVKHVKK
.............................................................................................................................................................................................................................................................................................................................................................................................................................................................................................................................................................................................................................................................................................................................................................................................................................................................................................................................................................................................................................................................................................................................................................................
>A0A7H1D355_2_A
VNVERKGYYFAPKSSLTCFIKEQDVVRDRVYILDNDFMDSVISVSEGYFKGILHKIKNCKALTSKLAASNFDSLDTKKQLHVQLIEKCNRSRSEWLKSETSEQVKMGLLKFKDDRSAVCLEYKKNLNALNKYNSDLSAIGRKLSIEKDRHYLIQLTKNEMKAIDEELSRDHNSRGFKGTGAYQTFGLEWNKNLIYDEFRKFLGDLTKTSVESNDFTICYEGMSDDCNLFKQFKQECLTDLQTLEKNLSLTSLGSTLEFNSWLFKSLIFLSNTNLKNKYITVDTCGYRDNMLIVRGGKKMTHQSRTFKVITKISSSSEFLYTCRSESNWQIFSTSKGKFLVTPWMRFGSGLCEHHFTLKYKLTSFMSVMNEETGMPAGNLQSYHIPILAAFNGRRKLEELMFNFRQMLMNYRAKYSLVTELFKKVVGYSRDYTNYFIMVYFVDLIEGFKKDLKLFNDPLTGECTRQINNWTIFMYGSRIMPKAAVNPTTELRNDIIQFVETFENCKINKNSDISKNEIKFEDDPFTHDLNFNPELSWLVGVYLEDYLKNKQSISDVLKSVQKAYNTNIYETANSSGCRLLPDEKHKRTFKDINHYLDTITSRSEISKQNRERWGGKKQSKSSVKFVPKQLEKNIFGLKGYQAYYQTFENDLMSYETIEKALNAPGPVSAASILRKDKNTLFDFYKKNGYKIKPIYLSIHSKIQWGGMREIFSMAVESKINQQLAEKTFGGICKLIENEMISIPSDRRNVWLHSTIHQRTGNNPHILSYDYRRWGPHSNFLKYKYMVLGMINILPDSFVKFFLNLTENMLQKRIIIKKEDLKAIYNHVVCRSVFDSNDIEYHDDYIAIKYPHSFVMGIYNYLSSIFHAGSQLLFRHLTHLSKIKKMDKKFDFYGIAHSDDAQAIVDVSKEETLTKVVHSYEVFNKHLNHMQSNKKCMIDKENSEVISILRVSKEIITMLAKLSTNLNISPSYKGYVNEAKALSGKITELLANGATFSQAYKVHRILIHLLSFHIYGLNKPLYHYPIEVLGTPDEHPMIQLMYGTNSTLFKSYYYNKDNYLKTMKLMQESKVNVTEGFKYLSHTRNEMHSFYEKESSKIPQSLKAFLESDTLVMNKFPYNTISRLQIVAKMKDPSF
.............................................................................................................................................................................................................................................................................................................................................................................................................................................................................................................................................................................................................................................................................................................................................................................................................................................................................................................................................................................................................................................................................................................................................................................
>A0A7H1D355_3_A
AAALAGGHLMNGLSYLFKNNSKFCYSYKNDLMMPFYLREQLLADIEKMEPCEDNGVLENMMETFKIFETVSNKMELRNSQTLLKPCDLKMHNSSIRTLSNLNHRKLLCYINEPDFRNLLSFTNTEFKQIELFEEITKGYTVEEKRLLAENICQRSYRHFYFYSSMPTDKRVVTSNTDLLNLVCYNSFRGKYLKNLLGHKLPELISDHKNRVLIESIYVIRDMLNYIPDTLKGNFLTNFKVKFENEIIGLKTLRYKLSKFLSPYYSVMKYQLDFIMKDKNSDRTDQIPYNLPLIWYSKRQQGAGSTWFGEGSNSFMTRESLITITYNNSRVVKIHLNEDYEEDDLNYFISELSLTGVENPFHYKECTDPHSEKICIGFNDINDRIARKGLEKEFRFKYANCRFYETTHSYPSVTKVDIRKVKTRKNEIRYVRLAKDYTGLSLDSVLDCFENREWFKENMNVDVPWFYRRDIDYELTERPSIWNIERMEFDYAFAAPIENALVETKVLAERMYIPGLSPGILECIMYNRPTYLRTTEGNTMWQILSKQYPASFVTNVYQKWKKEKSNIMISYVRGLTKGDTKMVEGTRSYISSCMNLVLSKSKLPNKVNTFQFVKRVESSLYLEMLTSFIDMMKGINVKKYTKLEFDKFMWYLLFDRTNKKFRLMVYYEIAKLFENKFSDSSVYQEFQNNYGFPWCLVIKDKYHWMIIIHEFLVNFEKNWKEWLEETLKKYNVGGRNLAQDKYNKYVKSELNKVHEDLFDIYYSGKFGKPNVNRKFYDNADLGSLKVTKKYNYEHYNIGGDASNYNDKWYDNPDDLEEDEMDEGDEYGQERTDERILLLRDFNNPVKRGDVSSIVFGNPYQNFFIKADDVPAMHFLVKGQVCLNEKYCDIMINFNNNKQFKFRSSDGLKLTFEELREFDCAGMNVNAEGNIFRMGGLADSIKMDTSSLNMVKSLLEDETEIIKMETVGLNVSINKLLFNQEIAKTLASEKVVYSVYEPLGTFITDAGLESLMKQSFTHSYFDLLRGRICLTKNQVRDFTIKLKMNENCSQKEMKFLKTILSSVNVKQLREFNQEESNMNLIFCEELSEFLRFEEEEDSEEDLEQMFIDCDKNFTAKENLSTKDQNSFLKMIIRKQ
.............................................................................................................................................................................................................................................................................................................................................................................................................................................................................................................................................................................................................................................................................................................................................................................................................................................................................................................................................................................................................................................................................................................................................................................
>A0A7H1D356_1_A
MSTQLVGCFLGESYELIRKLAINHDVKQKIFESSINREMVMRSCPEDVKAWSHEEEIPKGDFTYSKRFKDFYSSNIDVNSVPEEFKIHYINKAKNFFADQHATLDLIEKIPKAKYLGWIDTILKESSDHIADKLEASYFPDLAGSKTSVGSNYKKCVQIVEDLKDAFAHRVSSRNFGFKVFKKPSGISYVRSSGLIIVHFANTIYFYNPSSLEVAIDCIQQVYKAGENFAKSYPLVNAEDEYHKYLAEILKISKKIDRTVAPFLGYAAHQAFASYVLEKGGVNRNIYTTFFDEAEDKVADYCRAFKLDYKIGDAKSGVSKLFNFLKNLGPDLPYAYELSLVFRGLPAPDMSKAHVIETCYTRTSSEHPYDIPDKKEYIAFCRKELYRAIRSHKKREIFVKGLVPSVEALIKAGTDPLTLGLDKWKLIKVIGNVEVPEIKSDPFSISKDSAIPAKYEVYDNGKAITRAKHEKNYLLNMASDESYHNTSLADHMKQILSGNKKITSDILQRVKYENVKMPHSARVFSEAHTDLRMTIAGIEYIARRILEFIPGNAMGKAPQDFFNYMYKMAASDAPIGIMTYVSYDLSKFGTRFNSELLRDFLNLLSEFTSIQNLGNIVDILHSGSIFTNERDMFAKYEFKTGNCEGFFNAVWTLEHICTMSYVAYKGTVSGLISGRIFLLTFSDDGTSAQAVNRDTPGEAVDALADHISKYYNHLGKSLNPLKVMINTSGFSFLNYLVAYKRIFPSGVKTTGKIHISSVDYLQGIYEEIDNLTASARGAVARGAHADIVFSEYMHTVYVHCARTMRGFKEAPANVKKYFISFPKSKYGLGVLCPLDLVGSIIKDRNTDCYTLCFRMNLAKKDCNFLASLDTKPFAKTKRSVVSNPPAANSKGVHAYLPIAQARL
.......................................................................................................................................................................................................................................................................................................................................................................................................................................................................................................................................................................................................................................................................................................................................................................................................................................................................................................................................
>A0A7H1D356_2_A
KDQLANSFVTNSIKSYLKADICCEEYLNWLDSVSYIPVRILEEYWDCTPSCVVDGFLGKLKNRNSYLAIIGYNSLGEIRNTITRYTKGLFTGFVNHIKYGDTSGNEYTWAVNQRTIANRGINVEGSSEVSIYNIIAPVWQVDETNVKPIKCNYESNTVLDKYSKDFELSGHTRAVCYNVSTSLSCKTGDPYVAIEMFEEVRGNIATAARAVRHLASSVCISQESRTALLSSIADWWGYIGSFDIDDKGHKMDRDMYKRYCISKQSTKSMISCNLNVAAGTKVEAPTLDMNATFMDSLIDVGRARLLTTAIFCLCLVHRLIRLVPAELTFSTIILEKARRKIDSDAIDNQVIRYTRTASYGILPFSPFDVEISYKNFFDEKMRAVIGNRDMVPLAMATIQNEDTGGIIVNYTATLGFVAPIIGLNIRQDILPALCAAYIICYSSRAAYDWNMREVPFDDLPDSKTGKAYFERILREYSNKDLESYLSDRLKSSNLPEAIVNWIYDIGFTRKWIEVLTWIDKARHGQLQDCRNIYEAGEKLGRPHRIVYDLTGLIREMVRIVCMARITEPINKESMNTTKFGKNEAFAINRIRDTHNFLKLDTKYKSSHTGSKMILSVLDEACFYQKKKAWRSHGFEESNVYAIRKALRVASACVSRLICKKNLECIKEKKSEDINDHTIAYLGCSIIQSCAKHAVNWVSNGRTRVNIDEAESILSSAVAYCKEMYARSDPEAYEENYSNPEFDLVFDTTRVLKGEKTNNLVFASKMDIHPVVNSVVFELIKNKSVFDTYLLTDLKAAKYTVAHDNNPAIASRIVIPTEDRLGHDDIANFLEEVSARDIVDYTYVKSLKRKLVKVDHERLCDINKKIKDLVVKHGDNMYGADTAGKVLDKLEVVADSFSSSSIVRK
........................................................................................................................................................................................................................................................................................................................................................................................................................................................................................................................................................................................................................................................................................................................................................................................................................................................................................................................................
>A0A7H1D358_A
MDGNPAMGYLLTIEGSPYVDYSQTTNLRGRVTATVPVFKSFLLMLILGCSLETAPMTLPWALMFFVVVGFLIPNLEVRDLAKVKVFGSLLVALRAPLALPLLVTAILLRKTGSRFRLPALFDILFDMAYDKVTSPEGTCIIGVNSRDTIEFFKTVGDGLWANFSEWISSVTVSNVVTASYLRELELPPVTVKVGEAPHLSAVEAHSMFISGRVRNYFFMSLAIFLFLIFFIFAPTFAFAIAMCLFAIRENAMKGYQEAVASKVDLKSGIYYLRTYFLGWVIDESIGVCVNGVMHATHHATYDATLVVGNRWLKPSYISPEADITVWGGNSAVVLATPQDDKFYLDVNNFDSRTTYEVMVDRDEDGNLSWKGITTPGQSGSPLYVIRDGQQFLVGLAGRWVSVGGKTTEYAKSVKAQPVTTPVIPNEVQYYTQHPGYGKTRKIIPKLVDEGLKRSGMVIVSGPTRTVCEEIASALRSIYGVKVSQDTSDSKARFTAARIHVMAHETLLSRIARGEDAILRAGTIILDEVHFNDASTIALQHITREWAQTGTVVVSWLSATIGEEFDRRSNFHITDTQIDKADQLDTVLTCLNNKQKVIWFVKSVVGKDGVDAMHSAVTLAARDIEPPPRIIKLHRATYASLKDILAAKDYDLVISTNIAECGVNLDVDAVVDCSESFDFYHISNDIVGMVKTISLASSIQRRGRCGRSREGTYYYVHTPDLGDREETAAQFDGKCFASAFAAVEDAKLNLTPAQVRSCLLKGYGAHVGNLIFNRYGRVIDKADVQDAVDSFVDPRRKAARVACPASKKDCVCVTQWTEWFDDRVHDDLVAMIREGRRFGRIALK
.....................................HHHHHHHHHHHHHHHH...hhhhhhhhhhhhhhhh.................................................................................................................................................HHHHHHHHHHHHHH....................................................................................................................................................................................................................................................................................................................................................................................................................................................................................................................................................................................................................................
>A0A7H1D3V8_A
DLDVGELACSLDQKGVIKFICTMMVDADMLIHNEGEIPNFNVRWEIDHKNDLIHFDFIDEPNLGYSHRFSLLKHYLTYNAVDLGHAAYRIERKQDFGGVMVIDLTYSLGFVPKMPHSNGRSCAWYNRVKGQMVVHTVNEGYYHHSYQTAVRRKVLIDKKVLTRVTEVAFRQFRPNSDAHSA
.....................................................................................................................................................................................
>A0A7H1D3W0_A
CEPTDTSSSEYVPKSSVEEISNEVTELDSVDPSFQCYERILVSLMLVRKMTQAAEDFHKSFGGELDSPCCRVYRLYRHFVNEDDAPAWAIPHVVNEDSYDEYAYLQEELDAINNSFELLNEERELA
..............................................................................................................................
>A0A7H1D3W7_A
EATGELVDVDTDHDATQACIFAGRYPRSILAKDAAKGLDLKLVAHAVASTNANSAVGVLYPIWEDELSRKQILEKGTDFLKFPIAETEPVRDLLNTGKLTDFVLDRTRLGVGSKKDPSPVLLEPRAKIAGKAKTVFIPEGPSV
...............................................................................................................................................
>A0A7H1JES5_A
MSDYQSENFYDAEEFPATNETQPQTGFQRFKAFICRQMTNIGLIARPIGISALRTTRQIVDIVLNLLTPVFTGPTAWIIDLVRRIVDSLVTQLWNSAQGCLNRYRLIVSSTVACVLASLAVCLPKAAMANTGRFILIALSILVYWSKSYMAIGVSFGLLFILSKLVPHVGLGIDVNNYISFAQGFKEDTTKVILDIVSLSVLFTASTTGLSFPTDSKSWDELLRRHSLLHRSFVAWEFGIGKIAEIFENVARFIFKYFFGREYVSFEHIGEVEELYDQVIELTHLDINVDIGRDISLTNRIEKMYASYLNLLRIYCNNKPIISRLQKIGGPLTEFYRRVADKNPKAHVMRKEPVCMAIYGPTGIGKSYLMSRMQQDLLKIAGKFDPDSPCDGLVYARAIEQEFWDGYTGQPIAIFDDFGQKVDSATCPNNEFFEIIRAVNIFPYQLHSAAIQEKANNPFTSDFVILTTNLSNFKPKSIISEEAFTRRIHLSCKINLIDEVKSSDSSGARLDLIKLQEYQEQNNLPFYDLSHIRLICGSEELTYDQFIVKVSLLYKKHVDAFSLRQQSNAVTSHRPLPSGAFSVQNSWIAQPQAIEDENLNVREEVDASSTGMDNDNTHARAVEAGFDPFPPFVQPDLGNPHTPPIREEIVRDEWNSFFVRLRSPRRFATNARSFNSYFRTNVWQRFVNASARVKRFIMNCWEDMEFFREYTNDHYYPYIQSYKRFLICASAATALATILGPLFSEKEFVQSPILTTLSRGMVMYHGLAISSEHPLLFYPTVAGCVIGLTRTVVRDILKHAILHRIFDNSCKVCKKNRSVIEGIVPSTDPHDVDPAELLCELEHIGQLPKRKNFDTDEEFQIEFLKNLKQQNEQSKAAWKYIIDNDIKEESQRAQILLQHGVITQKDHDQICAAESATRVQQKKQTVLESEDVRPESGMRIAPRKPQTKLESEKAKSYNESQQKILDLFSHYESGRADGDSKRRNPQYEGIRCHQLENLKTLATRNVWLLSSYAYGQKNEVGFITVIKGHKALMNFHYFQILTQHFKDVPEEERIVIFTQANMAGGHKMDLKSLVMNAKPLLRGTLQTEFYVISMPKTCNLGRDLTKHLIDPARVTNLTRGLPLHLTTFRKDHTGEWRTATIAGPLEKINICDVENLLEPGKCHRYLESVYYVAPTKGGDCGNPVFIDSDDFDKKLLGFHFAGQIGKGICCIVTAKDLEEHLKDEMCLSDPVNIDTTQNEDFPIKDSSFIPRV
....................................................................................................................................................................................................................................................................................................................................................................................................................................................................................................................................................................................................................................................................................................................................................................................................................................................................................................................................................................................................................................................................................................................................................................................................................................................................................................
>A0A7H1JES7_A
MIPARLAGPLVPDGPMLKAISKNSSNTFPLSHNHILGDIKSEYFSKCIATFIPQPIEQTVLDFRQACQGIEGNQYIPPIKRGKSAGYPYCTMAKKGKTDWFGDQEWDFSSKACKDLRRDVHNLIEDARHGIVPEAVFIATLKDEKRPVEKVLQNKTRVFSACPQHFLIAFRQYFAGFIAFMCRNKIWNESAIGTNCHGFDWKEIVRYLTPWNVQNIASGDFENFDGSFHPEIFDLIVDIINDFYQDSSDNRRIRTALWKALKNPLHLLDMFIFTFSHGQPSGSPITAISNSMYVSLCVRYILYDLLKQLGLKFTHHVRVLAYGDDLLLSISPELSKHLTPFMIAQLFKERIRMTYTTAFKRPFQEDDQFEQIQDVSFLKRGFAYDDNRKHWFAPLELRSIREMCNWIKKSPSVMQATIDNCNDAMKELCHHDSVVFEEYRDKILSACHNTGMLLEVPDWDRVRTTMSLGQIDYLSEGRPFV
.................................................................................................................................................................................................................................................................................................................................................................................................................................................................................................
>A0A7H1JFI9_A
SYTPSPGAPEVPVATVLPIVDLGPNRGRQHRPWQLKELQAIKQELQGKGIGSDPWVQILRLTMSQADPSPGDLADLAQYLLNPLDQSIHNSQLMALVNNYEATTVGFNPANGPLTQQAANLQNTPQRRAFQDLWVRAFERWPSQGTDPAWAAIIQGPEEPFSDFANRVTEAVRNQLPAGAAADAVTKSLLYSNANKQCRKAIEARGAQNSSVVQLLRACANVTYDKKVLVVQNKASRGKTPRPGPPPGNCYRCGQTGHWSKNCPNKPKPPSPCPLCQGDHWKRDCPQLPKNV
....................................................................................................................................................................................................................................................................................................
>A0A7H1JFJ3_A
HSAFPAFFFLGSGAVELYRDPAWISQLDTLFLDICPLGGLVCPRLDKCGSYACCVRHRQEWHVLTGAHHCTDPLNAAVFPPLTLIPHRRSGRVVRALYVPSSCPRLEAPPDTSYAITQIQLGVPFGPQGIHRTYGRPTATIPPPHCLAEASTYTQYHSVSVLWLRYPHSPNRFPTHPDIVVADLHQLDGLYRAGPCPDRGSSIRRWARYLDRIHVHCGASIIVPEGQDIDKPYVYTCERGDPVPVPPIYHWRPPTPGPGGVIFWKVPGKRIKFHSYFSSHFPTDVHPITIVSPARILRAVMTRAVSIPQALSRGLFTYSPQTRAHDLVYLSRFLQDTVPSHFEEEAIVEGPHRVQAPTWEVPHGTPLKMRRDSVL
.......................................................................................................................................................................................................................................................................................................................................................................................
>A0A7H1JFJ4_A
LPAPPVAKINTLLFQPSSSWAPVLWSYTGIPPGFLNLTPSSWTSAPSGAWYAPAWINVAPMLAVSDTGRNGMSSPEPITALTHLMQQCSLHSPSSPTAAPVGWCGPSTSPPAVPGSRPLLTLPMPLPRFNWGSHLALRGSTGRTGGQRPPSPHPTAWQRPVPTPNTTLCRCCGSATPTPRTGSPHTQTSWSRTSTSWMDSTEQGPAQIGEAPSDGGPDTSIASTSTVGPLSLSPKDKT
..............................................................................................................................................................................................................................................
>A0A7H1JG63_A
AGVNGMIPGHDELGQAYPAPPPVMEVSTPPSEEVTRSDPSYDFGVEEVANLPIPPAPNAQRNRLPTLEEAFGADRLQIIPYTGGPRVLTEEEVLPTARGVIPLPAPKYRPSILERALDVLVSTWRPASQALDALVRPLPQEDGLPAGLELQKEGAPMEYITAHMIAMELRSMFGWQLNTPANRELGNRVARDILRDRCGANRENTWYLSSLGVQMWFQPTLCDLAIKAGPQNF
.........................................................................................................................................................................................................................................
>A0A7H1JG66_A
MVMVQALRPTGRGGRRRRNRRRSNRGGRNRGGSGETFVFSKDNLSGSSSGAITFGPSLSDCPAFSSGILKAYHE
SSSSSS....................................................................
>A0A7H1JMH2_1_A
MAQTFQKSDISSCLNLETMYSDLLKQVTSRLNFKENSDLFLHVDQSLKSLLKDKEDVLSHKPKCLISANLDNDSRALLDNAFPELQITYTGSTRSEHPMCYAVRMAFNSLFHCYGAIATCIDIGGNVQQHRRVGHTNIHVCNPTLSGKDVARRVSEYSDALKTLHVGSLTATINVAESDDSVTCCHRRFEDCDVESLSAYLVDVYDVSLLEIANGMDRHGTLFVNIALILPVELIQDSGEVEIRSLNTVVRWCGSEVTYFIGNSGDSYTHNRYSLLKYLDTNRVVSELGTTYDVIYEGDRLGYKYFRVVKSSADLEAPTSVRRYDSTLNGMYHCSLPMPGKFGYEVKELYLDGDFVERVQSYLTNVASGVNERTFEYTVTNLRSQKTCLIVGSRTVHARVDIDAADLPTLAAILLTDSVKKRQAAMGATKDFLNDKGSLVGLFSLVRRHMKDTFSKKMYNVKLGVLKYLDPKVHTVFMAMEKPLEKVETKVDVTLHQMFGGNSSDVVLSLNSRIDSVNSKVKEQELAVVLKTIIDNLKILAPDEMERLVQAGLEGTLTANLLAKKFLAHNLSAVLGGGNKERGVSNLETVEEMTAKLLERKEILNDRRRRERLPELYDQVVEPVVGTTPEKILRSAKDFFRWLTLSSDGLRSASYPVGENKCKVKALLYSKPGAADSVERNVDRWKNYAPNMGRKTRRSDTEEQGKLVDVEIETGTEHQEKQEEVLKPEPETETSHRQQEKQEEVSVSEPKVVEEEGECSKDNEYADFMMAFEEAELELLEEKIRQTRILSELSQ
...........................................................................................................................................................................................................................................................................................................................................................................................................................................................................................................................................................................................................................................................................................................................................................................................................................
>A0A7H1JMH2_2_A
IQVPKHWLKLKGKVVEEDNSGETSSVRCVENESSASTDDSEQRQFDELVPLPRSISVPKPPESSTETTVGHIIQYDDNLVSCGVMTGVLPVVDFNKCASVELLGRRCWYFSKYGLSFSDEGTVFPSNCWVQQFSQISASFGSFNAVLVERFNAGVITPFKSVGKECLHENSNILKINLNGDCSFTLETGVGRKTFNLRHMAVIVLKLRSTIHAKYSERVFGEGRISLTFFLQKYSASEIRSLNDVRTEVRNVETPEKPNESDVHFQIEEDEETPETSPSQQNEFVEEVGDDSNLNDNLISLNFSTPNKHQTVDESSDESSLVEVLRTVLEAGCEWVFAEEPIRAMSSKSVCPPNILPERLSNHSTLEYLLLLANSCYKMYERYQKLFGNRNLIKGKKQFPAAVNSMFKDLHIFNRHRKTVRIDGEDELICHAAYVFNLSTGDFISPGEISTSLDKDAIFCVDSELFKGIQLKIFRAIVRTGMMYNFEKRFDALKITLEDTPPGGGKTTSLLKKYKSDKDGTRLFTANAESSKDINIALNKDYHTTNKRYSRTIDSQIINCSRIVRVRVACVDECFLVHSGALKICCVLSGANEIFLYGDSQQIPFINRLQTFHCKVPVVDTSKFKVIRRNVSYRCPGDICALLSQKKDGRGVLCYPEGVKKGNSKRPDRSVSYACISSLSDVDIEKGDLLVTFTQDEKHAVNTEIMKRRVDAVAKTVHEIQGKTVEKLKIVRIKPAEDPVFTMSGHEIVALSRHTCGVKYYCISKRLFDGIGRDIRTALNFKESVFSGVSYQQCS
...........................................................................................................................................................................................................................................................................................................................................................................................................................................................................................................................................................................................................................................................................................................................................................................................................................
>A0A7H1JMH4_A
MSQNILTDYDKLDRTYRLYHTWITEDNFYSSFEVEVEYPYHKLRDGHILFQYWYGSQQLNVEVLVRKLSGSDRLEILAGSWYAGNFNFYNPNPPVEVGSVSEGKSCRVQLGLYNSVASNFLLTVNGRELVRSVKNIPYGPVVFGYEVQIDLPENLNIPLNGLPKLTDLPTPSYVRWSINRPAMYKEFKSVTKINASSNHLSNPEKIVRLGDLTEGFKQIILPVLNRENVVNSLPLKPLEPIGVTTDPVKPPTDFASDYNKKLDSPASLLLKEQLGLTSTSFEDLELSVDDVPTASTIRVPGLLSKEDLKLVTKALVEFFVKRVKSSDKIEINKCFIGFLQLAVLNSSTLEATLRTDNTVTFNDGFTIPFNYKEVCDVIKSKLDEKTYPNATRCFLRHCSNLCTTLLAKGKIKHNVKLVAKYGIPERFYPYCFDFSMVNTVEHGIDAVVANLLAKIIALKQPNSKTKKIHNALEVIDKVSAILI
...................................................................................................................................................................................................................................................................................................................................................................................................................................................................................................
>A0A7H1JMH5_A
MGAGIWQCNTFSFLFAILFVIIDIVLIVCFVLFVVLPNIRRGRGQPNEVGERRVNYI
..........hhhhhhhhhhhhhhhhhhhhhhhhhh.....................
>A0A7H1JMH8_A
MSLVGAYCKISKCPKDEKPISDFKNSEFVVGSKTRGNLPEYVYRKLRSWEYDEVYVTDFYKFMFYVDPVHVSTEDINNLAKNSGVDIKDVNIPESGIMLNYSAEGELTHRALDEKFKRTHDNKTHEQVLEYVALTKTGKEHKYVLIFDDEIYKMDITLPEFNNLLEKIKKLMSIVEEDTGSGCLLVCTM
.............................................................................................................................................................................................
>A0A7H1JMH9_A
MSRAQFVENFEKVSPIIYKTPSLRSAAESKTLQEFYAVGTTILNGFTTASEEDKTYFSLLIIPPDAPISYRDAVMRITTLPSGREPDVQSQGTGAPAPSTDDSHIDKGVRPPYGTTSVLDVDTLFDTDTATGVFVLPPGVDFSVTEATAPGVMSKQQLKRLSPSITALCEEVWGTTDSKSMAATMLGIGQVIAMAMTSQNTKSDDVEPAVITMDGKEGIFTHGRVRKAITEPFVGSSVQNPMRRFTRAISPSIIYWMTAGLIKPNTKLMAKWGVPVGFYAYAIDGVIPDAGRDGLSAVLAKMFSTIIALKQSQSLASKTIHNALEQSSGGLSVMDKL
.................................................................................................................................................................................................................................................................................................................................................
>A0A7H1JMI0_A
MTSVINVLNNIHEILETKDLNVWANDLHLACNKLEKFIKENPNCLVELVSFGLTSFPTHILGDVVCGELMGHYEDDINILRLLAQTAERITTCYGFFCDCDILRAKIFGNVYEHKVLPDVRLSLDSLYSTINDGSPDKANNVLFRFPIYQSVHDYVYNERSRNDLLSEITNASNYIWFSHSMKFSLFIGFNRFINE
....................................................................................................................................................................................................
>A0A7H1JML8_A
SRNDLISEITNANNYIWFSHSMKFSLFIGFNKFINE
....................................
>A0A7H1K1E5_A
PPPSDDRTDRQPPLPRAPRLVEDASAIPFVDYPFQWVVASKERTIAKNLTDVLSVSKILSTITANYRHDELLSVELEFAPLAGSFSKPITLSAVWTVGSITPATTTETSYYGGNVITIGGPVLMNSTTAVPADLRRLNP
...........................................................................................................................................
>A0A7H1KW09_A
SPFAYEPHSHPVCKTLESYIINVKLPNYIDDSFIVVGIKDHKLTALRKHKKLKLIDAVNRCVTSRDIQRYGPEYHFEKAKKDWSSDATLTTPLQDLLPQLLNRKRGKGEARVFLYDELHYWGMKDILTFLEILQPEVVVASFVFPPEVLVGATESLNPWAYEFEIKGDKLIFSPDGVHA
...................................................................................................................................................................................
>A0A7H1KW62_A
MTLGRMIPTTPIPTIRDVFFSGLSRHGSPEVIQNALDEFLPLHHSIDDKYFQEWVETSDKSLDVDPCRIDLSVFNNWQSSESCYEPRFKTGALSTRKGTQTEALLAIKKRNMNVPNLGQIYDVNSVANSVVNKFLTTVIDPDKLCMFPDFISEGEVSYFQDYIVGKNPDPELYSDPLGIRSIDSYKHMIKSVLKPVEDNSLHLERPMPATITYHDKDIVMSSSPIFLAAAARLMLVLRDKITIPSGKFHQLFSIDAEAFDASFHFKEIDFSKFDKSQNELHHLIQERLLKYLGIPNEFLTLWFNAHRKSRISDSKNGVFFNVDFQRRTGDALTYLGNTIVTLACLCHVYNLMDPNVKFVVASGDDSLIGTVEELPRDQEFLFTTLFNLEPKFPHNQPFICSKFLITMPTLSGSKVVLPIPNPLKLLIRLGSKKVNADIFDEWYQSWIDTIGVFDDHHVIRCVAAMTAHRYLRRPSLYLEAALESLGKIFANKTLCKECLFNEKHESNVKIKPRRVKKSHSDARSRARRA
.................................................................................................................................................................................................................................................................................................................................................................................................................................................................................................................................................
>A0A7H1KWA9_A
MFIYPVPQGTWSIEISCEGYQATSSTTDPHRGKSDGMIAYDDDQNKVWNVGVQNNVTISNNKADADWKYGHPNLTVNGERFDQNQVVEKDGTVSFHLVTTGPNASFFLVGPPVKKIAKYNYCISYGAWTDRDMEFGMVSVVLDEHLEGVRGSQYVRKTLRPGHVSVNRSHRLQEMPPMREDFSEEDSSSSDSNTYKTDNSPLTVHLVKTGDEENYTTDRSDDVEPTLHDADVMKFSGFVGAKDRFTLQGADPIGPGNRSVRRFRPSATLKSAFHSGPTPDELYNAGAEQADHDFEHFVSRGKEKLQDEDPMAKLEREAEDLKPDSDNEDNDYDRTAPVFNPADGDPWSGIKIKPRLKDQDMRSTLSTGTLKGGSLKPKKEPIPRFEPAPKSVLDMIRRRQF
.................................................................................................................................................................................................................................................................................................................................................................................................................
>A0A7H1KWD1_A
MSNFVAKAIEMGQGMIPKSNGEIKEYQNPITESQGRHKLDLGNYKGKEVDKIVKKNMELSKGSFVRDTTGSSELGVYESGTTLSSDSNLDLAAKMIVDKSNHISKWKNDVLVGNGKELIKKKLHLKPNWDSMKQFMMLSRVIIWICPVSPDTSGYLKIGIKDQCSEDKNAFVARGEGKINTPICFYFNLNWSYPKEKNTLEFCPIAIMETDQQYKKGAPLASVMYSWCKEFCGSPRYYEKSDCYVIPISPAVRFQSAAMIEACKYMIPKGSSGKAIKKQIEELGKYLEQAALDEENEEGGMESGSSFPSLVEMKPI
............................................................................................................................................................................................................................................................................................................................
>A0A7H1KWF1_A
MFNFDSLVTATARVVKDFISFCYNRARHVYYALKRWLWELQGVFAAHDAFVDMCYDAMYGVEEFEWELQKQYSTAEIDVQLAEHEYKRLLADGAPLGSWPQPCAPQGSFRSSDDFDVAARAAEANPIVDPQPSLIKGCGDKSPSNPTRIEKFINLVQKREVLSATEALIKHTYEEQIGESPFGKWFNTLPNRMNYIKRAAAKQAKAAKHPNLSAKWLPR
...........................................................................................................................................................................................................................
>A0A7H1MH57_A
FDDDVPDDIAPRAYDLDLDGIFGEQDVADADRQAENDVEEQEEEEKMVPTIKGERYISGVEELAALLKDHANRRGMEMKKEWVNIMKRKYHEMKDKMLKSHVELFLLGIQVERNTSVDKDFKDTATRLNDEVNKVSGISKKLMDSQAKIAKDVDQKMKELTAYCRRMESMVSEVKTVVESASRPSSIASWAQGEEKNTS
.......................................................................................................................................................................................................
>A0A7H1MHB4_A
RAMPNMLRIMASLVLAPKQGTCCNLSHRFYKGTNEGAQAIKRTVMCGGSLYFKPGGTSSGRRYDCLSKCCFYNLAQAVTANVNALLSTGYKIADKYVCPAIYSTGLLPNVYRDVDHEFVGEWGAYLRKFF
..................................................................................................................................
>A0A7H1MHC2_A
IPPKNGTVLGLINKASRGDQFTVIPHVLTFAPRESSGNCYLPIQTSQIMDKDVLTESNLVVLLTQNFRYVIATYDVSRDVHAIVYYVYDPIRTISYTYPFRLTTKGRPDFLRIECFVWDDDLWCHQF
...............................................................................................................................
>A0A7H4JL64_A
MKTAKQLRAENNTLRTKIRRYKTKCEVWRFNFFLLLAFLILVLGAQTFGIGVLR
............................HHHHHHHHHHHHHHHHHHHH......
>A0A7H4JL65_A
MFFKERICGATFGDIANKFKYSSAGVSLSIKRGIAASIEKSVSAKREHDVNLHIAKPSYESLHAAKMGTVRYCVALKEIAVNLSK
.....................................................................................
>A0A7H4L1A1_A
RKKCCHLIGVASPIGKLPGESNEAFEARLKSLELARAQKHPEGSNAPPTLSGILAKRKRIIENALSKTVDMREVLKHDTVVISPNVVDEGAIDELIRAFGESGIAKRAICGYRYSTSLLCWLPKVNPDRQESILPKQIKNSWDYKEGDHITILHVLCKNRVKIHLETETHQLTGPKRDLMRMKSLHPLIFSWKSQMKVRLSQRVELKELQRKLRWLLIRLFGSVLKKLWLKASEFQPRDCETAGHSSKPFCTMKMGCHYIPIHIQIGGW
.............................................................................................................................................................................................................................................................................
>A0A7H4L1A3_A
MYMCKLCVFPLKFLEILFSFGMFFFLAKSKSSRFYQPPAFVEFLAKRKKFIEMALSKHVEIPEVFEPNPLEPPPKLRKKGPKNNLILLLDDSGLPERDQFDVAINMARHAPMWKLSRSPLEKPLLPYKINCWINKEVNHPAKICMDLCKIGGNNPLENGNSPRLAQKGFYGNKFGTLLLPIQNKTPTKVVKNFHPSKGPKSPLGKGPRTLVRNRIPPGKFGERWALKLPLPMSPDGGTGSLRRTPNSVGWHSPFSFPLFSFFFLSPIII
.............................................................................................................................................................................................................................................................................
>A0A7H9SK12_A
MKSSGLSPLSYDANVYRTNMLRSRGPKNWYDELVLQIELAFADPSFVFSCIVAAVVYITHVDDPYGGPLGHIFANHSDQPIIKWIVNNFDKFFGLLVMLPICLRIHPKSRHLVIFAVLGVTAILPTLQFHTYCAVAAGMFCYMNISSTIPRLTALGAMLYFVWMNLKTIHPPSVSPNYVVPT
...........................................HHHHHHHHHHHHHHHH...........................hhhhhhhhhhhhhhhhhh.....HHHHHHHHHHHHHH....hhhhhhhhhhhhhhhhh....HHHHHHHHHHHHHHHHHHHH..............
>A0A7H9SL12_A
TPQADFNPLVPTRRYFATRQPGTGGNNKFIYHRYNPYNKPSIWMPGPSLGYIGSTETTANPEKARGPITVVYQPPI
............................................................................
>A0A7H9SLI3_A
MSSPSSSHTSVRLVAVSKIPSHLRASLSSIVGEHIGKNRIFISRSHIEPLFFSDHPDRDKLLSHCHPSDYDVLDGLNRRYGSKL
....................................................................................
>A0A7H9SMQ9_1_A
MNTDSANAVGNMVPNVLSVPHADNGNCLKHDTGRALEGYPLLSRKQLTRHLPVSEEESAMVVSNAIRNNEELVQSIKSHVYSNHVASLNYTRSQEEYATRYVVKPEDIDSLQESFPMFHITLGATHAATNHPYARERRALESKFIFQHVIKYNENVRLHDDYDVFVKDVGGSPILHDVNKRSRVHVCLPVLGIKDHIRMANWNDHVQQNAMSSKLRNDHPIVKSYIENNPCPLLCHEKSQFCTVKAPICTFIHSTYDMSLYDIGASIDNAGATTAYIIFIFSPEIVVNREGRLETFKCSFEKFKEYGKEFIKFSFDTDASPHYIHSLDTYYSLVKLNYFHTPSGRVFAMEHQYKDHTMFVTMRETAGNVIHSELIHRTLRFEDDDDYIFVLTYRYNTLWEDPMEPVRIKCSKSFFYNLLAFAFASKDSKFTVDNLKQYAQSMNKRVMVGTTAVSGERMDPMVVVDLCVAAYIMVYNKNYESSKVVQVITADEQAVRLFSGRCRILKILFKAFCANRSKYKGHYLSGEKISEIQNFDVSQSTADKSFYSLIDKICALMPDFRRKYPLAIEGARSFTITEYVNTTEYHEPVSTYLYALPPSAGDVAFSTKALAVMSASAYAKKNPAAYDLLTKCADVDENTGLPRSLVVPAHIDGNFTVLQTPGDGNCFFHAVAHALGNGTTADYLRSMVRDSIVVHYLCTRLDPDTSAFTSDPDAVTKLLSRLSPVVDPSDEATWADSTVILATSLVLGVSICIHSGQVMRIYNPAACATIKVRNAPRTTGTLIHVSHESNHFSRMCEQYTDSGCLVDSFFADDEMAEPTDEEYSSFACFVQPLCRDTDGRLITSHLEYANGFNPYKRLGKYGYSSYYGPMLKFAYCNGLSLDLSDTDIKVLDIDQRNGSSSEFFCDSTLASVTSGFQLATS
.........................................................................................................................................................................................................................................................................................................................................................................................................................................................................................................................................................................................................................................................................................................................................................................................................................................................................................................................................................
>A0A7H9SMQ9_2_A
ECKFAKQNTYRRPDRTVMFKKRSGDASFPLLNLENGYFDLVSLNPGFYTDSLSIVDHDRHDAHVSRYNHCVSKLSLGGHIIIAVPMPLSRYSMLLMQFFAAHFGVVRLVKPTVVPGFLPWAFICAREKLPECPDEFPVLPPDDHVWEINMEILVEAVSANEKFKVRLDDEIANILQRSYIPFSSDLISHLKSLVPTRSVERVTGGFEGFMNLPSTDETFGPVFSRDAVRKLFPTGFARLVRDKGFDVVSEKFSRMFASEFFTEYKLSRDTARIRLLDLFTSGGFKTPFQEKYAIALYCALGCGHDFVELKLSACDMDKPLSSRLFYTTKFLPEIRMLGKTIHECLSLLASKALPSYFVTHAVADISSKDVVRPSVPSGLFEVEERTRLFVEVDPCRECPPDADGDDFYSFDTPDSDIHSDVQGGSVQDSPAQPSATQPVYWLPDSYTTKLTPDITAAYAEDYFTTVSASVDSVTAVADNLLSRALAVVYPIRGKPDVERAQLKAIFGEKYSDSCLFVLNGRPIFGKPDNVLDKNFVYTFEPNSRVPNLTSLRAVVRVERPERKPKFQNFLYFSELEVFTDYLLNKRISSVCSSSPTLFSKSLDITATQAGPGCGKTHNILARICEDPTKRILGVMKNKENVESARIRLKKLLADRPSEIRSIVTNVDSFVKQRILSIDNVLLMSEPGPWDLVLVDEAMTMPPGKICLLAVLVNSPVHIYGDIHQCPYYCRVNGVDPKYTETGKAFPITNLLAKSYRCPNDVCYFLSPLYYEIAKALNIPVPSDKLVITSDSDVVSPTMSVQSIVSAADVVYNKDSQYITFTQSDKQTLAKRFPASKVMTIHEYQGNENPFVCIVRLTPLEVHEQPGGIFESVPHFVSGISRHTKAMVYYTVKPDDALSKIIISNRMDFQNFVPVLKNFKNL
.........................................................................................................................................................................................................................................................................................................................................................................................................................................................................................................................................................................................................................................................................................................................................................................................................................................................................................................................................................
>A0A7H9SNE6_A
PDQDYAYPRQSELISSIRRDPQGTFWTSPSPHGNKYFIWINKTTNTMGVEIRNVDYADNGYMQVIMRDHFNRPLIDKHIYIRVCQRPASVDVLAPPVLSGENYKASCIVRHFYPPGSVYVSWRQNGNIATPRKDRDGSFWWFESGRGATLVSTITLGNSGIDFPPKISCLVAWKQGDMISTTNATAIPTVYHHPRLSLAFKD
..........................................................................................................................................................................................................
>A0A7H9SNF9_A
GDSIRRIQGSVSTSGGRRQKRFIGAVIGSVALGVATAAQITAAAALIQANQNAANILRLKESIAATNEAVHEVTDGLSQLAVAVGKMQQFVNDQFNNTARELDCIKITQQVGVELNLYLTELTTVFGPQITSPALTQLTIQALYNLAGGNMDYLLTKLGVGNNQLSSLIGSGLITGSPIL
....................................................................................................................................................................................
>A0A7H9SP08_A
MDIPALLACVFMLVGNHDDIRSAKEKYCPFPTTDVELFTSPIYSNRYLILPQLAILPEYPHCVGDTCHVYSPFCMSVFSSFIHPSRDHNLSVLHSHCGKPLLVSSRYAHPNSWLPYPARHPLAFDAQPVEIVRGSLCTWVTRPSPHTSAPRTFLDSCDTNPLVVRVVDEASWFSFSSLLHSLLSIFRNLLSGVFSSFLRGLISHLFSWCLVVLDFTSYLIVELRVLDLVLLVLCSLVLTDRIIPIAIVSFVCFSLHLHFN
....................................................................................................................................................................................................................................................................
>A0A7H9SRI2_A
MAFTIFGIMILLVSMVLTGKGDIPFSEESNLPVYEDDERKREILERAKGNPELLKAYTEAISNKDIWAKTKVDEYLHDNIDKTDITLGKMYSLKDFRVKKTYEQDLQVKGGTIDVIYHPIDPNERIRKRKHYRTVHLDGIEVNCESLMPRGSEGFAILTLYDERFVSQEKGFLGLIGFPLSHGVSNASLKVNYSISTFDEVNWVA
SSSSSSSSSSSSSSSSSSSS.........................................................................................................................................................................................
>A0A7H9SU01_A
GKSIQPTIKFAMVACQLPSAQSIIQRQEFYYNLLKDCLEKGCTTYTCFKIKLNQLCAYYNLLGCNNTSSFQVTSKLLKECLNPSLGFFMLEPIVATAVFGFDFNFYCHTQGALVKYLPNSYNTPMETNLPSGNTLRLNTHISKSGWKKWKQLVEEVGELSSEEEQYLENNPMLYYEKSRNDVYSSVIKIKQKCQDFDVKQSLSSRYGITENMASFFCTFIKVCKIGKEKDSLVGWMLNA
...............................................................................................................................................................................................................................................
>A0A7I2_A
MKSNDMLKDIKGTVKIEDLSEEQIRELQRRLGIQQTGIMGPMTRKAWEDWKRSKGMGEPGLIGPGSIGLLLEEIDWTDMTSKVSKYFTVGEVTKGQAARIPTSKVIQDNIVRLAKELDKIREEWGKPIIVTSWYRPLAINRAVGGVDNSQHIEGLAVDIAPIDPAELIEFERWLDEHWYGPLGWGAQSGRGFTHLGLTKGWRAGGKKGPRWRY
.....................................................................................................................................................................................................................
>A0A7I5_A
MFAMANTGLNTFGNNSSFHYFGYCDNPASVAYFGNNNSYPLDYVTAYRGNNNALSMGRIKEMTLPGMFPGTVPPQSVLPITTISCSVPTPGASVSRLIFRDDGTTDYGTNYPLGFARPFLLFTTQNLAVNSLVRVLNEEEPTPEDHFHIVVSSVTGGGSILMPIITENYTLP
............................................................................................................................................................................
>A0A7I6HEI8_A
MGNIITLKTDVVWHFATGTPSGLKNASGHLLSGTIYVKVPANAESTRITLSDGTSATGNFSDGGGWPLQSGSVRLEVVGNTEDDFLILKVTKLNDSGVGLVKVEYTYRESRPVSHAEYSLDTFNWSGTQVCAAGQFTNLMTLPLVKGVDSGVVTISEGKMLFPAKEGLSSVNFVVRFAGEFPTASAHKWRLQLRRPDNTTLSSVTDTDDQQSFTIREAAIHSYIANTDDPFVTTGIMLGIEVTGSEDLTLSSLTVRVDCIFNS
.......................................................................................................................................................................................................................................................................
>A0A7I6HKU4_A
MSTITQFPSGNTQYRIEFDYLARTFVVVTLVNSSNPTLNRVLEVGRDYRFLNPTMIEMLVDQSGFDIVRIHRQTGTDLVVDFRNGSVLTASDLTNAELQAIHIAEEGRDQTVDLAKEYADAAGDSAGNAKDSEDEARRIAESIKAAGRIGYITRRSFEKGFNVTTWNEVLLWEEDGEYYRWDGTLPKNVPAGSTPNTAGGIGLGAWVGVGDASLRSNLSENDGALIVGGAILECQTVAQAQEISGLTEGRKVRTYYYNVPVVTDWVFTPTAPSGGVFYIPAVGGYLILMTPNFASAGIIEGEYVPLNAAHNRNVIQKTGKRHKIQ
.....................................................................................................................................................................................................................................................................................................................................
>A0A7I6HVA0_A
MAVHEVILRRYIKDGTIELNITDLVTELTREDVLSQIRTQVLSGIEPEVQPMTAMVSLKFEPSTDLEELFL
.......................................................................
>A0A7I6HVG0_A
MANASLITTSSYSLQLNNLSAEQVVALKVLVQNPPSGVKPEQETQPHKELREVIWNACKNVYP
...............................................................
>A0A7I6HVN6_A
MLRQEQEKDRQMRKDSRLIRPFRRENSKGVRNVLFSRLRKGE
..........................................
>A0A7I6HVQ1_A
MTVTKTRTKTDTLFVIHIHEERYSTDRQGRSMYSDSVKELVLWKSEMEDFRATLEQAMLFLEAE
................................................................
>A0A7I6HZI7_A
MHFLKVWWHKRQARKARIAFDNLTYMYQCGIDVINIVTGGEYNRLVNVYNKHVLWLKENDPKYPK
.................................................................
>A0A7I6HZM2_A
MPTMNIDHAQTNLRWCARAWRDGEMRDLALFLFRKGLTQLVMTDLSLATQTEVAASVLGREAFEDLMAFNDQIESSSVAYAGWQSRVSCLVIC
.............................................................................................
>A0A7I6I315_A
MTVRLHSIPLILNQQYGGNGARMAEATGLSELTISKYRKDWNCESHIIINGVLFTKHKTTKAFEVDHANVPNFSGRVHNPVSLIRGGK
........................................................................................
>A0A7I6I328_A
MSKLNARKEFEDHVREVSSVKCAILSWGDPNCSWRDEDVERVLLYPGFTDQDYNEFLRRINTNYDSGFGGQELYGTIWYTDGTWSDRREYDGSEWWEHQSCPTYPEEFNHACITVSPDSPKLLG
............................................................................................................................
>A0A7I6I619_A
MTKRVSVFVLVFVTVTVFVEFEWGFSITLVKVCIESLERFAFIQPRDCLPSSEMRIEIQSVSGRVVGHLFSMLETKHHSFPERWFRVKPGNPTVNDDNALGVVTGLGLPVIYPAPEGLELNHAASMPGGHYPSNLGESGDTVIQA
.................................................................................................................................................
>A0A7I6I6G2_A
MYNIPDAGFRIHLNVPVADVMDYSCPTSEDLNVFIYFE
......................................
>A0A7I6I6L3_A
MGKKYSQLSPAEQRYVFDKAGKVSVDIMAKILNCKPERIKGWAYKHGLSLQVKRK
.......................................................
>A0A7I6I6M3_A
MNPIKPEVLIMTTFLIGLGIYATLSAIVTVLVIRIGTAMQKGRNE
........hhhhhhhhhhhhhhhhhhhhhhhhh............
>A0A7I6I7W4_A
MHSLVMMYHNTLLKDLGAREVHLPAGHTMNCEPTRYLDIDEIARLLGQQGILVTIEEVEN
............................................................
>A0A7I6KLZ3_A
MIWILWTILAVMSLYYAGTRWGSEYAWALFCALLVIYLMHFRVI
.hhhhhhhhhhhhhhhhh....HHHHHHHHHHHHHHHHHHH...
>A0A7I6KLZ4_A
MNFFSWIIKNIVFGVGLWTIIKWMLSKNGYESAPRNFYY
..hhhhhhhhhhhh..HHHHH..................
>A0A7I6KM00_A
MSEETWRTLYAYYDLEVSSYGRFRKISTGTYRKPTLNKGSLVMSVLDAETMQQQQMVAHRLVWEAFRGPVPPMHCIRHRMEDPRDIRLDNLYCQSYSDLVSENWQGKKEEWRQTAFEIEGF
.........................................................................................................................
>A0A7I6KM12_A
MYSQVFCNVVTIIAIIGIADIFHRQLEEKEAMRKQMAELQKEKNETEKQLSDLTMTILDLRAQLREKSAL
..hhhhhhhhhhhhhhhhhhh.................................................
>A0A7I6KM20_A
MEIKFVPRIIVTNHNAYREDTPFETLVHAAMNAAVKKYCGVDTPMECCPIPTRVVVSAMGNVRLEWDEDAEGPMVIAGRHTDGHYGLIAEVRPSNETAHILDGYQFVGYAVNPLRSVYMRKAS
...........................................................................................................................
>A0A7I6KM22_A
MADLLWKHQREALRRMHIGCVLCGAPGSGKSMAGIAFAIETITGHNFESGKSAEKPTTLYIITTATKRDSLDWQGELARFGLTPKEPTRGISCVVDSWNNIRKYEKSKGFFIFDEQRLVGRGAWAKAYRKIAARNPWILLSGTPGDTWMDYLQVFLGNGFYRNQTEFVEKHVEYDRFARYPKVKRYHNEKVLRKHRDAVLVQMPMERRTRRHEQRISCKYETETYNETLRQRWDVLRNRPIEDAAGLARALRYIVVASGDRRGTLLRLLAARKRAIVFYMYNYERDILRDVCEALARPWGEMNGTYHDGVPQSDEGAYLVQ
.................................................................................................................................................................................................................................................................................................................................
>A0A7I6KM38_A
MNGMWKIISHEEFYNDRLATIADGQVRGHIDETGFHGGFVGAFRLVLANGVELIIPKGQFYSIIDFEEGTIELIAAD
.............................................................................
>A0A7I6KM40_A
MLLVFILLSPSDSASADFDGDSVTAIPHIGTTRVRSTPPLKGLKGFEPKRVYPAYPGMKRMGDTQAQMGKISNLITGHDPEGGFRVRARSRCPPLDGCY
SSSSSSSSSSSSSSSS...................................................................................
>A0A7I6KM79_A
MRISDLPIVRYNEESDYIVLDNPGKSTTKRISCSDFRFSVFSNYQFTHNQIVRGASLGNEFRQDHKDAIRTGSFQDLWLGDYWLYNNVRWMIVDFNYFRGTEEGVKNHIVVMPDRSLTATFATKAEDPLKNYCDSLMYDAAAKLKPQFASLFGDAYIMGHKDVLANTYAGSATFPYTSDQVLVRGGIYSTIPDEVMMFGARLMAPVQAGRDAASHITGKQFSYYRQGMGIPNPHQIFWLRDKCWYNYFTCWADYRLSSRIWNTTAGLRPFVCISGDAN
......................................................................................................................................................................................................................................................................................
>A0A7I6KM81_A
MNNTDSVNSHDIVLFGSAIWIALWTRTILWYTDGTDIAN
..........HHHHHHHHHHHHHHHHHH...........
>A0A7I6KM90_A
MPKNQVTLNRYINDAIGYRMTPEQILWYSDNAFGTADAISFDEKKNLLRVHDLKTGVTPASMTQLHIYVALFCLEYGYRPGDIHAETRIYQNNEVFVDEPDAEVLSHIQDRLVRFDKIIEGLKQEA
..............................................................................................................................
>A0A7I6KMA9_A
MYLAVLDKGLNLAYVIDDYKSVIWTERYNKYGDFELVVPGTYENYEKFRLDTYLFTPESQKLMIIEQLEWTEEYNKASEIKITGRSLESILDRRIVGPIRSSDDPWFYYVRGFNDFGDNIITSLVADAFAFRKPALPRHVGWLRWMANPKDLPTEVLRGRDGAEMKLPQRRFTTVAEQHSKPAGPGSDLRLSQYSIDLSSTLEGSLYEIVTTILGYYGGGFAIDLELGNPFRWWGYVYKGLDRTRSQTKRSPVIFSPKMDNLSKATYIESVADYKSVIYSGLVSSQSVGEAHEYGDTKPKTQLANNSKTIGISGLERREGYLQNIQINEMTGVRSDRNGSKYSVLGEQTMSKEQVLQKIEDACNDELYKHGKKTVYTGEADMTTMYRYGEDFFMGDLVQLENGHGLSEKAILTEYTRSSSESEGDKFYPTFTKPDESSAWHH
..........................................................................................................................................................................................................................................................................................................................................................................................................................................................
>A0A7I6KMB4_A
MNNTDLTPAENDEKKSPFNLPPLSDQTKSELKALGWAVLKGVAVAGAVAGTLAIAAALSKSDETDEDEDDFDTVDADEDE
................................................................................
>A0A7I6KMB7_A
MSSHIVSVRSDDPCIDGIKILLSDAVRNDADKSGYHHFPVVSPKTFDGIKSYIIAGSLDISEDWYDVQRNGLCVNVISRKRTVE
....................................................................................
>A0A7I6KMC9_A
MEQAKGRIDRANTPYKDLYYITLTSESGFDRAVERALKRKERFNEAAFGRR
...................................................
>A0A7I6KQQ6_A
MLPYNRLILVDFLEGPKIWAYCIRQIIDYQCGYRKDILVMEHRDLETNQPYEFVLDTDRFSIVQEVDPSRNEYHLVVMAYG
.................................................................................
>A0A7I6KSC8_A
MNARKILGFTADISASYAVGVAMVAVMPELSIPAMIGYRLGTMAIGAAVGRFARKNAEETYDEVTKADNVHFYSTRR
...............HHHHHHHHHHH......hhhhhhhhhhhhhhhhhh...........................
>A0A7I6KSD6_A
MPDTQRYFEWLYGRAISFVEHYRMLCSVLHTIMFFSNVPMDDNRVADAVSLRTMFETEAQADLSELREPSVLEMLVVLAQDLSFQTMDEEDIQIAFAEILGNLGLSKWIDERWAAEPFDAEHDTRLTIHRWLDREELTPRTPFPVFENGELVDTRRIELWYQMHLYNRSIDQF
.............................................................................................................................................................................
>A0A7I6KSE2_A
MGNKIVDAFVREAVLAGADDVIISEDDVAPETNAIKFVAVKR
..........................................
>A0A7I6KT91_A
MSHTLELAITVATSVLGSSGLWAFIQAKNAKNAAQSQLIVGLAHIQLVAIAEGYIARGWITHAEYDDIRVYLYDPYRALGGNGSAQRLVQELSLLPSHPPSEEHHDKQDV
...hhhhhhhhhhhhhhhhhhhhhh.....................................................................................
>A0A7I6KTA9_A
MRITPDTISKLPQLEDVRVRIVRPDGSSVSARGDIYAALPGDDKWSVLIRSNGVEELFLSTEWEGIWFDAAKLLCLHSKRVETARSYPIEGIRYLLISDIESLHDTYAVFGEDQVYLLEDSFGSRMKGYYTFTPCRESRLIHWVRVEASFVDLKVVHRPDDSTSYLYVMKKEPEQ
...............................................................................................................................................................................
>A0A7I6KUL3_A
MTVIGGTNGGEIQVERGWNWFGKLPQNITVYENAYAPLFDNNWNICGYTTIRAVDSSVRVFSQAEGGVFMTACTAPRKT
...............................................................................
>A0A7I6KUL8_A
MLLFITFVLALISLVEFLLLTCALIAYRDAARRKKRVTEFDKELMRLYKSLSEN
.hhhhhhhhhhhhhhhhhhhhhhh..............................
>A0A7I6KUN0_A
MFSPRDAVLVAAGALSGALAAVGATAYILNRKHFHELEDMKDAIAREAMIRKEATDTSKMLKAAISEQEKQLEFFLKMPAEVLAPYLPSEDDDMHEYDPDVEAYDSEMLPEGTDSLGCQVLSEKEWAEREGRGDFDDLTLRYYVKDDTLVGPNNRPVEFPQDLVGEALSVISVPSSGTTTAYIRNYLIWADITLEIYADAFFEKDPDA
................................................................................................................................................................................................................
>A0A7I6KUP0_A
MVNPPPRPTYPITEWIRDEKYLGKREYWIRSGLTKQRYLISSKGRVKGPRGHIGCARQGEGVEARNRQGNSQFFRLARLMCEAFTTFEYDPKKHRFCWLDGDSNNRALLNLGVQMMTGEGRKRQERRRDPGSAHIIRIKIEGEDAMIERRTHIPRVVLPNIVKKEKLTDIWLVSHGMVDDEHRWTYSARRKTDGEQDR
......................................................................................................................................................................................................
>A0A7I6KUP9_A
MVVIDAEKHYLNYKQSERDNGIAALRKKYQGENGHGAATLISRANGPVLLGRAQIAQSSERRPHRSQDR
.....................................................................
>A0A7I7_A
MVLSLKNMHTQLEDCASQLLVAAVIKRDEEATEAILDVIALLFTEAEQVEAVDMAYNSLDESGCDWLQEQIELLDCPSAEVNQEDLMQALRDEGILVTEQALEHTYGKSEHDGETNTILK
........................................................................................................................
>A0A7I8_A
MMVKLIRFLSSLLALVRLLSRAHLTWAGPYLTVDYEGVIIRVGQGELSIDTSNHMMINCNHKEDSRPDVSSVQDRGYGEEHMPQDTRRALLHR
SSSSSSSSSSSSSSSSSSSSSSSSSSS..................................................................
>A0A7I8AUY0_A
HYNWNTGYRTPHCDKFMQQYCRIGIENKPQCEKWLDTSIKFNRSADLHRLHEVCSNNLHNSECQILYNLVNNTNSQSYYDLALTTYCHNNSNDKSCYCFLKKQFSLLEDMTSLPGPTECFLDTCVGTNTRFLSAEQRISQQSCKFTNCSININRLKLNPVAELTL
.....................................................................................................................................................................
>A0A7I8AVY8_A
VVIEDYHVFTSDGATMIKVPIHTHEVSTIVGKDAVINIEIAGTKLDRSTGYKRLFQRCDIVGSVSEDTCPGGSNIDMGSLHGDWTDYVCKHDVVSRGWTNGCGLFGTGSVATCLHLSCRDSIDIDILTPGAVSLVLSIHIGSEVFEKEFFHGMPQHIHTVHHGMLTMMCKNELGDYHDTHYLIMEDEKYLRIRESVDSWSGPWKMNGRYHNLESSVAWTTPRSNEISAKSVSFEWAHKLPGDITIGDKGLDRHYALCDVIIDQLTQQKPEECKNFSGKVQTVGEVIDGDRIYGITIQVNSFPCFVPFKCEGCHLTSTGMISTANSSNQFVHVTLTKGKNTFFLGNVSYTEEYATTPIQDGFSKVVKHVKFATRHGAGVLFSTFSPAWFGNFQAIIVGILIMVIGFTFRSMFIVVCGIGLLVFPLVKA
.....................................................................................................................................................................................................................................................................................................................................................................................................hhhhhhhhhhhhhhhhhhhhhhhhhhhhhhhhhhh...
>A0A7I8CX85_A
MADLTRLRNIVLSGDMKVALTAAILYHLSPNPSAITDYGVDEVKSVVSWLVSSPGMFYGDVVAATGITPDILSTFLPTLDDQACADAASLANAMATPDAEWDREHRNRFTSALAHHSADAARLAAQSSAEFAAVDAMEEAGYENQDHARTAVNELNRVYGNTYRVFTRQHARSRVAIAASFKIDDHGTLFHVLTPWCLSRTSAMIYVAVIARHVRRRHIEERASRLARTALTYAARAGLEAVRAIIEPAIAIVTSFRYDPAKIAFVDDFDRVRESITTRSPPTLVAFACVHMCGNQDVVSLAARLRMESLPQLQQTPPAVAEYTDHVDDEQSALLMFSRVLKRLRHERDTGVHGPRLNKDPMLGYIARGVRRSERNTMACINRVEEAVSFLRSKGVDTLNTLFVIEWGGEFDYPTVMAALAVARLDVCVDIGPSGIDLPGADAKAEDGTEEYNYSLLLASAEERRMPRMPRVPYPSDEPLEAKLRRVAQFYSLSGSANIAYISGGVTQNEGVPVNICIDTANRLNAIRNVTPDVNVVYACAEALLPPLCGHGLELAPDDYLQCASLVDEDCPACNAHYRATAVLSAACADRQVRIVKPRSAYAHNGHLSLELVPGHPTCVDDTLLTVDSMVAANVLRNHDWGDEPVTPPAGGNPTSPTLARITSENMRTIYSALNNGAVGPFDYDDMASIAASIAP
........................................................................................................................................................................................................................................................................................................................................................................................................................................................................................................................................................................................................................................................................................................................
>A0A7I8CXB6_A
MSAFSTVVGRLGELSESELRQLYLIVGVRLGIQDGSSAPRGAGSGPNKTGRAKGKVPNAPGSRKAASKGNPQRKSQWETHPLYREYKRLKKVVETQAKERNVSFAAVDSPEREAYNQALSQWLEAKSSFRDRSGDKKEGEAEAASGKGKGKDGNRPPAAAAAAGPSNSDKVRATSWADEVQKAEEEQSSSSSEDEAMPEAPAPQPESSTPLKRGARNVSLSSRSTPPKKGGGGNSK
............................................................................................................................................................................................................................................
>A0A7I8CXE8_A
MSHNITVPSTMLLTEIPNVYQRAVALERRIRLRELYPEGVVPYLARQEYAGAIATPVGPSASRAPSVTTTFQAKLPLDQYPKQDYTLECQNTMIYLGKMDGYPFSQSIPKFDPWFRHVLKDKAPEKVRDLEDTFMRDPCTPDRVMKHLSLFDREWKRMPTGRLMTRAKEIVAKMFSPLGKVEPIDFNYAGWHEILPHLDMTSSPGLPLRREYLTQGECLGHIYDKTKRLNHFAKFLHPAAVRAPPCMIGVRPGLIRKDEFETKIKARGVWAYPAEVKVMEMRYVIPLLNRMSTMFLKIPYPIGRNMTKALPMIIDNLLRDGKHGFVTDVSNLDASVGPDWIDWAFSLIKSFYNFGITQSSETRNENVFDFLHYYFKRTPILLPSGQLIKKAGGVPSGSGFTQLVDTMVTILATVFTMLRMGYSENDILGKIWTVGDDMATSVPEDFDVEGFVKLMSYLGFTINLKKVMFSNKGIELKFLGYSKYGGSVFRPLDELLQGAFFPEKYVGNAERSRMRIAGQTLAAGMTDAFFSKVNYWMEELVSLATDLNPDELYIPQKRWMKMVLGLDELPRTTLAFDMFPLV
......................................................................................................................................................................................................................................................................................................................................................................................................................................................................................................................................................................................................
>A0A7I8CXS0_A
MAASVNFADPWVSSFGGVGVRCYVDVDGEVRRPTAVLPRFGSTGTSAKALAEWFSVAASTTAKGMRVVVADPEPVAAATPRSVAEVNEAPPVKALPHAPPNTALAAALAEVARAIRGRALPFERFDRNDGYCYLELVADEYQDQAARRYGAWPVFGDLVDMPLEWFRPPEECVRVGVAVRGEFLHFQYGGGDGQLSAYDLLVYARAAVTRARGATSLLPEAIMSAKVGGGSSVCTGAERNPGLGCAPVVTHCPIGELGLRPPDIVVGHESPIATRFAHAACDATESGEADASPTVDVSSVSSTLSRYDQLGDCGGADDLLSEALRRAYLATHCATSGSCLRVLFRKLWGPVGRESGPYLTDILPEHLIRAYLQRAHGELPVTVVDLHGKVCVLEGHHGESPGVAWHTTLREHLEALIVSPRLICRNGIDTNAVGRVCDECGFRVLKSEGHRERCRLPNTVMPAMRDDAWIGDALHVLDVRVAIQDAGVDSAKATVLAVSYLSASAQARYMREFYPDPGDCEASDRVLSARFEAGYVSRYRDAYLVWLRKQLGLH
..........................................................................................................................................................................................................................................................................................................................................................................................................................................................................................................................................................................
>A0A7I8CZN0_A
MSNFRLPNGAVFDTSVGLGEDLPSLRFQGYGTFLEKTRERLLKYGRRPKKVEAFQHIGAEVGDDEIGVSTCPEYPAAELTVFSEFLGVKVSEEDTSINPRFGNFAEDLVILPDGYEQTYRYAQQTSDFRNMAFLDVPKLRLAIDIRPGRMNHSSTNDGKAGMLGSRLAWLPRDSPVRVMWEVFNLFQDINLGLIRDDKFAYLPTALGGYGKPVPFGHAPNFEAFAIRYKQGTHAGLARELVRRANSRFREYTVENRYSEDIVLSAVSRLQSSWHDWIKGKSLYAPTCWLEAPEEVHKFRVGKHGTDVRKDAALRRLQAQGYLVTESDLAIAYEHNQLCQFLLDQEDYKSFKDKRAEARKQWLNLSTFSMRLYGYLEKIGVEPSLHVELDPREYEEFWLSITKKKLHLRSFLRQENFYRAEAKDSIYVRGPMMVHIPIYPQITQMGRRYWFEPSTDRPDDIETKEEFDLLMNWILSGSDDNPPSTRLVEDDPFIIREIKTKGSTYGFAVITDDVRLCREAYNQTRNWVVRIPVKWYYMAVYYSDNPEPWIDILRERYPFYEWVTLQDTGSIESYEEIGFRDGLPINWPAERPFIITKPSFREGRRLRAQRTFPDHESDPDWKPYRFPEGYIFAPGHFLQRKRHPFRRGWA
.........................................................................................................................................................................................................................................................................................................................................................................................................................................................................................................................................................................................................................................................................
>A0A7I8CZN8_A
MTSRVKALSGPNAPGPMGTGVTPVVVTPAMVDRAADEVLRDYDRGMADQIRQMWADDPDTEVAQLLRAGAQALADRARFPRHARINANVPYVLTEPQMRNLIEWFPDFNLTFNASAAHDHGVGAAVRYLDSLSMAAEVPPGMVVGDFGGNELLHVRSGDINTVTIRTVLDAKDPAREPRRDLELRMIAERTAGAVLGTKEANSFRMARSILDGEQKFLVNDRLETFSKKLTVGYMSHVYDVPIAAIPLMMERCEMKMFLVTLHFSSRFFDTDAGELKELGARYTIDRDEDVFRFGFVESGAKWYSHKWSQFQRYGADQILHGRQRRYSYKIIKRRGDTITARVLEIGGKAMPNPDQYYRVPDVPCVRVTADLGRDTHGYGRRLDEVFPEDVWNRMVREAAVDFTRGIADYNKCVGNYSQITAGHSYGGQDAVLGTVPVEKIPVLVALSSASAAASIIRMRDGIRYGIDRELEHREMVAASLGKLSFKLFYEGLVKAASAPLQPILSGFRWLAELSGEALLRRLVEVEPVQQVRRIPADVYQQVVRQQMKVPRDDFPSREFLLETQDLQNFLSEMVEQARKPADVEEMKATVEGDEIDGGTDSQSSTAVGDAQAGAPSWMPLGEAMTYFPQTKWHSPAERKAAIKEEIEIIKQEASNLEAWFSVRWMELMANNKPERDQIFSNRDAWGDLDMWYVKESVISYSLSGKSLELFEHGGVYCPADMELLLADGTTVVTKLRQVEEVTYSGRGGEVQRIHRVIGGPTYTGWVIVNKDTLIHNGPLIIAGLQRALRMPMDYELGVYLGGPGCGKTYMINQRWQKGQQVMSPLVLSVRDVRKALVQDHGLSLIESQKVARTIDSWLCRAGSGASIPHCAEILSDEVFNGRAARAYAVWGLMRAARVVAYGDDRQIPPVDPSATVRIYKQVSPQHVVKCYLIYRYGPEVLAMIADHYDNTLRTVKPVGYTEVVWVNRPTDYAPTHDELALLTMYQAQKPTLRKLFPAHKAHISTTHEAQGKSVDEVFLVQTDGRMRPKDDPFDLYSNPYYINVGLSRVKKRLVVCNVAKPNLLNDWFAKSQEPRRVRACADVATAGKPIQFL
......................................................................................................................................................................................................................................................................................................................................................................................................................................................................................................................................................................................................................................................................................................................................................................................................................................................................................................................................................................................................................................................................................................................................
>A0A7I8CZQ6_A
MSSTIKQRQKRVLTSIGPTGPTPTELAKWLRSLPQDMFPGEIASVLEKADDQRFEGNRLRRTAVNRPASEPVPRKRLVFPPANPSPEVYERENVPLPRSFDDIPVTEVNADRKPTVRQALILEQLRITDATPEELWTAVQAIPNRCYGHEHGPLLAEVIHRYPDILDIIEISFIDGISASVSKKGDDEQRPVSLELTPLTDPMVHEAIEQAPKSLTLRATEEKAPSGLLHNTVKFNPHGNKVVDDLVFEHDKRRVLEMLDKPKHMRVRVLEDVLRKGPSGPFTITEVGDFIYLHYKEVEIVSLWVGDKPPLEPKRRKSLTARKLRNKEWIEKHRSHCDNGCRHCKRFSRG
..............................................................................................................................................................................................................................................................................................................................................................
>A0A7I8D066_A
MPKRHFCGIIRRILARVEPLSRLRLKSPDPVLRLAALSTNPMLTHRVYQFANWRGLVRGQLGVTHRPKDLGTTIWLLNAKWREARRAKSVLNTRT
...............................................................................................
>A0A7I8D075_A
MAQQRRNAGGPNFGTMLNLERVPPLAPKFANQIGKTCTAFRVVWGAKGTTVEVHSTISPDGREYSLDKEGNPQGSWIGIAEWERRRALKNSPSEEEKKTALMRKFELRLNKEFPKGKLASGKDADIQAFLASLPFAERRALLMSQKDFARSYPEGFRAS
...............................................................................................................................................................
>A0A7I8D084_A
MRSRKRKRSSPRLPRKTRQCQKPRLPSRSLQPPSRGERGTSRSPLGPLPPRRAEEEIRSDSQWLLLEATHPVKVDGVRPLRLSSQRDSRESNQDGMTPSFTRNVDPYESRNLLPRSRIFNNPHSFIELNSTERSLARGIDRRIRVSSYQLDVHCRNVQGTYRLDPGSWPRDEINRPLWPSSPTLNEWLEMVRQGDSPCDKGRPSGKTVRVSRSEQASNALLTKRICTRHIIGIRSDVEVPQKFLGYFRYRQGFLILTAPYSLPIGLARWLVGLWCRDPHSLWLEWFGTLKQYLREVPASLIRGLELNKSVEIVEDDPDSD
................................................................................................................................................................................................................................................................................................................................
>A0A7I8D093_A
MLVNVSLFDKLEQQYDDNFVTFSSSLEEHYDQILNLDDRLESTYSQTVAKLKMSLPPDKLLAADQNRNLHVIKSVVGDDEYTTTDSISLGPALIGFGPIINGIKLSEKDAGISKYIGNYAEGWVINPPNAEATFEATHRRHARSGVPFTLDMVKLKYLSPVRKQSPSWELDLESKLEHLAEIASWTDRSWFTYDFHQCSLLLANAIFDFEDARTFPYLFKTEGGCGGAPPYGNLDTVYSALFHYTRGRSRRGIMGVMEEAVAVNTGTLSPKDTFFLRNSHLANMGDSVWLKYESAYRTLLDQGMLGRSEAEDLLREQETQVLPDYIKNLGVEIEPHAYTVGASLSALRKEGLIMSEMDVKAALDNRARERAILGDEPIGLLNKRLKEEATAFRGRHLKILSQISDTDPAIRADLRARGMLMPETPGTEFRELCTAYYSMRTEEYSRYSSLYYTDTIRVFKTSDILAYVEGPESAVKQDFAVTSSFPERWTRKFLEENSEERARRGRVHEWFNSAPLSELLYKPLPPGVGTDDDRIARSVLDVIDQVNHEDGVDLVITLLFSGDRQLARITSNQVKGNTKKAYRILSFDRSAYVQICLAGLQERNWLSASGKLRKRDIWKELRPPGSRMYYYNYILKQMWPFPPSVCEQVKDIVRIGSLTDKALVHVEYDYPNMERGLDMIRLNPVTGTVEEYGGGYLERRTLRSFGPHCWAKEELDTIYSWPDFEIVRSRRHYPWKGRVREHRILGFDPVRPRSYSFVRAWREQNSTQYIRRPESIRRNSSIDSALSKATVNGWS
...........................................................................................................................................................................................................................................................................................................................................................................................................................................................................................................................................................................................................................................................................................................................................................................................................................
>A0A7I8D3B8_A
MAFNTKNNMSSRASRSVKERVEFRMTPRGVMPSSISALQKLTIDAAMQAALTRASAKLVIEMDAGGTRVLLADQRNGQLIGGPEDLQKLGTIRAFVNRERKEATAVEAARDVTQLAFLAEKVVKDETPGFEMKPVDNSFAAAVRPLHAALLQTEENWKKVCENTSTNLRDLYEPELKRLFVGIENSYTDVISTLAKGGTMKGLLKERLFFHGVPEWVHSRFTAKTFALDRTGDLEKIFFTTDPTKGLSLTVKEWRDDEFLRKQEPLTRASTLLYNLITDDELLRAITGIAADVSLESEENPLVAKLLAAKATVLPLASSAARVIELGSKSKSAFKFPTPSMDTVTGAIVALSTAVLRVYSANLQSVDLVGDYYATIAPGAVKREDVTPTNNFYVQWGKAPNPSGTWRTVIEGGNGNMNLRQAVWRWLRMELRLSEKASAGKALASALELEEDGSIPKKGVDEHGLVTKDDDGEANLLTSLPSERKPEELVKQNRAVNLLRDLKDTEFPFWSEFQERVFPPVSGKKRPPAGVALTPLSPQGKQLLNRVAKVSPYVANRMLSWLRSFSDERLQLAAISVTNAEFDDIFTSRLDEEDEAESVLDWAEQEA
...............................................................................................................................................................................................................................................................................................................................................................................................................................................................................................................................................................................................................................
>A0A7I8E9N9_A
MSSESDHSVLTMEETDSIGSGSYYSTMTTQDGGQDAGAMSSSTKPATTSLADHIEKVGIHSIPERARDVVYLYTPDEIEMFSLCPDDFYDKSTRLYYVQKRQANGNRGFWGFTISIIKANVEFRFPVEGAMAPLVGTEHSLKKDKDGKYIIPGRGAFSANQIMEATVEALKNKGYFGWYTEGVLSATPKVKQWFNWNKYFSKDSAPTCTYTRTDNHHSIELMCDSILYSFKNCEKDVYHRLDGVAVCEWLRANVKGMTSEGRYRASEFCCEMIGSWRRAGVHATWGVMQRYGWPKSNEYPTTEARVAAWQTCIGKKHSFGLAAKMNFDKHLAKKKAKVLKKKGLKNNEAKTILQDDPMKDSAEEDDGYETTTTVIHSPMGDVKNVEAHVPTSLRHHQEVTVEEVPIIREPKPKLHKTVWQTVSKPWKKGFSSKPKSKIPPIVVTPPAQDSVKENISKMTGYFAKLGHKAVELWRREVSFLDVQCWTDSSRLQERTLHQDVFIVVASPLMALAENTKRVVEGVREAAKPKKTLRSKVVAGLRTLLLPATVVLSWSELYLNLFYSWYIRLTK
..........................................................................................................................................................................................................................................................................................................................................................................................................................................................................................................................................................................................
>A0A7I8HNN2_A
MISVIVSPKLITVCANCKSGLEYELSDVQKKNEVFYNGFFRAADYIVKKHIVCPKCGSEVKLFL
................................................................
>A0A7I8HNT6_A
MKMNYVRGGIMALLLKSVSRSENRMGMGPMGKVWAVNIGGDCIGYIGNDGLSRVYLAISSGGREVECSNFMQALAQFIDTAITQIEKQGCIERRYANKIGMIEYSNFCFEVEEVRYDTMDEVYEYVLRGEEVIKSYNGTKVINNRSFITPFELRYQQLMGWIVME
.....................................................................................................................................................................
>A0A7I8HNX9_A
DASKWWARDTIIKFIIPIVYNPLLTKSEKNYLLYCLIRYYEKIIILTDQSYMNCFKFYNENHINDIYKEMTSGFKKNHWVVRSNWFQGNFN
...........................................................................................
>A0A7I8I3P9_A
NEAIPDVGEHRFSCIPPHTGTPVTSLLTSDGILKRPNFTLPRSASTRFTMPLNMRYSGRNSVESARHSLSHQSKDGASDNHRSDPDLLEGQGPDFTKIIWPTVVERNFSNPHSEVTTTLQELYGDTFETVSICPPQSYGGELLKGKIFFSSTPEFTREDLVEGKILASFKLDEVLSGLGMGAMLMTQIMSG
...............................................................................................................................................................................................
>A0A7I8I4P4_A
PRRMLYSFPNDSVGFEALGTGKNKNSIVWPPPGLQ
...................................
>A0A7I8I4W9_A
MVLTLCFHSDRDHHFLSTLPLAEIRRLAPGGFSVFIP
.....................................
>A0A7I8I4Y7_A
MNYYSKLESLFLSMLKLDLSEDSEESFAIALNLLEEEEDLVNAKFEQDNELKEMFGFINPENCLILNEIDSSVSSFSQDEDLIADTEVSDFDDEEREIDPNQFKQEYFGPPKYQYRTYMETQVPPYEGKEGVKNPEASGSGTKKANPLRDFYPPTNEFKVTNSPFGSNVLNLECESMKDRRFRIDLWPKEMSLIISTNPSVYDSQQKILLLIDHKTTGTVNKFIKDTSWTNRSNAEDAFNDIINFLYLEFLGIDY
...............................................................................................................................................................................................................................................................
>A0A7I8I4Z1_A
EVRCGYETTQQFFDEHRCGRSEQLSNACERFESIYPRHKGNDSVTFLMAVRKRLKFSKPQVEAAKLRRAKPYGKFLLDTFLSKVPLNASHNANLMQEAVREFEEKKASKSAATIENHSGRSCRDWLLDVALIFMKSQHCTKFDNRLRVAKAGRTLA
............................................................................................................................................................
>A0A7I8I529_A
FAEENAFLRPTIFLVACVSSTLALSAKIEFYLEAQSVGEELPRALAPSPVLSYPFQNTYLEDLDLFLPPKRLTLGERETTIIPLSFAKFRKSGDAVLYSHAAARLAHFQGIGGVLHGAVYLIGSQLVASKLRISMWSKEQHIQHQAMNVHVDTDAGVAFDLLIKDAFYASSVYGDSGAVLQITCLCSPMSPNAIKAPFDMIFKIRGFTPDAPMCRTINFTQRWGVGW
SSSSSSSSSSSSSSSSSSSSSSSS...........................................................................................................................................................................................................
>A0A7I8I544_A
LCASVLGAPVLDGLDSSPFPFGGKIIAQACNRTTIEVTVPWSDYSGRTEGVSVEVKWFYGNSNPESFVFGVDSETGSGHEDLSTCWALIHNLNASVCRASDAGIPDFDKQCEKVQRRLRSGVELGSYVSGNGSLVLYPGMYDAGIYAYQLSVGGKGYTGSVYLDVGPNPGCHDQYGYTYYSLADEASDLSSYDVASPELDGPME
SSSSSSS.....................................................................................................................................................................................................
>A0A7I8I5R9_A
CFDCLTCRNFDLIVPDLYRIDKWLETRDGEKIRKLKRSFSHSLMISQFESMKLMIKGEMKPKMDTSSYSTYNPPANIIYYEHAINMFYSPMFLEVFDRITYCLSNKIILYSGMNLETLGRGIRHS
.............................................................................................................................
>A0A7I8JUI7_A
MTKVRHYAVNCNDVWRLCPDDPTEGTFVKYEDYKELSDAVIALLTDIRSRYPGQDFTCPHIKLLACLVEGEKEVEDGFKRVEYQGETLDVPEFVNYIATDSDGDRYGYSHKPEIPDWIPAWRISVSTGDYIFLGVGSSKDWRFSLTEV
....................................................................................................................................................
>A0A7I8JUJ7_A
MVVKNLKGEVISGPKKMASVVINKDNSFILKNSGGALMSGILQYTGEKSKDGSAMYGSQQFIGTTEVVMMRTEYRDTLAWFAFLKNDKTITNVLTLEADCTQR
.......................................................................................................
>A0A7I8JUU0_A
MRIKVTKAYDDNPKFISLNKSYGVENGDEFEVIDLFEDHGYIVKAPITEQPIIILRTEAVEVGSDEPQYDSPYMTEWIVAVDVGGMVSVLKAPNLHPGFTENGKTALDYGLPEDVENTPPGMYRWICSFHEEKDWESGLVDDWHFEVESSFLIMPA
............................................................................................................................................................
>A0A7I8JUX9_A
MNEMFSQGGIAPGITAISFSAAVLVHSAGSVDLGELTVSRDLKSNENAL
.................................................
>A0A7I8JV26_A
MRMTINLNAKVKAAGALGAGVIKHKQALAFAIPHMIVEDHPEEFAVKVVENNVSVIEHLPTGRSYRVVSSKGFRFDVSPSFTKGAGRSKVGILSYKYYIDKVADGVAFCRVSEGKVDIIFKNTKNMVISDDGKVDLTIEFANN
...............................................................................................................................................
>A0A7I8JV34_A
MATIYILFALWSHGSNDYTQEFGSQGACEMALAEGIRKNVFDRGFCTPKG
..................................................
>A0A7I8JV86_A
MVPRPFEDAIMSKANTVLMFSLVNDPAYLSNMTQEGDTLTATFTNKLDRVIIISLKTVSKGFYSLAYHWITDTDETSQDYSAPFPESMAREIIAAVVNDGLFTA
........................................................................................................
>A0A7I8JVA5_A
MFKVGFTYKFKSVADQGDMATHDKANIAVCQVIGNEVFKVMNTDDKYGHVLEFYINGTLYTAGVTPGFNSYTYLIDNEEFKYFEEVKEETMGKAEPQWHVVIVGSECVDVCSSFEKASEVATKAKKDYPSKTVEIYTRVAVANATITIDKE
.......................................................................................................................................................
>A0A7I8JVB8_A
MSGEFRKVKDISLFEGDVVRINGRLLKFHQLMYPSTTRNVMVIFQDAFAASDYTPYSAETEVYFEGYVDRPLAKEMWDKYHINITDSRGVFWNYPSEGKVAFDSCDRLAEEIAEWRDAN
.......................................................................................................................
>A0A7I8JW18_A
MHHSVWSEQEEDEGYFIYREEEDWPDTSNDLLLPDTSFFSRIT
...........................................
>A0A7I8JWD7_A
MNVYTHKQDLVTAANNRGLFDRLCKAIEIAYGWTKETDPQLTGQYALLHGCTNFPYVCHTVGTNEFSGEPTVGDNELRFTGDAMLDLILKKTKMLKIEDVYTDTSNLSEEEIGEMITTFNNTTGKSFWTKSDASRLKRVDPAIPEDGKKYRKVIFYDKMAGLDALHLECGSLVPPAIREHEFAVEVEAQEFKDMFYTKHVRKVEDVEQQKETFEPEDTEPTYIPNTGIQPCEDFVQVRYKNGVLEVCKANHFEWEKYDSEWQIEEYFVLPRTAKYQAHIGGRRPCDGPVNVLFRNGDQGKGLAETFYWSHSGDGSDIVGYIELNPSPRYRKRRQKPPVGKKSVVRVLYTTQQTYTFKNVVDVQVTEERVYIQYDREVTEGIKESVTTEIENKLVMAIIVEESKVENGKAYTVRDSFLRNIDGTWDYNGHDGTAVKNGKIMGRQFLSKR
................................................................................................................................................................................................................................................................................................................................................................................................................................................................
>A0A7I8LNZ6_A
MPMYDYKCQSEDCGHEYEKIKKISERENDVCPNVIVCLLVGLLLLSM
...............................................
>A0A7I8LP54_A
MMASIVSSCAITQMQPKATNDILLLTSARAIDTWPLSHALSTSSLFVFLPPSLPYVIPKRLLTAVASSEITAKFPWRLLIFARPSGVVSDTGKVRSHNFSSFSSSSSRSSKSFTISDCDNSPLSACLLADSFAMIFLRSFLRDSLMRSTSATIGSMASELMADLPAEGGCDVIT
..............................................................................................................................................................................
>A0A7I8LPA2_A
MTDEQAFKLRELIETYSKAVRASTIIDESAFSGHANKIKYKTLMEEAKVNLDSYIKTLIGK
.............................................................
>A0A7I8LPD2_A
MNVFNNPYNEMLNPNVDFSDGYFDAIVNSIKNKGLLLAMLEKGKDDVEGSVDFLWNFLPIEPSFKVGCNEEQAKNVLRYLINNA
....................................................................................
>A0A7I8N1T9_A
MVRFRTLANKIKGFINNGLQSIVNSLNGKLFESWPLIAM
.......................................
>A0A7I8N2P4_A
MKSEESEQPDIQIMWGNGLASAIGVYTNLKTNKPRKGLFYLYNVLSLYHHIFMAHNK
.........................................................
>A0A7I8N2Q2_A
MSFITFFSVDKDGNLATNGAQMKLYSYGGDFTITEVVLIAEQVVPLYMTSI
...................................................
>A0A7I8N2Y2_A
MKSFQDFLEDSSAPATTTADVGKPEGGMVKEPVKKPKDLEEESDLKRSLATFSKIWIYPRRENGISGQANTTIKEASASFSFPALGV
.......................................................................................
>A0A7I8N396_A
MKLTLEQIGEATCHLLKEKTGKQWKHQLFKDHPDGVGAIMIDSEESTAVLFYWQDTGRWSAQTYGGNKQSNFVPSPVEAYESLKRGIQMQIVSLNTLLSTI
.....................................................................................................
>A0A7I8N3H0_A
MYKPAGFTEVGDVAITQFAGSEVKFNSPIIEQASFDFVHAGRDTDSYGLFMVDKPHIESSGGKKKHSFYLINTSSDVTLSGVGLSGQDPDLDSMYFLKNCPETARNVVRGQMPVGGLKLVRGTGNYPTLVLDCTNMGSQFQFGEVGDIFYIKDVVGVKADTLYIDPVNGNNYNWGFNGTKPIRELLNISKLCQLFKCKRVYLNPGEIAITSNTELPMVNFEGTGSLKANSGSSFLIKTGGTLSLIGLAGISTDGGHMFRVSTTEKVNIHTNCPVDSGAAYVVLSEIQGNIEYRQLFYSVNCSKYVGATAGQTIAGVMVKTASRPTGIDADPVDGNTSLTYKIIGS
.........................................................................................................................................................................................................................................................................................................................................................
>A0A7I8N3I7_A
MLQNQSNLIALSVLPNILNIHLLWEDVFDKIYQSRDVIYNN
.........................................
>A0A7I8N3M1_A
MPELLKPFMFEDSEVSKPKGKRGCVGLLAICNTPKCIHVI
........................................
>A0A7I8N4C1_A
MTVSGVNVKNAPGANVMVFQEAQAAFNSYNTRVENCNFYRVADAVTGNSNLIDHSSIRIHSDGYVINNVKCIQPTMSDMCTVFECHGNGIVDGCITKKARYPFLKANDGATSTSIVTFTNNVCEDAGSALVLDTVPNVTTVARFIGNTVTLRSEKQVIGYPNTAAFTTQQPSVLSSDPTTINAIIYSANNNILQKNRAADWTTEQKAANVAYDLDYFKEVVSENNTFSGFWGCVRLGKQKTGATFNSNDSFVSCGTNGSPQLSDNTAIRFTNKFANDYLVHLDEMHIKWNMTKCQFGGVLGLLQQAAGVTVGVVQFTADIKTDRWMHPALGIAPLSVQDYYFNIDVYSDVNTSEPLYGYAGIHGQINVDSPTQPYVKQFYKYKPNTQNGWWFKGILATDTTSVPDRPFGNASGDRYDVIAGASNIFGYRHNGTTWDAMKFTS
..........................................................................................................................................................................................................................................................................................................................................................................................................................................................
>A0A7I8V1B8_A
MKTEKQMFLMKLIEEYANAVSDYEYSARERGTAFAKEEMKIMVDAHTKLHNFIENNI
.........................................................
>A0A7I8V1D4_A
MASKLVWDGKSRKGDAVIEDESPYINDLHLTTVELYGSTLIEIERNGTILMIDKSDAEQLVKYLVTMIPTMKD
.........................................................................
>A0A7I8V1G8_A
MKPVDKFGYPFEDYAEHISPEVEQRFKDVVTMILYEAFRNDCTNPRDLGLHLMNIVSEAQKDVSYKLHWAEQNIAWSRKKASDLSWKPDREEIVKYAKT
...................................................................................................
>A0A7I8V1K7_A
MKFINAIRKFISNVIALVALTAGAFVAIPFIVLIIIADWINPTKKDEKLSNEEFQKRVNTLTAKLQQVMK
......................................................................
>A0A7I8V1V7_A
MKKLLTILKNTFVVFCLIVTFIGVFAWDLVNVWINAFI
....HHHHHHHHHHHHHHHHHHHHHHHHHH........
>A0A7I8V1Y4_A
MIRSSFDRRFNLMRTVVLSFIVAVALGIVAVFGFGIYFAINAIDIIQTDGLKSLVETVWEGQK
..............HHHHHHHHHHHHHHHHHHHHHHHHHH.......................
>A0A7I8V210_A
MNALVSGKYYRVRPAFEDDFTRYSTSNYRMVDLIKEHGGSFTPTHTAVEDGTHYVSAVEMADGAVSILMVTMMRTLSWKKASTSSLKKSLMPKMKTRLKVCFL
.......................................................................................................
>A0A7I8V242_A
MNLADRMANTAINVATEELSAAKEEVLTQIEKTALAGKRELIMYPSSLVKKHITSVLNYLHDEGFVTNYTSSQRNGDTDFMKITF
.....................................................................................
>A0A7I8V4C2_A
MGARSSEVQLLSTVLSVVAPASPQRGTFKLLSVAHR
....................................
>A0A7I8V574_A
MISYIVCASIPTGIWHRRIKCIRAHSEPDISQAKRILKNQLDEDTSVIIRVFPIDSSTLENQLPSPSEMWQEGLNEQELREYLDA
.....................................................................................
>A0A7I9_A
MINGRPAIRIGDKSVPGPAITGSPRTLINGIPAVSIIDQVFCGVIITGSEDTFID
.......................................................
>A0A7J4_1_A
MRPLPAKVGSFSAIALFNRFCTLLMDINSSLFSSNRFNDSARWNALYRIPEDTRSRLLQGYNPLEVLMDPNFMPPGTDASMEMVLADAFYDRVVDTSSSRAAISSLWDSMEGPARQEYFEYMAGMGGTATPARTQTDDMLNWMAQRDQLTMRSNLESIDDERRLLLENRSSMLDVLSDDGYNVRPGLLPIAALVDTAERELRINIYQFQNERAIDMVGEAVERMAGSGQGGRVVVRMAAPSETDGDSRKNYDILGPNIMFYKRLSYLRDRFGSNVDIDIQWADRRNHPKFFVSDRAALIGTMNVTRPLGQSLEQAGSNVEFTRTIRTNLTYSQIQDADRDILPDTITRADKLYLQARDVMDRLDGGDRVLFTGQDSIGGAGDVSTSLRRHVGELINRPTIDGKTGRLYMVLNQVFLLKHDKALMASQLKGEMGENPEYERTLSGYQAYMEAREQEYSKLQANVLDLVIEGRARIGVDVHTYREDVQDPMSRLLLSNQKLAAELSQSNYDVTRWIKENRGTDVSDMANVLSTYGFYSGDLEGRQRMARQLLAIASGNIEPTAVPRSHVKAYLATYENDAINQGAGSGMQNINNRQALDILGGSQGSSNYGLNSLADNDDPLSRRLVNQEINIIYDRVGGTSPLSLSNEERDEENREYARAFYRLQSSLGIQRIGETHYSRRDRRSMYGNRVDRGAILDLISEIERVNAAVGSEVIGIQRDYDGLNLEGATLTLNKGLPTQRVYRWGAYRNASGRGPAAFIDISGGRQIESAELFNTGTMRMELAIERDGRGVGLDPRRRLRLNPLDVVVGLMSSIALESETTRLVRAPLLEYQRYYSPDNIRAAQAVQRDPGAQYQSAMNFFEKLLGVSGLDLTTDEGTSRVQQGLSNLTSLFYSSDPDLDRIRDLASISRTDSRRRVAFEELSNIFLTYARSVDERGQPIIDLEAHRRGALNLAANKLYEIMDQGPMFADVLFKFIESQNDSRYKTDARERLKEIHDSAFAAFLTPTQARNYGSTQASNRLLAYGFGQGRQPAGISIVNAALRRIKANETAFSNLSAFAYTASPLPIGPVSDLGVGDDFLFVRVAEGNVSSTATDESEYFTGYSNVLPLSRRATASEVFDLSIIRSTGVGDIIRRDELSEYMKAVGHLGIDRSLLEAEFDARGDNLLRFFFDPNKPDQVPQRLKNVI
SSSSSSSSS..........................................................................................................................................................................................................................................................................................................................................................................................................................................................................................................................................................................................................................................................................................................................................................................................................................................................................................................................................................................................................................................................................................................................................................................................................................
>A0A7J4_2_A
GMRPLMDISEGYTRVLELVSPTDTGRNIPELTPVRYRARYGGSDVNVLQGSMYQDAYLADLRAGLEARGLDSSIVDDSYRYGAIFSGRISRFMSSEAAVELEAIRYELADRLGIDSEDIPTEDDSVLAELFRATIVQSQLFASRERGLIGSGRARPTAMIMVLEGAYSDYAYANPLHRVRRGFLDQATKSSKASLLGRDWTFDNVLVSSDDRIVFDEKEQRYYLLDREGRRKQAITSRSEMRVFLDQIESTSRNPNMGAAMATSAAAGIRGEYAIEQLLQVSRLTGSDATNEVQVQIQFLRTLLEGGSRRVEAERGLAKIVPVFLSEDIMRSEVFPTIQQGGYHSALEIEDIQYIISPTNLKSYAFNHGATLLTYNGGELFRRGVLERNDQQIAAALLSITDSRLFSNNSNTNIDSVYIEIAQLAAQGRLGNYYRDLYMSTMLELMRSDKLGDNPPHLEIGRKLVRGSDGAINRLQSPVLGAIDISEIMTALRSGTSSGALSDKVGLIVDAADAARRGYVDTGAMGRGFERAALAGNLEIMMQLMSLNNTLELKTTPVTGSDSISRHAYAAMSAIAGVTQADEISVGQENVAVMLDRLSNYSRYVVLYNAVMGSSSKVPLSSKDTAQLEMQHIVSSPFMANVDKFKRDGSVDSMRRAILGVMKMAIGADPNKIAVDDIPMYDLASLDFHANSILGEILLGAYNDARAPLSDITNLRERYRQFHTALSLLESASDTDMVSYTRGSGPDTTNVTHTILDEIATWMGQPAGTDRDTLRNAVRQSLRVLKNDIYAHASRWRLAGDKVLGVEATEATVQSMGQKGLRRIAYEFPSFRIEGNNVVFNTTIKDRGFILSPEDVRIAGIQFGSHENEIAAATVDKWIMLAPGSAVRDIFEKVAIESGSRTTVELEGLSDFQIQELTRFQELNNTYEARVYNDLASAYLQSITGNKIGVTGTTGVGAASWYVPVRGAVLAEATMERFGTRGSQTREEILSRLGDYLKNNLSVISQSGDKRIGRRLIQQQIYAITEGLSMAGMYGLETIVDKSKNFQSRAAGIRKLAPDSQTAEYAQLEIEIKVEMDRFSSMKFSGSGDSLISTLGEAEMGTILESLPGAKTHKYKDLGHLPVIISGLMIGSQGPSRSIIPDNMRIYIDTNALGNRFDNLDLLQGRIRKNPIDLSFFSDTRGKDGAE
...................................................................................................................................................................................................................................................................................................................................................................................................................................................................................................................................................................................................................................................................................................................................................................................................................................................................................................................................................................................................................................................................................................................................................................................................................................
>A0A7J4_3_A
MLNTFSTRLDSLERTINAVTSAVDTYLEGKSPRGTDLHNRGVALIAQYRKLVSDANAAYAVELDTVMANRAARDSLFIMNSTLQADMSMFFTELELTRAWIQRSPPPGNTHLDKLVFGLDTLNSINNIYRDLTGSGFNFFDDTRNKSLTLLNPISFITSNLGDFDGDTFSAIFFNYSQMKLQRDDMLERAKERREMASQAADPAKRTILEKQANDLDMRASALLDTIQQVATNANWNEYTDSVYSWVAGYMKLDKGMLEQRGIEHALVLVEQSRGLFGMMEDVYARIQPAHEPLLELIQQSRTDNAVDIVNRLSTSTDQNILTDLVNNPDTGPFVRASLHDILSATGNDQEEKAYDFLHKLTAVNARDNLSKYMKRADGSVMSGGQFDMMQKVLGQAGSVILGKTYNTTVGMLYERSPIMAVSHALENSPALQDDMRRILIDQGMAGGMSASDANLEADSKIVDIQRLARQSRTEVGEVGTFLQEIQQMLRDAIKPKMGGAEFLENLSQYHKRFVDAVDDVERQRVVDDMSRLLPSITPLFKLDAYIGAHKELLASATNDAQDSKINDLLTKLSIGETEQLDLSRRLSVLRGDEIGTHSRALIASYQLRQDLVGMTAVFAFERAMPTDKAGNPISSGRGLAESVETYINSEPARAAQIDALIAGGITNGLTEMEIEVEEFQNFTRDVIGDKRFQDMGADTKRILAMNFLRSRESASLWSNTDGSKLLRFAINDSTRSTLYGGQLEDVLGQDLITAAGDLTGSGASPLVRSLLQAVSAGKINEPEQVTRALESLMDTFTHADGKRYEIADIFSVLLNSGTPSPADKEIAEFIQKTVLTDETATSRLVTYVRATALGQQVDTADRLVEELRDYESRDVDTRYIKLLQDMGVAPDRAKELSARRRDYLLAGSPPDMDPLDPRPRPDRPLLRVADDLPILNNTAGNLMDVLLFPLLALAGDMISSGGARPEAMQQTMGNMLGAMAYVSAPAGNQMGRFAAGTLMSMGFKGRLAGQLHEDYTIGVGMLLAQEIAFGATAQLAGRYIINPFVEKTLGKAPTIDSDPFAGLRNVASNVITGALSLVSAGFVNKLLHRGLEVSMQRSVAPVALDAVSAGIRATQEAINQARMEREDNIETEVVDDTGSPVEFFVQTTFNGDEYDTYDALYMSDLTVDRPNSMAYRDESESYSMDLV
...............................................................................................................................................................................................................................................................................................................................................................................................................................................................................................................................................................................................................................................................................................................................................................................................................................................................................................................................................................................hhhhh.HHHHHH........................hhhhh................................HHHHHHHHHHHHHHHHHHHHHHHHHHH....................hhhhhhhhhhhhhhhhhhhhhhhhh....................................................................................................
>A0A7K2_A
MLNCIRYPFSKYMTTLVLTILSPFDYEFGGKSRAYFTGDRPHFDLNDVQAKEELKFLVSPQSIHLDYFYLDEYQQGYKELMDEVNREGANYDYIEGEVTHGVSTQEESVINYEVYDIPVGLPGEPLVPIEEKAPELGESGMPPVEPEIYDEDDDETAVFLTADGKEIEVSVADSPNFFDAVSLDKRTQLEKLTSKEIKDMAVEKGIRFIGKARTIDALMSLE
..............................................................................................................................................................................................................................
>A0A7K3_A
MNSFGQSGPIRTYIETNREAFLDMVVSHSVLLSAYRRRQDEVVAVALQQAYPRMGLILSAARALDNTYLFGDTYPIVFQRVVEILSDSSGPFQEGLLAIAATLTASRLIASIPIDANVKNITLAENLEKAAITDLERIITLYKDGLVSGDGARELDTDKERTLYFALNLNLDSLSYTDFTSINLDTSRPGSPVRQLETLHIDSDKYSYVYLYLSNKTGPTDGYVVSNSSAVEVIVPMVNGYTIHDVISSVTMAINNATLGALDCTNLLVSPNSKRPCSVQLNIDSKSYFPNELPKRTRASVWFETVGMSLGVRRHDATIGKELVIMSAHTIALSTILPGYLGEWTAGSTYAIGNVVRYSGLFYRALVAGLNPAPPSAQWEVVTITPAMAITARTSSEYHIPGLLHSTEPDFSSMGEWGSRSLILEVKEGNYKAMEPTPTTDYELNTFYFRTTGPLEGTVRLRISSSQPTEESYTFLDTDDTLLIEVNGLTPMALVETLLQATYSISPYTGVLGAIHIDRDGVPGITFTSFRESALEIREIIDLLAGDDGFPSKLEVGVGDEVANRSAYTTNPRSLIIMAKKQDNLNENRAAILDSNKKGGKVVRVTTGDMSPRLQDVFDRLRRLK
.................................................................................................................................................................................................................................................................................................................................................................................................................................................................................................................................................................................................................................................
>A0A7L1_A
MLINLEAVPQLPGANTDAVTRIDEAAINNLSILIAGSHERLASIMRNVPAPRTRPTWGDITRSLEEQLILLLSLPTSSNLDYTVITQHADRYRRIAERPNWLPPNDYSETLLLTDRRVWGTSASSIGYYLLLGGYRMHYASPCRLVYEATRTLWSMQPNWKEYYATLGVEELLDSHRFFKAFLSQPTGITRVAGFLNAIQNIEAPYLERYWVVPGGPDLLWDLWHGQIDPALFNLYEDLSQDPPDELREWLIPTEPGLLRQVSSSIITSLPYPGGLNTHLVAMAAHMTNLAYIHAYNSPRPDVEVYVLADDAERTRLGRVRNLLYTASQYLRRSTLDHWVIMGNNLAAISEIDNQRGAIQDLDL
............................................................................................................................................................................................................................................................................................................................................................................
>A0A7L4_A
MDIATRDGDILLSTTGDLLLVDERDYLVRRALEIPLGHVAIWVPGTSDFRLVDADVGNALYNYLSDPLNLDWVGRADIAIANALRALPSVYSVRDVDIQVTGPREVRINVVYNDNRSLTTTLTPS
.............................................................................................................................
>A0A7L4V0D4_A
YDHHQSHVNEMLSRIATAWCTLQNKERTLRNETVKINPSAIVSAALDASDAAMVLGDVIAIT
..............................................................
>A0A7L4V0P1_A
MNLADVPTLHTMITLNLSLVENVDFQVIQLYSQKEKKLSNVFDIETMFREYNYYTQNLKGLRKDLDDSIHDGRDSFIQFLGDLVQDLGPGGDVIVNVN
..................................................................................................
>A0A7L4WJ52_A
MSASDFGQHLSRGFVPVQLQRPTLTEMTNTNAAAATGLTSTTNTPQVSAFVNNWDNLGMWWFSIALMFVCLIIMWLICCLKRKRARPPIYSPIIVLHPNNDGIHRLDGLKHMFFSLTV
.........................................................hhhhhhhhhhhhhhhhhhhhh........................................
>A0A7L4WJL6_A
MWWFSIALMFVCLIIMWLICCLKRKRARPPIYRPIIVLNPHNEKIHRLDGLKPCSLLLQYD
hhhhhhhhhhhhhhhhhhh..........................................
>A0A7L4XMZ8_A
MLKLKNSLSSSKAADAEQPPVSEKGLSDWVCVSAYIKAFEVEIGNQRASKSFEAQSLEHSLIALIESAAGGDTGTWVSAVLTFFLKQGRWGKCVDCRTSPYMGPRTKRVSYLLDRVNVLFQPPSPKFGKVTISAVGKKSVIDGTPVRATIRMDIVTKAWDQETVDKNTDSHPEWFCGPMA
....................................................................................................................................................................................
>A0A7L4XNB8_A
MRKAIALLILSIFILYIIGINGVTAYALFQSEEYNLYKEGVVMVYNPLGNDVGTAFFINSHYLITANHVVENSSKIYAIRGDQIYPLKLIYANSTYDFAILYLNASIQYYAFPLALPQVGESVSVLGYPGINYFILNLAEFSPTLALEVYSNQPSYSQGYIGDIFNNTLIQFTAPVDEGDSGGPIIAGGSVVGYVDFALPPGTFGSVTAYFYGFSISAVIPILNSMHIQYFLTPYGLNVEDVLIGLGVFIILIIVIVAVSRR
SSSSSSSSSSSSSSSSSSSSSSSSSS.......................................................................................................................................................................................................................hhhhhhhhhhhhhhhh.....
>A0A7L4XNC9_A
MNNNTETNTQTNKLKNETNKKAFTTVNSKQKFTTEQISNDFELNIPFAIRINEKYYKLYKKFNARQKRLVKYLVEAVIMAVAEGKGQIEFSETQPTIINLNANINEARAEANVNIDISKLVDTINQLQKLLLEIQKNNFNAKQNAYIIPPARINDIQEKLDSLKKLVN
........................................................................................................................................................................
>A0A7L4XND4_A
MNFVEEFFLLISIPLGIGFFLSLSMNLRTYTHVKSFTQLLRYFLWPYPPRRMLILAKSDEENYALFYDGEIKYNVLDGTFWATTKYGSERGLMWIKGRSPFDFANIVSTFDAKAPIGIPSPFGLSWRWLMSASVVWFMIYVAFLQVVFNQVDTTSEIVGIVAFILVLIWLLINLARFRDKNIQYAELVSVSVIGRTRVYVPPPFPYSSLKLDDLLGMFGYPRITVELPERLKELEQRWMSEVAYREVTEKELSSVYENMLQAKKAGEIKARILGVKVGEDIKKIGIPLVIVIALAMLGIGWWLGSSFGVSVAPAHLTNTSTVIGHVINSSVTKP
...hhhhhhhhhhhhhhhhhhhhhh....................................................................................................HHHHHHHHHHHHHHHHHHHHHH.......hhhhhhhhhhhhhhhhhhhhh.............................................................................................................HHHHHHHHHHHHHHHHHHH...............................
>A0A7L4XNS8_A
MVTREEMYVLNNICKFLSEKTSLHPNEIPSTILEEFGLDFTLYYKNSIYNGHYNDYYYYRANNIILYVYYRDSRINYIEIRDTNTDRKICFNKIEN
................................................................................................
>A0A7L4XNT7_A
MSKGSIIFALGALTSILLFFFAFWFLPVLTNSAPLYDFNTALALTVSGIAISSIAVKRTEVKVEKVKEETYAVNPKDVAKEVFNILKSEKEGQALMLLEAYQNNVVELRCPTDSEIIDMLRDGSLICRAGHRVWPPGPTRIIIKPEESEELKKTGKTTIKKKIDDEKVNKNEKSDSSTNS
......HHHHHHHHHHHHHHHHHHHHHHH.......hhhhhhhhhhhhhhhhhh..............................................................................................................................
>A0A7L4XNV1_A
MASLTEFVILIFFFIIFSIFGLIAYLLSPAYIKIAIAFGAAAFFILLLLAVTGLNKRLR
....HHHHHHHHHHHHHHHHHHHHHH.....hhhhhhhhhhhhhhhhhhhhh.......
>A0A7L4XP78_A
MYIMFELNVLLADFGIFAIVFFISYAFLRNKVNNPFKYSIYLAVYGFFSLFLIFVLGTIGLIIVLISIIFALILTIRRLKK
.......hhhhhhhhhhhhhhhhhhhh.........HHHHHHHHHHHHHHHHHHHH.hhhhhhhhhhhhhhhhhhh.....
>A0A7L4XP86_A
MVETNGERISVKPSSSARGRPRGPHPEVGPSHPIKVGLVTN
.........................................
>A0A7L4XP92_A
MRKSFLSIIFSLLFLLSTIQFIAILDTQAATTTNLTNYINNLHPIFPSLVNQIIYIISIQNTSKYYFIQQKSYNTNFYLAEPHSLNVPALGTLNINMNQLNNITIENNGALNVTTNKLVSGTVYVTNFANVTLTYDIVDIYYPPLFNLSKLNITNFQNNPIIAMPISKFFASNNTLLLTKVNSTSNVPAGFINVTGAWITYGINGTIVQYKNSTTIHLNYIAPAFIFSTPGSITIKDNSNVISTTQNSLPSLPAQPNFTIFNDQIYTNYYFAYYISFYRNGIGTSYFDSTILPPVYPKFYIESDFYFNNFTTNNYKYSDLILQNNSESNINNVTIYNNDMTSVTKIYSKVDITLLVSVPTLYAPVNISVGYYYLNGTTKIVKSYTIFGNTSSVFSSTAGHTAFAGTYYSYADHGQYFMFNTNSNFTEIITNNANALLVFALPTQPPNFIIYEYLNSSSSSSTNINSNSYAYTTSSAINTANISSPVHVFNATLIYDELKQHVEALALGLGLLLILILVILIASVDNKH
SSSSSSSSSSSSSSSSSSSSSSSSSSSSS....................................................................................................................................................................................................................................................................................................................................................................................................................................................................................................hhhhhhhhh......
>A0A7L4XPL6_A
MSSPRDKVDAFYKDIPRPRNNRVLLDNERVIIIGDEVGLRMPQKLTEIMQFISNKIKFLNPDREYDFNDLHWCVNPPDQVKIDYAQYCNHIAAEELIATKFKELMNHSLDMSKGRIFPPKNCSGSVITRGQTIKPGLTLVNIYTTRNFEVSFMVTVISGGMYGKTYFLKPPEPDDPFEFQAFRIFEVGLVRDVGSREPVLQMTNFMVIDEDEGLNFCLLSVGELRLAAVCVRGRPVVTKDIGGYKDEPFKVVTLGIIGGGLSNQKTEIYPTIDSSIEKLYITSHRGIIRNSKARWSVPAIRSDDKDKMEKCQALCKSRPPPSCNSSDWEPLSNRIPAYAYIALEIKEDSGLELDITSNYGPLIHGAGMDIYEGPSSNQDWLAIPLSQSVLGVINKVDFTAGFDIKPHTLTTAVDYESGKYVPVELSGAKDQDLKLESNLVVLPTKDFGYVTATYDTSRSHAIVYYVYDTARSSSYFFPFRIKARGEPIYLRIECFPWSRQWCHHYCMNSTVSNEIVVVDNLVSINMSCSR
..................................................................................................................................................................................................................................................................................................................................................................................................................................................................................................................................................
>A0A7L4XPM0_A
MSLTQALPSLNDIDPIALAAVLFFTITMFLVFFKALDYYQKKNDQQAMRKSFMLMLIWGHFVIILYIIFNINVPLWVISLYDKHTGASVSYTITADDLVLASFFTSLIFTAFEDKIIPYLPPPIQRILKAENPED
...............hhhhhhhhhhhhhhhhhhh................HHHHHHHHHHHHHHHHHHHH..........................hhhhhhhhhhhhhhhhhhhh...................
>A0A7L4XPM6_A
MNEKIEFQINNIKGHLSLLEIYVMYDEKENAQKELMKLRSLLNELNSLIEHEQR
......................................................
>A0A7L4XPM8_A
MREKRVNKKLLRLNEEEKRMLQDLSKKYSMEESELLRYLIRKEYEKIVLKSQ
....................................................
>A0A7L4XPN3_A
MKRNGLEIIADILETIQNGNCSKSSIIKNANLSVIQAKKYLQFLLNNKLIITENSRYLITEKGRKFIMQFRRIRQLEIEIYKNYEELTKMIYDEEKI
.................................................................................................
>A0A7L4XPN8_A
MLLRANSLMWWGKMYNMKIRRGTAAAVGFLVLLLAILAAAGFAGYYFAQSNTKEAILITVGVLFVIFVMIFAYFAGDHKKIMK
SSSSSS.................HHHHHHHHHHHHHHHHHHHHHHH........hhhhhhhhhhhhhhhhhhh..........
>A0A7L4XQN9_A
MLAVQYMFPGHTVATPITAYPLSPFVVRNSTCV
.................................
>A0A7L4XR72_A
MLLPAGSVNVKVVLKLPALPIDVAYATVSPVSV
.................................
>A0A7L4XR91_A
MRVKNSVVISTLAIFFIFLFISSSIINSTTSTIYIKLAQNLNANNYGFKFLGDLYQNQFILWFPQYNDSAIILVPNTVAPNSTTGALMLVFIEYPNGTKAIIPYQVITQVAGQTKLAFNLNLGPSGVQVNTGYAWSNLQFLNNPSGTTSISLPILSTNPSTLTVKQLAPYLPLANISVPSVSAGSSIPASVYGSTTITNPIGSFNGGSSINIVNSSHGAIAINGGNGIVIQNTANGTVWFSSGNTYESINYNSVTQETTNVNEYSYSYSTYSSYAPTSVYEPTNINETSVQYIIPNSSSSSSTGLSGSMLFWVAIGAGIFIILIIIVVALSGSHKHKQ
SSSSSSSSSSSSSSSSSSSSSSSSSSS.............................................................................................................................................................................................................................................................................................hhhhhhhhhhhhhhhhh.........
>A0A7L4XRS4_A
MKNDLIRLMKKSYEENGFISVYVSGFQGAGKTTYAVLRTIQLLQEFFKTEEELKDYFKMIYVQNLQDLVRLFKEYLKKKERYYVVILDDPASWISKWQNVQARKDIVQFNEIFTLMRSITANIFLTTVSDEVTKGIRERFRFKAYITPLKGDISYVELWKLMIKHSTDEHYYKKVGEGKFIRRMPDWAYDFITQKREITVDEMLQKYLQTVENKTMIEVTNSGTEVEDVLFSKQNDYCSKFIALRNQIETFVKSGYTKREIISIMRKQGFSFDTQKFLKCLKEWGL
..............................................................................................................................................................................................................................................................................................
>A0A7L4XRU2_A
MREEIVNSVIVFSVLLLSFSIILTTAYTYASLSSTALFSYNFTTLTSVPSTIVPTTKYVHVVVNGSGLFVENGTAEVGLPYPVVANISAVNGKIILDSLEAIQNSSGIFIYNNNVLENKSNVSSSVEILEMGGKIIVGVYGTKTYYATSGQYGLLQMEGQFKTLTVYEQEISGAEASESVTGSGNTLVNAGSITAYSNQLYIQLQLSASTPENVTILLMNNQGKIEPLVNSTTYAPYILPNGTTVKVPVITVDGNNINVIGSGPTTSTQSYEILVGLPSGQTATLSYGQALDISIGPGGISIGTSGTSSSSSSSITLSSNTLYYALIGFAFLVIVILVIVYAAKSK
SSSSSSSSSSSSSSSSSSSSSSSSSSSSS................................................................................................................................................................................................................................................................................................................hhhhhhh......
>A0A7L4XRV1_A
MILKSVFHQRRYIANKFNIYSYMKSMKLLKIEYDSFTIEIENERAKLALLAKFISFKKLFSLFCEKVKSFFKSSYRKNKCEYYTY
.....................................................................................
>A0A7L4XRV7_A
MERKWIVEGLEKNELVYLKVTKSKKRASKYLEECKEVIMDCRMRKGEFYTLEEKAF
........................................................
>A0A7L4XRW6_A
MKKKYEIILELRELGYSWSQIAISLYGSKNYRFNVIMLYKYALNRLKNLDSVYTSSDIAKNLEGGAEEENNVKIGIYENEKYEFLETSQHPLRVLKKDLRGPERNWAELRNFISRIHGRLGFPANVLNIIFNLMNNYRGEIVNSLSSEKIWVNGNYVKISAKALALVYILFVIAFRRSKLDKSEYRESLLKELTEYASYDEIAKHLDYFNFLIKELIF
..........................................................................................................................................................................................................................
>A0A7L4XTG3_A
MCRGHAYGHNLSNALNPSYKPPSKELTKLGVFDGMTEEVKTKAKQSILKATRRASSTAYMKGVLS
.................................................................
>A0A7L4XU41_A
MTEEFLEWFSDTFKEYLFTPESLEELKIYTWLAWRDSRREMNK
...........................................
>A0A7L4XU57_A
MAKVMQTINLASYALVAAIGVSALVTSFSDKAIASPATNAADVFASSIDKDWLICNGADSDTNQIVLKVKFSNVSRDGLVVSTKTLDNQGNEDVLLKRTDNDPELVTFGTVQRYSHAKAVTNLVSYGPINESMLATTVYNSENNAVYTVHINLANCISAK
SSSSSSSSSSSSSSSSSSSSSSSSSSSSSSSSS...............................................................................................................................
>A0A7L4XUC0_A
MTNEKMTELLWSVYNNNLEEGEKPVSEFDVGLIVKQTQLDNNHTKELKGEFKHHSLAWSNDSEMEQ
..................................................................
>A0A7L4XW07_A
MKDEYKAHTVIVCQCVMALGATKKIAEDLAKAQGYKDYIVIPTTERHLKEFVNEGY
........................................................
>A0A7L4XW47_A
MKVNIKHDHTTIRLTNMKPGVLFSFRGILYIRTDSTSDYHVKCVNVVSGTLTGINRDEICQVRSDLHITNIEAKDED
.............................................................................
>A0A7L4XWE6_A
MPQDNYIDPNDFKSFLQLDDLKGSFKEELGRLESEQEPEVDIDDEFPEQTGDEFDFDTDLLGESDELKFEDEDGWEDRDEEGEVEEDGDDSDEGDENTEVEEEDSSDAGYEDDSADGDGEVFDVDYETVITLPDGREMTIEELSNGYLTGADMTERESTLQRHMEAFEERVVGLKDVLELASLEADRVIEDYNGFDWDKLAVEDPQAYVENKRFLEKYTARRNQLEQAQARIKQEAAAKEQEAFQAKSIECVNILKREIPNWDENLYQNLMQYAIDLGATEEEVLKENRPSIFLALHKAYQFDKGKQQVMAKIKRPGAPRKVVKSDAAKSRTSNKPDNAKVAKAFAEGRVSHDKLAVEDPQAYVENKRFLEKYTARRNQLEQAQARIKQEAAAKEQEAFQAKSIECVNILKREIPNWDENLYQNLMQYAIDLGATEEEVLKENRPSIFLALHKAYQFDKGKQQVMAKIKRPGAPRKVVKSDAAKSRTSNKPDNAKVAKAFAEGRVSHEDAFKFLVD
....................................................................................................................................................................................................................................................................................................................................................................................................................................................................................................................................
>A0A7L4XWL5_A
MFPVTLEDTEGNVLTVNPPCYGFLQLRNYNGGVDEDDDEDEYFDPNMYEATHGWGL
........................................................
>A0A7L4XWU0_A
MFVDEHATSFADAQYFCHRVRRSKEDLVAMGFPKDEIEAFNDWTDTMDTTQSTVAWSRTDWRQDIDADIGTDTEDIASMVWVYEHYIRTGVLDKNKESKLYQVIQAGEHILHTEEVTHIPFVTFCPYPIPGSFYGQSVYDITKDIQDLRTALVRGYIDNVNNANYGRYKALVGAYDRRSLLDNRPGGVVEMERQDAIDLFPYHNLPQGIDGLLGMSEELKETRTGVTKLGMGINPDVFKNDNAYATVGLMMNAAQNRLRMVCRNIAHNGMVELMRGIYSLIRENGEVPIEVQTPRGMIQVNPKQLPARHNLQVVVAISPNEKAERAQKLISLKQLIAADAQLAPLFGLEQDRYMTAQIFELMGIKDTHKYLLPLEQYQPPEPSPMEILQLEMTKAQVENVQASSQKMIADAFDQRERTTFEQQKAADELSLRQEELQFKQENAADAMTLENRKEDNNATLEQAKHKLALMQQQVRQYESVLKELQMVMEHQVDQEKIVQQSRVQDKTLELQKKEANVTKKEQQASLKDSRIPGKRLGSKK
............................................................................................................................................................................................................................................................................................................................................................................................................................................................................................................................................................
>A0A7L4XWX2_A
MKEYVYVGQRWFGDEWEGGYSVVKAFKSEEDAKSWVWKDDVGERTYVRVEVE
....................................................
>A0A7L4XX22_A
MGNETIALIDTHNYGGVTLSFDESIDYTYLSFLTKGEIKTISFPAVYLVQDYLTIGKYLAQRGILLSLGEVEQISEAFFC
................................................................................
>A0A7L4YDW7_A
MTLEELNKLDDGEIQRGYEMSRKGYALSGEESPSFIHGWKNGLVDFHGVPISPEQAELAREFVRVRPN
....................................................................
>A0A7L4YE08_A
MSKQILFTGASLDVMWALYNRGPLSISDVPSKSGLDELLRHKLAVAVVIRGETKYAGTMEMATHYKRQHWKSDSTKS
.............................................................................
>A0A7L4YE49_A
MTTYDHGVFNSMEGYWYWLKYRDDNLRLLDGYEAKQYGQGLAASRIVILDPSSEEFKRDILFATSMKLQTMPDLLKLRLAYSRLPLIHAYVRNGKYSFQNSMDYIIAHINRLRIQGTLK
.......................................................................................................................
>A0A7L4YEH1_A
MANKPTQPVFPLGLGAEEQSTLAGILNTGTIEHGPDAVLTLPEGNTSAGLPSSIRYNADSDKFEGFYENGGWLPLGGGGIRWEALPHASTATLAEGKGYLVDNSTGVSTVVFPSPARVGDSVTVCDLYGKFSLYPLTIDPNGHPMYGSTESMTLSTDSVSATFTWSGDVRGWIVTAGVGLGQGRVYSRMIFTETVSFDTTQVTLTSQPSIVDVYVDGKRLTESKYSLDGFNVDFSPPISSGSELQIIQYVPIQLGSGSGSGSGTVITWVYNSGSAIGGETTITLDVDAEDVSEIFINGVRQHKNLGFQYEFTTKVITLAHELDMGDEVVIVVNGDPTLYNQIDHTPNEVARAANVPVSQVILSSNRSAKLDSKTVLFDVVAQKYWRIPSGIPTGSTISDVTGSSLTYVPGNVVVSLIPYTGFAPDYVGITNITPGIFINIGFFASKVIIQSDFHASVVPNTWKYVVYADTYSSTGFNVRVIDTTTGQIVDSGTGDIPVVITAWR
........................................................................................................................................................................................................................................................................................................................................................................................................................................................................................................................
>A0A7L4YEK0_A
MNKYHYTYKIIHIPTGRFYVGIRSCSCIPEQDSYMGSGVIIKRLLESLPASEFSKTVIEKFETRLEASDLESIIVTDELLSDPLCLNLKLGGDNSIIPNQFKAALARTGKKYKSGINPWDDPEFRERVSKSIKENRDNSSYPFMVSNGYWWIWKDARRIYNRWVNNGGTVNPTGMPKRGCGYKSIGLWYSKLLDTEYRILKGDESVFRNMVAMFKDGWIPKEDKRFMTMINSSVTPGIVVIRGTSGTGKGTRVVQFLEWLRTKYEPELIEYEFDKKMIQVGFWFKEINLVFIGKYTVSNKSDLASWTSMDFIHSTLKTSEMANSLVKYLKLKFKDATIILEGEPMLQSHRWRPEFVHQDLGFNNMAFISFIYQAREDYDKRIIGRSGKAAKDTGWGRNDQYTKDHVKIMSEYASIGYELEPDSQNELFISPAANNNGVKAVGWNILKFFDAPLHFVGSFIIDFVGLGLSKEEFQKYCDTTPMLRKIKGSNPLAHRVPEKPQKASKTKTKASAQPESPKAASRSLLDLMKKG
...................................................................................................................................................................................................................................................................................................................................................................................................................................................................................................................................................
>A0A7L4YEL1_A
MKYEIILDALIQRAIQRGKMGGVYQERHHIIPVCLGGTNHFSNLVWLTPEEHYVVHHLLWRTKPLNPGIRKAWTGMNNMSRNNKEFGEFRRNNSTRMKEVMSSDEQKERCRKQSKKNSLNPEVQKKRAGSLRGYTWDDESRRRLSKSRKGIPHSEAHKTNLTKSVTERMRRPEERERYSAMWRQNNPMNNIQPWEHPTVVKTGKSRQWLLAGEFFEWWCSNGEDKVKNRYCLMLKETGLSSVCSKATAQTCISKFQKGWIPKEDPAWLKFYGDNNG
....................................................................................................................................................................................................................................................................................
>A0A7L4YGI5_A
MLAPTLSKSNRSGIKLSPEIMKSHIAEVIYEDREIGGHCVITCHFLMDNGFTVYGKNPSTSIDPANFDVEKGKSVAYEKTFSQLWELEAYRALVEKQLLEVAAVGDKNYIDSCK
..................................................................................................................
>A0A7L4YGW6_A
MSEFKPFAVAVNNNVLGMSATGLFMTNTDKDALWDLYLASFPAGTNPMYRERTEHDCTCCKQFIRNIGGVVTIDADLNVVSVWDNIELGLHPV
.............................................................................................
>A0A7L4YHI5_A
ECRFLKIREGRIIKEIFQTGTLKHTEECTCGFASNKTIECACRDNRYTAKRPFVKLNVETDTAEIRLMCTDTYLDTPRPNDGSITGPCESDGDKGSGGIKGGFVHQRMKSKIGRWYSRTMSKTERMGMGLYVKYGGDPWADSDALAFSGVMVSMKEPGWYSFGFEIKDKKCDVPCIGIEMVHDGGKETWHSAATAIYCLMGSGQLLWDTVTGVDMAL
.........................................................................................................................................................................................................................
>A0A7L4YHY4_A
MYVPASHLNRVFITTENNVRWGDCNAVRYRRTHHSLKERNHIMSKEKYIFISPATKEFFISDVKDRVEKFRYMRSYGLASGDIDYQSLDNDRQDLIDDGWRLVPSPQYIHINLYYMKDSGKYYSEGELVLNRGEAEAEPAKNWMLAMDQIRELLDSGNLPGLIKGSKFDVFVTGQGHPGGYPHLFRIN
............................................................................................................................................................................................
>A0A7L4YJ78_A
MKKDEELALFSMVRSEVETGFRETDAIIDLMKVKMISTMNGIKQRSTAFSSSFCARPILVLSIPLTT
...................................................................
>A0A7L4YJC3_A
MRGRIYEQTQLGDHKTRLTVKSPEGGWPTKVIVPDGLIERGTATYRGAEFKIY
.....................................................
>A0A7L5_A
MNLNTILSTIQQKLQGTILNGTISPLSNLYFLLRAIAACIVDLYEETRPVTIMDATDVELDAMALLYGIIRKEGTPANGYALVLGPVPKGTVMLTPDNVTIILSEAISNSGETRVAVTVGKPGETVIPAGTPLCDPVTGATGVVGLYRNPFNEAVGDIVNGTDRESDDDLRIRVLEYLDLSDSSSLSALRATIINEINTLSRIVIVDSDPTPGYITVYTDASDERTLFQISKVIENNKAVGIGFRVKTLRPFPYNVRVAVAGNVNAGLVIRQYFRNLAPLTSPSARGIGLALVNSGASAARVLSTLPLAPVDTMPVLESVEVVPIG
......................................................................................................................................................................................................................................................................................................................................
>A0A7L5CBA5_A
MDKTLWQNHHEFAEYWPLLSGQCVDNMAVFRNAGMPHFAPDQQLIGFQDDTRFPLWLRPF
............................................................
>A0A7L5CBF0_A
MHDKSFLQWAFHDEAWLWVICPEPFLLGKIKHD
.................................
>A0A7L5CBG6_A
MVFEIFYKLCITDRACEFLEGLLLFSYSGFCQYTIQEIKNLVYLDVFLLYTNYK
......................................................
>A0A7L5CBJ1_A
MSTHVINHAPPGETLMKLGVSFSLYYLNIFNGNICVQDDTPVAAHLLGWHNTFF
......................................................
>A0A7L5CBJ2_A
MRLILISLSKCELLSFSFRFLNENDSYYHSYLAQGNCPALLCKSDIAPRVLRAGVYVRIRPIFGSVQIRP
......................................................................
>A0A7L5CBN7_A
MVYLVKVQILLLLDISMAQSVTVLFDALGKTSPTCVRE
......................................
>A0A7L5CBP3_A
MCGNPRKHFKNSKAGMKTSEIRKMEAMITDISNDEFDGFVGFGEGISSDCFEYELPDL
..........................................................
>A0A7L5CBP9_A
MLAKDKALEFLASLDEDKIIDAAEKAGMPDLTYLERAIIARDKLQKEFAIAQEEFYTRYNALTKQIENECSHTWGVTENLGNDHDGWSKVKITYYHRRTCKICGKVEDFTSTSDY
...................................................................................................................
>A0A7L5CBR5_A
MCCRKSVSCCPMPVARCCSPAMFTQIPAFNPFAFKPTLILPPRVDFQSRLASRMGGCCTPRVWF
................................................................
>A0A7L5CBR6_A
MVSLEPTTAWFRQCATNLGSFYVKSISYPVLTDRRIRTYIFHQLRLDNTNYTRTAVLLHK
............................................................
>A0A7L5CBS4_A
MSDVINIISNRLYFIVWSAVLFNLVFQPLLRGKMLGLSSTDLLAFKLLLYFNEGRGVRLGQNKVNICCKVLVFLVMLLNQLLQFQRINQEWSILEFQQVELHFNFIFGSFLIAGSHAILQTLIFSIKLCFLRIKLNRSGMKLLTHVSQQLSFKLHRTLSFNCFRNSHLTRANLNDCFRIAFNQSSFDTITLGHHIQQRLEISLNTSRQIIYFDCSANYNLIFILTFTNSDQELLFSSFTDFSFQRFDSCQSASFRNTSSHYLLPYMKFEI
...HHHHH...........HHHHHH............................................hhhhhhhhhhhhh............................................................................................................................................................................................
>A0A7L5CBX3_A
MGVLTKLVSLVVRINGLSPYDGIPEKFTAF
..............................
>A0A7L5CBX9_A
MIHPPKSRCGRTIDENLRAEPSSSVFLRGMM
...............................
>A0A7L5CBY3_A
MTNYTAVNFPPRSLKIGYILKPIGGKLITL
..............................
>A0A7L5CBZ1_A
MVIVTGVAVSRLSIFAGGSAPTHAHVIQRIWQKSF
hhhhhhhhhhhh.......................
>A0A7L5CBZ2_A
MKKLLAYLLGFMVSARPFPLNLDERRACCFLYVSLQK
SSSSSSSSSSSSSS.......................
>A0A7L5CDL8_A
MYPEFGKVNPNRAYLARYIGRVLYGGANEKSSEWRHVQ
......................................
>A0A7L5CDX5_A
MNKFIIALMISAVSFGSLASTKVFMKNGSVRIQQNGIITEYGKVRDVKERNGKVEVYTNKNFSTPAVTIHRNGNITTQRSNNSDSFTCRYDCDIEMEE
SSSSSSSSSSSSSSSSSSS...............................................................................
>A0A7L5CDZ4_A
MRTYENHSFTRIERASALAKLVSPSTTLECLNV
.................................
>A0A7L5CE01_A
MLVDLAFILFAFSQKFIYNRFINLRGESYERVAS
hhhhhhhhh.........................
>A0A7L5CE66_A
MQLKWLQGETVSMVIVTGVAVSRLSIFAGGSAPTHAYVIQRIWQKSF
...............................................
>A0A7L5CE71_A
MRNNHHYNNYKNNNHKNNNYKNNNYKNNHHYKNNDKKLSA
........................................
>A0A7L5CE87_A
MRKVEVLLGIHKHGRLCTTYRIFQIPHLREHERHVKQKKEQTWRSV
..............................................
>A0A7L5CE90_A
MLHFANKILLFLPLSQIFPNYLNSSPKSPQIRCSAPILRPHPSSLPNFSRSLPFPSNLYNHTPSHRSHKNFIGLAHLNPRKPVSDLHISHRIRTGRL
.................................................................................................
>A0A7L5CEF0_A
MPPTRNCLVSAAGLEPATRIIQGSHATNCATHCLFLLTHFIRYIIQRIK
.................................................
>A0A7L5CEL9_A
MGRRKRSRIDYQTNNHGAQLSGSAPNSQMRVILI
..................................
>A0A7L5CEM8_A
MLSYCINIQGKWEAYYNDAQNKRPKTLSNELNAAG
...................................
>A0A7L5CEP4_A
MYEAWISIYGFGFVLFLIFVGFWLAAMAGWI
...HHHHHHHHHHHHHHHHHHHHHHH.....
>A0A7L5CGN1_A
MYFANRGSTKRSCLSTYKYIIPIYTVKSNYNFK
.................................
>A0A7L5CGW1_A
MGCSIRASPTIMHLMMKRFSLEVTGFSNHFSRLFRTLFVLLR
..........................................
>A0A7L5CGW2_A
MNNSNIALKRPKSHSNAFNFGGDTKTRAKLEEA
.................................
>A0A7L5CH41_A
MRTNRIGLAANDLGSILYMSEESTALRYDNLFILFDGN
......................................
>A0A7L5CH44_A
MTSRLLLLLNRSYRELPVLLCTISDISHVSISHFVDSLKNYSDMEKELHYPRIPSKVLL
...........................................................
>A0A7L5CHB3_A
MEFFKLIIMASGFFLIICYFLADNAEQSTK
..hhhhhhhhhhhhhhhhhhhh........
>A0A7L5CHB5_A
MSCFNGFESQRGVTAWCDRDIILLLEEQIELATKTAWKAADW
..........................................
>A0A7L5CHC2_A
MCFQKMSPRNNRPPYNRPVLNRLLLEFLGTEKTALEYVQIR
.........................................
>A0A7L5CHI3_A
MFECLIVFSARVRVLDTTASQVHRQLIMSQHFRIASSVFCTEILLV
..............................................
>A0A7L5CHJ2_A
MCLFDHSSITYTLHYHGENVKGSLKIAPRFLVGSQISVLTTYPLPVSIL
.................................................
>A0A7L5CHM4_A
MGYYSVGIPFLHFKIPFTNSIRLCILYSLIGRTSPIIERKQEKLVLYMGCERFYGSTKANNKRYKY
..................................................................
>A0A7L5CHS1_A
MVNNFINFRRPGLNCSGLLCFQGTSNASICPY
................................
>A0A7L5CHZ3_A
MQNPNRSALNRVGGLVVKLVHRGRQSRLVARTCKMGRLKPLP
..........................................
>A0A7L5CI59_A
MGSCSVIVLLLYAPSSSGHITINIMLILSLKLN
.................................
>A0A7L5EP22_A
MIGVDRRILALTPGSNASKIKEDFSHVWKAIGELQASQSSIQRQLSQCFSLVADLRTDVNSLRGIVSGLDASVDKIESTVSEHGSAITRLDQNISSLGQDLVDLRQSVDGLRSEVNDHSGQLADHDARLDSNRESIAANASALTALSREVSQLRNDLTPLTSDVASLQSRLDAISATVASHTTSLSDGDRRISQLETAVTQATPIINRLVTHEISNVSSPLAINNGILSLSLTDPFTASSAGLGLRLLPNSCLEVRSSGLSVKVWGVNAGVALHNDGLYVKLAERYTGLQLADGGLKVFVEDSTLGFRDKRLALADAYKNPINNRITTLENLKVTTWSAPLRRTGTTVALLYEGADFQLDDSSQLALRPAPRTTYSFPLVMDESSRTLSLSSGYRYRHGQWRGQAVYSHTAGTRITAECVIDLFISPDRIHLTFHRMEFDRSYPMNGKWSFNFVTGLTGLFISDLQPPSDALPYDACIAPCRFSLNHSSSDAFRALHFSDFTEGELELSDVGGTYATNDRVVFFAFSLSYPT
....................................................................................................................................................................................................................................................................................................................................................................................................................................................................................................................................................
>A0A7L5FTQ7_A
MFKSEEEKKIEALAKKLKSRDKRLSWSTCLRKAKQQSRCFNK
..........................................
>A0A7L5FXW2_A
MRRYVSMDPKPWPSNNMNQEGPLHCAVALFFVSIFRRSQLSIADWSSKRYPDHYLYSLAH
............................................................
>A0A7L5FXW7_A
MCRFHVDSAQFKRDREKAERAVRKLKQAEPKLERVLSGTLSDHGGSTSQKSSR
.....................................................
>A0A7L5G1Y3_A
MKKFYIAGPVSKEPGGNYAAFKQVADQITESGNIALYTSLLPQGMSEAEYMKFAHAMLEVCDVVVLLPRWSMSDGAVAEFHWAVKLGKNIIREEQLPLAFQHRNVDSVLCAATNEVVEMVSFGCRSI
...............................................................................................................................
>A0A7L5GC74_A
RSGYPFNRMYSGNKSIRVWKTRRFQNWKRYRSTHSVSPSPTELFGDPISKQYSRKEICETQEGSEYVLHNNRYMTCYITYPAETRTGTNNRVRSYIKLKSLNISGTFAVRTSDMMTEAGQTNGLYGVMSGVVVRDKCPKIYSATQPLIPIVELFGSVNACRGSLKVAERHHE
............................................................................................................................................................................
>A0A7L5GCF3_A
MKWYERYSLIVFLLAAIYYLFKGVFFTSLLLFMGCFWVFMAKCHRTLCLTLAIEVNRYLKHNDNQQTKKD
...HHHHHHHHHHHHHHHHHHH..hhhhhhhhhhhhhhhhhh............................
>A0A7L5GFQ1_A
MDNPPDRDKPEPYKGKVDSCLGGALDCEQPFDALLLNVLGESVEQ
.............................................
>A0A7L5GQA3_A
MKGIKLTKAQNQVLDKMANHPWPAPPTAEELGASIVTMQALKSKGLIKNVQRFGDDEVIGKERQTIRWVFAPISTK
............................................................................
>A0A7L5GU17_A
MKTPLHKCRAYEGISIAFLALESGSSGATLSRLERGISNTSGEVCYQVLERYKKYGLTLEHLIYPERFPDFVINT
...........................................................................
>A0A7L5KTS9_A
MVVTLVTQTLGWITTTRPLRSLAGETNHTRFEAWRPHALTTLKRIKARTANVKFPCRTTRRTLRVGRNKRANVQAAASHARPLSPRTLTLHLGVELANNWSHQIMMSVTTPLSLIWELLRSTLRQLPNQLTSAAFRSAVPRLQVTTASTLSATLVHSMLWRAAGLNTPMREIGHSCR
.................................................................................................................................................................................
>A0A7L5KTW0_A
MQSVDDDSVQVSGELSGFGNESFEVSKTDVVGVENKQLAIDRVPELEPCGEVSEDEELVSEGMYAVPLDLDIYAEKCPSPTPPNSPKKREKADHEPIDISSAMMKLRLIAAAFQKEMMAYDKIDCLSGDDPAYLLAQFCLRNLNGVFVPEYVEEHSSDEENADDPNQGWNGTPVHGSREIFEKLSESRLASMEMISNVKPIRWNSKKTTYAVTIERGNPNLIANAVSDAWANHSQISKRVIRAFGCSTDYCLERLASRDYDAILMLMSSLSGACHATKSYCYLQIVAYGSLAAPECEELDSPVASIKCYSAVAHEMHELNRLKESGVAALPDKLMLETYLRKLSRHFEDTSAMLETVSTTNAFPFRVVVLLVSMSGIGLVIRPIID
..................................................................................................................................................................................................................................................................................................................................................................................................
>A0A7L5KTX1_A
MADYKIKENLLRLLQEQAINVNGIPDSKVSCKLVLNQFISKFISNNIEIKDVLKSSFQLFEYQSFDPEWLYMELVKGKDEAAINAIHSDLAFISMYVALCGTNFTKRQEKSTENLKSQITLLVSKYNIIANSKTGKYKKSDRTMGRMAAILPWYGVQYAALRSVDDIAINHKDLRYIHPGIKTPQFGSLIPKNHFSTSMLKEKYLAYMSIFDKTVNPKSNTQDSTLLQYLNAMMNSK
.............................................................................................................................................................................................................................................
>A0A7L5KU97_1_A
MREMPTSMENKNLTPPDASPASAPAATGQQLTFDPRRGKKDADGPLHTRLAGATLEYQMSVCSGLLNSAEFRVLDDEGHSFVSFSSPLMVEAYCKITVAALLDEHSRSLFAAFPSVKLWARCFTFCVYQQILANSPEILDDAAWVPLPKLVKKLRRRLRRMLHGKDRLEAQGGRLVGKLLEFREAREQARRDAAKREAKKKAFADKPRREAALLAKRRVWAAEKLAFLHDQEIESQGRRMLFEIATHGAVPYSSSITEALDSTENFDSSSLDACDIDGSINEAEAQSGLPIGKILAGAAAGVAAFCAAKKLASSAGKSAVSGAIAQLTSKLDVLTSSIRQFFPGFLWKVVFAAVAIWLVRKCAGSIFSPVIRDYSIRFFVSNGSRSEAAAFSDVFHLADSEAEAQSGAVGPIPKVVASILSLCVFGKGWKLNVGALLRNFAVLPRAAEGFEAFWEWLRQALSTSLDWLLGMCGKEKLRLFKSKRADVEAVARRVDALENMWAGEAPDFGKITQECLSLYRDLSDLKQIYSGTPVEAELQRMRISVSRILTPLAGSISAKNLRQEPVFLLMRGLSGIGKTSVTNAVAHAILRLSDDSLRYAGVPEVAAQVISMGNSQYYEGYVGQACLVLDDFGAPRPDKQDKENDYVSLIRLMNIWSCPLNMATLESKGKIYFTSKLIVGTTNLTNVSFADDVLTNPEALARRITHGCELVLKDQYKDANGRLDPELSAAEEAACQGGEGLGAFPFYMWEVYRYDYVSGHRVGDPIPLEEHIKSCAARIRSNAARYEASLRALESLAEGFRREQKASGGAVPEGASEEAGQERSSAVPSPPAPTFDDSVGDVTTDDDEIEGQAGSSYSPPVVEEPFEPPLDLTESLLGRWNSKSRESLFQQRLDKARRWLKRTHPDRQADVYKTLRRNFDPQHAPMVSLLWCAYQCEKEADEASNVFEVDYLLIQ
...........................................................................................................................................................................................................................................................................................................................................................................................................................................................................................................................................................................................................................................................................................................................................................................................................................................................................................................................................................................................
>A0A7L5KU97_2_A
LAFVHARFLERGRLPTKLESTMAYQRLSAGDCSLETLLEASRPSLLMRASYRFGEIIGKALVLLIRIATALSRLGEAVGCTHPLVNAMFVAAGMRMIYELVKYVIKAVTRFLFRGGRRDPEDVADEAETQSNRPTKPRAVPLHQQPRPAAKQSQNLAIHHSIWKDTYTLRVQVTSTICSYIGHMLAVQDDVFIFPHHYISQIKSDIEHGNYTLDDKVYVRNANQCEYQISMTVQQFLDHPRVDDSANDLSVFRMEHKCRAHGHKFAKFITEKEVDKLSGKAAVMYRSRVDDKFPDDNSRDVHHFELAEKRGLVYDGLMLERSFEYNVPTVKGDCGTAVMLRDNNRMPYAHTIVGLHVAGTPVRNNTVPSRRTGYCNIVTQELLAPLMREVAVKSGRPLVIDRCDEDLQLQVKQCGLPVVSPDLQPLAVKFQAEVKECEELPLRTQGSFLPLYELSSGNCFPPESRFKPTDLYGFIGPSPVRPAELGPVNRPGGRVYPLEHAYGSYSAPVMHVDMDLPARCMRVAMQPLLESINKYPRRILDFEEAINGNCVTGMRPIARDTSPGWPLSQVFKDGKKEIFGLDEAYDLSTKGSQMLRQRCDYIVECARKGERLAHVCSDFPKDELLPHAKVDEVRTRLISGTPLAYYVVCRQYFGAFVQAQLSEWERSGMCPGICVYKDWTRLRLALVQKGDKCFDGDFKRFDASQQPQFLYLMLDHIQSWYDDGEENHLIRHVLWMDLIHSRHLGGRGIQQLFVYQWNKSLPSGHFMTACVNSIFSMFCLVYAYARATGNPCSYWENVSSFTLGDDNITNISDAVAPVFNQCTVAQYVAEIGLEYTAGRKGAALVPYMRLEDCTFLKRRFVVDVTAAQVLCPLEVESFLYIAYFTRKSDPAEVREICIANVEFALEELSMHETDVWDRYAPQLFAMLAQLDAVPKQLRSQKAYRSLVLSRVTNYW
...........................................................................................................................................................................................................................................................................................................................................................................................................................................................................................................................................................................................................................................................................................................................................................................................................................................................................................................................................................................................
>A0A7L5KUB9_A
MTMSTSGRRTGNRRAPIGFPVRKNKAPVGRPGRGASVEPPPPGDDCVFEVTAPVVRLPGQSGQGFHMMTPVPISPTQTNSEEHRDASGADVPRCNNTETQTEGPSGEACCHGRDNLPSRRPTRDMMGFLFNPLNPGVSWSDFRHRQRSRVTNQIQNRLASSCWVRSNESGGQSSSHLVTTWQKTLSQWGAKVVDGDRVLLSDDGKTDEMLVIRQDGCERFVSLGMYTRLCNYVYFRERTHDLIHALRSKAVQISKEMGMDEKYVALVLPGTVVLAHMVNPIERSQWSSLAASSGRRTAVVNQEYSSHTIPSRFVRSGLDASSWVDNLVHLCVGGSRATTAPMPRRLPVTR
..............................................................................................................................................................................................................................................................................................................................................................
>A0A7L5KUH1_A
MSNRQLLRQLNAMNLGQPAPVRRRRRRQQPRVVVVQQAPLPPARRRRRNRRNTSAPDRYVGLGLSPTERNLLRGTQNSKVIITVEDSTEHITVTSDRVGQEPMLLGKWMRSTFERARVAAIEIRTQSVTPSGEPNDDSAARFVWQMGSQDLFCEWHHEHIVATTGPKDDGVWFFQPPADVAALEEHIDNSRLVVEGTFQLHLRIHYRQPAQFRVGTLHGGYTRDPNTWMDNDNKTITVTGR
.................................................................................................................................................................................................................................................
>A0A7L5KUJ1_1_A
MNNLKEQLLRLSENIKKTVPGYDPRLDESLDNPDSWRQDIGDLNITKDYIVSIVNSISIGKYVRIFESIHTTFEDNLPSLIAGMIRDDCLSRVSENLETSDSDADTKAAITDHVMRASLQTSYKSVAEILQSRRHDAWVNAIRQNWGFEEHSYKSFKEAWKIYDNEHDLDNLRPDLWKVDILKDKKCALVKLLEITNSGSREAIEIKLSKYNKLIGRLRNHQILSMSCRYPIVCEIEVFSISKAREMIKNFVDKKGMLHIRDEGKLLSWTYQITGVIDKLTEELQDLGVAYVPEDIKSFRTDGLGDVVLRKPMLGLPVTTKIRGWSEAKDDVKRLVELETEEDFVAFFGEERGIPNHKKSNFIKKTEEEDFDQALELLKSNNDRFSETYKELSTIKPSVMGVLPSSHDVSGDHSLFDALLSGKVCDGTAKDLVIASRMKKVHKTTGMSMDMIDRFRKTTHIGMSEIRSMIAGNPQSTLWNDIIRIDTKIKSRPENKAPSSIASKFWEPYHSDVEEMIEKMMEEDSESPLRLIDGSFDNEIIGNVTSNLETSAKEMILDPLLKTRAAKVLRSYEALAKTIMYQQQRYRKKVYLSDGGSRDMGFIIMPHGLTIDEKNYVKFYTITRLPCVMTQQRILETFTCDGETYALTACNSVNTQRLQAMHKCFYNAMAFAVTVAVNHRGPPEEKTKIAKRALAVAMFQSLNMNQDVSLLFDVMKYLTNAAQSDYSNIKYLIVDKFSIRVKSKYACWCIIQMIKWMKLIYSCNKSNTANRVVIKDGVLEESTLGIAGKWPMFIDTNHYHSTYRDFQNEASGLNTLREKQLMGGQEMPKQYDRLAEYDDEAFSMDSRTRNNPDMSELDLRNRSQISCRHIEFAVKSFFRHNKVMISNAATRLQSKGLEDSIVSISSLNGVVIDEKRYKKLEEERENMVLRFKRGTKEVEKETGVMISQKVSRHSTSMRECIEIVKEYEKKGKEATIKNVAMDNVSNDFELTIALKSQRGGTRPITSMTLQNKAVLRVLEMHEQALGECMQENIVVPNKVKTAEIRQVFRELKGTTIKDNQKDYFLTEDKSKFSETWNTNAFVVYMENNPMYDEEMVRYGKCVFE
................................................................................................................................................................................................................................................................................................................................................................................................................................................................................................................................................................................................................................................................................................................................................................................................................................................................................................................................................................................................................................................................................................................................................
>A0A7L5KUJ1_2_A
RIQDRKLYIEHKITKPRTEAVIDSTESGLPLRLHTGWPQGFLNCMSTTLCVIANWYATELMRLIYNINVTVIDRVHSDDSCAGVKIDPDYIVKYMKVRYWVNRLFGLKLSEAKTYISTKYFEMVSNFCINGEVFNPYIKTCISMFTDLSFKGPSKDYHDALNRIKECHRQGASILLCSMLKNLMMDRLHRLYLNGPGQVNDPEKIISDTLGIHVPRHMIPLGLFGSPSIDVTTLCLVGSSADDRFKVSMMMKALKRDRPYLSKVSATLLCHMYSLCIQQKVPEENAQQGMSSIFGGFHLHSHTSTMKKKVRDFVHALDDIEEGKSFPLYKPRTNNEHVLEYVKDNAMTTVYQEAINKQQNDLMTHQRRLFIMAKSSSWSFDIPKPRYENMTEAENISENMNRSDIKTVKDCIIGLLMEISKLSQNDIDGKPLEDSLSIVESRISKDANMIAMMEMISTVEVTRRIRKKTPYAVNKPPGLAGPITNPSFLIKVIMYMVSREHYVRLIGGVLTEEEIDMVSYITKNYPGVIMNKTRTYEEIKSDCMLIYGILMNDRIRSTPVYQPRVRTSDMLSYITDMIGKSLHPYLEFETYNTSHVTIGSSAEIGKVITYLQARIFAGMNDFDTIVTPQIRSSRLKHMYMQSGMTSKNKLQIALLDMMANGDDEMLSKYHKEENLIKRSYVKTQSYLAGVGYTGSMEVVYTHGHNAVKLRCNRTTDGTLELEDMVTTTADAFEVALMLNKFVEDHDRKNSGFSKFIKSEWLVRSDNFKFTGYALNMYSGIPSIRTVRNERPISGSVYFTIDNSIRKYIGKHHDSYTNPWIIDYENSCVKSDQHVLRFPRLVKNMDYAMCVGLKEGLILGSNDLASLIDSRIDMISGQVRETARSKLDYDLLSYDGLCDILSGRKPFMMTVPEDKIENEETFMLEDEVLDLEEMDFECEEDMDNGLWDDMILQTLEMSDVDDSNDTVKVTTVKPVDTGLRGYPLYGSLVVTIVGGQEGPQNVDIWYWLITRGSSQDFKRQAHERLISDSKYQIRLSAVMSGNVVAPVGKLKLKHENGKLEGKYYCPPKGETKREDYEMIMRVAEAALTSPIALYFYEEFSGEAQVI
.................................................................................................................................................................................................................................................................................................................................................................................................................................................................................................................................................................................................................................................................................................................................................................................................................................................................................................................................................................................................................................................................................................................................................
>A0A7L5KUW6_A
MLVSKYNIIPNSKTGKYKKADRTMGRMAAILPWYGIQYAALRNVDDIAINDKSLRYVHPGIKTPQFGSLIPKNHASTSSLKDKYLSYMKVFDKVVNPKSTSQELTLLQYLNAMMNSKYLSDQQRVDLLVAIGILKSDGELSYHDDYPDLGPNFEPRKPQSNEPSLNAEDLDSNSSSNSARTLKFTNLPNTSFKLDQYGTLWPDFDFESKKINSNSLVNFLSYPHDKKTDLKGLVISEDQVAHLAKWYPNYKYDKTIPTYKSAEDHDLKPQKIQKPSRSK
.......................................................................................................................................................................................................................................................................................
>A0A7L5KUX7_A
EEARGSIAAVAGARGTVGVPVEVLAVSWTSHPVDGGCFQPWDLEATGACICDVPTDVSCAGLQPAVRLETCERVMAGSPHSCTMWVLNPYSVGGYAQLGSYFADDDSGWYKQYHPTVCRVRAAFDHPSDACWGFAADTTMSVVGVAGYVYHPNKTVNVTHHRAVQRRYTVRVGGTTCNVSVVQPVCSLPSGEMYFELPADPGDLTEYRITLADRADTRRFVPGAPDCFGPAWASPVCARHMPDCSRTVGATPGPPTLRLFAADDLGWHEPVPPGEVWYQPVIGRQPRTCSLNIRAGPYGHAAVEMPEWLLDHTVPDPLLPTEPLRLTLRTTRSIRSGSPMGPPSGVRVEGCWACGTPAALSAELPSGGPCELRVNGRLIGTFPPGPLRTRALIDTAPPYRASCAGTAVDAPVAAAVSGPATASFAGVVYGPVTSHVASTSQTWLEWARSHWWALLLATLAALLGSCLLASVARCLFYLRGAIAPAR
..................................................................................................................................................................................................................................................................................................................................................................................................................................................................hhhhhhhhhhhhhhhhhhhhh...............
>A0A7L5KV04_1_A
MVHAALANNWKNTAFALFGIVVELRIFTWEDWDGMRDTLGLWVRSITPGNYSVQSDDMNEHWNSVLTLLVTALGLKFQIKETKGIVEYFKHLFKYQNYKNVSGLNSIIVLSRTLYRSVATIYNYFCEMVDPNIRLLKSLQEKDGVLHTFVEEANNFLNSFNEKDFRKRNLRVQYLHMILRAFKLKTILLRISSPKLTSQLLVLCDKVIVKAQNMRYLLRCDTVIAEPFVVCVEGESNIGKSFSVYDMTGELLSATGMKFGTNQLIYTIPAAADYWNGYQDEPVLWFDDWCNLVDEQTMRAHLGQLYGLKTSAPFNVPRAELDNKEQIAAPMIVIMTTNNPFPLSNVMQTKEAVYRRRDCLVKFKLKGQMSQYTSEQLKNFEHLEVYWYTDATNPASCQQTGIPYSEFISELKKQFVQFREKEKISSASKLASLEKAIERTPIDDIDIGNPFDAIERYHSLNPEKLTSDLLNEEVEKLLVLIQLHCKLEKERVKDDDVFEAQGLYQNCKDKCKLVVHKVSGGWQNVSKYTGQWIDCYRKFTIKCANCGVCASVHGTVFYCPEHSHYVCLHCAFLAGEATHRWLGGQKGFYCPLSDSVDEGCELVVHQRNLYDIIIAETLAASLDKPVAFLVMIKKFFVGQPFGSTVQDQYCLVVLMQKYVKWFIKTIYSAFFRTQGLDGDGTNKQDENCSSVLIEDCDDCIEEPISTKPSTSKEAAFKDNDCEYALTKGQLEQFKLWYARAPNKIEVQDQIKHGVFSRWVEVGETMIPVIILSEFCSKYPVGDYGGEIVKLTVVINLEEKEDTKFTFDEVQVDCYGSQEWDPIPSYEEFQSLVKGGRDSNGTKYICPHSLLIFGYTYDSGVFYIYDTEIGVVDKKCKSKCAMTNMKVLRMFRSKFIFDDATMINIRKNPKLEAIQKYV
.....................................................................................................................................................................................................................................................................................................................................................................................................................................................................................................................................................................................................................................................................................................................................................................................................................................................................................................................................................
>A0A7L5KV04_2_A
PCFLRSKVFVTIEQDANRLKGLLRRNWWDHYISPIPGKVWKFIKTVSPLLLAGVALWGLNSIASRIWTLIQKMFGFETTQGLHNSGSTPTKRARPRTQRTTRVYSSQTAVSENFANKLDKICGNYICIQAGNNFMTGFGIRDSDFLLPKHLAEKLSKFSEVKIAWYARSSNALTVKTTSLKIMPIVDRDLVVVRITRSPPLFANVLGYMRTRLDPFDEQHHEAVVLAASCTDLNISEVHARIITNLAEVEAEAPDGTRYVSRGCVQYNYQAKGLCGSIVAVNSIRPIYAIHVAGNAGQDVGIGVKFYREDLEFVTQGHTMDEYPDNGEETTYYGDDCNILYVAAIDKDMVPFVPKQTTIIPSLIDKHFETPTLTQPAILCKSDVRYTHEYSPLYYGVRKNGKPTLNFEPVWMDRAFEVVKELILAGTYVREPKPLTIKEAIIGFPELVVEDQYAEIGDDGEVLNPYYSPIPLDTSAGFPYSSSRYRKEYGINGTDKKGWLEYVRDEQNKVVDVVVHQRILDDLTINERKRKNGVVPCNVFQDCLKDERRPIAKVLSQGGTRLFSMSNIEGTIALRQYTLDLTTHLRKNRLKNGIGVGINVDSAEWTILAQKLLAIEKLGEERIFTTDFTNFGAGLNYSVGTYFGDLIKDFLKTTLNEDDHKIIDSLIIELLGSHHVVGNLVYRTLAGSPSGAAITVEINSFVHLMYIVISFIIIGKVSFLVNSGRGKIGICLQYPELSEYLQRLGKLEDMDLNRFRNEVFCCTYGDDGIFSVSKSLCEQFNSLTINMVLSKHRIGVTDASKSEKIQKYTSIYDAVFLKRKFVPNDLFPSVMWSAAIDWSVVEECVRWIHKKPLSSEVATIENCNASLLLAYGHGREKYEAWRKRINEYLRRENLLQNHMDWDQVSQKFYPELVVKLQP
......................................................................................................................................................................................................................................................................................................................................................................................................................................................................................................................................................................................................................................................................................................................................................................................................................................................................................................................................................
>A0A7L5KV12_A
MPFSYTSHMRNYLNSQSHYETRYCEWHKGRGEYALGYYVYQRGEGRKKPLFCVTREGFNKKAMLEEMCEDMYNYFKMETQGYETDQVFGKLETQGNDLEQVLTAEEGVVSDKKENVILEGAKEDIVEEKDDNIISPLLNWSCSEKYYDFVKNDSAIMNRWFALDSVTISNQNPMVSGGLVKSWIIPEDLFKLDLESINILPIRGFMKGYFNLEFRMVVQANSFQQGCLMISTAPYTYGLPPLLGVNTGVRMAKGTNKVRPLATLSTPRLSYMDFQTAIQRPHVIIDVANGSEATLQMRQDYHKTLIRNFDYDFFSDVNPGIRGGNMGILALHVLSQLRYGQGSNSFGVRLFYRFTEAHLTAMVPTVSRKTKSLIKTTGIKEDKWINFETDFSKLSTISRSSDRDREIYSAKKHEIVRKYKVQGPVMSVLVGTKIATDITNGVIKIFDRSGRNPRRGFPALNQDKPIDCVSQVRTVQRPRTNFTHGRGVDDAIVMAVSWDELTQFFSQSTDEPKSFEDYSRKMGFLNSFIWKTTNVVEDTLFQWNINPALQSETDAKVDLEINTLRSPIGVTASCFTNYWGTIELMFQFIKTDSHRGAVEVAIYFGGRITGTGLRSTYVKVLNLQECSAFKVTVPYIYDTPVRYIGGTSSPLYMNNLTRPEDYTFKNTAHVVVKVLNPLSAVSVVAQEVECLVWVRGGLDFCVNFPRASNTNTLPTSLLHSSIVRNPMDARRAMASSAPQQVYTYDVYGTLLPASLHNFYPEYEVQGDRYIVDSIGDSQKYMYEVDDFQLSESSPILYEVQGDDFETGEHIDNRITSYSHMNFKDLCKMPVKILSPIAYTPFTEQKWLEGTYKQRNYICLPVAPLNLTLVDFLNSEHYAHLSESPSLLDSGSPFIGNVLNWKSIQCQIAGMFGFYRGGITYTVIIAKTTQPVYYSYLPHDYHLRPLNGPITTENLNVGFMGSSGTILSNAGNFIPGMVTDSWTDLACLGQFNGFILPTVNPSERIVIPMSTQNNSLLMNRRLLQRDGSGNFKTMRENSEWFNGTLVFWSNSEFEMDVYINCSDEHEMTGFLGHPGVVNSHVKFAMCDNWRSTSAYSTQGLDFQIKELTQNGWNSFKNSIKFGLIGAAAGITAVSVAGNCPTEMTYLLGVGAVCSVIKAGFEVNNVGNSITNVESTVTEISESALTVTRTLILDLLEEAFPFFEELY
............................................................................................................................................................................................................................................................................................................................................................................................................................................................................................................................................................................................................................................................................................................................................................................................................................................................................................................................................................................................................................................................................................................................................................HHHHHHHHHHHHHHHHHH........hhhhhhhhhhhhhhhhh..............................................
>A0A7L5KVF9_A
MYPLDLVALIKRVQAWSPEKLFTWLWDVSARCVRAFVRWFWKAVDYTGASRIIEHSFFEKTLPHVMEAEYNLRLLDQMEARNNAFRMASNCKSGGDSDSESSDEEDDEELLRKNLERDIFADLLKDAKDQYKAYLEETRELEIIQARVKADNEEAARIESRYNHHKAVDDCLEVLVYEANEAKNLQQISYLKSGKYDKCIKTVRPGCSVALIKSAIDMIRSRHMVPDGSFNRIDEAAIRATALDFAASFNMDAKTTHIVVTGVVGICCVPDPHDIENIKVAYHPKALQMRDLVSDLRASLPSFTPADF
....................................................................................................................................................................................................................................................................................................................
>A0A7L5KVH9_1_A
MDITIPEQEEFGLIRESVMTSDDKLNVAMRASTVTCHLKILSLSKTNYTAEHHMSDYIIENIGTASRHRINYNIYPRIALNIMRQPNLVTKSSSRWLDRAYEITTRVAREEIWAVLSQAKLEMKPDIVSKINLETLLAQRDRRVDNLIYSYHHLKGAVDKYNRLGMMRWDSMNPAKSLESRQITIDIIDLEMYIGSSILWLKYENRWHVLPNVYLLLIFNKICDLISVLTYSHYMDKITFNGKYHDIIVEFVEEFFSIAESYQDSFFDIAKSLESLVQAEIILIVDNDKRKNTKPDRSYLYSMILGLREIDFDYEGSNLQHIIRSLPIPLMNEVGCLSKIAGHPFVKSKEGLDKQYLRSSQVKMLDLNEIRKTRLTATKLLISNYIKVHKKWPKVSFSEGCSKRLKNAYRRNIDPNSGSLNCFGVISLEDYEKVEIEKNEDLELFEDIIPLLKDKTITRYTEQVEKEYINNMWDKSLDELNLSTSRKNYYQDTRLLLYYLCNDIDGDKTTEFMDRYNKACSDKNWDLLRDYNVIRLVPKEKELKTLPRFFGCQSFYQRFRCLNQEYNCANHLEKYSCEQAMTQNGLQMSLLLHRFRNIGRSYRGYTAIFVNLDAESWCAGFRNATVEAVAGILDKYYGTNIYGSTMEYYQNTLFYLNDPEGCYYYRGTNGGIEGLNQYTWLFVYINQIHTALETLNRPYHVLCKGDDLRVAIMIKNDEFFTQSLETIKKNILLHITKACQKVGHTIKANDSYASFNYFAFSKSASVSDIELPQAFRKIQKLYGANNAALNVKGDYISATFSNAHSACGSTTNQIPCYLTGLLWCMIYITRDRIYSKLSDDQMVALCLTPSVVGGLPIIYLDNMLVRAESDMLSPFIMRIQRYESVCPPVAQAMSNFLCLDEYPEQTIDMLQHDAYAIPLGPKPTLARTYLRKELQKRIARISQNTTINELLDPDLKDLYNVYKDMLNSAKTVNPRILASMYSISVWGTFDSFVKKFDGCSSIIKALCGGKGFSAQARKHLFIAQGLDRKLHQWIYKRITERPNTDYSWNYWKSKRECPGEIAQYIRNKLFHRTIEGVTMSPPGHQLYIRPQ
...................................................................................................................................................................................................................................................................................................................................................................................................................................................................................................................................................................................................................................................................................................................................................................................................................................................................................................................................................................................................................................................................................................................................
>A0A7L5KVH9_2_A
PTTEVPSDYEKQNRFVIYYDETPKEPLHAAIEKLPWDYRTGRKEPQIGGMTSTGNIKPEHKISEYSKTISNLMSNLTLSSWVDVEGSNVRDVLSGLFRQFTTVDQKLLDKCYGTRKSGTITHHQPGGGFEPRIMFNGLTNNTTKFAGVSSSHQVLYKNNPKMHLNFLHVLLHNLNVVILNKQMNSNYKIPEVMWAVTKDCIFCNRPVVDTPIFFDPVKVKLFLSRVKPLISFKNIVKGDQLLKDFVATRPPAIADRRTIDGDIEEATEGLLNSYMRDTMEATDRLIDNLGVQNYNERGFQRIISLTTPSGSSTRVSLSDLKRMNPSHIIRSLLVFTWSFFRLKFENMDSADVISYVRYSRSFEFPWLKLLNDLKECNVLINFVQAFSELTGNSMINANDTDLCAREIGLYAMHTVFRPNMLNPKLVRFSYWAKEDASVLLARQFKAGFKTILQYYHQSEDMVAQAWIDFIEINFDDRSDFKNIKYTIVDSLVHYISRWFIEECSFDDIEDRINIAINNRIKLDSDFFDRYSTNIINFIVDKTSGDTISYYSFQFGNLTALNEDSFMAGYNIAYDDLLDIVQREEFQYEIVNMTYETASGIIRGQDVQELSNIYRAPVSMGVAYGYLSFRKITEHRRYNTNRYSILPRDIVISSPAEIYAEGSELRSINFDPKDVYYKFKCGYHRVYGIGTSTPTYILEILHDLGLKKKVYRSFNVLAAADGFGGITDVFMRILSSSNFKYVTLQDYSSGITGIAPMTAVLLRERDHTCDFSSVNSALNDLTQISHVKDCYVITNSAGIAQIIEYNLMYCDATFKRGDESKCAVIFKNLYEVYKSMRNQGLFIMRMDIRYLITYETRKIIASYINLSETFELFKPSSSSYEYEIYLILRRNVMEELDLKDSILSLKTVNNIVAWYNTWVNKMQKELDGRRVIPIPREFKYLNYIRFPGSFTGSLQRYGLIIERDRSYEQVKDIIRHHTECVELNIYRTFHTDTISTLAEKVRKLGKFLFFRGMNYYLQAVESRVCVEEELIETYVGILTLLLKTARIRLKLQEALTVNEKLGHYDFPGYQEFLKGIRIGYRCISYYKSIDGIN
....................................................................................................................................................................................................................................................................................................................................................................................................................................................................................................................................................................................................................................................................................................................................................................................................................................................................................................................................................................................................................................................................................................................................
>A0A7L5KVV4_A
MIINMKLFTFICLSLVLLRSILSMDLECFDCMTGSGNVSLIDAYETEECQNQPVEKPTEKVTIQIVQKDSVRELILYACKIEHRRSYYRCSWLSDLQLIPNSVNIEYIDIGFQACKEIIDNGKLRLNEIKISDLKLGKTKIFSTNDIGTVKEGSCSGVDVLINGIKYSKVVSTDVYTISTKLITIKYSLTNNIFELNGDYYRVDKGSDFNTQVGYFYWSPLNVGRCEDKGYKLLYNGLAEKFTLTSTYAWMINNTERAFALESDRQGVECGRNVFYLKNKDIMLLEYNNDNLLNKFDGMVDDLNDVDLTVDLHSKIVYLDQHIAKQMSILSKFLEMSFCEIRQQYLSRLLQSVKYDAETFAYNLYKERGYLAESRGNLIHVTRCTKSLCKLRESARCYQDIPVTYKNMSKFIHPLTRNLKDHSEEYLCSPLAVTTYFVDGEWVRTTPYLEIIPIHPIKLNPNKNLTWLYSRVEHHNRKGIYTDDQISNYRKYLVTRTSEKAIRNNLARGMLGLSVSTADLRLDRVIDDKLIHTTWVRVGDWIWQKFTSLGIFTSGILGLWLLGQLILKCIEIFINCMVIYKQHGLNIRMLASVSNIATRLTTATGDNKISVFSWRRRRNAPTGLDEVVSSAPLDETVNLTPYQQLTREMYKQDSLIPKGNERTNIS
SSSSSSSSSSSSSSSSSSSSSSS.............................................................................................................................................................................................................................................................................................................................................................................................................................................................................................................................................hhhhhhhhhhhhhhhhhhhhhhhh..............................................................................................
>A0A7L5MRA3_A
MMASILLTLFRRTKKKYRRHTDDQAFNNPASKTEQKHGRTFCSAPVENLNKLRGECLRMMEVLKEEAWRIYPVLLPQMELLEKECRTPVTGQKVQMTYNWTQWLQTLYTMIMEENVPDMDLLQALREGGVITHQEQTMGMYVLYLMQRCCPMLPKLQFQKKIGKLL
......................................................................................................................................................................
>A0A7L5MRF3_A
GALIRSLLNDPDIEAVIIDVGSMVNGIPVMERRGDKAQEEMEGLMRILKTARDSSKGKTPFVDSRAYSLRITDMSTLVSAVITIEAQIWILIAKAVTAPDTAEESETRRWAKYVQQKRVNPFFAVEIISDIGNYVEETGMAGFFATIRFGLETRYPALALNEFQSDLNTIKSLMLLYREIGPRAPYMVLLEESIQTKFAPGGYPLLWSFAMGVATTIDRSMGALNINRGYLEPMYFRLGQKSARRHAGGIDMANRLGLSSNQVAELAAAVQETSAGRQESNVQAREAKFAAGRVLIGGSDQDVDDYEET
.....................................................................................................................................................................................................................................................................................................................
>A0A7L5S030_A
KPYPWPLGEPSLAFFDLSSTRVHRNDDIKRDQIATLAMRSCKITNDLEDSFVGLHRMIATEAILRGIDLCLLPGFDLMYEVAHVQCVRLLQAAKEDISNAVLPNSALIVLMEESLMLRSSLPSMMGRNNW
..................................................................................................................................
>A0A7L6_A
MVNYRYRLSRLLIPGGIPDPEIGEVELFLASDRQGYINNIDLPPDPNCLEINCTPTQCVERIGIWSNQALGPLGTEGFFPAGKPFFIAGKVDDENRVTVINVGVVCPLTGTPGRSNYALYPQKQGTLELTTPLIPGLPYAEVVRVSPTAGEFLLRYYKTQGLPHAQLGIARSLANQTVDTEELAWAIIGMVGASIRPDANVIYRSSEIDATVSEYVRRACTGLLELMDPGSLPGRRGSIPRSVYSLSSAADIYGPEAEKLQALTEIHVVENCSDCIEVGPNNKRVSREVRDRSCAAVLLALCIAGYGDKVTPLAEYLVSRIDSRGRMITGWTDARPLSTSLSLDSPTASGTITAALAILAYSRIDRSYLPHAHRLIESARLYYYTSSWGTDAIDITLGALISRVLVNYADTPSQVQAGLTNVVGRAGTVSPTFLALQLELIGDVNLNTTYRTILDNDPTLECGLSLARELSSTSFLGVLDELGPVYRNYLYRIDKTMSRVRGALPTDFGLFSKTAIRSGNLGRILEALVPSISAAYNKPLVVPTAPTKVPVTISGILNWLTRLGYQEVYVTEAWREALHVVGSLPTYGNTTLGTGILGMPRPSARVGVLGRWEERINPAPGGVLVIREGNLLGTGTIDDTPAAGALVPDDEECNICCWFGICEAPEPYGCLAGQFEFCPFELLFIYCPGVLPNRPAKIIEVNQSAVYCPGILPDRPAKIIEVNQSAVYCPGQEPKKIRYRYPNENWQEIAGESYSTNLLPISGGGYPATWEVKPGDLDVDLSISTYQSFGCLGNPTIRNAIYTNLYPTVITGTIESVEFLTPLYGCGNGLYGTPSEVFIKIIYKDYNNNILIRQIDDFTATPNLAQMGIISWHADDRDFTIKFTDVTRPDDPLKYRCQFTVFDALNNVILSITNDDCPEVVVVRGIAPL
.................................................................................................................................................................................................................................................................................................................................................................................................................................................................................................................................................................................................................................................................................................................................................................................................................................................................................................................................................................
>A0A7L7PZV4_A
MAEFSILIWKDTRTSKVTPVEYPSGIDLIIDIDVRQELQAQSAGSLMKAERAKGINSEDGKINIASYDRQMKQHLNGGERVQETEDVIQHRFIDRSIYQLSDKMKKEDIDSVIYKVAYDPKWETIKYKHDKRGRTEIHLTHCRINCEKYLMQTLYVQRESLCERGMHIENLDRIVSQLKNLGLFKQLIGKFWNSGSLKDLTKDGDQNTTSVLFNIHMPPHTMSATRIGKQQIIFTERQKKHVEIQEAMEANDTKKIARLESDENITRNGYKLFEEDFIEEIQTALKSREIVAPIKPYEALSEYFENIRIIVWQETRIDPTKKGTLHEESRRPLVKIPLNARGVYYLLYKPLIEVCIEKNDFGDLKISSQPSKKKNKFWETLEKDLFYQDDGTKKDRMKKVFSKDLDNVCKIELCSMHLYFEFLGAIYNLFGRMSGLRERKRMYRWIFEKDEISTEKRTDVQKELIQKARAKECDAYLKTNFIFNDWDKYLWEMILSAKCIQTSVIYILRFLNGDPIMIIEPEELMHEINAVLLNKKSLEGFLRVYTPYLSELYSKYRNVNSQTPTYEIVELCFKHNILIIFLSILHEFETENLIQIGVPFIMKYSMNMFNTFLVEQKKKNGRMTGLNLEDFLLYTLNPLQYEELTLKYEDRFEHFDASKRNGMWDVYMTRKKEEFSVEKVKYGAKGEAWQTGRIRELEREKTNADRRLGWKTNLHYLFKQECYDSRMRTLKVKKLASITHLKTDLNVMSLFIGTQCHGWSDVATICVPIRSPHKALLVIALASTNMDEGMIKRRIKSRFERCSQSILQTIIIRINPGENDYVERLDHKVVEERFGVMLEGEMSFKKYAYVSEGIKAALLILKAENVSFGSKHFYTKLLNVR
.................................................................................................................................................................................................................................................................................................................................................................................................................................................................................................................................................................................................................................................................................................................................................................................................................................................................................................................
>A0A7L7Q1N4_A
MSRIVLLAPGDVISQCKQELEERGIKTHIVEWDENTEDNKQEKNIRKGIDEDGQSLSISGGNVRTTNGKPVGSASAMDGLCSSGDKRILDKGMGGDFSGGTGSGRNTGNGTNDVKEADASMSKLLEKTEKETPGEKVRKSGDGKKDEEIGSKQSKEKAIYVMTDDIKDKISEQYDVELKSTTGDATKYDESNNVIIELGSALIKKMGLTNETKNEQSDELKRIRRINRKFSTIKIDSEKGLTDIIGKRKKISGKMVDERKQENNKNIRTRVKLITNDIKYVDQAHVIFTAPTGDINWKQVARKATSRANIRAYAYTPSSDISLIEALTTLVDVV
..............................................................................................................................................................................................................................................................................................................................................
>A0A7L7QTW7_1_A
MGYSRGARGGADKPKLCGVCFASFPDVQERKAHYRKYNCRDSFGNLGGLVETGRCLKAKDANIEIMRGFEDLRRDDGTYEEIEAEYMSDLVSFSSLIPFSGIRFGNINQTTPLIGSSYPERIFRAPGYNIEEYTVFQAPRAGARDFLAPDRVHDADVLVKNARYAEVGKGFGSSSQDRTGLGGEDLKYRFDNDKLFSDLDKGLARFVSAGFTVSDFPVLRKTVPDLTAQDLSEMAQALSDDWVEWCFFEEDYEESLEELLDADFFYVEEVVPQVVPVMVEATRDLVLRNSAQETTLPIGKEEVSSPTSVLAAPETSCQWTSLDADILLDSASSYPREECWRYDSEDESFFPVAPLDKFHNKVHDISFIDYCDLDYQEKPEGCVRAETWFFDGCLPGPWFKRDVSLDEAVVCEKLPLIGKSPLELMVAHQIEPTGDLLLDIQRALYTYYRKEVLPHKRYFDLNGTPVMVVLEDWRADLRYCLYAPLVKGNQLKDLMSVINKPLPGWLLDFPQRRKTGILQASGWNPLRYFSKQATLGFLDGVMAKLRELLGPVINAATFVWDLVIKAKDYAFSMLEDMIEKRGELLRALLQPLLYVCGFLIFLGSLRGLKAIVEQLGIPLAILTGAAIGIGVYILVQFLGQAHMGALKRSTKIWELVQSWDKPSEVKLVDEQIIEVLVEESPDKEEWLRNLLASPQSIPECVIDITHMKDLLCSGSAGRSNALGTGAIEASSAGMLFGSSFIWKILLLLCPLSLFGVSTTLSCAKDLITIQGGQDAAGRFFQDLVGGTQEVFYTLTGSKSEFLDYIYATVGVDFQEWRTEVLELTTATPTSIFLGPQERLKRLRVCKDKADRLILQMDSRKVPGAYITHFNNLLQALDRALIECQQALSVGKWRKTPACIWLYGDSHVGKSVCSQYLIDDMLDSLDYAQTGRVFSRNGSDSFWSCYKNQSAVLYDDFGAVSEGGHFDEAEIIRLIAPAPLPLNMPNLEAKGNTCCTSDFVFITANQAGLTPAAVIHCKKAFENRRLIPAEVTAVEGGRYRDRYRFTLHQKNEPYPRDDRFQVMNYEQFLQYAVNQSRHHFSEQMDLRDAPHTQIYAAADQIAAEAEEGFRTAGIKIPFCMMKSL
...................................................................................................................................................................................................................................................................................................................................................................................................................................................................................................................................................................................................................................................................................................................................................................................................................................................................................................................................................................................................................................................................................................................................................................
>A0A7L7QTW7_2_A
SGNQLTFFSEELYKEVTETLEQEDADIIRARLDPGVITQRFQMLLPKAAYVNLKNHFSLGTDPFEQPNPYFNCSQRAKVIGRFLKPKVTEEQLEAHKRGFVAITKELAQGACKAISSAPFLVKLLLGFGALYFIGLPILSWLKSLFSAPSMMTFAALGTMKASGSLSSSQDQETKRTATGRERRRYLLEASGAGAVEAKAQDVETELACLSKHLVGFTSMDFPDRHHRGIAVGGTRVLMVYHVWLEMQSGCYKVGSLTKTFPFTINRKNCSFQRLGLKDLVLVDFPPTFVSFPLLNLEKWLLSSHDPFMAGSGWFMEVLFHNNGVLEVAREEADYTLLDTNDAYDAAFLKGVGLNKCVRYTICDDSGTGYRNDFFYVSQCGTPLVANYGRGKGLRIASIHVVHHFSATEKDVIIAGSGSLITKEEYLEAALLLGDIKHPLETDRLQASGCLSGEEFFDAETVFPEGLLSPSEAPRQATSSEIRKSSISADLELLTGEKKKTEPAIICNRDPRLLDRNLDIFKKGMLKYKAVAAEMSPVTDEDTKIWDLTWDNIFDLPGGISQRCHLLSEDENLNGVAGDNKYRGMVVATSEGWPEVLNRPNGEVGKERFLLGLPGCYTLNKELPMYQRIVEMDDSCKTTIPCIVGLDTAKDERLPLSKIYQEVKTRLFTILPMEYNYLVRKYFGSFVAELMKLHNCIPTKVGINPLGYDWTILGKRMHAKGTNWFNGDYSRFDGVTPRCLLIEIARRITIAYGDDHGDKRLHLMLAATTRLGIAGRGWYRVSGGIPSGFALTVIVNSLVNHFLVRWSWEHMMASSSLFFFDCVELAVVGDDNLVSVKQEAAASFNLRTLSAFLKGFGFTLKDGSDKNKEELPDFNPPEKCDFLKRCFKAYGDRYLAPLAWMSLSESLHWVRETNMSNPVATQNNVEGFLRELFHYGDKQLYCKWRRDLLDLCAKNRVPHPTSYSFEELERSWLSGKAVASFFQKEEPEVVVIKNAASDITPNVHIVPVKKCLEWRSDEVPLLIWCGPNCPNQLKNASNCFVIRAPQGSRYPLRATVRGFLHKVHARGDNVYFSGALDQSLVHWVAAYYASMYRSSFNFSEYMRSFFGEDDKGLLAAVTAAKGW
...................................................................................................................................................................................................................................................................................................................................................................................................................................................................................................................................................................................................................................................................................................................................................................................................................................................................................................................................................................................................................................................................................................................................................................
>A0A7L7QUZ8_A
MVQSSDTRGVKTLPKRVRVISKSTGRIFTVGRHDLHILPSGKRAWVPVRGPATVGGSSRRERPPRVVTKQPEVRPIRAPIVVKNKFSPLSVEKIPKSKQTYADAVRAKVSPVKVRKGVVTLIETDRDFRLFEGKRPQPVPIPGQAPEEARSLSREFAERALRFSGRRFKVVGLPEGPEPLASPQPRGPVPAKRVIRVEPFTWDNMSYGQTQRVLSLYKQLASCFRAQRFELTLYKAAVRKVCKLMDSVPISTPRFLESYLPTNYDEEEAPPLIYV
...................................................................................................................................................................................................................................................................................
>A0A7L7QV39_A
MGGFGALFASFQGAVVKKLTKLKADLWTANTEVPSESLLSSWEGIARKKQLPVLAADYVRSFRGPAIHPEGWKAQGGNIFSGNTCGCYCKCGGVAPPMELQVIPRRVDFPDCPKGRNLCTDRCIRHGGKGFSEYEERKWVPGPTCTKCGGSGIEQVAEEVLHLHSAAKRAKAYQNALKVTVPDEVFLYAKYYWDAQCRLTGGMHNMPELAKFEDWLQALARCALAPECYFRNTHRFLGSGAHDERFGGPISFRYLPTCTHCVQLVNNWYIAKFKPHLEEETDWWKDLVKPRLGNPVHEIEPNRKSKSVESHKIPPPCNGDEFANFLYACQCAKLASDIERIESQDNFFDALDSLEGDFYDSDSTMLKRDLLAADARVVKRAVCLRKKRNPNCTPIFSMKGQPRVVFRADELASCLEQVLSNLPIMKMDRGDVESQQDHLENKQGGDLLTTPQFIEILKKKKREVRKKEFADSTQGRLLRANDFVLSKHDVFLANSVLDGLRKAKLIQRLAGKCATSTKITVDLTNKEEVVRYGPRELASEGFRQTFNVLNRPEFNALNKLAEAGWKEAKSVVLNLHIRSYLPQQMNAYAFCVIMWGHTSDAQEAALSGSYVYLGDGEATMLQLPLLCEYIGHNLQDFEAYKRSLVLSTVFPEFSGIADGKAMFGITSIEFTEYLPTSHAGITHERDSWDAMLRNHSEEKRRFLAGFNVVDTIEKGNGKGFSFPDFNLKSVPRHQAVVRTFEDQDVTPILARAKSMRVKTFGNFRAGNIPVNYLGATTSSSFAPRHSVSENAGYTMGDMKSADNFVFTQLITMPTASTKGNVLAGVDILANARTTMSGFYTRWLKIGYIDTNLKLVCHLPRAPFAGISFFMLIDSTGYLASTTPTDLNEEEVLSYPLHLVTTADVSSYEFILDWHRYVGQVPFAEENAFLRPTIFLVACVSSTLALSAKIEFYLEAQSVGEELPRALAPSPVLSYPFQNTYLEDLDLFLPPKRLALGERETTIIPLSFAKFRKSGDAVLYSHAAARLAHFQGIGGVLHGAVYLIGSQLVASKLRISMWSKEQHIQHQAMNVHVDTDAGVAFDLPIKDAFYASSVYGDSGAVIQITCLCSPMSPNAIKAPFDMILKIRGFTPDAPMCRTINFTQRFGWFAVEPTTSTGAIKLKIWPVSNHLESNEMKVTGYTNAFLQMCQTSTMHFGSVIIHFSWTLFGGTTNAATAGGVVTIAEGFGPESENFRGHCRNFSIYEGKATVPLELGTLAGPTPLKKLDFKYRNWVRFTTPKGKNISSVFCAVEVLPGFSFYGRTGSPRLSTIGTTEPPVFEATTRGPQSEAEDRGDQDTVALGIGRGRGSGPPWFPLGVSFLLIG
..................................................................................................................................................................................................................................................................................................................................................................................................................................................................................................................................................................................................................................................................................................................................................................................................................................................................................................................................................................................................................................................................................................................................................................................................................................................................................................................................................................................................................
>A0A7L7SG52_A
MKLFHVSRDSFVKPGVVATAIICAESHERAIRHWPLIDTAMQLEVVEIAPAPGSQLPGVLVSTEFWGQGRPGSLSTKHPERKIFIVCVERGEETKLKVTPLEEYRGAHPDHVFSGIDPDTQMPEM
.............................................................................................................................
>A0A7L7SG86_A
MTPEQRRRDEEERRRRQSAQRGSTPGYIPVDDSPYYGGNDSPSGCDTGSDSGSSCGCD
..........................................................
>A0A7L7SGB8_A
MKMPTLKEIIRAGEREQTRTDNEVINGLEYEFIPFHSPRYERIFGTTENRDGTINWPEPPSSLKRVTRNGMEGVLFPVPKKS
..................................................................................
>A0A7L7SGC4_A
MEVARNQTPESVHLFLASGDVELVPLIDFNSAIKASGSEIQTIVQPDTFNEIDESDIEDITDLDMEKEIVPESDIDEPLTSDYDGEDKDEPSVEQIANVIAYMMKNKAFN
..............................................................................................................
>A0A7L7SGE1_A
MINFNDKDIEFIKDLVLELGIDNEEKEHRKYSTFYYYTYYTFKENDKEYFEGKQDLFDKIIGLTFYINGLWSDSYGLEELSINIKRSVGSKNPDYDTLLGIIQNNKESFSDKGFHRIIGNIQSVLPENIYITTEIPFEVVK
.............................................................................................................................................
>A0A7L7SGE4_A
MGTLSKKEINFLIKEARKEVKTYKFLNNGDALYLVFRHFYPDLSETIENESVFDENDFNKLKKMMVKNYVK
.......................................................................
>A0A7L7SGG9_A
MRNLFTTNKAIVETKTAGKKEDMLDLLLKLNGDELSAVMAEMKKGDPMVSKVEAVYDRKSDGKMKSTMLFMC
........................................................................
>A0A7L7SGH0_A
MYLTLVGDNGWMFREDVPCFGMLSELDCVVENEDWEDVSLDNIFSDNLDHVIYYPSDRFSSDLYIVKQIRGDMDQKKFLDKLISEVLENPMNNGMFDHIEFGTFTVPEYEEEECHIDNESVMMEVNGFKIKTKGLNMQKTLLPAMMIRNILNDYDIGSVFNLLINKGFDWHFSFMLSQMFYMCKDYSGETYVNIVDYDSTILPHYEATLEDFKNMCTGDFKQIYQGNWGDTENGYGRFGYYDREYTDLFDRNKENFTLIHTFLSDEKNGELLIPDEISSKQITIDIFLDLAKNIYKEYKKWSIA
................................................................................................................................................................................................................................................................................................................
>A0A7L7SGJ4_A
MSMVVLNVFENIFSDSNVNEYAVCGKIYVKRKIKRNCLQVTVKLYGKQKEVKYLENFRFDSKNNNMNKLYGAIRHTFESLKGVKIKLHSGEKSNLLL
.................................................................................................
>A0A7L7SGK2_A
MRKDKPKRIDVIEYRLLDERILNENGNYLNKKFKSLNHLQAYININYPLSLMAGGTRLNQLLTGKVKKLYTGKQGKKIVIPFKQDGFRISIKLLV
...............................................................................................
>A0A7L7SGK7_A
MNLFNAAFTKLLIQKDVREFENVCRIAIRSTLKVKTTPYQSFTITRQIAEEQNFTPMVISEHCTNAQLDHIRAIMQKALEESLTANGVVYTEARAGISCGTYPRRGYSREHFVTSAAFEVYVVNGEEIVCWNRCIEDLSPEDNTTEYPKLEWDRVSFPTPATVSDDEPVLLLKAADLALISTGNETIQDFAKEAIDAGWGSVSIQGTQLLLIK
.....................................................................................................................................................................................................................
>A0A7L7SGL6_A
MLDQHLLTTLRVLEIQESLKNGTSAFMMGCSKETFDLFRQHPTLGPWIEQKYPHTLAAIDAYYEEPEDERNIHEDPFRYLNNREMPVRVMLVSNTENSIECEFPDWDNGKSRVVVIRNPVGYQKVGAPGTLYDFQNPSSPYIVPVFLGDKAPLYTHDLAVMMAQVTLELLQSDEGVTWSNILATRSKDANA
...............................................................................................................................................................................................
>A0A7L7SGM2_A
MSRNFKRLNKMIARRARLQKEQPDFMNDIALRRHEVVKNLNEVIDNKPSLNELTGEWEKPFTTLQVNQAKNHLRKIYARTFATTGGATTMNKNDWRESKKGKSFNPAR
............................................................................................................
>A0A7L7SGR0_A
MNVYFDYDDSHIRQMWVDAFDSIRIDLQEYLREQMRECSHTESVVLAQTLLQPTYQVFYKQHDTVFRTVVEKEDLDAAEYSFELDDEGYRKLINQCIEESVAETKKAWNVRTLPVLFDREIVCRKIEAILFEHLDEFVIELVGYMEVFVNELIEQRRNK
...............................................................................................................................................................
>A0A7L7SGR2_A
MWAYPNADNIMENARTSCAIEGHALSESEFEKVKHLSDKLEALDCAPIF
.................................................
>A0A7L7SGU1_A
MILESVVGLLVVSVLGNIGLGIAYKGVQNRLLRYAENTKEAIRNLDAKILETEENLILREEELIAQIHHAIATTPMKQTDRIQLISRIKRIQDGTDK
..hhhhhhhhhhhhhhhhhhhhhh.........................................................................
>A0A7L7SGU4_A
MYIALAFIAFIAFIVALDWIDDNVKGKLTKLVLGVVIICSYIFILDSITNIYDRDTIREALLGDGCKTTNQVVDKPVIEKIGNEYLITNDTEQLFEYQCNSRNQYLKSPNLEQ
.hhhhhhhhhhhhhhhhhhh.......HHHHHHHHHHHHHHHHHHHHH.................................................................
>A0A7L7SGV1_A
MRNYQSFQLIVNNSLAELSASADVFVNNPARAISLLDGLLDCAEVKPNHAPLRMITAISTALEANEGLIDSFVYTVGCTEYQYAVKVLPYSEPFHVTRVIINVQLHRPTVKSDMTQGACYA
.........................................................................................................................
>A0A7L7SGV7_A
MRKVVIGNITCDVPDNHQFIWVDWFSDLFSDQPPVIISHECSDVHLATSKDKTGSLSSITLEFEYWGHIVDCNVYMGLHEHFANDLKGKLFRILDNGELELVAIYSPL
............................................................................................................
>A0A7L7SGW5_A
MAISMKNIRDRVNNVEANYATGPRVDGQVASKAYNAADSFSGWSPSRLDCGGSCSWSCSNGCSASCTSCAGTCTSTCVGSCSSNCGGGCSGCSGCSGTCASSCSGKCGGGCAGSCSSSCTGCSACSGPQ
.................................................................................................................................
>A0A7L7SGY0_A
MSKITMMHIALNALRGTQRIESFTYPLLDTAARTYGIGMVYQHDWVSHDKKEQKSDTDGEHARQLRELLRTAAEETGLNTLLPNGKVSVHVAETKDMPEYDAVTHMEHIRVSVVVYNDTDAVSFNTIMRPAAGVEVTTRELEWDRKPFPCPGDATTQRPVLLLEHHDLIAMTTTETGFNDFIKTAVDKGWQNIQRYGQQIVLIKH
.............................................................................................................................................................................................................
>A0A7L7SGZ3_A
MSKYGIIVIDDGIPLTLAPYSTYTFYKKFIFNSNLMSIGISDPKSIPLMFTRTLGRRPDYTPRLSYQNGAWRIIGDTSNDFICYIFVKTADFPNKSKWGIEVYNEKGEIVQKSGQEYLKIHFQNHPINKTGSFDVGFPCASMDRPVGRLSIRGPEGWDLFQFGTVGQGNSVILTRAQIGGRLPGPGGEYVGDMNHLFIDVRDYD
............................................................................................................................................................................................................
>A0A7L7SH03_A
MNTKDYPIFDDALQYDLDEVENTLFSEYDEYDTESKWFRKSESNKERKIKNKQFNFKNNPWCGLKE
..................................................................
>A0A7L7SH12_A
MGIYEELDRIVKTSENMDRDVVPDFVISRLKHLIRMNKIQEGSCPVCGIKGLHVCPGAKYYGRGDTKYTKHSPLDISDIIIDNTTFSLDSLRNK
..............................................................................................
>A0A7L7SH16_A
MFLVKHSTMGLIKYKTDSLEKAIDFIVKETVENMSLTIKQMFMGMKELEISKKYLTLLCLDSVIKFREIFEIVDGKSVKLSSNHINSVTLEHCTCENVYVTDEEGTEFLADTIISFKKDKTYEDFYKKLYAEGRGVVEYRNAGFSINTRVGLVSEDLLNKILDMIYNDKRLSDFNFIR
..................................................................................................................................................................................
>A0A7L7SH21_A
MNNNTKQYLVGAIAGAAMAIGTFGFAGIANAESGDVTYPNRVQPDSNVTYPNRIEPNPDVSYPNPYEAPGVSRCPKKESRAVGNYWERQEDGTYAWVCRYASVNDRPEIGY
SSSSSSSSSSSSSSSSSSSSSSSSSSSSSSS................................................................................
>A0A7L7SH22_A
MAKNTNKLVKRAEALEREAAKLRETIVAMSDLIDEPTENGSVVGFSKRFRQTTETATLVAGPFASTRPYDYYLQPHTNEVLSRQYDYAAIRSGNHWYVSGPKDGARRFTWNQLLEFVGEDYWHTVQVLRVGNDTSTEGE
...........................................................................................................................................
>A0A7L7SH23_A
MVSQKKLLKRDVNTLRRLLEGRLFSQFYVYKEIINAKTPLEFKAAMNRYVNLEESINKLTMRLTRKENELKLQTKGK
.............................................................................
>A0A7L7SH31_A
MIRVVAVRGTGEAPGSSENMLANVYRKLPYGLDHDLGYPATISFANAQHSLFGISGDRSVFMGVELLRDLIRRSPDDEFVLLGYSLGAIVVSKFIESADPAWLRQIRVVGNIANPLRLRGSGVGRPASTGFGLAGQRKVHPAEPPVIEIANPADFITNAAPNSLFRPFVEEILAFSVRDPGPAAAKFFGDTILGNNQIPIESLWDGRLDQAVADGRGYLTTAHTLDYGAPNWEYLGRRISGTDLLATLIRERL
.............................................................................................................................................................................................................................................................
>A0A7L7SH35_A
MVLCGCNSFPNLDNSRSVNCDGQFVVYDLPYTGKPKYVYVKFDKMRETSYKTTYRYAHNNMNLKIVGGWVNKDNIVELKCYE
SSSSS.............................................................................
>A0A7L7SH36_A
MNTLIYYAHPIDQSTGSENLRRVDDAIKSALGQLDQFVLFDPGHAWKISDAADPDSSIQLANMRLIANSVDVVLVAAPAGVPTIGTWLEVMHALDCRKQVVIVTDISRSWALEYLATKENCNVVSLNNVTETTHADEIRRLINAT
.................................................................................................................................................
>A0A7L7SH39_A
MNKFYDQWDESPIKEPESMNVTDPNERQSLWNQVAIELDPCVAVREKLSELARVLKTLGNTSPGDLYRGGRESHIDKLDMAAFQILGVWHRDQPLALSSAVREFLVEELAKYVEEVEDRMAIDRLVARLR
..................................................................................................................................
>A0A7L7SH40_A
MNKYVITRFYNNADPIEIEASFYAEEGSGFVFYVKDEEGISHKKAFITKAAVMMIEKLDK
............................................................
>A0A7L7SH42_A
MKDLWVLITLGDRESSEIVGVFSSYEKAIDVVKSEKITSYAIEVRELDSIKDWLGY
........................................................
>A0A7L7SH49_A
MKYTSLSPYIILRKMLDKINNASSKGVEFDLTLKDVHDLFNKGNGLCAYSGEEFKNAPDITIERINPLKGYVRGNVCLVRANANCAKAHVDTLMHSDLVDLKTKERILKLSLKMVRQEIKDKAIEEERRIENDATRTSRLAEMTKAMRGLK
.......................................................................................................................................................
>A0A7L7SH54_A
MTEPNDGKIYKINGRVDGSYIKVQNNYDGHDAYLRLEDATLVSVKNNTLVLAIGQIKTLEIELDSE
..................................................................
>A0A7L7SHB6_A
MAKKPQANVEVKVDAKVLATQKRREQRIARHMKKHENDAQTANAPKEGAIRKAPKVKGNFPAKKHWVYDATGAKTEFSSSSKDAPNKEIWEISKENALEDRKKKGTRRGKKSGSKA
....................................................................................................................
>A0A7L7SHC5_A
MKDYYYFLQPGYVYSPSDHDEHYIGRCQLASLYQVPMAKCITDPDRLAIGKAYIVLKPSWGDYSLPKPSVLVSKYRAPSGEWVLGWSNNTEYCRTRCKAHIAQMPLVLETDNVLVFELPNRIKRRSLVIVDKEEYLCKGRLDEVRVKEVAIHNFDNVYKF
................................................................................................................................................................
>A0A7L7SHF3_A
MKQVIKLSATMPKFARYLAVAVDRGLISIDGVNQIAGLVNRYPQVVPFNAKFDCIQDFPSLDCSLNWGKVKDILESDPTAINLDALIASVSDPAVDNAIKRLSAIAGDETVLSKERQNSIVVDKAPKVFDWLNVVFITNGLFRPELLSGEETFTLCVLMGSEPDYEENCELDKEPLYPAVF
.....................................................................................................................................................................................
>A0A7L7SHF4_A
MTKRLAFVVWFIVGQVHSVLGDQDRSDPPSHHQA
SSSSSSSSSSSSSSSSSSSS..............
>A0A7L7SHG7_A
MAGNNRMVGNDRKVSNRIVSNRIVSNRMAGNNRIVGITEWRGIGEKQE
................................................
>A0A7L7SHG9_A
MTDTSANPRDIPEQLAAAENDRMLEQVAKATGEKLDFVRDQVGKLLAMHVGLPGVNSAPLITGPNHYFETCCHLFECGARVTADPIKSYQVPTDVSGMNGRWVYDNEDSAPEAYAERARRQVRAEREAYRQALKERREGKARRVGDAAQPRNRQERRRR
...............................................................................................................................................................
>A0A7L7SHI5_A
MATLKYKIKKFKKSQIKSASMLVNGDVYKGNNGDLYAVTGKTSRGLYVSNLRTGCSGYRSNKMHNPQAKPRLIVIGSIDITSMQIR
......................................................................................
>A0A7L7SHJ5_A
MNINSVDLTNQEIEIKDNDTCFMVGDIDHIHVSPNGACTLLCRFGKSYDLDDDLKSVLSWLKDTGINTNGKFSFKLSAVNPMWSYKGLKLGHIYDAIIKDSVVTLFEDGNKIATDVNMSLICYKVEF
...............................................................................................................................
>A0A7L7SHK1_A
MSKELDKDIVAKLKEAFPKGLPDSSSLFFATEANPIKSYQELRRVLDVTTAVGNRKCYLALVKQLAGDSEPADLSEGPYSYTIEASPKTFTIKDIDTLQKETFKYSLKDKENPLVEFAKFNTVAEPDWAYMSSELAGDFVNVTITYDPSEHKTALLAHNGSVQLTSGNFTFNVINGKDKEGNQTIDAGNTSKVPTVNGTYTVPVPVVTLSIIGNDTVVEGEEYSFDVRAEGGAANNTVVKVNGVVNNKYKVTATLPSIQIEATASNAEKVTKTVTVTPKPVPEETE
..............................................................................................................................................................................................................................................................................................
>A0A7L7SHL6_A
MIYDEYAFDLSEPTRTEVYCNGCRVYHAGECQ
................................
>A0A7L7SHM7_A
MIVLQLGNSPMTTRIWILTPRAITCLFPSALPCEGCKEHHVMVAHAVRK
.................................................
>A0A7L7SHN0_A
MADRHGISSRSVSIRHSHIGGKKKMALDQTTIDRIRRSEALGLAVKFAHDRGVTTDSHPGTTDILAAAEKFRRFLAGEDQEGAK
....................................................................................
>A0A7L7SHP8_A
MFLVTDHPCVKRRVNKVYTARKTGTQFVYDCDNKSVSLDELRRKGVQFTLVEQKPEPVDIGLDCSKARELLASITTGNKKPTFWERVKKLFKRA
..............................................................................................
>A0A7L7SHQ6_A
MYNKEEDQTIANLIEMRIRQQVQNAIKVSEPERIGGKLVVTISVDAKLASKVYEALNDLVGKLEYIEIDSSSDTTLFKVRPVINKFI
.......................................................................................
>A0A7L7SHQ9_A
MSNEQEAQILEGISAVLSSNGIDSPLIHWWMQDAFAEAMATAPKAEEYGSTELAEAGHVLASMLAKPLENPVSDAAAMETQIYQYVLGKIGRWTAAMRRGDRVSEDSLFDIGVYVKMVRKIRETGEWP
................................................................................................................................
>A0A7L7SHR4_A
MGILIDFLKRNIAPTIAVLIIGFGLIQVMYYQNKTINALESQAVMLAKDNKGLQASLSELHSRMDIMAGDINNIVINRQASQTLREAESSKIESARSREHILIAKPTLAAKAIERAVNQTGKEISCLTGDEDSCQ
............HHHHHHHHHHHHHHHHHHHH.......................................................................................................
>A0A7L7SHS2_A
MTLTLTDLPERIRSRIDFDGPVPQSPSRPVEGGCWLWTGGTFPAGYGSVWIDGQNRLLHQVVFELTVGRRSDRSQFIDHICRVRRCCNPAHLELVTPLGNMLSAQRETCSRGHEFTSENTSHPRGKPTQRRCKACAAQRQRESYARKKESGQC
.........................................................................................................................................................
>A0A7L7SHT9_A
MKVPLNTFLQRENVIGNEHLFQKAWDEFQELDGMKVSEMNDRQKALVLIFTKRVISKSGLLERVVHQIAVHTLAYLGVTDSTSVSSSIYKIDIKEDVECTLEQTIFPRSEAPFICSILHLDEGFVPLEYHNGKKQYRIFFYKTEYRVSVKNPDQLNPAYESVKYDYAEAYKQVILKAKKLPVATSDTSCTKAVWAAIYALADRVDDTLVAKPNSGVEFNIPIDSLLPFDKPYSEVPLEGSIGFKNEVTTYHIAEAIMQWATRIVTNQATDNDLDAQSVQCPTFKATCKKVYLDVPKIETRECTNSRSFSSHSLSLIMDEYLNIN
....................................................................................................................................................................................................................................................................................................................................
>A0A7L7SHU2_A
MTSPDDGEIAPSALTGMTRSARLALKRELAAKCAELGIPVNDTTSPGQLALKHDTSQVQRPHLEAIDDVLIKLLAEPNRRQMIFVPPQTGKSTRTSRWFPFWWLTMRPKDRIILASYAASLAQTHGAATRDLVLMYGEEYGLRLKDAENTKAAWAVRTGGGMRATGVRGGLTGQPMDCLSGDTVIFTHVGPRKIGEIVESGDYPHVLSYNHTHDRAEWRPVIATRTIHGRPLVRITTAAGRTIDCTADHRIRTARGYVAATDLVAGDRLTTSGDTDLRPMRHTGYAAAQVGRAVHPRPRGGDLLQHSVSGSADPVHVHLQVLQDRVHPPAVRGAEDEAVGATRSAVLLTAMPPQAHADPEGTQVPALRNTDPERGLSPLLLGRVPDDRTVSEPTQGPHPSGRDNHLSRVSGRVPSEDQPPCLLQSDVREPGAQPPDGRHGQLPVHDRTQLRELVPQHAATHPGTREPTLHAVRGDTAAGHVPASRETSDPVSNGGASHQRGPVGQQGGEPGGAVQHLPRPTPPRSADTVVSVRELHGESHTVYDLQVEGNSNFFANEVLVHNCGIIDDPVKDREQAESPIVRASVWDWYSSVWSTRKAPDFREVLIMTRFHKDDLAGRLLDQDGRVEEGGAWHVLHLPTIALAEDRAKGIYADPLGREPGDPITHPRIDPADTGGLIAHWARTRKTVTNRDWNALYQGTPFDAEGALLTADDVRAHTATPPDAWRRNVVGVDPSGGGRDTAGIVVVGLDRDGKGWFRADYTARMSSYEWPKQACMAAYEFDAGHIVVETNFGGDQATTLIAQAWDELQRKNQIPADRLCPLLKSVTAKKSKILRAEPIAQAIKTDRLWFSSEGGLKQLEDEWLLWEPGTTWSPGALDAGVYGATEVLPPISRGAGVANPVGRSRGSAPRTGVASRRIAG
.......................................................................................................................................................................................................................................................................................................................................................................................................................................................................................................................................................................................................................................................................................................................................................................................................................................................................................................................................................
>A0A7L7SHU5_A
MTLKLDLIDIINSNDGIKHLYPTATRKEILDIDYANAHAETQALAFAFFIENGHDAHIGLECTRADILEHCKSNYLLLEDYQVNRALAVLAGITKVYDIIIKIDTSDI
............................................................................................................
>A0A7L7SHY1_A
MAEYDVTKEVADALVALLTGWTIDTKVPADIPTVRLPLATLTEQPGSESFKPWNHSTGPLSEIASIDIDLFGSSVLELKQTARAVSRMLYSMVSKSNRITEVYCPATFAVRPDWNDRISRVGAEFDFTFRP
...................................................................................................................................
>A0A7L7SHZ2_A
MPEFKPGDRVRSFVWPEWFAAKVIDSPIPNAGDVAFEVVYVSAEHRGLGFMPGDRARMSAALLEHLD
...................................................................
>A0A7L7SI01_A
MTYHFRTIEIACDSGCGREVSLTVAEEDPDRAYRAACRRLVTVDGWSDQDGMHCRACSLIRAGWAAAPGPNQSGHDMTLESVTAPDVSDLDDILDWAGIENQEAHRG
...........................................................................................................
>A0A7L7SI21_A
MEARLAVRAAELNYRDALSTNPPGSFALYDAAKSLTDTRADLDRIQKDIQKELS
......................................................
>A0A7L7SI32_A
MTALVEQPAAVCDCGRSSHAPWCASQVEWYSTPWGATSLVAEYFAVTVLAVEEPGGAILWWTVTVRTTLYAPLPEWKWSAAFDSQELAQEAALVAVRTRLTAEEVES
...........................................................................................................
>A0A7L7SI49_A
MSDIVQTNIVEENDAEERTLLGINIEYVCSGCGEQVIIYNLTKEHIIHTIVNVTSIPSTEPSRTCMLENIKMCLVAVIDQDQVTIQETITIKEIES
................................................................................................
>A0A7L7SI52_A
MSEALPLCGHGETITLYPTPDNCFEQFTGKVIVHYKGEDYTYQTPELAEPLYATGQNCPDLYATCNSTAVVWKFEEPVKTELPPTGGELSLVLLGAAIMATLFGAGLIIRANKKK
..........................................................................................hhhhhh.......hhhhh.......
>A0A7L7SI69_A
MAFWDDLIRNITGQSNTPERKPASPARKAVAPVERGSQSGSIKPTLMGGGGGGGGLRAFSVPTQSNPDEDTSSRRSGRTGGGSFDQPAPTGLEQIHQAKKPIDTEGNLLEQMGQGMINQGVDETKKGEDWLAWWITEPVNNPAEFFQPVQGASDRVENIKQEEELRQSFQPAEFAVRQLSQEEWDALDLKTQQAITANYALYQATQADKGMEPGEREEGYDDLVSTIFGEDGGSDTYAPNTIRVLNELGYMNEQNDLDYFLNGGAILSEDELLNGKGNEARLSVLDELQNSSTWQNSNLVPMLEQGTSLIESLRQGDALSADTLRLAGISPLAMYDIDPERADALNGLMQGMASRDVWAAFETDPEASASFKADFDHITNGMDPTLVARYFRESYPQYFQNAAFGDANSYMTPDEFYANWLSS
.......................................................................................................................................................................................................................................................................................................................................................................................................................................
>A0A7L7SIA2_A
MSDDVRAAARRDLESDRAFLDGTSPFDAPGAGYRLNTWVRTRIPALLAELEPAPCDMKQGAPYDFAWCETHDTTFALGEKCKFDGREPWEVFADEANEQRQLKVRAEMTLDRTRGDLDAALATIQRARAQTEIPCTPIDTADVARKVGWDQAMAAVARILGGES
....................................................................................................................................................................
>A0A7L7SIA9_A
MLLRAERRIDAAILAAISEWLTAFRFHLLRELGVGDIRAAAYPHHPYSVDAAAQASYGEWRRQLDRQVLPSVSIEFGEAFQQARMRDPLNSYRYQQAYLETVSDRLRIWPEGAFEDIRPELMEALAEAEDIDAIRDRIGRVLNIDARTRAVRAAIHEVEQRLDDPDIDSNTRRVLRARRRDLWNEHDDSLGEWQWKARRIARTEAHGAVEYGKFAAAQARAALDPDIRMWKRWLSTEDSRVRATHRVADGQVVPLDERFRVGGFLLLRPGDPITIAPHETIGCRCTALYYSDDELQNELQGPDGSLGEIRPGGVRIGPDDPDEADRVIAEVADAEKLSRPPRLGQRGEDRGQPAPPAPEDVELTDEREQLPPADRPPVERRRIDTIHWRRLSDDQLLDEMQRANDLGDEDLWAAADREWERRHTTDDDEEPPILPDEDSGDEISAEDQAIMDWLAAEDEWRLDHPDG
...................................................................................................................................................................................................................................................................................................................................................................................................................................................................................
>A0A7L7SIC3_A
MTIVNRVPTLHRPPGPDATMPEIIAYWQRRHPAIDWAATIDTALLEVAILLGCHIGLGWPAIWQMYEQMTFWRIPDDPFDASTWTDPEVTT
...........................................................................................
>A0A7L7SID1_A
MIAIVGRIVEAILDLILPWFNPIPNPYQEA
..............................
>A0A7L7SID2_A
MIWCGKKRAREAALAEAAARARAQAGTLVEEAHRTHAQSIDAMEKATAVDRQVRAEIHRNRWTDTLFGVIETGRQ
...........................................................................
>A0A7L7SIG3_A
MSAEGYVDRCIECGEEIVWAATEARWRCRRSGGHAAATKVPVQPAKDDDDSAAELAAVRQELEDTRSMLDTVRAQRDEANELLLDAKATVSMLRRKLNRQQTPTLRAEHTGYCDSTRLGGTGDVVHCALDAGHTTLHQDASLHYTWTDNDATADRCTAEYRGVYSGIQYRCHLPAGHDGQHRAEHVGTFSSHDDVEAGA
.......................................................................................................................................................................................................
>A0A7L7SIG6_A
MSRRIRIFVPPYDPDCAVCRRLVDTESPRPDWRDWFTGPGESPSRAEHE
.................................................
>A0A7L7SIH8_A
MTNRVRLWDRDWNCIYDSASDPNAVGSGAGRAIDDAIHRHTAANGGWINATHDDPNGCRWGGRGFDVLRPAIGVDDLTPLHGGLDESIEVVDGDA
...............................................................................................
>A0A7L7SIL3_A
MKRSEYPQTAAVAFASFCGLAALLGGVLSNIDPAAAIVSLVLAAVIVLPVGIAAAHRLSRRRGAEEARRIAARADEQNQRWNEQGDLW
.........HHHHHHHHHHHHHHHHHHHH....hhhhhhhhhhhhhhhhhhhhh..................................
>A0A7L7SIL7_A
MAKQTVQQPIDRPLSRAYLREFSGWSTAYPPGLSDPTSLRVMENIYITREGAARVRPGIRSVFTEDWWLGTSGETIVGSFEHFVYDETSRVALLFAVRGTDNSISFKVVVYNSTTNRFDDAGPVFPGMTFSSDTTYVKYIQIDNKILALSDAENEPAILFNVGAVKSAKKISPAGLSLPLPTDAPVMRHPDAAWINGPQNIYPDPETPTPSTLIAAFPSLGTATTASGQPFTLPGHGLTVNQAVILKGTTAPTGFTLGNTYYVKIVPTPDTFTLAATMGGAVVNPTSSGAGLYFEYGPKPDGSAWEDPNTFSFGFFYTFETEFGESAPSGITTIRTQRGWSQWKFNVPDANGNETTTITVDPKKAMDQLVALLPGGQYAAAKAAGAIKWNLYQFTWNDNSPVPSVATLVGFKDMSLPEATGAWIQNTAAALAESYVVPIPNDQNRVNYSGAPLSRQGIAVGDRIVLVNDGNNQALIRWSANVPGEYTNFSASKNGGTKVLSSGNLLVPLNVQLWQNPQSTDTIVILCKGLNGYHAAYYMAPASVSGQSDSTLIMGFEETTATPGTISPYGVEVFNNKLYHPLEAELMASSAQNYTITHKTMTTDIANKWQLLANKEDIVSSQHDGRLYFIVNNPDGATLEDDCMGNEIWVIDVGGENPTWSRWLIQGISLRKLQIGDKLYMAVVRPEGIFILDEMNYADEYAEGADTLLRNIPWRLETNTLGANRQHDAWALLYQASVHVGDFLGSFEWGIHGFDVNGLEVQGKHKRTKSKQDDTGVVLTNGRVSGGVDLGDTWDQLSVQRDMMEWTFYAHSVEAPPPGGGAPETWMSYGQIDFVQFLITQMSTNVGYEAGSVQTFEYLRDSQRASTTGSPTRNGVPMPMNLQRP
.....................................................................................................................................................................................................................................................................................................................................................................................................................................................................................................................................................................................................................................................................................................................................................................................................................................................................................................................
>A0A7L7SIM9_A
MIHIPFTGNLAAQRRITTVHRIDVTEHGADPGADARVQLKDTDSNGVLLCDIRLAPKESRHIAFSPPLYFPAGVYLQVSAGTVRGSVTGE
..........................................................................................
>A0A7L7SIN1_A
MTMHKVAWYRGTQLLGNRRHYTHRIPARWADEIAFLLTVEGVIGEPSAASLRVVPQIAAMHTRNQNEDSQFATTQTPLWRDVTSTNSDLLDRNPGEVATHTIGPVNNDGTSCILVPFTMRGGYWTRLALDISTTAGETGGFQISLEAVLRG
.......................................................................................................................................................
>A0A7L7SIN4_A
MTTCKDCGRIILAAWGPRCWKCTGAHVLSEVADV
..................................
>A0A7L7SIQ9_A
MTIHYLAGPMTGYPEFNYPAFTAAAENLRAQGLTVVSPHELHDGDTGRSWEFYVRAGLRALLADGAS
...................................................................
>A0A7L7SIR0_A
MSDQCVLRTRNETRLEIAKTLRREFNAQPATMAADDLKLFALSELVLRIAEGTA
......................................................
>A0A7L7SIS2_A
MACNCGGAQVTVWVARAADGTRKRFLHQADAEAWAAERDGTVEQVTA
...............................................
>A0A7L7SIW4_A
MTAIEKWPSNLTSRPTRFNPDAITDPIIREEWRHLAGYGWDDTRIARRLGLTPAALGKMTERHKTRRTMR
......................................................................
>A0A7L7SIY2_A
MSDPDWWTRELADSKVRHDVKRGLRSVGRVARQALGMAAPKDVMDLAEVADAAGWTIGSARQLYYRSRRNRETGAVSRTDLPAPLRMVSGRYPIWARSTIEDWIRRRDKLCKQCGVPVPSRLPAGWSVECARCAGLEGEV
............................................................................................................................................
>A0A7L7SIZ1_A
MPAKLVLVGIDPGIVDTALAVISLNFDNKTIDVYSKVWTGVTRRENNKPVVDAAFLNMIDATIRSFRVQDAAVFIGIEGYRQRGMNVWQDQAMLALIDHLEERITFSEIIDNVGMKQIVPRPLLKLFHVARFPKSSNHADRVSAARVALRRGIKDENINKLLSDYVLDNTEDEPWSLAFMQTL
.......................................................................................................................................................................................
>A0A7L7SIZ8_A
MSHEISKTDKVLSVREPMWHGLEIRRDTAPTREEAEKLVHDWDVIREPLYRKVLHPDLTETYELLDTVELNVRSDTGTVLDAVNSDRVDVDPDEVWDVAETIMKQDPKIQIETAGSLREGRDIWILLKLDEIISIKGDYRGDSIAYFALQNSYVMGRGFRFQPTNVRIQCANTSSFADFNAEAAGLNLSLAHTQNLLERIEEIESKLQAWRAGIDEWKEAKEYLATLKVTTAQANWFVETYIDAPPSQLTSQRVKDNIELSRAELVFEYFNEYNDGVRGTALGLFEAASSWAGHVRKAQSQETRFKRAMLTPDTVLQDAARLAKEASLV
.........................................................................................................................................................................................................................................................................................................................................
>A0A7L7SJ04_A
MTTYDYSDCNSTREVLSKLFQLAHGAGTVIPDDMITPAYYRINTLREEGNAELGITLKSVGNQPGNTWRAGSYGDQDCEVWCYWDAGVQAWLPYTVDGYALVLVDNEVSTVLPFSVDHEGMWISIGVKQSTPVVAERRVPPTEEERNVLLELFLVWMTQEGIVAQTPGVQLTTDQIVDRFNTRYEVKE
............................................................................................................................................................................................
>A0A7L7SJ28_A
MTAAAESKPKVTAKVPEIKSPEEGDKTETAAKEIISKAHDTADSIIKEADDRAKEIISKAKEEVEALLEKAREASDEGQVASSDDPEDPNDLLNRSWVALANVLDDGVAKDQVLGALTSVQLRAREVVLEHQARRGE
.........................................................................................................................................
>A0A7L7SJ32_A
MIRRLLDTNLRRALWVTLTPIRVGIPLVGRFVMPFDYPFAGGDDQ
.............................................
>A0A7L7SJ40_A
MALAKNEVFGRWPDTDVIFDYNFLDSPDLHGFEQLYSGHYEPPVGWDRKGMWIGTENVTQQIATAIKRMTFYEAFDFIRLESWVSLAMWYGDNAIRGFDVGLDLSLEGGDRRYYALRRLFSRNGGMTQPTARWDFKTGGDLGANPATFTVLPGQGTASGMVIAGADIDPTGFTTEWPSWTVNENKRNVHYIVLDIDPQRECYLGARFGDYAVGTCRESGEEDPVINAIRGQESTLPRFSNGLNVAYDLRGQLGGVTTTAADMYIERSRLTARKAS
...................................................................................................................................................................................................................................................................................
>A0A7L7SJ90_A
MGKKMQLNKITARFISNQPYKTINSIIMPPNQTIGPVPAGSTSCYPQQEATPLVLWEGKASDIDPQHEQVDFILRTWIGVCLQEKSIEQVRAEEDAYRSRYPKRFPRRH
.............................................................................................................
>A0A7L7SJC2_A
MIDQEPKRVATFICSSCGLDWQDHRNLATEEWWHDWYMNNLGSPGPETGPPEDLMPNLTHCIKLLKKANQGPPGPVGPMGAQGRDGIGR
.........................................................................................
>A0A7L7SJF1_A
MPTITYTLDDGFGTPDAEIDLWWQPVSPHGESGALVVSGPPKTITSKVGTPTTITNIAATQWRITGLGAYLNESVTIDIPEAGGDVTDRIKAAISIPPGTPVSTLVQAAKTATEIALDELDVPSKEVLDATYAPVAGVGVHAAIKSNTPPGGTVYYALATLPPDNGANSASVEITGRIGGWLGAESATWNIYLSNRTAEYTGDAITGVVTAQGQATVAAQFCRVAVYTLPDKSAAVWLQVPANRYFLLDVQIKAVQASTAFTGTPATPSGTLRWSSQTAPRTVFGNNGLAGYLPGIVVDRDGTETPTTLKVVRDRRGDIDDLILED
......................................................................................................................................................................................................................................................................................................................................
>A0A7L7SJI8_A
MARDAQRCFPALRTLRITSPAMDRPRVREMPTLGRHDNER
........................................
>A0A7L7SJS8_A
MVAKDVESGGGDELWDRWLKENLSSTKYNYISELRKSANDGEQHA
.............................................
>A0A7L7SJV9_A
MTVNKPNRTYKPNHIYLSVWEKMMREKAEAIIMGEEQEEEFRYGPEEAETKYPIIYNWFLERIKDEVKKSGPVNSWEIKDESGRVVGEVSVEPSEEYPEGFVTHWVYYGENPSESGREATVASQNASDVAKKKGYLR
.........................................................................................................................................
>A0A7L7SJX7_A
MSKEINIGLLKQLHGGGHLSQIIEDIKTDIIKQMMATRVEDTNKREELYQLNRAMDKVEAQVISYINDEIRKQENVNG
..............................................................................
>A0A7L7SJX9_A
MARMKLSEYPVGTVIWVEMMGEYQLQQNDMHPLGWYSDYGHLTCSEVDHMWDRHCRDQGENVEIVSIPYSVVEQLELMVKRLTGSGVHDLILKTAIEEAKKAEALNAKKP
..............................................................................................................
>A0A7L7SK39_A
MPLAVRGRPWLRPRLARCLAGALLAALFGPACPVCPVRPVSVCVRCVRGAAVRCGVCSAVCVVRCVCGAQYGAIAGP
.............................................................................
>A0A7L7SK44_A
MFLWLDDNRKPPEYVISTGKTYWAYDRDTFMKCINNHMKEIKEVSLDNDLGIKDFEGKDAFLIIEALLYSNNLNNLKTIYIHSHNSSAVDYMYSAKDSFKEKYNVDVILRRY
................................................................................................................
>A0A7L7SK53_A
MKGQTMRNVELLQKLIFEHNESDIAHCLLVESKIDGVLDYVSPEELTSKSIKNGATLEMFHYINNSINKNEDGLKINIPEHLESDVCSDYISLYSKVKSFKDLLLGDSVHIENEYGIVINYSEIQKLIQICFINGKNKTYSIDDESVDILKRDYNKSPDDRYGWLL
......................................................................................................................................................................
>A0A7L7SK83_A
MATNNKYKRDATRAIRDGIKSNYRKDPECKICGTVEDLELHHYHTVSILVENFARANRLDFNNEEVVLANRTAFYEQYWHELVEDTVTLCADHHQKLHKVYTKKPPLFTVEKQKNWVEIQRTKYINGGEDKELPPINSHCIEPSGATATKSSNRFGAETTKNTNFLDFRVETRTRFLI
..................................................................................................................................................................................
>A0A7L7SKH1_A
MKYRNLAHMRAARLALNRLHEAVEVDKTFGDLKLYRQGNGCNQDEPIVSNGAEIQAWGIEDARKLHEDLSDLLDYHDNRVKEDPAYAKMIKDYEEG
................................................................................................
>A0A7L7SKI9_A
MTTLKNALQAVVESKPEYSLAVHELACALEDMLVPIIIEEATKDALSGRTYNIITVHSEQILAKLTEDTRRTYYDTPKYRLVDTLVRYRLETHPYVGSCIADIEYDGWADNISVNLNWSK
........................................................................................................................
>A0A7L7SKJ5_A
MTEQSGSIPEYRAKPGLMRAPHVKGVRVGRES
................................
>A0A7L7SKL6_A
MKIVLDYDNDQILVDDKPLGLPLSASKVDTVFSGDDGRGVIRFFAQFDDIAIVPKAPVPPTVAEPDLMDSLSESDKFEVEMEKIRRGAGRG
...........................................................................................
>A0A7L7SKM4_A
MFILESTNEIAIAEQNVANLMDRFGLSYGEARMKYENDFQVSW
...........................................
>A0A7L7SKP4_A
MHPKYQYVPVSNYSGNLGIHAVYLRVLAAVALAQGYEATAKDLAGMAQLAPFQKLWDRCVADARHETAGFVQYVREALPDHAGKIYIGMTSSDLQDTAEAHIWFQVWKELRADIQKLAHKIAVAEPGQRWGRTHGRVTGEVVDIEHLYGRALRNLAEAVARIDEIPLRASLSGPVGNYSDFLTREQADRASQLLLIPLDSYSTQTADRHRYAELAFQLSQIIGVYEQLATLHRLSSVSGVDEFSEGLTDDQKGSSSMPHKVNPMSAEQVSGLSRLARSNLSALLETWRTQWWERDLSNSSVERVAWRDLLHLVGYLTKSLQDWEFEFGWAPFNKTLNESPFHEYNRRLLEGDDPETIYREVQSRG
.............................................................................................................................................................................................................................................................................................................................................................................
>A0A7L7SKQ1_A
MTARQCEWFLLCQNEATHTQSHPILGEVPICDRCQAKYDQLA
..........................................
>A0A7L7SKR6_A
MVMSWWATLLLIGYTLVGVVFAWIWYPLCWRFNRGLGVGIVARRWFSGLYALMIGAIWPVIMLAFAFNDLIAWRIRLDERSKR
....hhhhhhhhhhhhhhhhhhhhh..........................................................
>A0A7L7SKT7_A
MEYTIDCAETSYDVYHYDNVLKKYWINKEERIIKLKSLEDLDQLQKEINEDLIIGKNNSILIYDDYIE
....................................................................
>A0A7L7SKZ1_A
MIIKTEGQKLARAHSFKDNPHAHSLEYVEDIQKIIKDRIWSAKQIK
..............................................
>A0A7L7SL44_A
MNWLRQWGHQVTSGPWPLYRLIALAMFVGAIQQLRFGVPDSLRSAAPHWFDWVWLSLMLVASALIIIAIGIMGDTAKSAHIEIGGLIPLFASMLIYIVGYWVSMGQPKSWLTTLPYAIAVFAVVRFFELRSRLRDTMAELAAEHPEED
................HHHHHHHHHHHHHHHHHHH..............hhhhhhhhhhhhhhhhhhhhhh.........HHHHHHHHHHHHHHHHHHHHHH.......hhhhhhhhhhhhhhhhhhh....................
>A0A7L7SL96_A
MADYGITRRIPAGTNGKRSRTDYVAIHTQEGGTGDAVGLANYCKNAGVSYNTACDDVETVEMVAPANAPWAAANANNVGYHICGAGTYAGWGRGRWLSKDAADGLNEDAMLWRIAKAAAAAAKDFSVPVRYVGNGGGYRANNWPKGRGVCGHVDFGSSGGGHHDPGPGFPFDVLLERISHFNAPPKPIPNLINLEAEVAKGWIGKRATKGEVKIPGGAFAEFESGHVYWRNGAQAAYAIPHGGLFEAFAARGFEKGIGFPLLRHDVHDDGGVQSFEKGVLMVAKGGDPRGALVHGEIGKRYAAMGWENGPLGWPTSDEHGIAGTDNIIQTFQHGSLRWSPTGVIVDLDNKEK
................................................................................................................................................................................................................................................................................................................................................................
>A0A7L7SLE9_A
MAWEMENGIRPSQCSCEMTRPPKGWDSYNGPEPAEWEQDPLCFEHPAEPGTYLDPIQSTPIGWLERLIGAVY
........................................................................
>A0A7L7SLF8_A
MADTLTAALTASGIVYELSDFSDPQLDGPTALQVSDDGRVRGHLAIWDTPHIGYADPVPPPHSSSSYAYFHQGVVRTSAGDLPVGKLTLGTGHAGPGGDAMAAAAHYDNTGSTVAVVRAGEDRHGIWLAGRIVPGTDDQQIDELRRSSVSGDWRDVTRQGQMELVAALAVNVPGFPIPRTEQLVAAGQPVGLVAAGIVHRRDPHSPVTYADLTSLVSAAVTDAQKAAERKKKAEEAFAAVKDEVDTDRRKKKADKTKKTAGTAVADLRKDRARNQMAGLLAAGVKSQVDDATGHMPAQLHRYWTSGKGLAKWATTPTPFRSLVTALKAEITDMTEDQINGLASNLYTDVFKHRPGKQRGDKGVGGPGK
................................................................................................................................................................................................................................................................................................................................................................................
>A0A7L7SLH8_A
MAYMKDVTGRRLDTFRVREHLTVMYTAALGDSIDADVAGYWPTACALTHQRMRYGYNGGVGGNTTTQALARIGEITTRRPTVCIIGGGVTNDIGQGISAATTRDNIASMVTTLKAAGIIPLLRGCPPRGSGAAPYDTNSLAIAAVTAHNTWARTYAAAEGIDYFDIHTPLVDTGTGLMSSAYTDDGIHPNAAGILAAARAFRDANFPTFANAQPFDLGVSTFEMSPNDGLFIADSNSDGLSDTWSSSSWASADIATAAPAGKWQHLSHASATWGLAQKRLYLPGGTYYEIGMRLAVIDGTVWISTRHYQADDSTVVGNWVDLPVRAQATTAEGGIWVIRGVMPPNASIIRMYVQNQASVSPAPAATDFRIAQLTLRRRA
...........................................................................................................................................................................................................................................................................................................................................................................................
>A0A7L7SLK6_A
MTESVDALLARVRERAATEPAPPPPTATQARRLAALLHPAHEETGR
..............................................
>A0A7L7SLM8_A
MTTPEPRRRLVDEDIGFNSWDTWKSLKEGKTYDIKTGGYRIGLFSAFPAVLEIKETS
.........................................................
>A0A7L7SLN8_A
MILDLEETLADHAVDYRMPDDDWLFWCTGGECEWEGTFDCEADGLAAHHHHVARTLLARLPSPTPPPALELIDLDTIPDEPCNWHEDNIVDGDHHSSYVCDRCHDISECIFCEPDQPNVECARNRAEDENRQRRRVHERAVQDYEAQMRYYREITS
............................................................................................................................................................
>A0A7L7SLP0_A
MKLSINEIEVKVFDRQSKGVERFSHNIVGELLNDVVNTGMNKHFKDCETLIRNEILNNYAHAVAQTYVVDHLFLEVPLMIRL
..................................................................................
>A0A7L7SLP3_A
MNLLKAIGYTLWKWFVVMVLFLAIAFVVTFSMIWVFEGMEHLFGKNAIGVGVLGAIGVGLIIAFIVDVMEAYEDKFKED
...........HHHHHHHHHHHHHHHHHHHHHHHHH...........hhhhhhhhhhhhhhhhhhhhh...........
>A0A7L7SLR4_A
MDYSKWYVGDKVFYQGQTCANTVKYGEEYEVVRLVSGKPHHAFILDDLGNEKLIQMSSLFVKVGGK
..................................................................
>A0A7L7SLR5_A
MIPVEIFNDSIGQYEELHLNAFHVMQSHPMGEGYFHVILTSGSRLKCRGKYNLFLSRMKAVLKG
................................................................
>A0A7L7SLR9_A
MYTFSQLMTIVLLFTLITFLATAFIFHAAGARSQFKFDSTTLDELNAQLADEQEDNARLSFRLVRLDHWLSVEDVAFHDLLAERAANKDISWQQAYELWETNRPTVAPSQLFDQDKE
....hhhhhhhhhhhhhhhhhhhhhhh..........................................................................................
>A0A7L7SLS8_A
MRYNIIAETIETDANLSEAVATAVTFALNSLPGVVTVSITEITATEEEG
.................................................
>A0A7L7SLT3_A
MENKYYRTLVIHAIKNDYATEWELYLDLDLEGYDSLMVYLMDAVNNAHDDAYEKIVELPDMTGCVKYIDASLITDFTLSANISKEEMEEMVADALGLDEFYDDEEEDLW
.............................................................................................................
>A0A7L7SLU3_A
MDKEYFLEELVDGVFKLVESSDDFGYIQDTLSTLVKTSEDIPRYRVVEAWVDKSSIWW
..........................................................
>A0A7L7SLU6_A
MIKITTTIADELSSLMNDLDEIRIDRKEITSTNDKLRRQIEDNEEELLTLRCEEQYKIERVIEIEKGLGIKHG
.........................................................................
>A0A7L7SLU9_A
MKSDPIKSVIKIYRDDTYNKEFSLEFFKEDLDYDNSDGADTHLWTPTTFMLGVGESLKVLCDEAMMILLNDPPELPSVLNIDVEFLLQGMDLQAHTVFASNAVIKTSVEAQSERLLTQLVPQITEHLKKYINPQPEMSE
...........................................................................................................................................
>A0A7L7SLV2_A
MMRVFVTFLVKVVDRGVAEALPEVFKWVIGREDF
..................................
>A0A7L7SLV4_A
MHRIVAETFIPKPPEWREDWHVNHISGDPTNNSVTNLEWCTASENYLHPNCNRKRSKKVRRISIEDGSTEIFLNASVAARSVGGRASEVWRKCNKASKKLDYMNYFWEWA
..............................................................................................................
>A0A7L7SLW0_A
MLNLFIFLSLVKGAFILFAIISVIAVIGIFAMSQKALETKIKELKQSGGKW
...hhhhhhhhhhhhhhhhhhhhhhhhhhhh....................
>A0A7L7SLW1_A
MKKANIQTKLEKLWLTYVIQPEKVRNELSFTDWVCVDKDWLVEERERQASVKATN
.......................................................
>A0A7L7SLW6_A
MKHEHLFDKGNDDWSQRKIEKFRDQGYGSFPVVRIYEDETGRRLDDWCDFRPDLIQKYSAMATEGLPETKQLKEHRVTVTVTKEVNIIGDPAEPKHVADMALSKLKGDGLSWKVQSVEVIPEQVN
.............................................................................................................................
>A0A7L7SLW8_A
MSRSDKCREVTIVFKDGEKLSYYVKESLYGATASDQVSNQFKSRIVQFSNRGTVITPTTNSNILYVIIGKQQEIQYYHGLD
.................................................................................
>A0A7L7SLX3_A
MDKQEAVRQLKNVIGYLQEWDDIESVSRKAAYEDALCVVEQIDGAPFEKPVVPPYVGEFIKRMEKSISRFTFSIEQAINNKDCDEDLAEWLGSNHNVKTFFKALEVGYEVDREKRFEVII
........................................................................................................................
>A0A7L7SLX9_A
MKYEVGDLLYYNDFTSSFDSGLHTIVGVDLQNTGLPYLLQPPLGAKEWFSKESLDNNFTRLPKLPGNPKVTGEPMPAKTPSIQTKLMELLLDELELHTHKDFEIAYVKDGKKVSVSVEDVNVGCDPNDILIDGKSVGTGLFNDGKVKSGNKIQNPFR
.............................................................................................................................................................
>A0A7L7SLY0_A
MVIDSFPAAMVRYIHSYERGIWNVQNSYLY
..............................
>A0A7L7SLY3_A
MKKEQKKYFVEIPEYYGEASYVDQEKALQDTPENRLEFLASSWLGGYIQEMFEEYESLEEILEELDSEVEDFVRGKTDILSGRVYGDHDDPNYCTIKVISYEEQLDNIWRDFHHKREQFFKLFLEEDAS
.................................................................................................................................
>A0A7L7SLY6_A
MRHEFVYSIEVRKPNGEWERVMYDVPFDYKSLVIIQKCFTNRGYQPKEIRLIKEPI
........................................................
>A0A7L7SLY7_A
MKPLIKTVWWSIRVVAQYLLMTVVVLAVFSLIIKVHFLAVAIAILVIAIIGIASLCLVGIFIRSCIVSLRQYYLVAKKVEALKDVNQKEVAEG
...........HHHHHHHHHHHHHHHHHHHHHH....hhhhhhhhhhhhhhhhhhhhhhhhhhhhh...........................
>A0A7L7SLZ3_A
MGINLKDFIKADNIKLSREEVKEFLQSFLDIKEGEEWAQVEDFP
............................................
>A0A7L7SLZ5_A
MGVPNFVQYTLSAHATQRFNERIDSSKTNMEILKFVRGGLSRANRIEVKPDGSQVWLDELEEITYIISVGAKKVITVYRSTDREASELRQAVAKSSPQLQKAIENTAKRLVNTAIRDSSQELIALTERALELYTLTATLKRGDVLRVKMLELEVIEEEIDKIKRERNTLVSEAKCLL
.................................................................................................................................................................................
>A0A7L7SM04_A
MAGVNIQIISQPDWDAKARKMTSRLSNIATFRGDQMVDEVKRNITANDNIDTATLIDNLRGTKKVSGEQIEMQVESDVSSHPEGHSGYAPILEYGSSRTRAYKNFEPALETVTKMVMEDLSEMKL
.............................................................................................................................
>A0A7L7SM11_A
MVPSEELRYWCKSGYQLTKKEIEDIDPRFLPFAEPVKEAIRFI
...........................................
>A0A7L7SM19_A
MYRIVIYTKSSGESFEIYGSAARAFLEDVRNGKTFLHIQREKTRTTERIYDPESKEVVERDLDLLAEDMIHKDDVLSFFVKREEGEFLYE
..........................................................................................
>A0A7L7SM27_A
MELVDKMLFARKYAIRQIVLAKREYVECQEMYHRALELNRKRGGTDELAKRYMLYMKKELHEAHKDLEYHRTNLRMFEWVLNHKLGHHVQVTKI
..............................................................................................
>A0A7L7SM34_A
MLSINFTKLSEHATTPFQKRVTDSGFDLFTSEPITLAPFQQEGSTKALPTGIAFDIPNQVEGCVRPRSGLSLQGELLIWYGTVDQEYTGEVKVIVTNLTNKPQFISRGFKIAQIVFTQRPYAQMKEVAEIEHKDRGEKGFGSSGNGKVTIEEPIQKTFVTPEGEEVSGVEVTLFPEVGQVWKHKETNGKVRGYYLVTGLLNDPQYIETVVVTAEKVKYTSYTSFYYDLNHDKWLMSPEQFIDELELETDPHIISKVITAIKEEQ
........................................................................................................................................................................................................................................................................
>A0A7L7SM35_A
MSTEDLLAQAEQRLTVSRLGKSHYHETDQDLVVIQRLVEEVRRLQNPPLVAVEAPLGLEDRKFKANEKLAEVVNELTALRDEEHPEDLGEEPEIATCWVLCVGYEDMSGGGSVTIFPKDERQAGWKTSGILGECLNGMEGER
..............................................................................................................................................
>A0A7L7SM45_A
MRANELVSLVQFNDPEYTDTGGIYNGEATVIAQAIPATVTSMPTEVKLLMNQDVQLEDRYLIQHKFFELKDARVDAVYRHSNNTWYYMYKNHETGAGQTCSYLVEYRDTRRTEWTDDAWQG
.........................................................................................................................
>A0A7L7SM49_A
MAKEKAPKFKEIEYYSSIDVSVNPFVEIGDLIEDHNWEFELNRETGDFTKVPTKVQYLQCKGCESCKRIKKLGKVIHDWKVAKIITKPFEEWTRKEVLWLLSQRYSLRDMSLITEYANVPTFLEDVKDKFDGVDGLKAIFFYNIPISIAKHIKRIDEEVFDKLKEEYDEEYVSEPIKFSEKVAR
........................................................................................................................................................................................
>A0A7L7SM50_A
MRKFSDGEVEIIALEWLLKTYRERGVPEDILVGNLEEVSNLFLADPEPVVPNASERLGLIEDMILAEGTAMQKDVLKQMQELNAKTKEMEALHNEWKSTIDEQLSLQNEYQNLANVIVRGVVRNIVEGNIAVWVEDVGYNDQNGFFTVREANLNDIDAEEFWCGYIQSLIADVETGISHQ
....................................................................................................................................................................................
>A0A7L7SM51_A
MWYDFERVGSRAILDESKFRHPIYNRTFIDDDCEKIIDHVDVYREREKIHIIQKDLQEQSKNIKFIYDCRDETYYVIRYDFENPKNTFYCPIKAFFIEEEIIDRGFTRNYQTAQRGCFMLLGYHEENEDIGLTSISCVKIIEHNKKIYSFVDQYDNENRIYEFNYKEEIL
..........................................................................................................................................................................
>A0A7L7SM57_A
MDTNEQRIKPSKIKGNSQNRVLKDGSEIRYDLPLYRQITEAANTRLFSKAVQYLIESKLYKVFLPREVREEFVNDITEIYYRKFGYLSVMDDALTNSLAEYFLHNDVKVMPDYTVKRPDCNFFEYPFEGHRMRLRNHMSPYRFEVPVDTDFNEMLFNENLFSDSTPEDDLTRVDETLDITQAFELADLTKLEQDIVWLNSVVGMSLRDIADLSDEFPSKSALSYKLKEAKDKLRKAVEKHQLK
...................................................................................................................................................................................................................................................
>A0A7L7SM65_A
MKYKYNFKKGDVVKCVDVGANDLIAGGLYKVLSDRITSHPEELLHVECIKTGSTEAAFVRRFEHIKTMDNHTETFRLAELESVERAILIEISRYEKEIKEGLLYQHDLFLKYGRDAGVDWISVDDVVNAQSNKMMLDKKLKEVQGEIQSLRHNILLDVISC
.................................................................................................................................................................
>A0A7L7SM76_A
MKIIKTVEKLIERAERKGVATLNRKVNQGYGVYYTSEVYRVEKEGNIFTLYHYETKTCQIDTATEEILYVYGESVSDADSIFTFLHYFDIVLSFGYKPVNGGFYASVNGKQIFIDDFDRLENFTKAIKKEIKTNL
.......................................................................................................................................
>A0A7L7SM82_A
MVGIRLVGHSFVGGFLLWWLNSLQRFGFPLTILL
..................................
>A0A7L7SM89_A
MFATYTGVTVVYTSGVEAYETHDESIGDVKESLLKSLAELGVKALISDLSEGDITFHFVSPSNIAYIELHEVRLW
...........................................................................
>A0A7L7SM95_A
MRVSLRKVINHLQAYRNIYCTLDELKGLNKAIELLENELNERNAHKELFKK
...................................................
>A0A7L7SMA9_A
MFDDFNEALENVRSNVEEVLETTLREDFGIEPYVEGTKILSYELKEFMKTHKVIPQYDYRKVSENDKYVEYEMHTTFRIVEYTTDYFVRIGNSFFLNFEDTLAIVLPTTLLGWEEDPRLTGMSLDDAKWVAKEIGGEIVKKDSKGNFLPYYMVD
..........................................................................................................................................................
>A0A7L7SMB9_A
MVMKFDTDIERELVSLMIDYHDDLGGLILRLKVELNNLLSDYILEVAALKPNDVAQLNFLTQQLQDDISVVLAPLMTEYLGLTQEAHDRAVEAVIGQNDKLEELLSVGMTDSAGSVEQAKQTTYNIIAALASEISSIALRGLTDKNGITASTIRELTDKKDSLLYQVRRHFEAFLSLMINEGVIQSSPIMGYTQWYWQTHPELTRSGTCPTCKEHAQGGVNNDGIYSSHDLPMIPVHPHCVCVLIPVP
........................................................................................................................................................................................................................................................
>A0A7L7SMD1_A
MIIQFQGKNRNLKMTYFSIHLLELAFSQPYANFIMEQTPFNQSLYCFWAMIQNDKEFEGLSVPQIADLLDESLEKEEFTLQEYFDKVNKSYSDSLIVQQLFKKSGSENPSGRGEGNSPTRSKVLHAIMRRLRNFAKRFLEKHPE
................................................................................................................................................
>A0A7L7SMF3_A
MELEKQPPIEMDLEKTYVVMNPKQWLDIGNALMVASNQLEFAEQVYTGDPMVKSQMVLAIYSAIGVLNKVHSRSKDFMDDSEVSADTMLESIHDQLVDMAAQVYPLLNEEDKQALVEDKKKLSQALNKEFSNRVYSRLSDDDQVVEKFDNEEELHGMVDATYSNHLDGMVDEAFGEVTK
...................................................................................................................................................................................
>A0A7L7SMG6_A
MIYYGLFQSDLALARERIRKGIWTFRDAQAWLGMLYEQRKGFIA
............................................
>A0A7L7SMH0_A
MQERWCGVLGLEKYYEVSDRGRIRTVTRRDSRGQLRPSKFLKPSGRYLATTCSIDGGKHFRLYVHKEVLRAFCGERPDGMFINHINGNKHDNRLDNLEYVTPKENNEHAMRNGLTSKNSVVKITQLDTGIISHHLSKRKASKFLKKYPSYIAEISRGLYKNTNLIIEEIPYDNTLRYI
..................................................................................................................................................................................
>A0A7L7SMH9_A
MAVKKSEIKNLVQNEWNKKVNALRKDRNEATHRHEREQLKPYETLFKEVFEAENKYTEALNKVAEKLTEDEIRIYGFTYLRSPQYGTDFERNMEKIVQDLYNGAIKGTEAVAQPYEEEISKINEAYRGVMSNVIQLSPKKGLDYIIKMGFDVTSITPTTAEVPMVVVDPEALKLDK
................................................................................................................................................................................
>A0A7L7SMJ6_A
MREPIFRVYVNKVGYLAPPQFLITPRGDVLLNNGDDTWSYPPQDLAYVLERRLSTTSVNGSEVIFEGDLVKLIPETFDSVEPTFGYAAIRDGKEGIVLEGDIDFIGLHDNGADRKLEKLGKNTTWGEPYDIEKIIKDFYEREGIDTVGN
.....................................................................................................................................................
>A0A7L7SMJ8_A
MENKKELFINKGEKRTQVTDGKNAVSFERVNNDIYGNPLYRVYPVTYSFRRLKSVYRNYESKGYYLVQSYNILADCARIIDEVNNLVTLPENWRTDFDYYKALGYTKTTAFI
................................................................................................................
>A0A7L7SMK1_A
MTNNELTINQRAFNTLRNVRDLPIVQLELRQPMLVDIMQQIVTHYVTTYDKPVHYISGWNKWDDFKETALHAGWEYLGSGYFSAAFRNDALPGKVLKVGFKKEDSGAAYAAFCRHNQGKMGIPTIYAIERHNDCYTVVMDELKDYKHHSAEPHQREAYNMVCELVSSMGREEKERMVNAWASADLAPSMRELADTCNAIREFFTGVASFDIHSGNVMIDSKGRLIITDPVSYSNDKLEAVEFDALCGEIEAMRLERRKQVWKDRHARKHPNAELRAHLKRRAKRKRKNNRLEAKRKAKAAHEMQLLMDDPMLTGEPVLWGELPPPKNWKQQGEHVRFIKAEHREPTYQPDRKQVSEVDAIALDLLEPFERPAIGQLVKHNREQRKEFDFANRWGAGPRGLLRGMGAGNIVAVANEIHLADMKRVMESMRGNFNPIVWMDEIQFEPLKMPPRLVQATDPKHAHHVFPWWKQEPKGLRPWVKHK
..................................................................................................................................................................................................................................................................................................................................................................................................................................................................................................
>A0A7L7SMK3_A
MAIKDRLILPLGQPGLVDPTVRGQIGYVGPVGRGELVFVLDVPFWASKEAKEKNRNEPGFVDYPVLTPAKRDMVFHAKRNETKH
....................................................................................
>A0A7L7SMK7_A
MRVFTIVVWVTIGAFIGRWLATRSLRKYHQNDNKSGV
.hhhhhhhhhhhhhhhhhhhh................
>A0A7L7SML0_A
MSTYYMIIAVTAVATFTLTLFLMGAFRKESEEVDEYQRSAAATLPRIMRELREAEENYRMAKLRVDAEAQDNEKLRKEVEALKVPRVRTMLTVLKFTARMPDGEPRESVFKLGLGRCGKTVEQLDAYRQNGQFIIKQWHDDGTYKLFVYNESDLVGRVQECHEKVEAAPGTHLAERLDREERIANMMRPRHFK
..hhhhhhhhhhhhhhhhhhhh...........................................................................................................................................................................
>A0A7L7SMM0_A
MSNRQFVYVIYCERVADFLGKTRDGEVLIEDVTVGAGDPASRIAFLKKLDGNNLPNEVTDEVTLIESFKKPSSAITQAEYDFCMGYVHKINKECEELSYFDVRSIEVMTLSEYTALLERQLTYAKNRAERAYREASDFIATKHEEAVRELTAGNDYGTHSA
.................................................................................................................................................................
>A0A7L7SMM6_A
MNKQEFIKKLEELEENAWRAIKEGVSEGFWRSKFESYNHALKLAKQLDEPQKPVVPKFVAEWFEENKDELEFLIWELCVDSYGSAEQGMLNWIQQSENNPIETLIRMKDGYEVEKEPRWVVKLPNDYYFSSWVSLYSLEADGAAYKFYDDVFVFDDRTKAEAVATLVDGSVEKV
..............................................................................................................................................................................
>A0A7L7SMM7_A
MENIIVCPNCDFPIDYSINDECPNCGHSILLDETDEEINWELIIDDDKEICM
....................................................
>A0A7L7SMN4_A
MKEDLKKLWDRIEYLMEINGITGSYMGREMGIHNFLQRRGTNISMTTLFKISNILGYPLGEFFSEDEAPTSSKPIGNRECFVVTKTIPTGATETYRVFDNENEAWRKVNSLGAVQTFDKYPNKFLNPLTGYWYTIKKSRYDYTS
................................................................................................................................................
>A0A7L7SMP1_A
MDFPVSNTPLPEKYKDVNIDELKIIQGYGSISLRDDLLKLLKGRAMQHICIYIKKPFSVASFPQALEYIADELAASRLSLVNSEGIKTEVTDISRFDYSEDIYANWYKVLDDWVAQENGSTKRFFMM
...............................................................................................................................
>A0A7L7SMP3_A
MDMRPVRLYLLTALHDHLMRLGEARHIAKTAYLMIAREIARSDLRSRHKWLLTDVCERLKARVYSDELTRALSYVWVYDDIRGESFLDNSARVVKLIERVTNDYYATTGGLTTEVNIQSTILDSLRETANHLDAPILFSTDYDLLRFRIWFTGEMDDVDMHELWCHDVHSMDEWTTLLTTYPSEKYLWRQDHEPLLPERLDEEGYDIEAFWKNISILSLDKLYVEAKERLCSEDDDRCELYTAMH
.....................................................................................................................................................................................................................................................
>A0A7L7SMX6_A
MIYSGNLNDFRRAHDRIRSLGFSLENETWKSMRTRTHATRYIIRLSTNEHIVSPTFDHYDEDVQCNNITAWLNKQADALESWK
...................................................................................
>A0A7L7SMZ0_A
MRKVLNITITILRHRVTYRFLAVVLGALGVAAATDNAGRVEAIVCAILGDCT
...............HHHHHHHHHHHHHHHHHH...................
>A0A7L7SN07_A
MSYWVTSAVIYAIAYIWALMTWLTTDRFGDFTLSLFYCALFVVSALMAHKFRKKDIHERVRD
..HHHHHHHHHHHHHHHHHHHHH......hhhhhhhhhhhhhhhhhhh..............
>A0A7L7SN37_A
MSELIKVDFKTRKVTGRQDLDVVPHSEWKAAKDPLFKEFVNGLAFAAETFAARGGDWTKAIVVMCDESAGASGECFTIWDSNIQNNEQVSDALMIACSKVDIDGEPGDEPA
...............................................................................................................
>A0A7L7SN52_A
MSAPEIVTIGLSESALDRRERILAEKEERDRKRKETEKVHPITAMFSKFYDNQGS
.......................................................
>A0A7L7SN64_A
MKHIGLFFLALLGIGYSWKQVVAYRLAVVIPSVIVWMVMQ
...hhhhhhhhhh....HHHHHHHHHHHHHHHHHHHHHH.
>A0A7L7SNA2_A
MFDICLKGNVKPQRVKKMRLCRAPCVASPQKAVDTARRTQLIRESKCNHQPLTLSRR
.........................................................
>A0A7L7SNC4_A
MRLSKEATRQQNERIKGLEDDLTFKLSEAHVITMGKLMALQEAVKAVLDEELSGVSVHPCDEHSEDVKARGLPPIMRRLYEVFHGQE
.......................................................................................
>A0A7L7SNC8_A
MSSRYYEQMCEFLRISPSELDNYLKHEPEKLQSKIDRKLNRGTKTVASKKRTRRDISNYISERIGADLTIEKLPLPTLEAVEDCAKVKGKFTKVEVPTGRLKQPYIDALKTMFGKDLEFSSITVKSMTELLEAFNNL
.........................................................................................................................................
>A0A7L7SND3_A
MAGEAECQFNTNCWIRGRMVGMTGDFSGTFSAQVVDVASAVNIRNGAVSTYTQLTITAPNPARKQSLKTMQFTVQQQPYDAFIDITLPITILYEMYNGEYNPRIRWSRNGVVIREDSLNDFRGGMQFFNSVRLLDFDVPANTVVNYKVELIDYYTQGLGYINGVPTLETGSGGPGTGTMIGTYVPEGNNGSLVLKHNPYIMLWFKGKALIGIRKR
.......................................................................................................................................................................................................................
>A0A7L7SND5_A
MKILLIGFAALALTGCFDSTKVNGKDNNDIRIEQAAKCNAAGMKPVLNSTDDIICSPDYGIQRLKDFFDTKLADEVIQAELAKRLKSSNKPANPDSFETKSKVTQ
SSSSSSSSSSSSSSS..........................................................................................
>A0A7L7SNF0_A
MRYPKGRRAPKYDGKSELTVLWAHEPGEDNQLTYFWRNSDDNAGTATSTRRDTGILMDHFERDKGRFGRTLKEELEYRGYDISTFKFTIEKLKP
..............................................................................................
>A0A7L7SNF6_A
MARFTLERFRAKVNRDGTPFYLLPRLSLTGQLFSILEGYQLGTIKRGESVTVIYGRASTVVNESIVAHLLDIIEVIGNENAITFATFQGESFPIDSVKDIEYLFTCGNFVILQNGALGIKLRLWGDIGGTD
...................................................................................................................................
>A0A7L7SNG0_A
MRWAKWMSGFERRIIARTEIHHCTISTVFLGIDYNCLETGDPILFETMVFQGERESMDCRHPIAFDGAEDSLASALWGDCRRYSFKCDAIEGHKQAVLSIEKQFGQVEDKVSGLIYGIMNSEEWVKDQ
................................................................................................................................
>A0A7L7SNG2_A
MVILMVFTDRQPYGSRSYGVTLRVTYGDPLRNYYKNLCEYLKVNTLSLPPVASLKSSQRVATPIDYLESLP
.......................................................................
>A0A7L7SNG4_A
MSTFASEIRYIAEMANKKVEDDIKQLLGVELEDKIREECLEMARQGMLRATIGCSYSALPQFLNIKKVNISSKYLREHTSQLKSFVTKLLHKLGLTGNVTASDKYLTIEVSWSRND
....................................................................................................................
>A0A7L7SNG7_A
MYCNFEKKKEHPFMADEISFQGKKLFSAIEKGCNLPEGFIILNRPSLSDKIKQFCTYKSDPNDILYLHNCIMCCELNTIVFDLSGIKLKHMKSFFKEWLDKREIKLC
...........................................................................................................
>A0A7L7SNH2_A
MSRNKRKKAKQPKFNGTKIDLMVVDESQSLTPGLWASEKPSYSPEPVEDPIEGLVYAQGGILAKNPMGLFGDSRSSLNMDGIHGSFAGLSRSMKDMSHSIQKLGRVTRNMGKPSPVTVMVDSEMTISEETLAMILGPQKKQEDLKPTGLAKTLNPKLNNLCEEVELPARALSVEQHREFIRSMMEIDARAIKSMYYQKPSSIPEVRVELEGRKPHIQQFVDIVRKTNGKA
......................................................................................................................................................................................................................................
>A0A7L7SNH8_A
MSPRAVYGDWPYGGPRRAPRRCTQPAGAGGSHRGALVEGVPHLAIRRRGKARDFSPAKRFCKGSRCSTRRLLRRSRRRLFRCCPC
.....................................................................................
>A0A7L7SNI3_A
MSEHDHNGHECAHCAALASGMTEAEALIHGLQETKRMIEEMGIAVLGVGSDGVSIPYMYTIGFTNLGLPEVIIMASVDPRMFTHFLNTYHAELLAGSKKPGACIIDDYINIPIAVIECDDRVKEYTVQCEAYYEIVEEDKLKPKFVQWVLSDRNSKFPWNGDFTSHFGQLLLGDAPK
.................................................................................................................................................................................
>A0A7L7SNI7_A
MRKTMIAIAVMLALVSTGCVYSPTVLVNSDVTVSTK
SSSSSSSSSSSSSSSSSS..................
>A0A7L7SNJ0_A
MAQELPQERRGTPNEKPMNTAKPHPEYKLRNQAMILKAPWFLLYGGSSADGRGPGKYMGRTMDPGNAISFYREHIKKQDGYATGYVQAVFEGEVLHVDEKWLKEEEARQSKVRFPKPEPLSSAKTKPTDYGAFA
......................................................................................................................................
>A0A7L7SNK0_A
MHLETAQAVHPLRELPMKLLVTGFIAKPGQEFDDHTYTFKATISGVVLWFELTVREIAEIVEGRSWLPEQFDFGMREPVLCSLVRMVHMMYWKDEEGVLLQCQVELSSPKSDW
.................................................................................................................
>A0A7L7SNK5_A
MINIIKDKYNQLSNKYFKKRYLALLIFLVLVIILGYFRGIQFKDCVLAQYDLSRDTTFRVLTGQCTVTGKDGKQVYVSQLRGIGEETED
..................HHHHHHHHHHHHHHHHHHHH...................................................
>A0A7L7SNK8_A
MAATPSIATLYLTKLLIIGCTGTDPNSDNLGQCPESLIPHTWTGLASKSECEAYIRTKRFDPEEFLPGYGSYIVSCVRLTSAPNDSTRKSSSLGMAHTS
SSSSSSSS...........................................................................................
>A0A7L7SNK9_A
MVVDHQNNAHVIPMSAVRGVINGTYPPANLGDDVLRRIVEEWLELTAEKQHASK
......................................................
>A0A7L7SNL4_A
MNIEITEKEKKFVKFCDLNFGDTFQFKGNIYLKIRITEDDDINSVNLSENRLAMFHPTNTHVEKVKTIVQVIK
.........................................................................
>A0A7L7SNL8_A
MIDDDDLGDPRITGSGSSGQMMVGVMLFFVITFLFIYMVNKSDNNPDDMKLNNTIVQTTVESNIDETYSVENNFHKGDEVKYGIPK
..................HHHHHHHHHHHHHHHHHHHH................................................
>A0A7L7SNM7_A
MTENTAPKTEMTDLQRKALELLAYNKPLNSSITKRTLNSLIKKGWATLDANTYWISAEGRKAVGIASEWERKPKETKPKTERKAAPRKQPQECRCGCGEMTGGGNYRPGHDARHAGQVVLSAMEGNDLEALIDLHFFDTPRLEEKVRKNYKLAMEREAKKAARAAAKEQAK
...........................................................................................................................................................................
>A0A7L7SNN7_A
MSDNSMHAKSNSVIAAAYARGDFEVKEIARTAAPAEMFKPYNERLEEAEAFNQAAKDLSPGLIQQVQIGSFMYSVVHNPALRIVNGKPEDDRTMPQFWTAYVQNADIEDPDECLIDTDSFDDLFSAVVFLRTHIEKEVMKAFIPELFQ
....................................................................................................................................................
>A0A7L7SNN8_A
MRLSEASCELTGCRMRRHARGLCAVHYAEHRRAGTLPALKSPKQVRVRSNERLIDYLVTYHRHELYEALER
.......................................................................
>A0A7L7SNP7_A
MCEKPDCDRAVRMPAQAQKTYENSQRSLCRIALTAKRQRTKQDSSGKRSESFTERRTQHKAAETRSKTKQRHKQH
...........................................................................
>A0A7L7SNQ3_A
MSTGIPKLDSVERRKIMEKAAEKQRQQDREKCRTLSPERDFTWQNTNFKDFDND
......................................................
>A0A7L7SNQ7_A
MKPLTQETPNPKSLRPEPRTWLGRLWNTWGFDTPEQRRIHNQALDAELHELRLRRIAQNGGLDPENETDYMEIQIRRHMAEEEARKRARTIRELTRLILAAQVPTMSRHELFDPRDVRHACDQATRIYDLTHAAHVPPAASCTNKPES
....................................................................................................................................................
>A0A7L7SNS4_A
MTANRCSERMHSIIPLSPMCIEAQCSAPATPEHEHRWVADEDWAWRMAEMRPAPSRARLWWWRARHAWTVGLDGPWPERFLIRCLYTLGLRHSPTWMGQAPR
......................................................................................................
>A0A7L7SNT1_A
MAWYNDGTISVTNGSKVVTGTGTKFLSNIRNGAILMIGPKLRIINDIKSDTELELEVAYDGPTQANIVYEIIRNWQDTSPTELARRIDNFLTDRQRTMDEFVTWVNGTYNGGAANDGKYPLTDRYGKVRLVKSPERMEYETGGTSGGGGGADLTGASIFLASDYGVMGGLTIDETDNINAALNDVALKGGGKLIVRSKNGTDPIYLNGLVAIESNNVTLEFVSDVVYGSKGWMRISGGLAEIRRPGQIELLKLRVNSYANEDGYMVLPMRENNGSFLRVGDRITVRGQNDRNGKVIEKQVTIVNQIIGDDVICSDEPDYTFKPTYPDSDYPEDLTTGTTISISVYSAMTANTRNTDVIPVVDSTGFFAGDLVYVSDARTEKDMMAPVVTNLLSAANMEIVRIAAVEGNNLRLERAIRREYQTVWAAGVVKMDAIKNSHIKLRNVSWIGIQPDRKAHGAAINYGWGCTVRVDDMQGRGGRKGIGVRVAYAYDCHVLDSKVYDAYSFLSAEGYGISLYYSTMCSIRNCNASGNRHNYLLQTATSCDVFDNNSNDDYISGIDLHGAGSVDCRVMRNRLSRSKSYADGVTNGGAIRNGNTAHTIGDHRTVIADNYIEGYLDVKCAAIDVSPSSNDVIIRNNDIVDCAVGFRHYRVGSGISPAQHSNRVTVEYNNFTRVLNPFDVDNYANSAFDELIMIGNKSIENSTHFVVKGIPKVLAMENKILRPVPTPGAFAFDFTRCGNVKAYGNYAGEAARGITVTSCTYAKLVRNMLGDVTENVAVNDGGGNVTLINLQNTDALPSGGGGGTASPAKFTRIMGTLADKITSTDPVNIDNNAPSIANGLTAVQGSVNVAIGSLIEVYAIAPYVSLGGSTGPVTAHLWADGVRVATSVDRLTASTGAENTGGKDFVLVANFIATEEVLDLILKIGPNSNSNTIMLNSKFGGASQPYILVKEFPQ
..........................................................................................................................................................................................................................................................................................................................................................................................................................................................................................................................................................................................................................................................................................................................................................................................................................................................................................................................................................................................
>A0A7L7SNT2_A
MEDLTKQEIEQAMADMSVEERAHFEQHLQNLKALKRRTERAMLGSKHPKQRRTVTITQVSDRFSGLTKIYKFLSRAVPSIDTSNATMLRVAESYGL
................................................................................................
>A0A7L7SNU4_A
MPTPDHWFRPDDLAALIEERHLFDEEDGDG
..............................
>A0A7L7SNW5_A
MSNKVTLELEESTIDLVMVAIAEMSTSGTEFTSAERLHALMDLNEAMDNAKFAMANKVDTSE
..............................................................
>A0A7L7SNX4_A
MKDFHTTKRVFLNSEDTSDLASASFLAESIDGSFNAKFVVSYGNRQIVLHSNLLNQISPERSSVLFYNKMKLLVTKLDDFIARAKITYHTKSYGIVIPLGNDEEATSSSINYQEFEGKSALISITDCVNKLVVLDIVNCDSDDRVDEQFSRVIALSNFIHEFLTELEENIL
...........................................................................................................................................................................
>A0A7L7SNZ6_A
MTLVDIVLTYSNGRQWHAKNIVLESIHASVNEYGRPLLIYHNEQVEISSEVEDIHEFSKSENSFVTNNLTLFSSTGVELDILADGLINLEITAHESLWGKELSNFENVLSKLVIDLSDSDKFDIVEFTALGTKYSAGDMVNIYIVPLDK
.....................................................................................................................................................
>A0A7L7SP14_A
MLVPKSELKHGLYYAGECRNAGIARWDANKQVFIYWRYSMAGDSYTEEINHFEDDDGCDLFLPEAVTEPERDIPL
...........................................................................
>A0A7L7SP31_A
MVGDVSMTDRQPNPNDKLLVDAARLVIETQFASAPMLQRKLHIWFARADLLLDELEGLGIVGPAQGTKARRVLVPAAEVQAAVDRIGGPE
..........................................................................................
>A0A7L7SP47_A
MTLRSWSSASARLSRYGITNRVGLTVERSAATTRVGPTSDTGDSRSRWPTSGDVGCSRGASGAAAGQEKVIVLTRGSATGSTGLRCTPPDSAHTAACIGTATRLPARTARASATTRGSRTGTTGGAHSVADSGRGGKCPLIGSVNSRRFPSVGVWAVVPDAGSTPEVRSGVPGQGHTGKVLPDASAGAGRI
...............................................................................................................................................................................................
>A0A7L7SP54_A
MVEFEVAGLRTHTLKPRDCYRWETDESKWIFGKTEQLFQLWLAGGAYMRNKLQPFRTGKSDVPERQTTASSV
........................................................................
>A0A7L7SP65_A
MRKRRQEKAPGFALSGAWICLLGVVSLRRRGYRRSQICVPKVRRYIVLATTLGHPRRLCEFS
..............................................................
>A0A7L7SP68_A
MNKEQLVEEIQGHMDDHGMTALEAIRYVENMGYDQYSDWDAAVEEFDDEADDEEADY
.........................................................
>A0A7L7SP78_A
MRRKNKTRESFNKWVKDQELEQDPRDHLNYPGDCQDVIGQVVGPDRFGAYYEAVDAVYEMATNSTRVAFRPVYRPGVGGRVRVQ
....................................................................................
>A0A7L7SPD5_A
MTITHTTTYPARNFPTTTLELRTTSSFDRTERRMWEAEHKAGRITDEEWLTYREYYTIHNPRQY
................................................................
>A0A7L7SPE5_A
MSEITIKAEQHVGELEPGTVVTVERTPKIDQYIEQGRVTVVDPSKTLVNPTTGLEFEVPGGPGGGEGVELPAAPTEIVGDAAPKPSRKKPTTGDAS
................................................................................................
>A0A7L7SPF4_A
MAITYTLNDGFGTPGKKIKLSWRPATIRTVDGQLVVSGEAKVVPSTVGVLTSIPNVAPGMWRISNFFGGPIFIDVPEAGGDVTALIQAAIGVPQNAPVTTLLDAAKVAAEAAVDDLDIVTTVAGKYTKPAGGIPLTDLKKADLDGTYVRFTNQNGDPLPPGTVVEIRVNTTTSEIDDIIVAEGA
........................................................................................................................................................................................
>A0A7L7SPI4_A
MTITTEPPSVVRQCPVCLQHTTVTHGVVRAHRDTAGHRCYMTGRPAPTWNGHDL
......................................................
>A0A7L7SPM8_A
MSAASDTEIEGLREANARLAHALDNCRRAVVGQPPRSRSDYEIANLSGGNIFNPAAWSDPSTFF
................................................................
>A0A7L7SPN2_A
MIVGGWAPMGVQPHLCKENIMKFLVQLQDEFPAEMTEEEFREWLDMFMADKSMGATFKVVRKYR
................................................................
>A0A7L7SPP3_A
MCRPTMSEQVYQQLKHQSLSETALYLERTHFPAQPDERYPLFPDAIREVERANPPEVCVICGKPGYFYPADRAYAPGHCYSEAGRKEFQSISSCCEFCFDHLFAEPEEEEQLAKPTAEAP
........................................................................................................................
>A0A7L7SPZ6_A
MMHIGRSWVGHAVEDDCPCPKAPCGLVIANQTICEEHTLEGGKTMRQGHPDYSCPGEP
..........................................................
>A0A7L7SPZ7_A
MTEAQADPVRTYQGHTFLSWSEKQKLIEDAKAMGMTQSAYLRHLVVKASVNMESGAA
.........................................................
>A0A7L7SQ36_A
MTSTPSIGALVHYTEDGTTAPAIITGVRPDGGVYLTVFPVGQMPLPVVDDLGLPITIYEAAQPVEGAWNWPLQVRTTEMVAMDEASLQTEIARRRAAQEFQPTIVAD
...........................................................................................................
>A0A7L7SQ49_A
MPRFNCYKIEYIDWKGRLGTEYLFAADEEDAEYNANNIQGLYKVISIELEYI
....................................................
>A0A7L7SQ50_A
MKTDKKTYIRTYDNMSGLVLELAISRLSDKQRKILLKRVANAIYRLTMKLWQLQIMLNCLTSKPLSQDILDAYPQLGVTDE
.................................................................................
>A0A7L7SQ68_A
MKYECEISPSYESLTRFMNFYDIAPEQIITIGYDHNNDSVSMIYIKDGR
.................................................
>A0A7L7SQ78_A
MDREELEDLIDSLQAQLDEAQDDLNDVEDELYEAEEALEEAEEAVLQAENWKDNILDTIEDLEQQLEDAQGELDDLEEEEDE
..................................................................................
>A0A7L7SQ79_A
MGWGRARSHPIRPTNSRRKDWTMDPIQALEEILAQLNELSGAGLDIVRQASGGAGGGEAPAPEGGEAPPAPPAGA
...........................................................................
>A0A7L7SQ91_A
MGILKEFIAAFVETFLEALIGCVFAIAITALLIGYFWLMLSVAKSFSWFTTVIVCSFLTSVLVAILGALVEIFGY
.....HHHHHHHHHHHHHHHHHHHHHHHHHHHHHHHHHHH.......hhhhhhhhhhhhhhhhhhhhhhhh....
>A0A7L7SQA6_A
MKDLMLSLVFGLWALVIGAVIALVVVVFQVLANAFGAWLYAFPIFSLVVVVIVFFKLRREVKEFRGK
...HHHHHHHHHHHHHHHHHHHHHHHHHHHH......hhhhhhhhhhhhhhhhhhhh..........
>A0A7L7SQB8_A
MCVARGVWWCDGRCVCCCYYEVMVMPCRGRVCGGVVLPYACRGKAILIY
.................................................
>A0A7L7SQC9_A
MGYKDYIRAKRKFKFWYEGCEPSREDYKREKRYQRRVNKYHARKYIEDELEYLEIENWRLQTWLVAEVLDWGYEWLEEDFYDNF
....................................................................................
>A0A7L7SQD4_A
MNKQESTICINKEQLTGAIYSHLLVEFGYGYFEKSLQTVAENLAEDIIRKQSYTEKMGDVAE
..............................................................
>A0A7L7SQE3_A
MTEWKVIDKTNGRYSVSNDGRVRNNVTKQLLKGSGNAYAITMNVKGTWKKRSIAVSKLLERYYGVEREVDRGSKAIIGIDDEGQTISFDSIYQANKNGFNGGGIMRSLKTGGKHKGFKWSYREEERL
...............................................................................................................................
>A0A7L7SQT9_A
MFVPAMVRPLGRPAGVRFPNTPTHRGARIGLAGATAPHRTGGPASDWRGQGAASDWRPRIGRRPRIGPTRARGASDPHARTRGARTLGPGAHARSDPHTRTHGVPVRLPNTSSCASMPASTPASVLRVCCACARGGI
.........................................................................................................................................
>A0A7L7SR46_A
MSSNDQVDTLEHLREVAKFKEAKSVEEMLVILVDSARRSGHLDEAGTSSYGETKILVEGAIARLAELSGGSMTTGGPRYQFPEGFKIVEDSKEVHSRYEILRASGVRMHVHPTGRGLKDDRNGWIDLLGLLEKECFEEWGVNPKLRLVYTEYHYVQANKTEEIQ
....................................................................................................................................................................
>A0A7L7SR63_A
MKWYGLYQVDLKWTRRRIAEGYLTHDEGMQHLRIMYGKRMDYLM
............................................
>A0A7L7SRG3_A
MPARRFWMMERQISRIQAENEIRLIQTNMLTQTPQSKEQLQRVTDHVGRLTLEIGEKVTIRRNAIVAPEQNASAKFMKLIGGG
...................................................................................
>A0A7L7SRH4_A
MKAIYAAGKTQHIIAPHDECCPHLHPWQIAPYYTAQIVGPIRTVFYTCKSCHEALQNEIAQNFILCNDCRKPMAPEEVICWSPYDTNPAEPTIYLCKDCECGTKHFDRVEYDRANFVQSYPVKQRNLRLLATSDAGMNMRYIPEPIRRRVDQHIQS
............................................................................................................................................................
>A0A7L7SRK7_A
MLKPKKRKDRVYLMRATNGGYVVRSETKRRVLTQDAIDGILLVYSPVYNYPSANCVVRSVLDMVYRNKRKHTMAHEFSLKTFMPSPEKFHIQTDGVMCRELNWSELSAGWVKPVISESAKAAIKDLEIKGVELKRSKMSPENIQMMVKEFGDIAERDMIERFLRNEHPTPEQIEEAQRLGGLMLHRALEKAKC
.................................................................................................................................................................................................
>A0A7L7SRN7_A
MRPLRQRPGCSHNLNHRHLHRLEPASWVLLAALLQQQEGIMKALDLKLKKAEQRAIRSGAKREAKKLAKQAGKFRADALAAGLQLHQMGARPYNKHHPVYEEMVLPLLEEAARIASNAGFDIFMQVRTPLSGQPNFTHCVASFQDQNNLTPTMKAQVDIIRARPILGGTQLPELNCPAEPTE
......................................................................................................................................................................................
>A0A7L7SRQ5_A
MARKRKIVSIQVQTTRLTGGGAETVPYLDGKATHWSVYVRYKNGEVQWLADTPVDRCSSEGRRTALVFAAELSMEHGVPIEKIY
....................................................................................
>A0A7L7SRT0_A
MNVVREPRHPTPLYGKPYGSRGSQLVSHGVTVFPKSRGTRVTTAVLWLPAHAYCKRL
.........................................................
>A0A7L7SRU3_A
MIALGSATAGDDDLRKRAYRANLGDQLLGTEVRDLSELATPGLQQLLGVLAVWAVRHGVDGVCIAHR
...................................................................
>A0A7L7SS02_A
MINFKLAFISILLLSGVVTSFFVTYNIGYLRGYDKSELLHSKNENKVLKDIIDDNIRVQGLIEDMHKDYLKLYKLKEKEKEVVIKEVIKYAQNPNSNSESIDSEWLRIYNSSIRDENTSSNSKRPVSTP
..............HHHHHHHHHHH........................................................................................................
>A0A7L7SS38_A
MAPVVEDVLKDTDIKLEEVAIDSEDGLKRASELGIRAVPTFIFTVDGLAKGIKSGVMTRDELSKFVGL
....................................................................
>A0A7L7SS81_A
MERLRGQALKKAIMKVRKKAFEQSYLYENTKRHPDREPTIYKKLVTNKANENKWGKR
.........................................................
>A0A7L7SSC7_A
MSLPCFPSGVGLFYLATLEWLLTSNTDGFYPLFLENTVTVLGQCFSCVGAHESRIILLLSSKKGFQWCYTQQSLKVFDLKIL
..................................................................................
>A0A7L7SSD0_A
MPAFGPPAPSCALFGFRIPPASDGVSYPLTLAPVKSRIVVEVEVCPAKTKNKKGKTSAAKTGVRKPNTCPTKNEREKS
..............................................................................
>A0A7L7SSD4_A
MTEHDWAPITPPEDWIWNGRRWVSRAEWIIARRIKRRADRARAYLALPWYKRLFTPDPRKED
..............................................................
>A0A7L7SSE5_A
MTDEIDPRIERIIWKGLGVKSVRQMADETGLEPEQVYAIKRELLSAVDVLTVQEKRQKILIDMEKLAQDALERAEDSSDEFFAGMMNAARGAMKDMLTALNQTAKGEQEAIDRLNGLRVKELLSLIDRTVAYTLSEIASTYDLNEDDLHDIFQKHLKPAAQELEA
.....................................................................................................................................................................
>A0A7L7SSE7_A
MTPYTLQEVEEEIQQTYLWFHQQNPFVKPQETGRLGDLWALFDLMTYEEDNNG
.....................................................
>A0A7L7SSF0_A
MTYAEYTLTHWEEPENAVTMVSKDGYVSVTPEWLYDVLQSYLPVAHREGEITVDLPVKSLKDFWKSLGGEIGVSR
...........................................................................
>A0A7L7SSG0_A
MRSKFGVKIRPLGAPSWINWYASIAELEKAIKDIDVAYTVYLCTPKEDQTWKRGIK
........................................................
>A0A7L7SSG6_A
MTEMTREEIMSHLKDLRQRRLDAFRGGSGKGLTSKEHLAMIPEVTYPEDIDVLHAARKTLSEDDQFILDLYSDVWREWGKYRCSVCGRTPAQSAAINYDCAYEC
........................................................................................................
>A0A7L7SSH0_A
MLGKSKLEDAVLDAIIEDPAKLEEQLDFLAAVEDYSEEDYEAGEQLKQEVIEGLNQIDQIKTHLRSLLQEVRYDIENVEVDNYINHTCEFIPYHTSETWKRLEPGDGVRTTYSQCPLCGEKKVTEKII
................................................................................................................................
>A0A7L7SSH7_A
MTEYEVVRGSVEEMRLSYGEGIDAVLNYIGCLHPETTLEDVIKSVQDAWEKGII
......................................................
>A0A7L7SSH8_A
MKELTLIEAMFLLAKQACSDETKILLAGIDAYMNEDDARTAYQVVAKEYEDILSDFFNNGKSNVSTYPKEAYLAWNNICMLQKARDLIIAEV
............................................................................................
>A0A7L7SSI2_A
MLIDTLRANSTRNSKKSIPDPMNEVVKALYPKLRSILISKARASSMKGEWWVTTKVDLMSDLDLPNMVPEVNIDHEMTKGIAYSLVHETLEDLEFYGMISDIRLNETICTITVTLDWRQ
.......................................................................................................................
>A0A7L7SSI3_A
MTDIQWGLETHEGEIFIMSEEICRDMAGDNEDYTLVVNRGDGWVEA
..............................................
>A0A7L7SSJ0_A
MPEPRPVIITSGVNPNPAFDPEPLVAVGGLPTKTEVAGIATVGTADATDEASAIALVNAVKARLNDLITALKA
.........................................................................
>A0A7L7SSK8_A
MDVTPIVVWMVIWGVMIFASVPILGVVGLGLGFLAGIFTDSEDVTGPIGAITGYISGAALAVFSIIQVILHIIALVQALN
.....HHHHHHHHHHHHHHHHHHHHHHHHHHHHH.................HHHHHHHHHHHHHHHHHHHHHH.......
>A0A7L7SSL2_A
MKGVVMKNEDFADGIYQILAAINYVSGGGYDVSTGIDYKNDVFETWSFWSHCDCTCTYEKREWDWDKTHPHADECYQSLIRDLGFGYSWDTGRGSEEQDKINNEAIDQACALLGIDPDAPGTHVHCTCGRQDRYVAWRESATHDGDCDLREYGFHHYASGLKVSWYKRVGRSTESSQGMKSLDWYKIVVECLESVRDASPNHE
...........................................................................................................................................................................................................
>A0A7L7SSL3_A
MADQVHVALDFDEIFQDVNATLEVDSALRQRAQEVANKARRLDERENNGQSNFRMESGYLPNGRRYHRVISDDAESEYGSADSKRRSILRRASGGPTRG
...................................................................................................
>A0A7L7SSL4_A
MEIITDGKLYKVVLPKYSQEYLVINKERDFVEHRTSRLSEAVTSFEAFESIVSKMEEDGLFKKD
................................................................
>A0A7L7SSM4_A
MKNHEQHRKHEHTIETERWRLKNVAYVHTHDLVRCHEDTFFGWVLKEES
.................................................
>A0A7L7SSM8_A
MNIDTVTGLPELPDENLFFRVRSNHVEIRRRLPDRYIGEVTRWWGKTVVVSEGRYETGDSEHVTWGAIPASDDTDLQGEFYWGEFLGVTGGVRVTRENVIAIAQVGLSRYQDSLLYGDYPPKKLEE
..............................................................................................................................
>A0A7L7SSN8_A
MTFYQSVRDKALTKAYNAVTGQDDETWNPDKTWQALNELWDEAEVIGFEIGRLDR
.......................................................
>A0A7L7SSP2_A
MATADNVKRAESLTRLGLWVFPVYVRKSDDNPYKTTKKPGTPNGFYDATNDPGFVSDLFEKHPKAEVGVWMGPSGLVAADIDVKRDPEGNILVDGWENFDLAWLDLPETHSFDSISGAGGKQFIYLAPEGLTLGPDSDYRGIKGVDRRAGGSYSVWNGPVPESRDVFKPAPEWLLDEKTVRSAEKFEGDVREWFDSLEEGEPSLIVRAAMDRARDVFEKGGNDYNHSDLVERQFEAVRLGSEGHPGVPQLLGLIEELFMSREGAHSRGEEDWAYEFTEALATGIQKHGGATALRKALPDYSLSIVPASVPDRLVTGAPGNKEVFRELLAELVKATEDDNLVTSVLWNSPRTREISREWGLEFVAARVKSAREKPEPIRENPTLPVVEPKKADSAPHEVSVTAKELTFLSDAEEEAVALRPTFIDIYRQATDSKGFTNPIYVVPVAWTALSMAFGYRGFVPLAKSLECNLWFTVLGESTTGKGTEDRFLRAVLNLMFLDGETENYNLGAMSSPDGLHLGLINRDKLPSIIHNDEAADFFRDIKVKDWMMPVPDKLAKWFDGWVEPSSKISLKDARGKSAHTSLNQLMWGTPDRVLELLDASQFESGYLARVNWVWDGTIPDPNRKSNLKIQEGRTRETPDEVYDITADLLHARHVLPERFPVSGTQEAQDRLNRAADDFRAYGRKSGRWSFIKPAVDRLVMETLWKVSALNALYRGEMEFDVVDALTAITYAREWLKTMMKVAESISESPYSRDVEEMESFIRDQGGTVSRAGLLHHFRGKVMRSARELDDRIGFLVESGRVNRIEENRSIKYVLNG
................................................................................................................................................................................................................................................................................................................................................................................................................................................................................................................................................................................................................................................................................................................................................................................................................................................
>A0A7L7SSP6_A
MFYVWIDNLIEPREAMTLYPTLQGAIDVAVMFENDGHSVQVRNARTGQLAYE
....................................................
>A0A7L7SSQ0_A
MTNERLIEEAAKAVEKVPYHAWHDVTRAGAREIARATLAVFEKAHTPTDDEREAEVKSYSGWDADEVARYPRVAADVIEQLRTRLLDEFRRAEVPEQSAECPKCGVRVADQTPSTFYTHHDETCGGALEEPQGEPSDAQVTAALHALYAVQHPHSAPGGLSDYGDEVVSAMRAALRAAQEAR
......................................................................................................................................................................................
>A0A7L7SSQ1_A
MTYRKIIERPYKVYTGIQLYTDEYSFEDRSTSVVRADVRWTYDKSFETEADAEAYANRTAEDYEFVKIEKKENN
..........................................................................
>A0A7L7SSQ2_A
MSTEAWEELHSHPRGEIVAQCPVCLLDDDDLIRKGD
....................................
>A0A7L7SSQ8_A
MTKATAKTTKLSSVEFSLKAIGANLDQARKDLKNTNREMAAARIVRIQLSSVLTDIKKQIRQNQIDNKGKGCNRALEFSRRMFADSYAESLLALGEIKFRQAQIKHFINDTEEHVRNLDKMFEELKAEQK
..................................................................................................................................
>A0A7L7SSR0_A
MDKCYGEERQGRYFSEEFGKWYDLYPCKVHGFHVDVDHDNEW
..........................................
>A0A7L7SSR3_A
MSDIIPKFEVKVCYEDGNSFNTYKDYDTLPYVWSDFSKAKKAFDAVVNSSHRDSTIDVELDDGSVQPVANFWSHDYFQRLESVEIIISNSFYEV
..............................................................................................
>A0A7L7SSR6_A
MIWWQAMLWGMAGGAVWRVTWNLVKSGIVAGLDARLDRKREAMAKQAVANPEAVAERLGLPIEVVRRYAEGRQVKDRMDSQEYKPG
..hhhhhhhhhhhhhhhhhhhhhh..............................................................
>A0A7L7SSS8_A
MNDEDMAIDTRNVLSGVMIHVQIRDGMLGMDSPIFDRLAADYFAFNLGDYR
...................................................
>A0A7L7SST1_A
MAITLTAEGQFFNTDKGREMGVFAKANRAGRWQYRMGSPAGKLLASGITPAKFVQDFWIRDDFEG
.................................................................
>A0A7L7SST9_A
MKIFILVWVISVSDPSGVSVTSNSVRVQAQSQSDCLDIGKTLMKDVEPRWRNPDMNFSCIEVNNDI
..................................................................
>A0A7L7SSY0_A
MAYAKGLDGKVYKDKDGNKFHTTDFENLPYELWNSTTVLSYLDWLNINKYGKVPEKRNMQQTRAFIKRDLQTYGTAVIKEFLHRAVQSYKGNMAFPTLSYPQAFLLYKDKLMDKAIDYTVMTRASTSEIDLDSIEW
........................................................................................................................................
>A0A7L7SSY2_A
MAFEWTDEAFAMIADKYDEALEAMVAAHRENNPSDESTDDELKGKYTTEALAEAVEGTDATVAGARMKLAKAGRYFKKPEGAKKTAKTASTSKGGGRTSKAEAQAALISVLTGKLGIDEASLEMDQFEKLTGKFAQHLADVLNTVNVA
....................................................................................................................................................
>A0A7L7ST04_A
MEIKASVKDVASWVKKEDVEELVKAFGLLDQQEEENICEYCGLEHLDQWEAMDCYNFHNDPEYDPWDI
....................................................................
>A0A7L7ST19_A
MYLVFYKYGEDLKPHFLGAYNSYTEARNSAIVSASFKTDTATFKIISVVIDLDSEDSPWKDKKELVWEGRD
.......................................................................
>A0A7L7ST20_A
MHTEPYLTTAEEYIARNRAAIAILGAGILAALLIFAWAALLPVLGIVSANLTAAGAIFIALATTVPALGWYWSEA
.................HHHHHHHHHHHHHHHHHHHHHHHHHH........hhhhhhhhhhhhhhhhhhhh....
>A0A7L7ST27_A
MLMLATGIFMGFFPSAIFIMWMVGSEDARWDKYTKELKEENQNFKQNSINVASKYHEYKERCSKLEIEYDVLKVKYERLLKEGI
.hhhhhhhhhhhhhhhhhhhhh..............................................................
>A0A7L7ST32_A
MKIAWDSQATAGSRATYGINKVVKINDQFAIGVAGYARYANILHRTSVNKIHPFDLSQPDFDGYGWLLDEAVPAWMKAVKKELDNVPDSDSEAPYGSVLVALGSRIYTVDWDFAVMPVDGYGAIGSGAPFATTAMHLGKTAKQAVEIATELDLYTGGNVKEMTV
....................................................................................................................................................................
>A0A7L7ST39_A
MKKLTKNEQHQNAIEEATQRLIKKVNDVINSLSQDEKFYTLLNLSQQVNSYDCSLDTCIEPISFIDDYLAEMPFLEALQKIDMDNFDPLDDYLIMTIYGIESADEAKALEALELIQDEIVEGTILNWEHIYYYDINENIVNLINKFYELLESKEG
...........................................................................................................................................................
>A0A7L7ST43_A
MATNMYKKYTESLTREWPVASGTQAGTLVIHPISNQVGVTLTARGDATRAAGIPGVTGGTIPNGGAGNKSNSATVAVDGSWLLTVTGVTNGDTNPESGSAGTPAGTVVYRTSGGALNLTASGNTAVGVIDDGVIVGGVAPVLIGAVL
...................................................................................................................................................
>A0A7L7ST46_A
MCVAWSCLDYPINMVGRLVGCPILCHTSRPLLCFRCVSP
.......................................
>A0A7L7ST49_A
MTTQTGNRAQRRATPTKAAAKRTAKKAPPKPAAAAALDEQARPSSAIDESRAREVDGVTLVPFDFRGDTYWFPRDVEDWDLRAMRAFEDDKALTALEYLFADDENGKSGYDLLMSRGYRLGDVEELFELVADVGGFSEA
...........................................................................................................................................
>A0A7L7ST55_A
MTTFKKGDLVRCVNTKGHRGITEGKKYIVTSTDDDYLFVTDDDLWNGYPYEPECFELSQIEAGDYFRDKKDGNIHLCTSATPTSIGDVLYTTYSAAFLDWQVEPVVWSGKFKEGDLVEIIHNGSMASKSQGELYHAGDHAYIKKVNPCDVLLESLNGYFGASYIKEQYIKLVHRRNETIIKNESSQERFRDLSKYDEAQEILDILEDIPTDVIEEYLELRKEEEDIEDQRTKAKLKVTFADNDLEDIRKEMKELFK
................................................................................................................................................................................................................................................................
>A0A7L7ST61_A
MKFLTYESSSLYEVEKWLNKVTANKEGVQVHFSTSVSGLYTYYSIIVSYEGMV
.....................................................
>A0A7L7ST63_A
MATTSPDNIWTPDAGDDYALTTDLAAMADTIQDAITANNNNLSGLDANRPANGSPGLANGMTWYSTDTRVTWRYDGSTWSIEFRPLSSYTPAVAGITAGQITTSGKYERRGNYIDGFVTITKTGSGVLSGTVSVTLPTTPLDASTPRNLGDGTARVVLSGATTDYILDARYTGGSAVNLNIPDPSGGALTAGTNLSSSFPTSGSHLAGSTYYITFSYESA
............................................................................................................................................................................................................................
>A0A7L7ST71_A
MNEPTVELEVSREIMSSIVTIGVSERNVDEPRGTGQAFGIEAFMGMKEDPKYMTFALQGIISNTYKMGLERGKSLTTPKQGMSTKTEEEYLQTIARLQEMYQEAQEEIEQLKDAKEYLKDALALGKDIKLNEDTPEAELLKKAYQALDEAKMAQALEDSWGYF
...................................................................................................................................................................
>A0A7L7ST85_A
MLPLYHSKKALKTKDILGWELTDENEGFGTEKAKPANVLDNFDSLEEKIEYKKAEIKDLFDSFDDF
..................................................................
>A0A7L7ST95_A
MAALKVYDYNAPKSNQVFTAQLSDEDVERYRKAGFEVKERKAPANKAATPANKAG
.......................................................
>A0A7L7STA1_A
MTNKDLPGLYALSPDLEDESDFIFSAEYKHWTVTDVIKMLQDHDPDARVWLGDESNITDDGGLVYLRPLEMIYGAEGEVVL
.................................................................................
>A0A7L7STB1_A
MTDERTVYVSWYTCDCDWITKYCDLMHKEGARVPLSKIKEWIKEENR
...............................................
>A0A7L7STC9_A
MGRNKKEPVWPVALAWLVIVFAALYLVAQVLRVAI
..........HHHHHHHHHHHHHHHHHHHHHH...
>A0A7L7STD8_A
MSNTYETAYRTIDDTIQIVAVWRGGIYIDLFWGHNLESAFEVINVYDYRAGKIQDNVNVSKELTEWIKSTGKAEIRNYYRHTA
...................................................................................
>A0A7L7STE6_A
MNNNKGIRNGVTYTLNGEHVEIRTADSTNRVRIMRTARAKGATDITVYTNGRSLVADWS
...........................................................
>A0A7L7STF6_A
MTRDAEGRVPALRAMRIPRAAVDGPRVCAVPPRRQTDTEGGFMRIRATKPEFWRSKTIATLPWRLVYDGPMPKRLRDVAPEGSGYEYVYFLFDGTDRLLYVGRSWRPATRFTGHYRRDWWPRVSRIALIAVEDEIRFGVHRMYYTPPNVAAFESAAIAELDPIHNIAGRTRVAS
..............................................................................................................................................................................
>A0A7L7STJ3_A
MSDDTTTDIAIDDDFNIEDPDTRAELGLAPLDEEIPETLQFSSKVDSGRKVERRSITIDGQQFILTRPSDYTFYLYTPKLTSPDGGERFDTMMKFLDVVLDRAGVNYLYARMTDPANDFNPDIPPTIVATVLDLWGNKTVAELYRKLQEQKADDAPPVAPTPIGANRAQRRQATKKPAKKAAPRKAAARK
..............................................................................................................................................................................................
>A0A7L7STL0_A
MGVDVSLFAVGEVSDERLAEANAYVTEHSPRQFGFNWEAWRAGDRDKAEKVGPFLHRSDESHLGEPIIEYGNIVRYWGPKYRRGPWPTIYGAIRVLQAALPECAIHYAGDSGYYWIGDVDDRDAPNLDLRDVGELSLVTPRRLDRMWKLYLDQIEVTA
..............................................................................................................................................................
>A0A7L7STM1_A
MIAGVTTTPRMRAVRPQSRRRVKPSDLSTIPQPLHPAPKVGDRCAVFRAVSAPTPLISLMGAL
...............................................................
>A0A7L7STN2_A
MTYADFLAAKAKNDVTNDEWIEWASPIWTDHHDGGWLTDDGHICPVWYGIRETDTLNTKVAKESDDERHICPLQLGFIERCVRLWSNPGELVLTPFAGIGSELYVSVKLGRRAIGVELKPSYWRTAVDNLTELESTMSAPSLFDVETA
....................................................................................................................................................
>A0A7L7STN6_A
MEFDAAMKKIIEDLAKSRTMLDDIRRHRYSFTEEEYKHLKKAIRLNMRLLNKDLKEMRGY
............................................................
>A0A7L7STP4_A
MFHRTRGRHRLTVRRREPRYLTVGPRSLTEHVGDAALTWIMAVPKRTRPRPWVIPDSTANLADLLDGPVGVEIDGVVHIVEPYEPPADSPYARMIRMLDDMQPTIRQLTQEI
................................................................................................................
>A0A7L7STQ7_A
MGNFELGDQWEMDSRARREDWLARARANEDGDRAVSEQCRNSMHTRTSQGEKVQPCLRPGGHDGDCEFYRGKHRRDALAELEGEQ
.....................................................................................
>A0A7L7STR0_A
MEKSLKDLKVGDYVQCRRNIRKFVSGELYMVQKSSQGYLKVTSGMTHEAYEKMDHTMYLVTPLGGLCSIFEEPMEKYFEYHSFKPKFKVGDVAELIADDCNMTAEGNILYKYAGDTGVVAKVTRVFGTLVYVEWEDGFKVYETNLKLHVSTSNKEEETDMNKFKVGDKVVLDGERWSCFKNKPFYTVTEATSDGRIRLLDDDMDDYFWDDIEFKFYKVPVTEGVEMAEHLREVLDDMSRHYDGNHEKIMVGFAGYLAGIIKGAEL
.........................................................................................................................................................................................................................................................................
>A0A7L7STR6_A
MVRYLGLDVSSVATGVAVVDRAPDGSLTKVVTDVITTSSKQEIGKRLVLFAETLQGFFDEYQPDYVIREETINNRASNAILFKFLGVAQFLACNNGHQKTYEYYPTTIKKEVTGAGRASKETVAKCAQQYFREDLSELTDDETDAIASILTHLSKTSIITTVEDYDNLQEHDSEQQQLVEGYENGTIQ
............................................................................................................................................................................................
>A0A7L7STS2_A
MSLFQEGDNITSRNHNDKSFSYKIIEVEVSNKPQQSMYWVVNNRSGVKLRCAQHVIDGNYKLVEEDN
...................................................................
>A0A7L7STS7_A
MSKSLREFLSERLGPAIDVDALVGSIEYRYNVTPKFTNDDASIENLPLNEQTLRWGDLSHDSTSIEPHRGERPVTDIEHANIVCSDIKDDWARRHNLILDIDFPVRVVESSHGKSHLYVDEPMTWDAVVAVMAVMVQVGLVQPGYMYASIERGYTSVRVPWALKGSGNHIPEPPKEEEQSKNLFDL
..........................................................................................................................................................................................
>A0A7L7STT1_A
MAFNSRNFYKLDTKNSHKPNNIKAFKAFLRVQNRALLKVLMFSVGSSLFY
..................................................
>A0A7L7STT4_A
MVRAVHGPASHVSHGKGVNRGRTALRFTPCLAWKGSEPAMRDMGTRAANPPLVQVYLFQSSIRIFKRILVYHSTCH
............................................................................
>A0A7L7STT9_A
MKKLTTLIIITLGTVLATFATPQETKADTLNEYTGTAFAKTFKVEMNKKEYLLAIGQSDFYSFIPMEKAKELDIKEGHIYNMYFMRDSYEVFAIVDYSAPQFKEGKDIKALLNNNKNFTKENIKATIKAEEDNAIQWDLGITMDKIASL
SSSSSSSSSSSSSSSSSSSSSSSSSSS..........................................................................................................................
>A0A7L7STU5_A
MYVLVKDVKTHSGNVYPKGTVVYLISMDGETVEVTTVSNHNRLVIKADKIAPMINEESPRKYVVILDTNRVVGTFGSEEEAGQWTYENYIEPYWTEDELKEIMEDDYITDVSDLWKAVDSGLYITELEEPK
...................................................................................................................................
>A0A7L7STV3_A
MSLKTKSAMVQVPVVPVYIASWYEENKDDIDFAIWEACRDYEDSPVGKWIEETDGAIPTLVKMGIVGYECEEGGYAVKDSAGRYVNLSKLIITEGMTTKFDYTYTRDPQEADLFTDEDMAKFVANKLPREAEVLPLKELREDN
...............................................................................................................................................
>A0A7L7STW2_A
MVKKEEVVAEFIIVKDDQGVHHVKRSKDLEDVDSIVYLSFIAEVIAHRMGVPMKEFTEILLDLTEVEGAEFDVEEADET
...............................................................................
>A0A7L7SU01_A
MPWVGSSSAPIVRKFGRWADVDGLTPITPPDRLGRWISVRQLTVAAEGFGYPAAFAVPTLVHAVGRAYGIGDPYAPLVAWLTGAADGVGEPAADAVRHLAGDAFGVGAANAALAVRAVAAATGEGTGRAALRVAAAASAAGVGTPAARVVVPQAGGADGTGTVDAAVVARLVADATGIGSARAVALVRAVAAAAGIGAASAAAAIPGGRAPVTTEVTTANVETAYTIPWWSRYLDLVGVGGGAGGRGGGTVIAGGGGGAGQWGGLTLERVEVITGPNQILRSVNTLIVRPGNGSAGSSGGFVVVDPSPGAATYFVVNGSQVLTCGGGAPNGSSVQAGQSPGNFVYQGATYIGGPVTSGSGGAGGAPGGGGNGGNPGIFGGANGGPGAAGRGWVRAYQ
.............................................................................................................................................................................................................................................................................................................................................................................................................
>A0A7L7SU05_A
MTHFVEEVPPPPKNVGNMSKELAAFAEELKKKPMFWAEWPREFPTSNAAGSARSNIRAGRYVSFRPPEHFETHARKRKLFVRYVGEQ
.......................................................................................
>A0A7L7SU28_A
MSAPRTDLWPSREGVLIYRAILIAIGVGITVWVLLLAAGYAFIQWVTS
..................HHHHHHHHHHHHHHHHHHHHHHHH......
>A0A7L7SU60_A
MPSWLTPDALDNLTVGTLVVFGAILFIIANNKRWIVLRWQHLEAIALRDQKIAEQRELIAGHAEAIAIKDRTIADQAETIRNNTATGEGALKMLQTFRDLTAGGGGGS
...........hhhhh.......hhhhhh...............................................................................
>A0A7L7SU79_A
MTLASVCIQYTHWRKSPGREMRPRVYPMRSRAGQREKRQVRQGVRVPLAPPNIGK
.......................................................
>A0A7L7SU89_A
MTDSSFPPVLDRTIVDTTDEYPLVYSAVFQALDSDRPELRVARVHLDGSADTVIVRPSKIYLTAFTLHRFVGDPASGHTEELVVNTIDKDGRLGFAVLGLTETAFVIPSWPITMGQVPDEQGGGVWAMIACPTDTALMFLDGDNL
.................................................................................................................................................
>A0A7L7SU93_A
MPGRLPPKSNEDWTKAVDDLETELRNCSVQVLQCISIQNIDGGNIQQTQPAPLKIKIEAAPAKKAVTVKPSPLK
..........................................................................
>A0A7L7SU97_A
MRCSGSGRWHVGHAPVHTPHQITRGYCPECGRHHALTRDGRLYRHNAPGPPIRE
......................................................
>A0A7L7SUB6_A
MKEVNDIDELEAMLAGLGDDELNQLEELDAPTAKSAPVTDPDVSDAELIGEIEDEPTPAATKPPARKKRLKPLPEDEPKPEVSDEDAELAALAELDDAPAPEVKPEPVAEPEPEVANPGTGASAAEIVAEQVIDLLTVLPEQYGLSADDDLSAIFDPILNRITENSKIHLIEKALRKALVKHTGNDPFLVDAMQEALDAVVELPKEPVVVEPEPVVVAEEPKGDDEPTDEELEALLAAVPEVAPAPKAAVTSPSKPVSVTPTKKAGGLNTFIDADQLQRDLHFTELTINDGMTRQAALFAHYARLSADATYQSDRAKQQVELLEATLNQRFRDSMVAAGTKFTEKAIDAMVIQDSSYQAAQERAHEAKAIASMVASAADSFRHRKDMLIQVGADLRLEKQGELRMKAHPGQSALDNLEK
...................................................................................................................................................................................................................................................................................................................................................................................................................................
>A0A7L7SUC3_A
MKYLLKQSATMTSVNDFVKTLQSPQWTVTEDGPGVPFALALFESEPAVCAEELFTFIARQPNILSGKARDLMKSTQGMMISEDENADYESLVAGVKRMGEKMDGFTRFLTSKKHWGPIYNGPMTVTRIWRTKNDQVVGTPEDRKLPINEVPNRLSSIVIAENDDGTKPRVMLSLSNGNYRMDGSVGEVREDFLVDLPEMYARGHGKERFAGRTRGVGRAKITEFFADAAIGMLPLLEEIVYVASILERRGVLEDTLFDFSDKLAKKAEVKAEDNPEAKYEIGGWS
.............................................................................................................................................................................................................................................................................................
>A0A7L7SUE2_A
MSSKTIKLTEEQLLELLRQAWWEGHNESKYSPNPSGAAKVSARSILNDLQEEV
.....................................................
>A0A7L7SUE3_A
MNPELSMTLDDAVASVLGRLTGLDLSYVPEYDRYQAVTRQLNEALQAVALEKEWSYYSSTEDVGVVHAGDRVIALRQSVRPRVIGDDSVRFVDDDDRVRVWAAFVPREALSKYNNVAELRASYTRSTLEFSRDLWLSEEGLRIQLPVMREPKLFRLPPIPEDPNDPPETVPQDVREQLVDFDVPTLVIAKAAYFYAQSNPLWQPRVQTLEANYKDLMYALTERDSRNTDAPYQNEWNLGIESGITDINPWSGRQQAGYRREY
......................................................................................................................................................................................................................................................................
>A0A7L7SUH9_A
MRTVQTRILERGLGLFLSYRNGSPRLAAVNQAKGHHCAAVTLLSLSAVASHSLPFPGQPRLEPQQSRGKP
......................................................................
>A0A7L7SUJ1_A
MGHQVPGRIAEVHQAVPVFGLCDQIVHSDALMRYATMLRHIRRGGERSRMRLRS
......................................................
>A0A7L7SUN9_A
MSNSIEWSPLLKFPGYEISKSHLIRNSKTKRIVSQRIDPFDRDMRPRVTLVRKDNAVEVFVQELVRLTFGGK
........................................................................
>A0A7L7SUR6_A
METYDSNKPSQYDSLIQKAADEHGVSYGYMRKLLWNESRFKPDAKSPTGPVGIGQFTAATAKSMGLNVDPANGVDDRLDPAKAIPATAKLLGSLVQKYNGDELKAALAYNQGEGPAGAPQLQDYDKGDFSRINAEGVKYMRNLLDVAKSDRKADLENFGGISPKADGLSLDDITHGVGAEPKVKVGENLPEAASGLNINGQEVDAPATPFGKSYWEAHGETLDDAASKSTFFGLGDASKANVENSTLGMAVRAARVDNSFDVFKDVLTPTKWNSHTWTPEELDKIRNEVKNPAYINVVTGGSPENLDELIKLANQNAETDAKAAQAGVGAQIAGGVLGAAVDPLSYVPMAGTALKGAKVVNKAMSIGLQSAALNVASEGIRTSVAGGDAHFAEAAAGGMLFGSGMSLVADGIGKALGRDPFRATAVRLEARETARNTNGADLSRMPVADGTEMTHSVQGVPFAELANEPGAVRMADGSILSATNPANPRTLSEAAELDVFNDKAAFAVNLGGFSELSTKIMRSESPEVRGLGYDLVRPVTGMQDGSNGKFGTTASDIHERLKATDTRSYNQLFDAVKQAMKDPEFSTGASMNSAAARQVIYKRAALAIERPELQANLTKSERKVMDLMKQHFDAKREMMENPAMFGNENAVSIFPNSRHKGTYVPHVYSREAKQLYTEALGGPEGLQEAIKKSWLTSYLSRPEVKARVDEALLEADPSLTDPAKLRAAVEKYANDKAYGISHTSDFHASSVLDDNVNLGEGLVGLENNKFLEARNLFDSDMPITLPDGNQFAVNDLRDFDMRTIMPAYDRRVNGDIAIMGGTGKTTAELKEKILAMKKKADTSGDGTIRSDVDALTDTVKILTGRSRREPDGNWGTVMRAMNDLSFFAKNAYMGAQNITEVAGLVANGNVRTMLKAIPGLNRLATKRTSLSPKELGELHTQMFGKEVDDIIRPTRQDLIQRLRENTDSPNAAGVVGTIKFGTQELAARSPWTKMLNGTTNYLLDAGRQGVLSDVLDATMKGKTSRFAKDNLLKASSISKEQWAGVKDLINQYVTRGEDGRLTIADKQAFSNDPRAMTLWRLADRVADETMLRPHKLSFQDAKAYGPFVRNLMQFKSFTIKSLNGRFLRSFYQATKNNRAIDQALTAMVSLGLAAGYYVSAAHLKASSLPKEQQKDYLNRSLDPSMIAYAAFSRSSHVGAPLGIANLFMAPLGFDQAKMVRSSILPQGEPNQKDPRGISYAATSNPVQNFTNGVLQQVPSFGFAANAFGTGYNAYHALTAPNKMTETDFMTGLYNTSRELVPNDPVTQQIMLHIANESGIHLDGK
..........................................................................................................................................................................................................................................................................................................................................................................HHHHHHHHHHHHHHHHH...............hhhhhhhhhhhhhh............................................................................................................................................................................................................................................................................................................................................................................................................................................................................................................................................................................................................................................................................................................................................................hhhhh...................................................................................................................................................................................
>A0A7L7SUS1_A
MTRRRDRLRKLKRGAWHLAWGYDSPAYLNVPRQVGMSRMPLVDRIHYKGRGA
....................................................
>A0A7L7SUT6_A
MTPAQWITTLTLVYLLMSIGLLIPKYWATLKGWVEAWKAKRQAKKQVKALKAEEEKNGTE
...hhhhhhhhhhhhhhhhhhhhhhhh.................................
>A0A7L7SUY8_A
MTATPQVTQYRVFLFSSDAGRLTLEGDFNTEEEAKACVESWIGDRDWDEELAAGNFEIQTRLNAHLKGQYSAYAHAYPILEKPVSVEGQTLEEFSELQRKYQTDIQVKSKPVIQHKLFPTLEQAEEAIDEAIDELAQELDIRLYGRVTRARRAAGIHERYLTDLTEFGYKVYRGDGPKFQYDESVTVDDLKAIRFPEPGIKLAKAKGFDVKSGALRVTDPCYSMDTWCAGTAKNVLNGRWLAHVGHYLEPTDSYLKERFEKEIAELEAPQERERIALLEKSLDELPEDQKAEHQEKLDKLLGFYRSHGLREFGRMWGNPDDWSGRVAFLHIRHESVVNERIDEMTFVACDEFQVGVDSGQAGFFDLAAFELVAAQKEHKGDTPEHEKFYEACGENTLGSEGWGVVQGMGAVSSSGYGDGGYKLLERRNEAGELIEARIVYMLEGSELYHTIGNDEEDEE
...........................................................................................................................................................................................................................................................................................................................................................................................................................................................................
>A0A7L7SV05_A
MEKPEEVIREKDLIQQARERAQNLPIPAINTQDLETVKGPETQEVTDNANDQ
....................................................
>A0A7L7SVC1_A
MDKLHTALTELRDAQDATYSDTTGEAMQRLANAIDSVLSAYFGC
............................................
>A0A7L7SVK0_A
MAIWNRGETVDSGTISVSYYIRYHRDKGEGYQYDWVTEAGDESDMYFADVEDAVNDVKSTYQ
..............................................................
>A0A7L7SVL2_A
MWRERIGVGEVIDTTPKPKIPEDAQHITWGTETLAYSRYVDDLWYGWNHGHGLSDEELLEMIGDAEVTVLVRKEDA
............................................................................
>A0A7L7SVM0_A
MFRYEVTFRDRAARAISTWVLRILATRGYYSFCVVTSNLGKLTLDKKFGILTEEEYTEAMNEWFEEDN
....................................................................
>A0A7L7SVN7_A
MPTLEEQETIITQNRADDYVSIWTSSTPDIAYFRKTKGFELVKEDTYEGEVVSAEFRVAKDRVNIRKILKRQMSDAQRDAARERLISRNRAPVESSQTI
...................................................................................................
>A0A7L7SVP8_A
MLRLITRRHHVFLHFRMKSTFLPYRFRGLFTNQHRAALQTPQIRPLADTPTVLKSGLLPEHLTV
................................................................
>A0A7L7SW51_A
MRIGDRVEYVGDGWVGKALMRQYPEGGVVYDIGTHDTPVVRWPSGGLMIVGEPSALRVTQTLEEIFGTG
.....................................................................
>A0A7L7SWA0_A
MGYKLILLFLRRIDEIMDKEELIIKLKIISEKLRCGLIDQKTFDKEIEYLIRYKWKENKSFTKNSNYYN
.....................................................................
>A0A7L7SWE9_A
MTTPTATELRAAVALLENHGDIVGNVSAAMLKRMRNAATELEASAPPQYPNPIDVATEYLTDRGACPECSHPVHTTSGPDRGWIHTETGQYTCPPGTAGSMAGPAVTDDQLAAKYDEGHADGAQAQEDIDNETMYTEDELTERITNAEKLATEQGRTEMRQELEDALFDAISRVGDEATADELRTALGEAWEATPA
....................................................................................................................................................................................................
>A0A7L7SWM6_A
MGDKLVENILLISIDVKTGKAQGVWNGEGETYDSVEETKELLQTLIEELPLKDKEELFE
...........................................................
>A0A7L7SWN1_A
MKPVFEPWKDRIIIGSNIYGEKHLAFIGGVNWDEELEEFVYTTEDDSSAFTESYLIEEGIVLVDRNYETTNDLKERIDELLIENSNKSRIIRNLKTRLIEIQSIAKAVL
.............................................................................................................
>A0A7L7SWP6_A
MMTRYAFHIGDKVMHRVHTGKPYLLMEIAEEIDTNDPHERVSIKYLTMPDKIVYLEVADLVLATEKEDGSYEAVKVEPVDESIFESMPTEDCYKVPVPREMARFLDQYKALDIDSLDTIIDAWLESPYWDEYMESKASDHLRWDYLLVDAVRKGYTISKVFDKDYMEEYYL
...........................................................................................................................................................................
>A0A7L7SWP8_A
MTSLLIGALALVGSFTVYYYAFKVISNFLDWMNDFKYKIERQSQKTRDKIAVKKFLKEEKERELQEAILRMKAEKLKKEKMLSDLANDLENDDTKEEYKTF
.hhhhhhhhhhhhhhhhhhhh................................................................................
>A0A7L7SWQ7_A
MTRARGHSVSWKFRIFPKGVVNFIFSGFPKGAPKPLQYPYTRGVHTSFTPDPTLGFTHK
...........................................................
>A0A7L7SWR5_A
MEPTQRKPLDKDRLEAVVNAAGCTVEFGVEGGGGIVSDGVLTSWDDVRKELSEGFVDDGLQRLYQSKEEV
......................................................................
>A0A7L7SWT0_A
MKFPKDAVLLAIAYGDRQILKEIVNYTDTAITIIFNEYSDFEEFAYSIALPNMWTWADTDPIKPVDKELEEDFSEGFANILLNLESWYGNGVGWTYEPSTSVVRREDRPERMFYSWSAIKRFRDAMRHV
.................................................................................................................................
>A0A7L7SWT5_A
METVTPSQQTMSIKVGDADRALSFMVAPDDASNKALDITSSDPTVATYVSGKVHALKAGKTDIVATAQDGSGVSGKCAVTVSAADVAVTGVTIAPKTASIAVGATQQLTPTVAPADATDKSVTYKSSAEAIATVSASGLVTAVAEGEATITVTTKSGAKTDTSVITVTAAGA
............................................................................................................................................................................
>A0A7L7SX16_A
MSVRHTPPHTQEHEMPSIRKVQATNPHTGDVTVRTSKSKVYTHALVVKQNAQETFAIPAGTYGDAVAKATPMIGDFEVVEVEVLDEGFNA
..........................................................................................
>A0A7L7SX51_A
MDAGKLVLIVLMTGLVARSLWMLAVVTKQVIAHREIKTKS
..hhhhhhhhhhhhhhhhhhhhhh................
>A0A7L7SX54_A
MKFVWVIVNVIYKDVETVFDSEEKAHKWWEARNQSQAYKIEKKVLR
..............................................
>A0A7L7SX64_A
MIGHYVKVMLKNVSKLFWGFVVLGAAVELTVEKGYLHLMGVVSIACIIGLIGQFIYVCFQYNKLKKLMVKELNVTPERAKEILKEAYKEEED
............HHHHHHHHHHHHHHHHHHH....hhhhhhhhhhhhhhhhhhhhhhh..................................
>A0A7L7SX65_A
MALSKPKAIAATVATILAFIALCVGLAALPDVFGPAIILILVGAACCLFTRIIYELFLGRI
......HHHHHHHHHHHHHHHHHHHHHHH....hhhhhhhhhhhhhhhhhhhhh.......
>A0A7L7SX68_A
MSKKERTLANLSNGGIIRCISPIRGFKEDLLYRAKDESGWLVTNYDKMQDLTLVTPDGEVGTVGGVLLSKYFEPYEFQADDLVILEKLFKDIKVSSGHLLDQECYKVSCVDTSGVVIIEDTNNNVCGVSKTCLAHYDGTQKALRDPEYYCELARLYNNLAINLKTAHEASLKIEDIRKSIDEHLTK
..........................................................................................................................................................................................
>A0A7L7SX73_A
MGLSNSKQIRIAISGKSRSGKDTLADAIKAEFKRQGKTVIPLAFADGIKEIYKQNFRYVKTDCKPREAYITIGEAFRAVDENVWVERLKGRVEESYQWDVVIVTDLRRKNEEEYLKDAGFTTILVDSSDEIRIARAKALGEHLEASNAGDDEVDLLTPDITIHNDNDVRDWSAPAQRIVEQIREVATINGYQRTKN
....................................................................................................................................................................................................
>A0A7L7SX78_A
MKCKEYVVRGTADGKDFELGFTGTSDEALDKRMMEEYINNRFAGKEREYKMFVKVSKVEPLIKLGEITRFLDEYDDFQVTLNGQEVDRIMDIEELIEGYSNYYLGYISYGAEDYGDIIFMYIDLFDKEHKEDYIHEVQI
...........................................................................................................................................
>A0A7L7SX84_A
MHVFNYRNEKQQKERDFFTRWFIILGAFIGIALAWFM
.................HHHHHHHHHHHHHHHHHHH.
>A0A7L7SX90_A
MRGFLLAANQWGGVSKVYPLHNPQAYPITIL
...............................
>A0A7L7SX95_A
MEEEFFEFTIELHDGVVLKRLVASREELVTLCEQLEDDEDVIWWDYEEV
.................................................
>A0A7L7SX98_A
MNTVQKIYDMEDFVNRLEEGLKKVGTIPTHISGVIYLLTDLAFSNDMEYASEELEETLGDLAVEFCSFDLRQEVVFTQILADRIEAGNFENEGETL
................................................................................................
>A0A7L7SXA5_A
MEELYEAQTAYLKAVANIGQLRKQLADVSIDNHLHTKVRAGLMARLDREIEEESAEATSAIEWMEWYMLDK
.......................................................................
>A0A7L7SXB5_A
MFKLIQKFGKVVVSLYNAEARRLHTLAKKEAKLAQKLAKQVQELSEKSIANTNDSAKVAAQAIELSKFFK
......................................................................
>A0A7L7SXB9_A
MWTIFTVIVVLALIVACMDDGGPGGSAGANHTIYHSGGE
SSSSSSSSSSSSSSSS.......................
>A0A7L7SXE3_A
MFRKLKQWHKDPLVIPRSLLTAKYVGFAILAFLVLLGGLPTLDLLTFDGYTSIWAGALMLSSLWGAYYSLSEAGEDQEKKGAVVVWALLATWAIAAIVRAIFVEPDIDRLSGAWSVVLISMLPGARAFGLLKRGK
...................HHHHHHHHHHHHHHHHHHHHHH........hhhhhhhhhhhhhhhhhhhh...........HHHHHHHHHHHHHHHHHHHHHH.......hhhhhhhhhhhhhhhhhhhh......
>A0A7L7SXF5_A
MPLMPLSILYESSSFTINRAWRSGSMSLARTALWTIFKVLDIDHFHYLMSTAIVPNCKVIHQPRQGKPMATDDFSDLDDLTMDLNDLTAVDDALEAATIHPTFTMGVEYANPHDLRPNPWNPNAVDPINQQKLEASLRRDGIKRPIVVRQLENDDYQIIGGQHRTQAAIELGWKEVPIINRGKISDAEAKRETLLDNFRYGSDNLDRLAALLSDPDIGDAASLLDTMPIDDEELDEYFSHLKSETVDLDIEDALDDGSEKPEDDDEDETIDLATGKPVKTHTIIRFRVSVEDQAKLAELMKQTKITHGYVASDDLTNDGDALIHLIRDQFV
...........................................................................................................................................................................................................................................................................................................................................
>A0A7L7SXG2_A
MPRQPATLHVGDAFDSSQRFGGLQRQTAVPLQTGTSGVFVLHGADVFNTDTSRSTAVQAVQTIHFVQAQSVHGTGVRGSALCFDRDEVVDDDRDTVVSRNLTVVVELQHAAGVTTSQTPQRFQRTQGAGTHHQRVRATAVQFVDQLVQHGQRNRTAVHAGLEEVTGVFHQLLDTVERLVVHGAVALDDCAAEGTGHTLGLHGDLKSQLAVLVAHGFVDEFVHIDVASQDSQLGHDFFNVAGAFWHNFVDVQEAAFRVGQFTDVHQGFTLGACERQQSEQIIAVDDFLDNAAEHFLLGKLFSNFAQQWHCLTPSLDLNQLGSLPISTEPIRLLLIFLGQTRSNSGDARADLIGLLVWLLAAQISVLRTCTWLALCANHRGGFRVCSIQRRDAFFKRFWLAVCTHDRGTFGSTTRLVIHDSSAVHDVNVSAELFPGNGCRDYGLLTDERALAESTANSQVHQGLVFLAQQEVFRLQLFAQGFEFLRMLGFDLLQDTVVFTTLFQSLALGGFLGFDQRLQFFGLRFAGSVFVRLQLVGGRFGLALVVHQFLQQFRFCVGRLVTTVGVLLVFLGLQTVGFNLVSSGFIGSGLVGLFLFSSSDLFGGQTTGQIVTVAISFFEVDASAAQELDQILVHLLSPGCSLSHWFCRSLGFGYRFSWQKHQRDHAWLLPLHAWKCWNRHRRPAQLSLAP
................................................................................................................................................................................................................................................................................................................................................................................................................................................................................................................................................................................................................................................................................................................
>A0A7L7SXH4_A
MAKLTIEIEENEFALWDYWFSVNGEVIDSGENYTTENGAYNAATDAQKAWLWRD
......................................................
>A0A7L7SXJ8_A
MKYVIFALGVLTGLAFNHLPPYQPFRNETPPPTPLGWKPKVTGNWSDADLSTLDRYFNGGK
..HHHHHHHHHHHHHHH............................................
>A0A7L7SXK8_A
MTLRKRQIAVSMNQNGVIGIEDKLLFSAAADLAKFAKFTDGTSLIVGRLTAQQMVNFNMRIKERRPLIVISESGVLKDTTSDDEKWIYYVKNLQAALIQAEVLAIDLNLNGYTIAGGKRVYDDYMDLIDAGKVRPNAAYLFSHEMGPVVPALALKRDFNQVRVLLEARMINPSYVWHEADVLGKDSAGNPVRTVNGRFGYIHDKAEIDPSVVRKVGTQLRVDTDGGEVCLDLYGIVGWSRKQALESVEVRLSGGESITVRPRSHAGLNSLLFALNMTAFN
........................................................................................................................................................................................................................................................................................
>A0A7L7SXM2_A
MNPLVEQMLESTLELIELEDLFAKDCECENLHQLTSRCSKQVVYMVTGCRGASKHCESAVETPVTGVRARMMRDSHKCRSCGKSASECWTIRPI
..............................................................................................
>A0A7L7SXP7_A
MAEIKKGDFVLRCGGNASTWASCCREVGHSPTAVFRVEHAAGYHVRLKGLEGSWVADNFRVVPDPNQTISGGQASHEVIVKPATYTGGSSDYYQVQITSTTTKGRPAYIAECNDIIEALGMNFAEGNAFKALWRRAAQRTLGLTKAGAKADGLYDAEKVEFFGARLVEQSKNARS
...............................................................................................................................................................................
>A0A7L7SXQ4_A
MNLGEIWGAGPEIYSPRSDRHYMNVKRIEEWIDVRFIESGYDGQTVQAICDELGIVDPQGEVNRYEWEMLRKGDVESIHPARAAYLVQRIDGIAATWLISSWLSRGYSYHQYTDSQIMCLLEINRTELTALYENDLSKIGVERIEEITKRFKEEIPR
.............................................................................................................................................................
>A0A7L7SXS8_A
MSTYYMIIAVTAVATFTLTLFLMGAFRKESEEVDEYQRSAAATLPRIMRELREAEENYRMAKHRVDVEGRITRGYGRK
..hhhhhhhhhhhhhhhhhhhh........................................................
>A0A7L7SXS9_A
MASKNEMLQQIRALQEENDALRYETTDNPREAIWLKMKAVTFSDGPSLIEDVVWAAGAVVREGKFSRAEMIEFLLGREED
................................................................................
>A0A7L7SXW8_A
MNTLRGKEGPNNPKWRGGKSSHELYEIYNDLKRRCLNPDHSRYSDYGGRGIGIHPEWAEDFWAFVRDVGERPEGKTEGGRAYWQLDRIDNDGNYEPGNVRWASPNEQANNKRGFGDFESRRDSMTGRFR
.................................................................................................................................
>A0A7L7SXX1_A
MEFELFLSQRGIVPALEYFYKAHRQIANRLIEAGVTTGNEFPEAREWIFAARVFKSARAKTAHRYRALHGDDATREIQRSLREKYPKPE
.........................................................................................
>A0A7L7SXZ4_A
MPAGVGKGILVMARVPVMIDPYTNLRKGTFQVIVRAATILDASALAVQIMPVLATEGAKRGEVRFLFIKPEHDPLVFPRTEGGQFEASVNYNFAANWE
..................................................................................................
>A0A7L7SY09_A
MSCDPKRACRECAFRRDIAPGALGGSEPEVYVGQTNGPFYIPCHSHYKSDTPDWKEKALQAPQCAGSRIFRANIENQNHPSLLGLEANHEAVFSSQAEFVAHHRQISVEEAEYRLNAITPDTWTMIEIQKTDVRRKEL
..........................................................................................................................................
>A0A7L7SY30_A
MIRPDKVRVLYVGFTKHGFLWLKRRRTWLVQVRQDVGYELTPSGFLWDTVSRHFDKADAQLEARLWKSNQN
.......................................................................
>A0A7L7SY52_A
MPMTSDHHWESLSPVEKERQRVEMHKVNIKGRFDHLKIEWTEEILEQAMKRDGGGITAYLRAISEDQEKVRVHKTRTSRERNPEWGSW
........................................................................................
>A0A7L7SY59_A
MSHSHAVRAHRHALAVDTRMYATCARNALYELRYVKRSQRYYLHVANSVSVIVDAATAHAVYAAMMRHVVRTTAKDERATTMRTSVYTMRSDIRALLLAVSMSKYAH
...........................................................................................................
>A0A7L7SY65_A
MCDIIRDGIPAYTDNKHLTKASSKVVVEYAFKKN
..................................
>A0A7L7SY75_A
MSGSTEGSRMSMWCNRCPASIQDVTVAEGLAWNESHERTCPGRTTPGPREWGPQDEVRMSA
.............................................................
>A0A7L7SZT1_A
MTDCVFCPDNWDNLDIVKTIGLSVHEPAPFDWYDIAIVNPLKPVTEGHVLVIAGRHSDNVANDALLARELMYIAARYVSDQDIQANIITSIGPAATQTVMHTHVHIVPRTEGDKLLLPWTLQQLREKREAEIEQVLNGPLREAMAAQDAGPHTVAAKDGRTAPCGGPGACYVCDKEA
.................................................................................................................................................................................
>A0A7L7T033_A
MADDVFPRRNLPDLAENWGRDVEKRIVATDAEVASLKQFTQAQNRSNASSLEVLAGQIQAVEEAQEEIRVAQAAIVAAQADITSTQNSIIATQNFLSTQTVYSAKGTEDTWSGTPGGTVWLPFSSTYDCSVSVTTGSAGRLLIQASANLMAGGGINTLMGIEVVGQVGPSVPSPFTSYVTDSVAGVTRVAVFAGSANTNYTVRIRRGVQGGGAGGAVWAVQTLAVTRS
....................................................................................................................................................................................................................................
>A0A7L7T038_A
MSCPTKNYEMILNFGAQLEKFLEDFEAMRCKTCESIENWAEFLDDYDVPPGLGDVYRNWIGETADMEWGGDNA
.........................................................................
>A0A7L7T055_A
MTLSDAEYEAMVLEIVAKQERRAILDQEIRELQDQTDKIERERRGLPTVPGLYWHPEEGWPAVLDEDGWSDGWGDPLEEGDMDLENVKRVEFVDD
...............................................................................................
>A0A7L7T074_A
MVLNEDAQAWDDDLHTWGDMFAKVEMLDPNGGPATDFQLSPEEVKVMFTALRDHAQNH
..........................................................
>A0A7L7T079_A
MKSGVRLIQKEVQTMTEHGTTTRYSYGCRCEWCRAAHVQTAKDKRVYWGDPANYDPDKPWHGTNNGYANYGCRCEDCKAAGKQHRLEKKWREFWR
...............................................................................................
>A0A7L7T087_A
MAPGQPGPSPRQCPTIWRVREEMNKQNMTSVTVFAIGAAALAVTQQPAAIWAAFGTAALATLIVATRQRRHA
...........................HHHHHHHHHHHHHHHHH...hhhhhhhhhhhhhhhhh........
>A0A7L7T0I0_A
MCRDWREVPRRRCRINDRLVRTLRRIVLRNGVS
.................................
>A0A7L7T0M2_A
MSTEEWSRSLALNAVKDAVAGLDGEYDDETQVFFDVKYGDESLVVTVTDATDDSLTEEFIINFE
................................................................
>A0A7L7T0N5_A
MHLATTGTDPALMTGGIVTATLLMLGAGILFTYNHLRNKERKK
...........hhhhhhhhhhhhhhhhhhhhh...........
>A0A7L7T4E5_A
MINRIKAIRFIFFNLICSFIFGVLYYLVQFIEENAFLHPIELKLYISKNNKKRSLLRCIYFGLVTQTSIGYGGFVPYGPIASSLNALQMVSIFIINSLIIF
......HHHHHHHHHHHHHHHHHHHHHHHH..................................................hhhhhhhhhhhhhhhhhhhh.
>A0A7L7T6D0_A
MISCKLIAIYISLVSRKLGFVLPFELCVLISLKAGPTRLGTGRSSYARKRRAKMIGRCHLCYRVNPKFYFTKRCNGVDCKPG
..................................................................................
>A0A7L7TR98_A
DERGNLCYPQGVKKGNPNRPDRSIEMFKISSEADVDVRPDDIVLTFTQDEKKKMAEELRKRRLKNMVKTVHEVQGKEAGNFCLVRLKMAEDSVFVSTGHNVV
......................................................................................................
>A0A7L7TUS0_A
HLEKNYMNTNSYNKTYLNDCNLSKVLDKKNGSLYNIVDTYKPSIYIPIAKTV
....................................................
>A0A7L7YQG4_A
MSYGAIRPGLRRRIPFDISEFADEGGSFVRDSEGLHSFLHGEEVVEFELTPIGESTALLASSGTAAVAGGTTGILAPSATAIGTGVGLGVATIGAGLAIGLSGGATLPGHKYIGPGNEEDAGEPVDEDDRIAAVHDIAYSVAGTQEEVRAADIDAISSFDKDFQETGNIHSALGRTGLQIKKAVEDRVGVLYPSNLPVSTTPSGMPVRDGNFPPNKNNYADMSMSRKRYTWAQYNSARFRKGLPLVWPDFMPRGAEGVTNKPPNWRDIPPNYPHVRASTFQVNPRPHNVQVERPPSGNIVDMLNNQRRNNLPSSEIHKLAGIDNSGNPVPSTSSGVTEAPTRKRNRPEDIEALSGFESATKRPTIISGGSSNVTMSGGTRGAEARRVLTEPMEEGGAAAAGGASGHNAKADGGFDSSQGPESLISRGGYSHSGGHKTFTKVHHMKSFAIPFTNIVFGTNKFTTTPLAEIPWDKMFLYMSEDEFNLIPAGSYVKSCKISIQNIVSSTQYPTGGTIASTATFNHPKIGVLGFDLEKCSRGGQTLDTTMSNTVEMIPESLTLPDYTDFVLKQYGTDQFSLTWDSTDPLPGTMFPIPYNLYKYFCVYQPARAKALAEGFTANNAYGYENFNACITQFNLNDRTWDTIFEREYSFTNAPIGTPFRAVEVRPDTIIQSVGNNFNVNAKRTISDYGVAGDPVIIESFSASTASQVPLVSYLGGTIEQGANISTGDAAGKPARQPTIHFGMKAIPKLSSLTNETRASEFVHAEVLFVVTATMTIVTNSFPNRFIKPKANTVSIENVVAGTGRQAVGMNNALVTFGLPRSDPFV
....................................................................................hhhhhhhhhhhhhh.......................................................................................................................................................................................................................................................................................................................................................................................................................................................................................................................................................................................................................................................................................................................................................
>A0A7L7YQG6_A
MVCVYGIENCSCSKCNECGLCTNGSQIHKSCMKYNLEDAEVSELMAGSEESLPTAGEEKVADALQSDLPMSAEAYYVEMGETHNEEYRRIIFDTSVFRQTLVDCIPETGIVAGKISVNRYLNGSCSLLMYRLMKSQWENIIREPSVSMVSSMYFDLNDRCSYHEWCIPDEAKGDCTEACIKIVDFENSDLSAYIADNLKLFFCQGCDRCVILNFCDWNPKLCSDANAALSQPNVITTMYKDGIKLEVQVKHDGLLKHISPSIPDRPAKRQKTNE
..................................................................................................................................................................................................................................................................................
>A0A7L7YQK6_A
MAESILRRRFKYIPSEEEVLELLEHSDIPPVKIDPFTKYLRVQSRQGWPSYRGSVPVEIEAPEEIPLDEIEVNTAADTVIDIGESTPLLGAGGAVSGTAGTASGVGSGVIAAVGGLVGSAIVGGIVGGIVSSSSDDSEDKHSLNLPDHHFIGPGNDENDPNLPVDLDDQIAKVHDKEYSKVETQEDVFDADDRAIHDFSSDAIDNKNPHSVLGAIGLKVKTELEKQFGVQYPPNLPSISGE
.................................................................................................................................................................................................................................................
>A0A7L7YQM0_A
MFPCLWYIRRCRGAERHYFSSHHDVHMSHYVPLENYNYYWDERTFAGDETKLRNRFKKFYDKFTQSDQSPQQYQKFKNRLTKFRANNPPLEEHLALDEFPAEGDEEVIYEAGDTVEPIVEAGEAALGLSEVGESGIGAGTALIIGGTVAAGGGLLHKAASSGVQVPFTKNVGPGNEEIDLSPTLAGADIDAGHHDIRYGLAEDDNDIREADDIAIKEFGDHRVDNPFDVTSYIGEAGLSAKKAIENQIGVQYPKGNYGL
...................................................................................................................................................................................................................................................................
>A0A7L7YQN4_A
MPPRIKLNIDVRPDSNPEFYNLNASQQKYLWANWNAMRARQNRAAVDFPRVGEVTHRPWGGVTADPSVTVEPHLRYAEPNNELNVVQDLFNDPGVRRQLNINSPTGTALDEPGTSNMSKRQRTDQGPNTHSISDSSSEVSSMESNGTPSIAGSEAGGPAPGGATATAGLTNAAAENYQYVARPLTFSNKQSMTFNKVHRMLSYGIEFKILNVGEETFMCTSLLEVPWDRLFMYMSKSEFAMLPQGARATHCEIKIIQRNTRVAFEAGAALTGLATLNQNKFGIKALNLPAKLVGNNYSYGFDAANPMTPTTATEKLYTGYEDKFYGLTPKDANFSNDANQNSQPWHTLGIPFHFNSYFTMRSDNNTYASVEGNSTKLYPGWGNYSQHVVEYDMNAFIGDCVHQQSYTFNCAPLKKPVVATWPLNSNNIEGYQTHMNFQYGMQTTLGQGPQQHPPPVAPALPDLTLPSAQPAYTWALSSQDQVTNFTYDNKQLIEKSSIFMKGFHRFNPTRQPSIHIGVKPIPKLTTISEVPSGFSDAEAWFEVSCTLHVSFDMKTDYPAFIGQNTNNDQILKGMNVRPEDAMSNTSVATISTSKPVVYGVYPN
...........................................................................................................................................................................................................................................................................................................................................................................................................................................................................................................................................................................................................................
>A0A7L7YQN6_A
MCYAKCLDFYDIKGEFIGHVALFDDDLEAFETMSDTSTVLFGETEEEEDIPVDEDDYSMLEPWQANGDDNFWYYLDGLKQQTDKDAQYLFKFYQDNSPDYAVPLMREGLLCSDFIYFNTLMTNDLNNSLPILFKDNVTIHLVGDFYMNEVGDTRRYCGDCCDADAVKYKLHNIQGENWQLSHKIEYNWPEYFCTDCDKFLFKVEDYDEICCDYCQAIMGYSEDGGKTSFKDYNVEIMDYFNY
..................................................................................................................................................................................................................................................
>A0A7L7YQP5_A
MKTLGSIYKGMENEVKEIVAKVEDIQLECNEIVENYSDVSSNEDFDLWRNEICEDGRYKYLSVNMDKDQFMYKFYTAFPEDWVYLPDDIHMHGYYYEYYLDGKNRRIHLNGGCMELFEAWYAMGKEKLSASHYCQMFFDPQMMVSHVVKYRDNFFCDMCNKFLMEYDLFQYNPCSDCMDEWQFFNSGL
............................................................................................................................................................................................
>A0A7L7YQR3_A
MICSNIIHVLTVWMNGNFLIVVFNYSEWKMNVEEAIKILVEAKLQRNSVLQESPGYLIHLAQYIYNNPVGVANENEALETFADCLQKIAKVWILNLENYPKVLYPDVIKRAKGLLGGTVQTSLTALTKPRLLEYVTSFEILDTSFTPEALASSVSMVLTCISSTTVPSQETELAGAPSSKKRKLSPEFDLDQVFSDQPCSVISQYPTGNILSFISQRKEEEEEHTRYEYSDEWKKYRLQLKITRTKDVKDIVKKDHWKYVANWMDLNFDENTKLHKSVKKVLEDAASLVREKGKDVKRSTRKY
...............................................................................................................................................................................................................................................................................................................
>A0A7L7YSA1_A
MSSSNVPSSGVSWIGNGGTLKDWETDSPPPHKNMNTTGEQAAAAETSSTKTSAKRDPKNAEAPTNTAYHNSLPYNWEPDMYIDLFPEECDSILCPIPPRRRPKEPGFEPEVPLEDIDCFNDLEDSLLIPPIQELKQRDVLCAVHYLRASHRYTDECLIKYFYLCARTTEAVQLSPVRDWLWKPHLSSSYFKLLYNSVCELKTFGPVPPFPPRACLRETLKDYLTNLINKFKPLVRRSYRLYQLLGVLVHLRIRLCEDSFESWLSSKDINLDPNLVDQVRQHKHALLGFFSTVDLGDASRRLYERGLQSALKYEEFYLKRFGSGSMESIYQMYTRIAGFLACQAMSMSPIVLGYQGSWLDMFFYFFYYLYTHKIVPSTPAMLDLGSQGSYTSSCYLINPQTTTNRDTVAAISNDVSTILHKRGGIGVCLQSFNDAYLGNNSLLPAMKVLDSMVAAYNMNSRRPTGACVYIEPWHTDIWSVLKMKGVLAGEESQRCDNIFSALWVPDLFFKRLIRHMNGEPNVKWTLFDGANSLALSTLHGEQFEALYEELEAKDLGITTPLRDLAFAIVRSATTTGSPFLMFKDAVNRHYIFDTQGDAISGSNLCTEIVHPSNAARSGVCNLGSVNLAECVEDGEFNMMRLRRYVRACVLMVNIMIDNSLQPTLACRRGNDELRSMGIGMQGLHTACLMLGLDMASEDFKDLNKHIAEAMLLEAMTTSNALCMHGALPFSRFKESMYSVGRFHWEGFPDANPRYRKEWEALREKIITYGLRNSQFVALMPTVTSSQISEVSEGFAPLFTNLFSKVTRDGELLRPNTLMLREIQQTFKGNKLNAVLDKLDGAQWSIQALGCLSPDHPLQRFKTAFEYDQTLLIDLCADRAPYVDHSQSMTLYVTEKADGTLPASELTHLLIHAYKKGLKTGMYYCKVRKATNNGVFGGDSNIICSACVL
...................................................................................................................................................................................................................................................................................................................................................................................................................................................................................................................................................................................................................................................................................................................................................................................................................................................................................................................................................................................
>A0A7L7YSA5_A
MEPQQIMAPTVVAAPRGPLQILLDALETLSTSTTTPVLLGAAKLRAALATFLMALSPIPVTVVKDNWLHLIHYLRVLHKTYTLPETAIFIENLPGLLLHRLDVSLPEDNTQMFGMIKDLKEFIVTMTGSEYNDLLKKTGLRVTSALGPVNIRQMTTDWLNKWEVAMTNCLAVNPHTTPTAGEAVTELVLVPLGHTSAPLIAPQYSFIFPAPLIQECLRRLAQVSNWRTLFSIYLQQINNETLTPLTRALFILAMVDECLTDPAQGVIIPPKLLSRFKKTVQDIDPSVMIPPLEANKTLRSRGEIRISSALNHLTPKVTTMLPGTLLSRVRTDSEVFSPQTSLLSLPSFAIFQPAIINLLNRDSTLPPDAVQHLSGVLQAAWAHIQHTSSPTQALSVLISAGFTVQNCTAYLTALEGLLVSNPIDSQTNGAGLSELEQLLGCLSITGLHVLTMASGYGFDVSYVRRFRQLQRQSEFTHVKLNDAVGLAKGVLSQTLAKIMGPRSQADHIKNLRRGLVEEFEALEHRFSTSQSNPVHEAMMVWLDVYGQTSWDITPIAPATTLLSMIDPSGSDQMTYINAAISISFPNYDGISANILTDPGFVPYALALVVGDALHATRRVAYHPQHLEFALEVLKWARDFGLGYLPTIDGHRTKIGALITLLEPGLNPNYTPTMQTVNNIERLLNELYHISTAARGQVKAIFSDQLDPPPNINTSLLLLSLTAVAAYGVVRGQLQQATPVIQHLEDAVTLLRICMDTLKNFFSCNFQTDGTRISVLDTVTQTCIGSWRPDKMADAITKYCEKYQSAKHSLITAIIALKTIITETTTHLEGWDTVADSRTKKTTVFREVIQQTQTFVLLLTDIHSQATKLVAGNQVPGFFYMGRFISAWRQIEKKYKDVCAHTDIETITALIDELRETWDSLQVERVVLLTDAITIDSQKSAVLEILGPAETGSDMALDFGDSQPTITDRSNIAIWEDYDTSPLRHIPTYPTSVDLTPGGLKVLLETKWILISELLQIIDGVFRAPVLTREVPVAPQAVEVIEEGSLPNPTIADMEL
...............................................................................................................................................................................................................................................................................................................................................................................................................................................................................................................................................................................................................................................................................................................................................................................................................................................................................................................................................................................................................................................................................................
>A0A7L7YSE3_A
MFACPSFALPSRAEIETYAEPPPFAEVVSFLRFGHEIPVWLDNMVLHVLEKQLPTDPSPVPLEELISVFKYKVQYFILQSAGVDFVLQKLQPPREPLVVWRLTSPQFTLSVLFYIIKTVAVSYGKLPAATGARLLDIFFPDKDTFNLVLSLNNFRGTPRRARSPPRRYRGPTYTPNLDSDVGFDTEEPPEPTEQTTAESPKYPRGILSANIFRNAWGAQSSQTGSQVSTDKPAWACEVVETREGDGMSDQATSIEPETRPAQDDENEAEELICKYERIDLSETEEPPSQEESSESDCISDIEEIPPPPPPRQASKGYQATRRCRDRRRRAASTSDSDN
..................................................................................................................................................................................................................................................................................................................................................
>A0A7L7YSF6_A
MNPLRVSAPLRLVLMASPVQFNLPATIKACEIKKMNISDLITRVNAAPPIDPDNNPPDVTSAAVHEFLLGQTSSFRHLCRSHSKNTIERQPMFFGESNNTWLRPTFGLRRTFSPFMVKHRNAP
...........................................................................................................................
>A0A7L7YSG1_A
MTPFVVVGITRHVEVDSFKDVISTRIVVSASDSIPICDNGVSLVVDRSNTGSWCSCDGPRDTIVLGNTVCWFQFALEHGVMGPVAFLSWIGLGGRVLNGISLSGGVEGVCYLYKQTTPSITQDLSPNQGWIAPPHKK
.........................................................................................................................................
>A0A7L7YSG6_A
MAQAQHIPTIGYVAAPLCLPYEFFSDGNSTTSYIDPAYVTVRTYTIEITCGVEGSRHCFLFVLLEDRRHQTPLDPDNLQIVAEMANQPHRLQDLQSQLPPSDVTFCPRPFSVGSIVGQPKIDYDDCPDYIVRGILYHCHCPRSFSKDCWLGSTAALHHLRSLGAKPPHQPSSNTKETRV
...................................................................................................................................................................................
>A0A7L7YSI5_A
MGLIPSVCRDACNKNTIVTDSGEIIALTAEEFDIVDLDAELDSNFYAPSPARPISHQPPRRIGWNQKPYPPKLNYIKQNKPLEIYWLVMLFFIFGAIHDGIIVGPTIRW
...................................................................................HHHHHHHHHHHHHHH...........
>A0A7L7YTE7_A
MCAPEYLSDISSEDELAAAPWEVIPDENEVQEMLSMEELLWSEQNISYTSGQIMAIPDCVLGQYNYIKTFNFASWEVAKYLVFGVNQLDVIINKWYMHKMIPFENFRVHGTVCRVNNRNYCSNCAMLRINDEGFLVANVEQEYHGWFTSSEIFSSVIRYNETHFFCATCKSFLYNLSENIDCVVCEHVTDINDVYLYSTL
........................................................................................................................................................................................................
>A0A7L7YTG8_A
MCDNKENIDPNPTVLALDVSRDEVLAMFPDHEVDYEISMDTEEELGDSDTDSEDENWRTAKCATDIDIVYKPLSEYYPDEDFTSSNYHGIELHKYLSSDVHRKEFQLMYNQWGMMSVYRIPKYRGRIAVHVREGKIFCLDCVKMTDGYNLGKFSQGYVKYSCTNREEFSKLVANEPDSFFCTKCEMCIIHTPTYEPDNTWEVPFEIVNDWWVECSYLVVSNTMDGGQEDNYVNIYVKTLYADQEEHADLSFFCKCDADYDEYCCCDALRSYVYWGR
....................................................................................................................................................................................................................................................................................
>A0A7L7YTH7_A
MANKRKKPLRHPLKNEGYNDMSRSWQNYTWAQYNQARFNRGLVQVWPEYLAEGRGVTNRPPSWRKIPANYPRITNREYMSRQNYYDSGVRDVHAPNAFDSGPLMAAFDKTPVPSEHGKHNDPELSAVVESGVLDELANVNQPPVSSAGVNSPDTIERLIDESDQQVAGPSRTTESTRSPTTNKARTIMPNKRARQEPAPAAPEAVHLTGSKTPADGGFDSSQGPESTIRKGSYGHSGGHRSFTKVHHLKSFAIPFTTIVDAGVKNIVTPMLDIPWNRYLCYMSQAELDLIPDGSHAVDCHISVQHIVTSTSHPVGGTTATIATFNHPKIGIIGYDLEKKCRGGTTKLVTMSSTKEVSPISVAKDSLDAFKKLQYGTDQSSPTWDGDDLPGVAFPIPIHTYRYFCLNQPSRASMYDKDNNPTGLRWDATNSPGYENFNHCIEMFNLNDVTWDTVAEQSYSFKHAHIGKYFPALEVVSGNVTQVLGSADQYVLERQIGGIRPGAALTNTPNFKQASTVFLDETRVVERIIETAGGSYRNTFQENPARQPSFHIGMLPIPKLSSLTNGNRSDENVHAEAYYVVTATLNIKCADGPNRFTLPKDYTVNVENAWVGTNDTVDPTKPVTFGLYTQ
.....................................................................................................................................................................................................................................................................................................................................................................................................................................................................................................................................................................................................................................................
>A0A7L7YTI9_A
MSNSEESEHSAPESEEEQSQEAPPRKRAKLSVLKRNGADLLLTVLQHKEQLEECPLSTAEYLEAVVDTLEEVKDLSTTMKIKVQQTVKMLEAVLESLPGGEEENLKPTDLLQYLNSLPQLEDTMYQTSFTVIQYKTLLSYLEISDLTAKASQDNTSSSASTGATSMSSTTATSTKTIANAPLFEKRKQKLDISDNMSEALADLSQDVLPLKMQASYTSISKQVDGESSTAKLKEKYQDLFVTLTVTRVQDLKKLPVGTPPSSYWKQRYLTVNVNCYTETKHGDQIRQGCWMIEEAAKQSLKKGKKNVVMSKKNFKKYQPY
................................................................................................................................................................................................................................................................................................................................
>A0A7L7YTK1_A
MLCYWLLLVKLHHYVMKRWHGYRTGGYLFSDWSRHHVPVYKEEPAGFCFICASIFFLQRCVMCYFIGPPDISESDISDFFHNLEIEDISDESLEADEEMWESDQEGSDDDDSILEMYNFFRPGMLRMNISYNLNLHSDLIVADLHLTGSLYRFDNNTSQDRFICAICFVAQLPQIHYSNVKQCHILCTPDQFENNVSMDLNYGTNEYFCYYCERFLWNVSTTIPSCCEQIYDEYFKTESSNFYFTDL
.......................................................................................................................................................................................................................................................
>A0A7L7YTK2_A
MSDDGGGDRNDIGDGGGGEGGEGRGRGGQRQDLQHEESSTISDEQSSTSKRRPKVSPLFEKLSWEDRTATFRPTVGIAPFHKRRQLSDEEREETQNKRISDIVRELRKSTGHYVSDVFDCESRAQADEVCKHLQRNGRSFPRGFLLISSHNEHVHVAHDCSFSNGTCRCKFIQKTENSTGIGRRKRSIRRRPISCQLSETDVRNILEYFSERSEGRQIENLQVARRVERQQAEDDVLACAGPSGCESGRRMAECQENDDIELRFDELGRAYHYGSYSRNRKEDKEAPKSKRRKTHGLQAKTEAILEKLKKNPVSPIQGLLQHKAWNEDKDFMFIKEEDPEFKKALSHWLSILINYNIDDYIKLYSQEDVNLIFASGVTDPADYYDNPEVSYKNVMSLLMHQFNNDSEAVKNFVVSVFNVIERKIPKLNALVVISLPSAGKNWFFDMICEFYLNSGKFGNPSRYNSFAFQDAPNRRIILWDEINYTAENIELMKKLFGGTTTVVSVKYKCEMPVYRTPVIVLSNDFGLTFIRDPSFKDRISLFYWKPAPMLKDMKYPHPLTTIKLYNQFVREE
............................................................................................................................................................................................................................................................................................................................................................................................................................................................................................................................................................................................
>A0A7L7YTL2_A
MGLEYLYGQVPAEHYNWYWDSLQVEDFAKVHFRNRFKKFYNKFFNRNISPRQYQHELAEFRSNVNQEVVEFLRQPDFEPVEEEVNQIQEVGEDTPLLENAGDFILEIPEEVAAGTAAVESGPGFGAAVGGFVAGSAIALGTKVALSKEATSGHKKPTFSVGPEHNYLGPGNSVGTGSDPDPVDDSDRIAYNHDLDYLKAKTTQDIKDADSAAVAQFGKKALEGDWRSALGAVGLQTKQLVEKHTGQLYPGKQLCLLVLN
...................................................................................................................................................................................................................................................................
>A0A7L7YTW1_A
MTLMNIGSASHPIWVNGASDNVLRNRFGLDWAKHRPGYEDIDNPTFEDIELNELEYDIAPEELLSESTPLLDVSPGLGAAATGAEGITGLSGGATGGLGLTAGAAIVGGIASSLSGGKERPTVTFKHHNFLGPGNEHDSGLEPIDTDDKIARIHDTRYALATHQQDILDADADAIVEFGKDAYDNTNIHSAIGAVGLGIKHVGEKAFGVKYPANLPVSVPDKGKMDEKKDNKNKGRFHALKLNVNNLPYNDETFNRLKDQDRKARIFNQWNIARLTGGFEYVRNPYGFDDSNRLHQLDSGPLLSSLGAGSSKPSPHRRKQLTPSKGLKYIHVKKSTDLRADATPPKKKLFVDLTDDPMASNKRPRVEDHAMGGVEESSGPIGSASSGALSDVSGPITTVMRPKTVTTHEFKTFSKTHIVLANGYATTIQGHPDTTNFANTYLAGTGLLEIPVDRLMLYMNPGELAAIQKRCPGAHAISCEVSIVQRNPRVAFETAASTSSLATLNQNKFGIKAVGLNMNKGLRVTARKYTAFASGEPMVPEATEDASYTDIVQAMYGYDQSNILFNTTIPAEPFYEPLAWPNYLCCWNYGNNGTSATRLNPGWYSLAEHVTMFDMSATTGTEIMKYNYTFKSAPLTKQIDPLDYFMPDQVSPDFSIGSNTHQFGKQDLSVGANANITGANEQKIMLSTITTAAYNNEITLTDLIERHQQTAHVNANIPKGNTVQPSVHIGVKSVPRLSSLNGLIRPDSWTDVQGYYEVHSTLVVSYSNPHHNTHYEDFNVGPEAEKMAVVSTLSTNVPVRYGKYNETF
........................................................................................................................................................................................................................................................................................................................................................................................................................................................................................................................................................................................................................................................................................................................................................................................................................................
>A0A7L7YTW7_A
MEKSYTFTDARIGKPYQVFELDNESVNLAVGHDAHNLPIERLISDVGPTTDEAGCIYANTIKATRESFYPEVQYTGYIEQGAVGVKGLKGNKPCVQPTLYVGMRAIDRNVPASSVIANSFVNAYAYWVITAEIEIELPSYPMGRYLRPPIFTHNVENAEMGTGLYQVFNGVRTFGLPKTTTTKPKEAVVTRSRTRRSAADTEQASRVAKMLKTDGD
........................................................................................................................................................................................................................
>A0A7L7YTX4_A
MYCPYDIEDCSHLKCAHCSLCTKGSQVHSSCLKDFVEMSIEDNEVLDLLAIDEEMPTEEQEIEAISIQRNTPLSFEKEMDDLTYKFETTQTSLDFVNEDLARHYPKADFDDDYYIQFRLPSYLSDKVSKFQFFLMYNQWGSEMCYYSRGVPIRMRKAVTFVANDNLCHISCVDRFAYRTAILTVEARNHVEFIELVSSTPENFFCTHCEMFLFDDIEHFNDNQFKIPEDFTKCPMLKSSSTINNSDDLTYSTIFISDEQ
...................................................................................................................................................................................................................................................................
>A0A7L7YUB5_A
MPDPRTPPKTSEEPISILSDDRALHAAAQQAVSLEQLALLASLVAETAPPPPPQQHLPPLSFEDLSPPSSPSPEMMRTQHRDWDRGPSPPPTPTPRSPSDEEDLPGSTGGLVERPLPAKSPLHPPPTPCIGRASECTDVATRDSPESPDPRPSTTHHPPARHKIPLRGAYPNPHEALAARPPNLSPPTHRRKRHASASPARSSISSSTSSSGSSSSSSTSSSGSSSSSSESSSSSSESSSSSDEDEEAETKMDGGKKTKRKKRGSGKRFREGASDAEQTSSRRRGPRRRRMRAHVGRRERRRVIAAVAGRDRDGRFAPAPLPPIVLDEEVTNGLFYARYRDGFVAGEPWPGTSLSPLGRVPFGAMGDHRPGLWDRPEVQEARRRFEASNAPVPVWVPELGNPERQYSLLTRLIFTHNLEVMSILQSPKVSPEDHNLDNICFAAAGLLKQRGSIITGAVAKSVPHLGYAMAAGRFGWGLCHIAATVAMSRRYDRPQKGFLLTSLRRAYASLVAKENAFFANTPAPAIEPSKERSEMLQYSSPPGYGAAGIIEAQKRIATTPPTPAQSPDDPDTSCTEQLVVDCLSACRTIMESLGEGFDGDLAAVPSLLTARAYNPFQAVEETSPCLPPHADEQRLRVWLRELRLIRDAVTLMRIRGDLHVPGGGEATVAAIRAICIVAGALGPELSRPPAQLRSRADRATNLLFQNQSVRLLLKSPAGALDSAPLSPVARPRTPPPRKRGRPPSAHKQIATTAGRLQSRSAPLAPPDLKRKAPRTATPPTKKVPRISPRPTVLTVRPPEGAHPAGGWRRQPPGPSFTPALSAAALDAYCPPNMVEALTAHELFPEPWRNALKFDPRALAALASRHEPPSEPGHLLGPLIVSSPLHRMTAWMKQIPEPEDVKVLILYSPHPHESLGKTNPLHRPKWDPERPGGLSFLLAALSNRLCGPESAAWAGNWSGPPDISVLNAQGVLLLSTDDLGFTGAVEFLGLEASTADRQLIIINTVQPNEWPEDGPTISQRHTYIQCGVLATAQCFLRWPQEKPLSQAVLTSSRVFGPKVFAAAEKAFAHLYPREPLLKLCQGRNVRYRVDTHAGKDQLVPLPPKEYRRAVLPALDSRAAASSIAEAMGPKAPDFVEGESYSHRACLRWGLRAPLRPIYLSLPRGAARAGPEMVPEEMKDFCTKAILEPDLVERPLLVEHDRALPKVPGIWWSSPTGRLATVVRVGQDDLSIPVPPESPPRTGIFRRRVDVEVDLGSQDELG
............................................................................................................................................................................................................................................................................................................................................................................................................................................................................................................................................................................................................................................................................................................................................................................................................................................................................................................................................................................................................................................................................................................................................................................................................................................................................................................
>A0A7L7YUB6_A
MLVFETMFGDDRDSSPSREGEDAEDDQNSSGDDEDSEDTSSEDEDEEDDDTESLTTNDATDAWSGDSDDSSQSESEDEGDEGEDGTETETASEALESGEEDRPNERAAGAVRRRQRPYVTRSRRRSLTPALGQSPVPAPAPAPASALTSTPAPAQSPAPAPEPEPEPASTSAPAQSPAPAPEPAPVPVLPDLIPPFDREAPATSGPEEQDLCPICTNPITDAIRATTFPCLHNYCVACLKTWLPQHNRCPLCNLTVSYLIVDVRPDGTFSTIPVVWSRELYGEPAAAVRAGTAIDFIWTGAARQAPASVSAGGHTVRARSPRRSVGSDDGELDLPAPPLDACVVPGDRGLSSNGPSSVRLLGTTAQPASRPVGRPRRRPRRSRGTPHSDPIVIDDDDEAGEARRASPAPTPTPAASAPAPTPAAPAPAQAPVSTPAPAQAPTSRPQAAVTPQPRTVWTSEAGTSAPEGTRSTQVRVEVLCNIGAEEPQRPAVVSAEASGVTQTHQLGAPLPMTAPTQTPAPTPAPTPAPASVPAPATTSACAARASVPTPAPALIRKRRLATETPLPSQGPQVGPSIPTTSSTSSSANPPAAGTPMEVDEERGDEAEAGARGTQTPALPCDERYQPCRKCARKTHHLPRAPERSAAEPFAHYRPITGLSSAITMSPFLNKTVTGDCLPIVDLETGGIGAYVVLTNRNCNLARALAEVRPSWPEDTNVPFINTRGAAGSAPAEGLRPFGLWTPLRGALLFRPDGTLYGWQRNFGEMPRHPWEQ
....................................................................................................................................................................................................................................................................................................................................................................................................................................................................................................................................................................................................................................................................................................................................................................................................
>A0A7L7YUC7_A
MGEGAKGEGYIKDQACYRFIKWLFSDRRLFFHSTRLTRTFYILLTAPIDDNTLHQSLFEGMSQINDQGYTIIDLSSPGSKRTIISPPRLNGPPGPQHTRPKKEAQRTPKRSSVRYKAVSGDVHFDMDPRGSPGKANQKKRGQVFPPVIRTAPLPMYPTGSPVLFPPRTSNGTTIFSPPPHPLRSSQILQVPSPPSVSTSNHLSLPRGSITSLNSLPSRAAISPRLPGMPPTRREARIKARNYMFIVILVIVILLLILLYYLNRHIFSR
..................................................................................................................................................................................................................................................HHHHHHHHHHHHHHHHHHHH......
>A0A7L7YUD0_A
MAGENYPYSPLDPPSFRPKVSRMVWVCGGIVFGGLITLCLIILATPSSSWALPACEAGWTELNTGCITWDPTPMEYPQAMQSCGGRATLIPRSPARQLVNLLSIGNPGFAANNMWIHGDGVKTCLQLSTGDGGVSQACDNVALCVCYYPRTLGGFAQLAIATRRTFNLS
......................HHHHHHHHHHHHHHHHHHHHH..............................................................................................................................
>A0A7L7YUE0_A
MSSRTTTLVDLGLDLSDSDLEDTHNMDIQFTDSESSDECSSSDEELEEPKVELSTEVVSSPALSVVENLHHTELPASTVGRASGPDKQSSTVWSRLGERPQQDRRKVHHTSGRFLGHRTELHTRRANGPRSTQPEGRGADRRPTKPYHRHHTRDRSHRSEQRVWSNNSTRHRRWESSRSRTHRDNRGSFNPPSHLTFPSYLKNTRTENTKPALQQNPDRIRPEVVAALRSIKERASTENIHKSYVKSCEVMSRIFDEKPFPKESNPWAPVLSAMTLETPLAQENPWLVGVPRTPVDAYGPQTHSASWDDVLRFGPVLHKTFQTNPRTASTAKIMRELVLRRESLIAALASTDELFTWCKMCVVQKLPLRTEDPIISTAGAILENLLVQLRPFVPCYLRARQTKPLDELCCRAQLSDVSELISLIFVVLSRLAVRVRDSDGTIDYDVIGVEGESQMDYYIPGACQSGVLEILATHRRECMSRICETVASQLVCSDYVHGKYFYCNSLC
...........................................................................................................................................................................................................................................................................................................................................................................................................................................................................................................................
>A0A7L7YUN4_A
MSPRRPVRIHAAAEALIRPGCVQPAWFKDLVGQIWEGTILIDIHARTSIDLLLSIFTRPVQYMIVKIANISEVIEMIDREFQMFCGAKPDPFHIDDYHPFAIHLIFLMATDVALQYAADRLGTIKALKEVFFNQSGDDLQSLVPWSARQIHNPQGRRANRGRGARSTNPGRNKPQWGSEAKGGSESWYQTTQRGPRQPREPRYPQPISRPAPREQQSPRAQSSKEPLVFRGLEGSQEAQQQPHKPICYYRPPRMLKPPRAPRFQRMAGITGEEGGSQNTEDEWVAGNNSYTLKDLQKAEAEACRQHAETTKLTTGGGSSDDDSPFRPYREGEEVKEAVPESQGPDDASSSGDDVPDSFRPASPTPQSTKSVAEWESIETPSPRSLHTFF
.....................................................................................................................................................................................................................................................................................................................................................................................................
>A0A7L7YUP2_A
MTSGTRIVSPPKESEASLEIMEIVSMLQRGYTIPPWLGRILLIVQRGSIPHDTPQPTDSVKALLTPFKYPVKYFIAWMVGINFVMDELQPPNPPLDVSRLNQTTIRILFYLIKVIHNRYAATPVTTGAQLLDAFVPWHGDAHLALSLEDYASRKDYSPKGNFLCCGSRRRGNKISKPFQRETRRPNNV
............................................................................................................................................................................................
>A0A7L7YV15_A
MHNQRARPTNILQPHKHDPLQTQLGFIRTQQHYGCAPDRRPGRTNNIVVPGAPSSSSSERPLVLTFTKKTHSQNTPQKPPTQSSECCEPWEDPTESELCARAHMIRLESPQSGRAKRIDVPPATPTKPTSLQFSETPHSPTALWTDAIKTYNKRVFCAAVGRVAAKHARCAASQLWDMVGPRTDDHLNDLLGATNIRITVCEGYNLLLRANEPMCESVGYPPHLSTPPRRTLQCPLKSSKLQVLQPIGEV
..........................................................................................................................................................................................................................................................
>A0A7L8G3Z2_A
MFTVVVSYYAEHAPRMAENFAEFIKPGGHVVIATNFKKEPDGAATVTQHITTKEPETLFKRIEDFAFGGEEIPESLQHIYFEDAIYYVHAIPKDVTTEQMMYILNIALNVSCVNRAQHNRLRNMYLTERGGSEINDEKLPSIMAIHEAINILSKKVLGTDLLITINKQEETKWPIH
................................................................................................................................................................................
>A0A7L8G4E5_A
MTREEFNESRFAYLDKFSNKNEFGDNDVFCLQTVDFGTGSIRDILGRLHKMEDIELIIHKQQNRNQHVK
.....................................................................
>A0A7L8G4G5_A
MVVPPTLHPPEPRFTVPLAAFKVFPVPTFRLTLVPVWLKTASMVENAELSFVPQVS
........................................................
>A0A7L8G4H5_A
MNMANAALELISLEDLLAEIAKRAGGTPKTTKRADMRFDYSHTTYIAALKKRGFVEISSGCYSTVLRHPEHDDRVVKVGRGNDAWHKYAAWAMTIDSPHSLKVYSLKDHGKFFVCVMECLHNIGEMWGDTGVLVEHVRRFMVTYHMTTLRAAPTELSDVGTYALTNHILDKHPQGRSLLAFLKLLRKNSVLNDLHGHNWGTRLDGTIVVFDPATSVSARVEQRVTQLYGTAKLRIKDKTSRTSVVKLAA
.........................................................................................................................................................................................................................................................
>A0A7L8G4H6_A
MVQVSGKVAKVASKDTAGAAVPSVKIFLKIKEINDKIEELRVKGRDLQHDTHVLACSVLAHTAKHGNINVLLNFLDAVPDMVRANALQTWFESFGQLTYGAIKEGDDPMWRIDRTKKVKLGDAMVKPFWKFKAHEGSPYIPLDMAKWCETQIKALERDAAKTGHSHDHLIMFLKTYNPTAEVGEPTQTGNGITAHKAQQAQHNAGENTSTH
...................................................................................................................................................................................................................
>A0A7L8G4H9_A
MKPHDQSELLTMFYNQYSLWILNGAPESITVPFSRKQGLCDNLYFFIREQEMHLRDFSACKEMTRQFELAGLNYNLPFNRSLDDLFAEGKRMECHLNRQRTQWALQHSTLIHH
.................................................................................................................
>A0A7L8G4I6_A
MLKEVEVSSSAAEKLKTVERLLRELLEAEVVPALRKFSQSALPIMWSNSDPVIAYVRGKRWLTDSEVTDMWEFADKSAIQSPQQFAERAVATLGVTKNMFWCIVWHYALYQGLRDYKAVHGGYEPEDMTAYLYAMLTCDNPGEEIRKDF
.....................................................................................................................................................
>A0A7L8G4J3_A
MADKYSDRSWTQWHWSERKWYQWAYETYAWYYEKQQRKSARRLAVIEAMGGRYDVLVDLYYDKEGNVIGPRSD
.........................................................................
>A0A7L8G4J4_A
MFDAVLSEHQRILHNVIGSFIVGSYLVTPEYKDIDIVIPYSAYMTEACTSALGEYHCTSKDDPEYDRSDLSCLHMTFRSPDNKVNILIVNDEYIAAYKAAVNHAKRCPEEQATREQRVDVYYYYECLVRHMLGE
......................................................................................................................................
>A0A7L8G4J7_A
MVSNHWGAWERLVSIRLLRDPATGQDYSEEVWVGWGGKTHTIRQERKREYVRRGT
.......................................................
>A0A7L8G4K4_A
MSIVKGIAADIRPEFLEKLERTFSTEAAAYREGDTLDAVAFRAGQRHVVNWIKRHGTMSPTAV
...............................................................
>A0A7L8G4L4_A
MKADGSLKSLLQGISQQPVRDRLPGQGTEQINMSADPVKGLSRRPGEDLVNQLGSTAAKGWGIFQTQDGKQWIVKITSTGPQVFDYNGTPAVVNGMGVDTYWSTDGQWSLTTVKGKTYLANSAVIVQEDSTLSTYPNKNTYSAGIVQILGGNYGKTYRLSLNGTTVATYATPDGSLAAHTAQIATAYIASQLQAALVAAGYNSGAWTTTRFDDAILLKNTNPALQFTLVISDDAGNINAKAMTSAVADIADLPRFAPENYVVRVAQEVDPEEDLWLKFVPDTAGAAFGNSGAWYETLAPGLSKGLLNSSMPRCLTWDSTAQEFTVSTVDWADREVGTNTTNPQPSFVGYPITDLSVFQSRLMVLAGPNMIGSRSKRYENFYVGSASTLVDSDPIDLTSQAAFASTLKYAIPHNKDLVIFSTKGQFILFGRSAITPSNAALVLTTSFEADLMARPQACGRNVFFATKYGRFAGIREFYTEGGTDINDTRSITQHVNKYMKGSAVHMSATSNYDHLLVHTNDERKNVYIYQFIWNDQEKIQSAWSKWVFTHDIVYSFFDEELIYFVIEIAGVHYLLRLSLDTVPEGALEYHVHLSARFDVTGVNRAFVLPFDWLADTDLSIVQGEGCPYPGLPVRILDIVYDPGEAGYVVTMREDMLGGDIVVGIRTLSEYQPTMPRVKDQDGVVITGARLKINQFLISLSETGEINGQKLSEWGNGPEVKFQGYITNSPSSLTGAPALDDHIFQMPFKGRADEGTIRLYTDSHWPMTILDVEWEGTINKRGKRIPVGD
...................................................................................................................................................................................................................................................................................................................................................................................................................................................................................................................................................................................................................................................................................................................................................................................................................
>A0A7L8G4L8_A
MADLGRREEINDPLALNPREKGPDRSLPTYGIRNPGISAGNAASKMAMGSLNVIDGLMASANRVMDSLNEDAITEGKLMKMQGKTDEEIAATGNKYTMRGAAAIESNNNAQGWFADQLQYITDHGQEMDPEEYRGYLMKSRKEALEGMKSADPAVRKMWAAAFEDYGPRLAAVQTEKHNDYNKARALSGFTDGLMNGGMINSDASVPVDGDFRVNQEQVQEPVADANDNDRDIVIRTMLGEAGGEGNQGMAAVAHVIVNRARDPRWPGRLQDVALQENQFSAWNKGAGGNDPLKWDPKSPAYQRAGQIYDAVISGHHIDPTNGAVNYWSPGGMNALVAEGSQTNREPRWRGQASAESGGEIRIGNHIFSGKSAGSRGTGGGAVYRDKGLDAAGKDVQDESFYATGTIDQTLRVNGMPTDAVEPNAPGKGRGSQLQRYIMNSPIAPKDKAAAVADAMIRSFSAGDDSVFNDAGGMATLVGLGATSSDMMAVRKAQEQFAEKKDKEYDGAFERARSDLLVKAQTGNFANDEEAFAAVEELYKGRKNQDGDAKALARQVMEQYHKADKDTVIPLALRDKAAFLKEQVDGKVIDSHEAGQQLIDWGKQNGIKDTVVNTFVSDMYSAEEAMKQRDKTTLATELKKQGEEKQLANRASAALKDGYGLKGIGGTIRIPDPVNPGKTKTVTGEEYGIYALQKSTMDDLNQQVQNKQMTQEEAGVEYIKRVYENLSMQGVYDKDHGRELSAAVSGNLIDKKTGAPSEAALHALDEYMQMRDNPKIGEDYLSGMIEDDKARTLLTTAALLYDGRQDFAPALIRANELLQEGKNIDDIKKASTVEATVGTKVRDSIRELTNRNTWVARLFPSSQFSGPRIQTLIKDNTDSMVNWVSDRARTYQLRNSLEPMATSVEKARGDMMRQAVVMGGSIIMGDDNKHERLDQVMGLEDFGRDTPDKALRDLLTSGTGDTHWGELWRKQNKGYEGSGELLTPKQPRLNVVYNKDLGMLEVNLYKDGSTNEFVGEPLHIDAKLLGQRYLQNRKKNGINPFTSAARKVTDDIADKVQNRNAGLAGNAIGGMFKPKK
....................................................................................................................................................................................................................................................................................................................................................................................................................................................................................................................................................................................................................................................................................................................................................................................................................................................................................................................................................................................................................................................................................................................
>A0A7L8G4M5_A
MPVFKLGYNKVRRRVVLPNLKAAAVVDLPAGAYVRQVFTKNETTTAANLTGGNVAAGAQYVASAAVGVADGTGPQVTVHTVLNPGISKVASSFHVTLSAYPIKNPTAPAAQQKGGISVVIEYEELLDGLPEALRNKARAY
............................................................................................................................................
>A0A7L8G4N1_A
MYRMVVTYRYGRLNDTTKKVSAPRTNYRFTLGDTTIKQHYMQREEPV
...............................................
>A0A7L8G4N2_A
MRNIVLTYQQGPDMKKALSAAVFTILAIKATHKYGFNLDAPTAELLAEVETQVMYDGPGDTGGVAFVMKSGEIKCLCGGGGAFDELVNLAKAAGGKWLTCFDIGDIVERYEHHGFYIQEQFPYDPDLAQNVPSWAVGSPVVKMVL
.................................................................................................................................................
>A0A7L8G4N7_A
MTALVSHDIGGVQGHSTTNFWDEYDLYRRHGDRSLDIVMSEELKRTFGFKRMVYRYFKDGRTVVGTVLMFKKSDRAAIAQYLGLERFVYMFQDEFWTIGLPDNIGGGAFVRPMFRGNWDDPADKPAEQVGWIHEIDGEVAFDRDFVFNDFTQGKHWSVDKDRVPFPGRKPTRSLGKAYTPSVGHRYGSNVHA
................................................................................................................................................................................................
>A0A7L8G4P4_A
MSRSIKPTDIELLLTDIRDTVRSRVTAIVEEEAEFAKARVAIRVNKALAEFKAEAHARFNREAFGMEISIVLPHMEKKENG
.................................................................................
>A0A7L8G4P5_A
MDKTIPGSAGFLLNFISVPESNGDYDVYNSFKQGKLPKKLTKMTINEVLAINYKAIGAASSAAGRYQIIRATLRGLVTEIGLTGREKFDANMQDRLAYHLLRRRGYDAWAHGRIDHIEFGKRLAQEWASLPVLAGTKGSKGSNIKRGSSYYAGDGLNSHGVTADAFENALEDAFTKHERFFYEGKPAKVDKGLIATGVAVGTGAGAVVVENQNSLPDLDTAIKVGNYVQSALTSGSVVFAGIVLAAVAVGGYVWWKNKRG
............................................................................................................................................................................................................HHHHH..........................hhhhhhhhhhhhhhhhh........
>A0A7L8G4Q0_A
MKLDSPTIYVLHKVEGKWANSAFQFTGLVDRRRVKREIIRSFRRGGEIVHPSYIDASIDASLRKPQGLAGKQMLGRKLLTAITDADETAVDYQAWNASTSLDSMKLSEVHDPAPASIDTLDNRERARKEYWERHPPTQLSGEELARAEAGFAQQAKDNYEVSKEIQERDAAKAKNKNNGGRPR
.......................................................................................................................................................................................
>A0A7L8G4R1_A
MTVSILAPDGTIPVLNQAATYNSGTGTWQYIYQSGSNGSGQYTAQWKSVYGSNAGKTESTFALRPTSL
....................................................................
>A0A7L8G4S8_A
MIMRIIYSTGRIFPPSGVSFCLCSNYTVLRYYIKSLYKSLQSTRGDFSLQ
..................................................
>A0A7L8G4T2_A
MKYAYSYFIVNGERLTIGQAAVKHEIICDDLAKMLPGETQEFYKGFQKVVVTRCED
........................................................
>A0A7L8G4T5_A
MSQGVCSHSTIEAQSEYVIFGTYEPDTAEQFLQLTGKPFKRLLVSDGEERGVAFLVQADLLAAVDQAGCLHNIPTVTFLQRCDARGRRPAWVIKTDSFDEHYVGHFTETVLGSLPGQPYTYDPQTKRTFVLVKPHNAAARPLQKFSRDELAEYRAYRERVERKS
....................................................................................................................................................................
>A0A7L8G4T7_A
MKGISTLIDANTRVARSMVATSLREYTASGYLVFAVNGKLQERRIAFSTKENCRYIVFKKEAYKIDLPAKPISGGYNVESLYERPPYTA
.........................................................................................
>A0A7L8G4U2_A
MKREQALLTPEEARRYEMFSNQETIKAAQYNPVACTVQRKNFVLNEVESIIKSNKE
........................................................
>A0A7L8G4U7_A
MIIVLSEKEKKLILSVLKEYPRNMREPFETNGEFEEHLNDIDLLISKIESQ
...................................................
>A0A7L8G4U9_A
MLLDWLNTLSPAAGRRWAIGSSVAIVVGVIVLLVMIF
...............HHHHHHHHHHHHHHHHHHHHH.
>A0A7L8G4V6_A
MFSVSKQGDKFLVQYHHFDLVYTQPDCVFSTQEGAEKHKKALIENSNSGTLDFIQQYWNESKLLDGYSNTVYYVGMTD
..............................................................................
>A0A7L8G4V9_A
MKEYIFEVTFTFGPHQLIRSSGYNREQAFSNLRRMYPSVVTWVKCEEA
................................................
>A0A7L8G4W0_A
MLLLVHSKNNAQAHRVPKCIYSLCSTESLIFLDNWFSTGYNSRH
............................................
>A0A7L8G4W5_A
MKKSTKIVLGVFVVPAVAFFTCAMIFGDASRVAAKIEKEKQVQAQVKKEEKPNYNTVWEAICHTSTGKRISILTAMNNGKSIVGNEYMEVTSSTGKEFVMTNYNNNNVAIVTQDFKGNAVLEYHTEYEVIFAKCTFEWGA
SSSSSSSSSSSSSSSSSSSSSSSSS...................................................................................................................
>A0A7L8G4W9_A
MSTKPFVTTRSNLTEIYVHGGYEETYVTGIMVEFHQGYRFMLVDSEIYHTQQDKHGYVNKYSTDEVLKRLDNKIKQIQKHLDNGGKLNHLLWDSLDPCYGSDAYGKSRDTAMKVLKDYFF
........................................................................................................................
>A0A7L8G4X9_A
MTTSELSELFGILSVLMPKIESNPHHLLSPKAQSIFSIEKRMDLEYEELCARLKAIANDEIIPKEYLVSINELSSYTRCEITRPEYYDSGTCSYKRVLTMKENSHDFNVINLTDDGKVKEVMYHPTSEEIMINKGGVWGSRHKIKIPNYKDYDDVDAYMFQLSTVKNISTEEENIMKFFMFLQKFKSSRKRLPKFSTNIKLISLSKLLELYD
....................................................................................................................................................................................................................
>A0A7L8G4Y4_A
MKRDKHYKQIEFIYKLARNSDAYTYISYESYLKEVVVLYLKKYKSKKVDSGTYIIDDVKFLYGELRVYQRRVSDGMLLWDSIWNTNID
........................................................................................
>A0A7L8G4Y6_A
MNSPNGRASISQLYLYNLKLSYIIKSIKTQNNFIGLPNYVREMEIDSFVKDMIEIYKIQGKLPPFDAL
....................................................................
>A0A7L8G4Y7_A
MLDIFTKYLGMETVYDKYPAFWSYRNRETEFYQNIGPLFDSKTAFDATCMLLYYKSLAKSKDPIRIFQIVAREVIEKHGYGPDIARYLGVWYFLIVVMAEYERVRGFTTVTDIEGMFTCFENTGEVDYENEW
....................................................................................................................................
>A0A7L8G4Z0_A
MIYDENVKYITQFIVLSYTRYGSSGSRYIDSILKQHIKFNVINNKKG
...............................................
>A0A7L8G4Z3_A
MQTNQEIQIKLKINNYFNKVVSASYNEEVLYEINYSMNCSSFSFREYNGITLIRSYVIPVIDYTEMQDDELFQYSLIYDLEHVIPFDSMVELQGIMKSCTQLDQLQGGIEYTFSTMNKKNYYVQ
............................................................................................................................
>A0A7L8G4Z5_A
MSSTAYALLIITASPSNAGERKMMTLHHDMTKWVRMVEDIMGERNIRKPSRVVMQFPSERDAREFLYQMERSLLTEQFTPLRPAPYPFRDAAPQVMLAGTYIDVGVSIR
.............................................................................................................
>A0A7L8G4Z6_A
MIFDTREGALFYANQICNLVLYYKSNENLLDEYKCLYSKVDDIERVSLEIENDDPFPESIIDFQEKYINYIPGEECEIILSDVFGHSIKINPSDQNEEFNTSTEEGYFQKSTIYNSDELFCIILFENIVRKIPFQFYIDLETINDIIKEKNYAI
..........................................................................................................................................................
>A0A7L8G500_A
MYNECIKSHIEKITLMSPEYFTLRNAKIYRKIQKDVVNYYLSLYCNGTKSNYIIIDIRSIIDGTFSIQYRVYQRKYNDD
...............................................................................
>A0A7L8G507_A
MKITLGEDKYIKFLINLYQSFNSMPEDTEYDRNMKLISIIMSDTICEPHIEYLNKKYKNKRVTDRLNNPYYIRYFKSTPLALFAYTFTVNFHMFSFKDLYLTEETFA
...........................................................................................................
>A0A7L8G512_A
MKKLKNSIVHKTIKMINTSIIYTDFVYCSQTYKNLFDLLMEPYIEYLREKYINKQGSSSYGVSMNYFINIVEINSDHDWLVIIKGQNSTLCSQNYVYFSIDDFIIKDE
............................................................................................................
>A0A7L8G516_A
MKLSEDKYYCTLDLITELFLDNKIRKTYASYTLSKLRGIHYEEYIQYLSMKYKNSVCDVYSHGESVILEFSYDQFGILIYCTNNSYGFCTRLDFVEISSYEKTEK
.........................................................................................................
>A0A7L8G517_A
MSEFEKIIKRCEMYFSFITKNIEKTEREYVLKCEYKDNGFICYTPENNEYYFYFPDPEFGSSGIKTEIPDDVLTEEGYFQYSTIFDNEKLFSMVLMKYFKDNCDFRFSVEATDCLFDFLQRTVYNENTN
.................................................................................................................................
>A0A7L8G523_A
MKILTESDCYRICSEVSLNSINKNKAQRAELILVRFMGTNFEGIALHNYMNCLTEYCNELHNRK
................................................................
>A0A7L8G524_A
MITLIRVIYLAWKLRSVVKGYTLPTLKASKPEIEVVGELLKDTLKDKARERYTF
......................................................
>A0A7L8G528_A
MKVFRDSGLRLSLIHAYWIASFCESLYYIFSVLSTFRCYVLFSTESVQRHLVFVCLTG
..........................................................
>A0A7L8G530_A
MNMKNSYIYDEKENKGELIQHMTIQKCFEYADKVIDLYNILHNKPKIKILNLAELSSDKSFEYTSNDNLNDLVYSEDNHYFIGTSFIEIYSGIRYIPESVHKILGITSGGGTSNLIDIGDVIIENTEEDIFQYSTVYSEHELKHLIILSAIKKNNCREFFMDLNYLEFLLDYHYNLN
.................................................................................................................................................................................
>A0A7L8G534_A
MTYEEYKKTIPVLAEIVSLLKNHLSKRTIYNDRFFTLPKSNFYIKQINDADIDIRISKNSDSIIRVAKESQCFDGEIPMLLRQFGDVYCSSRKHPGYIKIYSSESDIDLLDVDCPEEQLFQYSTILSDIDLIVLELELELQKVLDENVYCVITLFYDNDYYSECASYNDYVNLRDDLKDEKRTWEHY
...........................................................................................................................................................................................
>A0A7L8G535_A
MKTPIFEKSKKYAQRISDCIELIQLMRKTFYVNHKGSFRYQHENNGLITMSRGKSPFGEVILTYVPDNIHIPFNDNYLIEISNYIPVLDYTEETEFQYSTLYNNEELLMHYIYSILWNLNIKGKIYINPKINLRTYTMALKNINNYFEITNYNLYKELCNKKFKSMEINHL
...........................................................................................................................................................................
>A0A7L8G538_A
MYLLYKNILLELKRLLHTDNVRDNYLHQDINGEIYCIISDGKIALYANSENIAFTYVLFAYSFNSPNYVSEKYRVEYDSYVYFDRDNSTNEYMINHETNNIIQLIKENELSSDELESLLFQHNTLHSDEDKFCIWMDYYIRDYIEDKHYFCVNYNKLNEFSTDIYENILLELKKYD
................................................................................................................................................................................
>A0A7L8G540_A
MIERYEFSTRILNEALKKVPSIVEKHSKLYSKYNSNSTFNVGIKNQNYETNIDDSSIEYGSANGSSWTIEFDNSLHDYYNWTPEYNEFSFNTSSVAFLVSSEHMLYALYDFNTEIFIIEDTDLSFEVNCIDSLREMIFTLQLEYSDIIETELLWSMLSPMIEFKKLLTPDKDVAIIFEPYRQEFLELNPEIPNV
..................................................................................................................................................................................................
>A0A7L8G541_A
MVGKNPPSYAKIGIAFRNAMLFIKEKGLVTEFNQFCSERRRLQKQKRREKRHDN
......................................................
>A0A7L8G547_A
MIYIIKVSPTVGKSEVVAVITSLEAKDLHTPFNVWVEDNFGQFSTAEYIEQFAVPDTGKIKVDRILDFDNSNYF
..........................................................................
>A0A7L8G552_A
MSKIDISSIFYESWVELRDELAIIESTELWLIKSQKKFSVELKHKLHHAYKNSLPCTFKTQNINYDGKIIYLDDGCIFYLVKIEYI
......................................................................................
>A0A7L8G555_A
MFKLVTVACDCDKGKPGNPPLPNKLNLLEFAIQGISTATSFKA
...........................................
>A0A7L8G563_A
MIFFMNMVTILIGSHILVHNFLLLLNNKIQINYIFRDDPLYKNEISDIYKNMTTEIYHYYMNKKFKCYYIKGIVKPARLYICTKNDMVSKVIDIKDLKDEVLRDEWC
...........................................................................................................
>A0A7L8G565_A
MSGVECVKKKIEFIQMTCKVIFDLAHSNNMPTAFKEVLLLSTEIIFEEYFSTKLYLYYGNFCKIHGFTISSSNGSVYILTSFGHFELTESTVKNLYEYPSKMRVN
.........................................................................................................
>A0A7L8G566_A
MYITTNTNYEKFRFSVKDWNDPPVVLKEFETLEEALTFIKTNNYLCVENLSI
....................................................
>A0A7L8G567_A
MTKTIDDFYCFIENTTALLEYFDNTPYHKILVQVYDDLFYEYGNYFDWFAHLST
......................................................
>A0A7L8G568_A
MNILQKVNLFGKAYTNAFYGIDKRYEYANFLNREIEFSGMNRLLSGKRVTIIFNGYQGYINQIRHLDKKIFAYVYTNNGNLLINLSFLELIE
............................................................................................
>A0A7L8G570_A
MCNSSKIIKQYEQYVTMLETMNAELEVSAFNSVHRYFINRPVLYKNNEYKIQNVFRDEESTIIFLLYNNIYVDYTEVTFI
................................................................................
>A0A7L8G581_A
MNLKTDIEYFNLLMSLVNEQLEHMNNTYKNTNVLIDSHKKNLYDEEGNILLFDISDKDSTLMISVQYSNSWFGHLNSEYHDFVIKK
......................................................................................
>A0A7L8G582_A
MNKNIRTNRNMWCTVYKLIYSTFTLIRLVNKNNIKIDVYFHNNGNKEYYLTEGNIYEINDLSSLSTEEYFQLLTVWDYKTDIDFVISAHKRIEELKKDEFFNRVDTVIEY
..............................................................................................................
>A0A7L8G584_A
MNKIKSLDIAYTLFYIKDHIDDSFYKVIVDYTENLIQELNTILIGSSCIVKPSGVEFKATIDSILFSSISGLVYKVTENTKSFYSYRYVNPLKIEFL
.................................................................................................
>A0A7L8G587_A
MIAIWFIMVILVGVWANAWGRSGILFGLLSLILSPLIGAIVLLCAGKKVVATQPKNMQPIQNIVIHTNGTTSSEVQVTTDTTVLEKEDESDKKKDQSLEPVEATEVSEVVNEVVESSPKEDNTNPVPVTKQKRAQQAKKARTVKKKSSTVGATKQTKTTKTVVDDSSNKNTSNNNDSIDSTSIVPGVAAAVITTQILTESSSVDSSSSYDSGSCDSSSSSSCD
.hhhhhhhhhhh...................................................................................................................................................................................................................
>A0A7L8G592_A
MKNELRGLLSTQSFLKRISTEEIDFIRKELLNQLFDSAIKNFANDLTVIHKDKIVSIKILVCNTNTNTFEYIKSDFVINEFSCSLFNATCLVDSVEGYIRIKRVHCKFIVDG
................................................................................................................
>A0A7L8G595_A
MKIYNKETKLYNNVIKLYNSEINYLKSKVKKLKNNPVLRNEIKRTNELYTKKAKTVLPKEHYEASSAWMEASMNVNKIKNNLGIKSYSQLITDLETQKEFLLKEIENQLGSVLFHLCELDGNSSTHYSFFSMNGVYIWITNIATTYILYDNFDYYSTELFEELIKYLPKKNSELKFILHGKNKHIIVKDDIFILFDEVNFNHFSTGSLQELFEEIIRINNEYT
...............................................................................................................................................................................................................................
>A0A7L8G5A0_A
MDVVKINVYNITFKYISLDVLKYNKVSNYEFMDIWINKIKIINPDIKILGANINSIEEWNGFKTKLLIIFNDTFYDTQTMNHLCYRKFGGNMVLTQDNCYYYLSKSNPNIINFISNITILDDKTIKCDCIKNHSFTRNLKGFKEPDVRNCPICTNNVYVKEYLEEQIYKIRDPEITGIKLRYVPDLNKGKNTKLPLICKYGDEWDTTTIDNFVNKKYCCPICSERQQKSRPVLEIKEYLSNNNIKFIMEKRFDDCKNKQALPFDFYLQEQNICIEYDGIQHFKAVEHWGGEEYLKIRRNNDQIKNQYCKDNNIRLIRIRYDEDPKEILLREGIIT
...............................................................................................................................................................................................................................................................................................................................................
>A0A7L8G5B0_A
MHHLFEAFLDIVTCVIPSTKKSTIIFLGIILLLTIGYFLTA
....................HHHHHHHHHHHHHHHHHHH..
>A0A7L8G5B4_A
MFIGFKIVIVFFIWFITYQIIEEISTKFSSDNFLVDVCLLSIAILGFLIIPVIFSYFI
...hhhhhhhhhhhhhhhhhhhhh.........HHHHHHHHHHHHHHHHHHHHHHH..
>A0A7L8G5B8_A
MNCEYKKSKHIADSLVKLIKSILNGAIDGRLNYDDSDDIINVTLKSNKKSYRNLFSTGWYYSEYLLEDNSSMGYPETHYFAFDPNDSSLVVTIRQCNGKRTREKLSTTGLNIDTEEEWFQYSTLYNDNELFSIMLWCAFKKENFPSCLVEFSEFFKYLEETNAII
.....................................................................................................................................................................
>A0A7L8G5C1_A
MKCKITGTLFKGQNSVVSVVGLLSYHRYKVTLRCNLSSTTQQQYILNIQTPNNGGITTRTDSVPSVSTNSTSFVSTASNKNFLPFYITNAGDLVDNTYSTTNTLGFDVNLDGTQSNVTDDKYPVSIEIEAVD
....................................................................................................................................
>A0A7L8G5C2_A
MNKFIFGMVLIGTVLLSGCVSYFECDTYTQYLPFSANAPENCYLANSEITVINGIPSFEYICNKGEELQEGSSRSQYLTGSTPYKWPVSTEDIIFIGGKE
SSSSSSSSSSSSSSSSSS..................................................................................
>A0A7L8G5D0_A
MSLNNLSATNISGALIDAGDFVINKRLVSNNQILYYTDPVTSIKTGYVWKGTLPHITSTNNPNTDGGISDTAWVPVIYSKLKEKMETEGLTLDWNAHLPTVEVAYGLTKNSLKMWKSGTTATSDDYWLYIDGTVWNGVGVLGNNPETSTGFEKITPNFNASIKTYSASATDGQTDFNIPFTFSTITVFVNGSIQLPGLNYTVSGSTLTFTTELEAGDLLYVFIGNPNISTNDKLNRIYTANAMQGQTTIQVPYDFSTAIVYINGVLQNPSSAYSIGADRIITFAEELYADDEIIVMLGDIIIQSDDYVLKSELSSSTGASNIGTKNNISVQDIFDCDGYISVMEFIPLTYHSKIGQEIPAATTIQEVGDLYEYIVNADLYAYNNNKVLFFPAGQYPISQTYVQRARKIIGIPGASFLVPYTTFTTLNWLHTWPAVSGQPRMTSYGMSYDGLGNVRQDYVGGFNMSSGCHTSEINAVFARNCWLGGLRISPVGATRDIVNLIVERIYLLDCGSTNYYSSFSIDVNDNTTNWTDGSIRDVDISSTNSDSNMNIGPIALSINNTNKTIFNVIFERFFTSTRLNTHIKTTSNSRLLFVGNRMSNFSGETHAYINGVDTNNYYTSLPQVELQAGYRNKFDMMYPHGALGNSGLKIIDGIEPTFTNWTFQPGQIKDQNGNYLDSLNIVACEGATFRDCVIRNIISTSFDSPWKNAFTTYMHDNGVNTKWDSYQMSNNVTVQHPLSFYSNMTLKSGSSTLYFPTNSSYYATDIIFSQGSKRELIMGFPATNNITDDQNVQYPLVSTTSGTLDYYYLTAKITMTSGDINNHYLNFQMYGNFIKLTPTELNKEYIITYRFPVGTSTTLNKLIIHIGHDKLTSLPVSFTISDIILTSSVYAYPFKYVKSQVID
.......................................................................................................................................................................................................................................................................................................................................................................................................................................................................................................................................................................................................................................................................................................................................................................................................................................................................................................................................
>A0A7L8G5D4_A
MKKESYNILRVCENLILLLLSYKKNINLSKKILDYHININITCSTHISIYLNISNFGSITTTSSNIISFNADNIQPVELNLPIEDIKGEMIYFDDRYCEYDVNSPNLVGAYLKKYDPDIDGYNETNCHEVMEKTYDEWAFQYSTLYDFVPDKEDYFYLKNFMHKLGNEFDYTYSNILFESKVDIVNLKSAIDICTETVKRKIDENSDI
................................................................................................................................................................................................................
>A0A7L8G5D6_A
MVTQSQMFIMVYQSHKPELNNYLMLTLLKQRLK
.................................
>A0A7L8G5D8_A
MKISNEGKKVTKYFESLKLRDTLIQLLGVNHGL
.................................
>A0A7L8G5D9_A
MRDLIMFFSAIIGLCTYYFSNHYIIAMVFAIIYIALYSTDDE
..HHHHHHHHHHHHHHHHH...hhhhhhhhhhhhhhh.....
>A0A7L8G5E7_A
MGSGFILPDNINGDFDDFVNGQICHHQSGRFLLDPL
....................................
>A0A7L8G5E9_A
MQNVGIKVGDGTRADNLYNCDIDMSGWWEVGGNSTAI
.....................................
>A0A7L8G5F5_A
MSLIQLSPSNGDSLLINSGSFSTGKIIRTRNELVFYTDQYGNSTGYRWLGNLPHVINGNSPQTDGGISSTSWESYITENLYDKLKSENITLSGTAHLPTVEVAYGLPKGSLKVWTPGSTSSSSQYWLYSDGTVWGGVGVLGSEPDVPFTQLHLQRDIIKYNYTIPSNGTTTISIPYTFSSIEVYVNGVLQDSNSYSVSGQYIFFSSELLQGDIIQTFLNDVPISSVDYALKSDLSNYATKDNLMNFEQDISSNYGLTMIGQCSDINDMKSVEPMISGQQVYLISRVSGWEATSSGMPWGGGKFRYISNLPENLRIDDGGSIIKTNNGKFWVRDELFTGQGEIRVEWYLENAPSFLNDESDALQTAANTALLWSKYSGYNKTIRLIMPPILTISKTINIYTRGVRIDGNHGYCKVLNTGTYTLYTDLSSNVNIKNTPDNNIPPRVVINITHGSDGGVSNPAYSDQEIIKDWNLVLGNVGDDFNPINKTDNGIVAFCHWGTSTVAAAQFSIKNVSVQGFGVGYINGDNTWGGNFYECKFVGCWIPLWLINGADNTERYTLFGCVMQNGYRCVYSPWGGDFNIVKGSYVWNTGPYFEFPTASNMIEINPSRIEMVNTSNPLLIVGTAIETGATSQTFPLVKLHGSMILLDASTVQPANYLFSVSKYSKLIVEDNTWSHKNMTNNANLKLLNPSDTGGKVIFRNNTCRVGIFSEMARDSRLMTSRTPAGRINDITIGGVNAAKASYSVNGAALTFTVNETSTSGTLTLLLRVPVDVDMTDWDSLSWKAVFANLNLTGTWTINCFASVAGSSYLNNRIDLGSVTLNSVTDISDVCSNNAYGFKKILKRADGGWDRVPTEVYFYISGGNSQTAGDTFTITSLGLLGY
.................................................................................................................................................................................................................................................................................................................................................................................................................................................................................................................................................................................................................................................................................................................................................................................................................................................................................................................
>A0A7L8G5G3_A
MYTVIFVSQPYNNEDDYSKSTDGSMTIKNSNSKLETNKIIHELINDYYHKDNKNTALNHLDYGDFGLVVLLDGCVLQEFNMNDIDYSDLTSPIESNDYFDIKSIDNKVSKNISNINKFAHDFKLEESNTFRKLKTMYQAIEMEKNERRQLSILLEKYPDMGGR
...................................................................................................................................................................
>A0A7L8G5G4_A
MNKSIKDALNILEREYYKIKGSINQYKVREEILNRVEEMKNRSIEKQNIQNNTTKETVLNAFVKIIEDAGYSETDYELTENMTVLNIKEKFNLDTWDWFDIMVEVSELFDVHLDDELYLDDVVLKDVIEEILKDI
.......................................................................................................................................
>A0A7L8G5G7_A
MILFNTNALHWDENEKTGFRKISVLYKSNNVLNIIANKTNNQWMTQVVPMGYSYTKDEVEFLVELYKIIVPIMDFLEQDIVMVHSDVLDFLEYINV
................................................................................................
>A0A7L8G5H0_A
MALRSIKKYSATTKIIKKDGYDLVLKPEYQYIKNAIFEMPYGAKRRKIILDMLREGVEFKVNGMHDIQTKNDPDIKRLLKYKKIEMFNVRSGSWSDRSKHTYLRIKNG
............................................................................................................
>A0A7L8G5H9_A
MNIEEISKRAKEVAEQLGTDFVIPDYNASKEKAERNIKMRMEYLSRKEEYDNVIEMIFEKYSPEVINCFINDIKKS
............................................................................
>A0A7L8G5I2_A
MNTEQAISTIENLNNTLGILEKIKLDVEYQVQNLFLNKKALFKDGTEGYIVELFSENVNLPYDFQFLVRSEGGYLDYIYEVKDFVQFI
........................................................................................
>A0A7L8G5I9_A
MNKINDAYHTWEMLFDLTDDFYPSNYSNVYYEVYKNYYSELNNYVKGTKVELILLYSVSPSKLGTVNSINVTPFGLHFEIELCHNSVIVFREYCEIKEC
...................................................................................................
>A0A7L8G5J3_A
MKGLRNFTYATYIAIRTSYEMNPVLTTALGTVTVLFVLSIFGVI
.....................HHHHHHHHHHHHHHHHHHHH...
>A0A7L8G5K9_A
MATVNYVIKRSDGTTYATIPNDVILGPNQPGSNPVPLNFVGRNKVGYGQASNENFLHLVENFTSSNAPYGNVKGQLWYKATGSTPGEFLLALQDNAQQPVDTATEGQWASIPMITLFNTIPDGTNSVMGRMILTNNGDTLRVLMKNKEWREVLTRKPQAKEYEALLDINYDSSVNYIEFTQTNSTKPIAYFNTGGDMSIDSNGWASFETGNGVFQFGTNYFYEMKIMFREVSMDSGSLLSVPSNYKTWKINGSFYVDNKGTITPGSVPCSDLPDPRRIASLETIKDVITSATLQNDWDVNMVINGIDSSIPNPTGVTKAAYEQWVINSLNSSKTLGFRVDGTVSGLSTGQTVKIQPNISIKILGIPALGV
..................................................................................................................................................................................................................................................................................................................................................................................
>A0A7L8G5P0_A
MLYALTIKSRSVTGILSNISYEVLSIYTAASINACLISC
.......................................
>A0A7L8G5P2_A
MMWLIVLPILAYAAMHFRAQVREYMFKRQMYAYNKRMYAYRMGVNALERSTNA
hhhhhhhhhhhhhhhhhh...................................
>A0A7L8G5R1_A
MSNKLTQPKGSVSRETNKESIARIFGIKKSSVEYLSTSVLIDPYTILYDENTQTCWYRGLATGSAISWSISGQTLTLITSSGTYNLLLADLRTNLGASDGFKLIGRCKNIAELRTIEPTNHGQAIVLNQSNLAGPTINAVLTYDASDTTTTDDGYSVFVTNNGARWKADVSRGIDVRMHESIKVDGTNFATVVNDIMAKEVQKIISAGSMLAGNTKITIPAKFQTGSKLSLTLDTTLRVCSLFSIEFEGNAELKYAGNSGKAISVDNYYYYQTYGLSGWAIGLLVHQHQGCFRSLTGEIEVVGISADGITSTASGVFFGNSEGNTVSSNILNIRGYTIDNIKIRGFYYGFDMTVKSQYLNTISNYNFVYNYYGLGNTIADVSNGGERIRFVNGVIGNNTSHGIYWGAISAGIVFDSVSIDYNGGDAICFSYYGRGNRFIFTNECWIEGYGAGHYVYSAEPSGAWAADLHNHLFFNQGTYILPRINSPITEMPRSPIFKNRGNVTDYIYDGGMYIDFKGKTASKSLSLIELGSQNRIVLKRTGTLKFPEPSLTSYKHSLNFGLYNFSGDVGSNLKGATDAGTRMLFSTINNDAALTIVYGNIDTSDTSTFTQAQEVNVSSTSTDARFIIQNTNIRIPLNNPEEIVYGAITMNPAGITSGELFVTLRLQIYRASDLSTQIGTLYGSDIKVADYSTSGGDGSGLISLQCSASVPASAVASYGGSIVVVPALSFVGAQGSYKIRLPAFWKE
...........................................................................................................................................................................................................................................................................................................................................................................................................................................................................................................................................................................................................................................................................................................................................................................
>A0A7L8G5S0_A
MVFYIAVMVIVQVIVGLVSYHIPSNSGTSPDVDGNTVTTIRQSIQVLPVKILYF
HHHHHHHHHHHHHHHHHHH...................................
>A0A7L8G5S3_A
MRSIKTDNGYSIILSNEEYSLYRKIKARKKIHEESLPEYYQELANKLVSRGVLDKTEDNIYTVK
................................................................
>A0A7L8G5S6_A
MRYEHGFAVTIPYLAANEDGTNRMERALLHTNDAVDRRRIKRILRRWVRDTLGRTLYTHEMRLLMRNVRKHTQPMQYMRMPGA
...................................................................................
>A0A7L8G5U7_A
MRDVLNEVKYISTWINNIYLINKNKSSIEINYKGITSNEY
........................................
>A0A7L8G5W0_A
MKSDCQKWREWAEAQAHADRLKSSLPEPDTTSVEWLDTCAWVATRLRNIWWNGIKYSTGTIPKEGYNA
....................................................................
>A0A7L8G5W7_A
METAIALFIISGLIAAVGYYLWFMYDTYKLIQGD
..hhhhhhhhhhhhhhhhhhhhhhh.........
>A0A7L8G5W8_A
MISKEQHKFLFKILNSYKVNKFSTKHVHNPKIIIITRRYIGNNRFEIHLYKGTISLEIQRYGIILLLIEYNPISDNMTLLFNDNEHCSEIVYRINDVSEILEEDGYFQQSLVQNLPLEYNDFCKMMDDITTIKNSMLERFELTEQVCDND
......................................................................................................................................................
>A0A7L8G5X3_A
MNPELYFLLICVSVLVLFTLGLIFNVCISGSKWFKTYQYIMGTLTYSKEADTLCTRLLDKMDAGLLIAVLTNGTIKLFNAEDIKQTDEQSNYMHTLAAEAEIFIDCKYYSYGYIHRHFGQSKAELYKKRPSIKTFKRIVKLEEKLRGVVSENKKPETDEKNSVLELQ
...hhhhhhhhhhhhhhhhhhhhhhhh............................................................................................................................................
>A0A7L8G5X6_A
MPYRKSRGEMHPETKASLMNTMLIGTNYHYIVIDGKIHKINVKKILDERPDL
....................................................
>A0A7L8G5X8_A
MSDIQTGSLRLVSQDAIDWLEKAYPAPVIEANTSEAEIKWAAAQHAVVENLKAWAGKKQTVGPTGSQPGRPTATGAIVRMGS
..................................................................................
>A0A7L8G5Y3_A
MNEKIVKLNTLLQEIVDLSSHMDDTHIHMVEELCSSVLAVFADHDYVPMVHVEAPEEDGETEISPGVFAVRKDNKITIVKK
.................................................................................
>A0A7L8G5Y7_A
MFNTKNDVIKYIHDNLDICNVSEWVIGDTCLWRLRMNINDNSRTVLYYIDNQNYYYFITKSCLNNLLSKKNTQGISSDWDEYPSKPSRSDDEYFQLLTSEDVNINVVDVKNSVILFDISDKILNSEEYKSRQ
....................................................................................................................................
>A0A7L8G5Z4_A
MAGSVDIRKVVLGIPNIIIKICNNVIAQIGRAGGQSADWFVSSILTRYY
.................................................
>A0A7L8G5Z6_A
MLTLREAKQRLAVHSMQLSRVGASDQFRVSYPEDSWRDSEKHAYYTDCLLDAAITGADMRKQRGLKRA
....................................................................
>A0A7L8G601_A
MSKVTLLNILQECYEKLENSNPSVIFNSSFDNYSTSNYKAKILVYNHFDLSSLSDCSNIYLHICDYNDDSGYTMTIDIYKGYFYYKNKKFDNFENLFPLTEDTMFQYSTLYDTSSLTIDELNFIMSISLDIPIYEASL
..........................................................................................................................................
>A0A7L8G616_A
MKVYILEVEECNSYSYSGTLSRVEAVFASEKEAHTAGIQKVKEGYEGYSVDAYDIQGDLSVLKNMLT
...................................................................
>A0A7L8G618_A
MKKFKVNVKYFTFYSLDPNDCHPGFFECTLIRENECEVLYFIYKMYNKIVVYDYRKRNQETLYFNQTIIDSYSIVLTGEYK
.................................................................................
>A0A7L8G619_A
MKIKCCVCDCEIDEKHVYGEWDDYCSDCWESEGRDAERWEDESEWDEDEE
..................................................
>A0A7L8G622_A
MILSNEERKIVLQAMSLVHLTTEQERDLFARLKVGNDLIERKKASAARHSRFKEHMHTLYGPLSHLHNHEYYDFCKKNEF
................................................................................
>A0A7L8G625_A
MCQTPFARTRVQGVLEGLAGKKPSQQVEAPAVGAAAAPVQSKRQSVRVSNGRGLRI
........................................................
>A0A7L8G629_A
MIINLSIMYDSFNLGKSTENIYYSGGAHLFFEDHKIPYKLIEINNTDRIQYHEDKNKVNVEIDKLEELIKFMKKYNCNIELKSDYGIIYFK
...........................................................................................
>A0A7L8G631_A
MNIYTVTGMSIAQYPETLPVVSGIPLYTITKKFRLQILANNEVHAYYKVIEGYNAYNTHNCFYMIDDVKVKRGIW
...........................................................................
>A0A7L8G634_A
MKHWSYKKRLKKNKWYPRYDYIPWISSFARLSALSKKCTINKFQVSDISTKGVYKVKVNPNDEIGICLLNYNEFSINYISSAVKYLNILSTNYEFSDFFTGGRRRIICTKSYETISNDVDFSNLTEEEYFQYSTLYDNLDDLVKLNTLFKCIEEKTKDKFTLMNFLRGIQKFEAEQ
................................................................................................................................................................................
>A0A7L8G636_A
MFELYRFAGIAIVLLGFMYILICGMLLFFKHSTLLNKITPEIEDEAFKDTFIIFFVVFGIGVLILDIGIPTACASALFSSIILSAVIMCKIIDILIKIRNKLPQR
...hhhhhhhhhhhhhhhhhhhhhh........................HHHHHHHHHHHHHHHHHHHH.hhhhhhhhhhhhhhhhhhhh...............
>A0A7L8G640_A
MNNRQLMIDASRFRSKEEKRSCIKWVLSTFIIGLLIVAFVYS
.....................HHHHHHHHHHHHHHHHHHH..
>A0A7L8G641_A
MEPVFAQFNNEAEIMTLYAGKPVGIETVELTEDDPRVMVFRSRMFRQEIVAFQPLTPMQFKLGMLYLNLVPDQIDVAIAALAEPDRTIAKIYWTSTQVFKRDDPILIAIASTFGITSIQLDEAWKYAEKLV
...................................................................................................................................
>A0A7L8G643_A
MIKAGVFALGVMVGGFAHMFYVDHKALEPAPFVEVQKESVGK
.HHHHHHHHHHHHHHHHHH.......................
>A0A7L8G650_A
MKKIILAVTLMVSASSVMAVNLNELTDFSNTMRDRFSVPDHIAKAEQARNAGMKCNALMTDEKTGKQFKSQFSTGPEDKPMVSGNDLTYHEEDDTGSTTLVINKNTGKGFITIMDASQVIATGNVICK
SSSSSSSSSSSSSSSSSSS.............................................................................................................
>A0A7L8G651_A
MWVLIIIILSGSHGQSQQSVDFNSKEACLKAQDSIIAGIEKGYGARNVLLGCHSKD
........................................................
>A0A7L8G652_A
MINVLALVLILLFIMLPTLISVTRNTVETSLRVFLLNFMLLVTSIIVPYSESLIDGISNILLVWSFLIMLSYIPDESDPKDLRNVVRYV
..hhhhhhhhhhhhhhhhhhh........HHHHHHHHHHHHHHHHHH.....hhhhhhhhhhhhhhhhhhhh.................
>A0A7L8G660_A
MQPKLINFIKFDSMVSKSCKEHIKIYSIKPNTVRMREIYLLHALGTNVQYRYSLQYIDALMKEIKGKCMYVYYY
..........................................................................
>A0A7L8G665_A
MKLQFAAVSAGSKTITINCGSMTREFLEEYNIPYTMHYDDIKLDINAEADVDIRSFEDINHFCKKYCANITFGNGTPEIEFYSLHEEDLPLHCSWDYKDIPVQQLRAMYASFIQECSEINGSTEMNEDEKEQMKLFEETIEWVKGRNK
....................................................................................................................................................
>A0A7L8G670_A
MLEYINLFDTSFVIVSTYYICSTIFYFLMWFFKRKLDNFIKQYSLQLALQLYYWIGFGLMYLHYYFVLYNIRENNTFMLYMLQIIGTTIYVGYLMSIVLSKLRNKIPDMRN
.........hhhhhhhhhhhhhhhhhhhhhh.............HHHHHHHHHHHHHHHHHHHHHHH.........hhhhhhhhhhhhhhhhhhhhhhh............
>A0A7L8G671_A
MKYKRCDDGYLAARYYSKFVSTTNKDDLLLLMLVGTIKQEMAAERYINTLIHKMVLKHRLVKIRTIGGYEPYKFGVFYLDNTKLAAADSIIICESIEKAVQYCKNNNYKLIGTEV
...................................................................................................................
>A0A7L8G673_A
MILTLNLLTFFSVLTCLIFIGKFFCVKIAEKIYDSWENEMALWVPIFWTGSNVFLIPAWIGATKEIVPLFLFSAVFSAGFCLMYGVFALIVALVPALKNLHVKIKLKKSQGKL
..hhhhhhhhhhhhhhhhhhhhhhh................HHHHHHHHHHHHHHHHHHHHH.....hhhhhhhhhhhhhhhhhhhhhhhhhhh...................
>A0A7L8G674_A
MTYIFIALAMYYWISWTGYLFALKSFDYFSASCKESWGWHVLATSSVTYCAYESITDKTFNDIVLSTVLMYLWVFAFIVHISPLIRDKIVKFHNKQKEKRA
.hhhhhhhhhhhhhhhhhhhh...............HHHHHHHHHHHHHHHHHH.........hhhhhhhhhhhhhhhhhhhhhh................
>A0A7L8G675_A
MGTIRDELEREYDAKHSKPANPKQAFGDKKPRLTLLPMTAMLAQEEAHRDGALKYGEQNWRDQPVEIMTYVDAAMRHLRLFENGERYARDTKVDNLGAVMACCAIIIDAMAHESVIDNRRPSTAACDALHDRGEKMVAHLREMQDQRNAAKKTAGREDRWRPVPARGASFNLHGYKRLELKFKNYPDSIFTYPAEWCARNLQWAEVEAWRPEPRG
.......................................................................................................................................................................................................................
>A0A7L8G678_A
MVISQIDKDFDINICYMEETSTDIIYSGTESFKPDQIITAADNCVQRYFSTEPNKTIREQQKYNTRNMQEVEKHSKNFPGGMTVKELKELIKDWPETNQYGEDTLVYISTESDTDCTVHSSWCSSVRTDDNGVLVYDLTLDTEQR
.................................................................................................................................................
>A0A7L8G682_A
MLKIHCHNGLLFCSTTIHNGRLIYNKKDDSFFCIHKNYEKPHKIIDYSALQEDELFQMHLVYDKVLNLDFHTLVYIQNKMRELSKIYTADFKIITPEI
..................................................................................................
>A0A7L8G690_A
MSTNLSSVELDFLVRKCDPYVQKLLKKCKTYSYTNIKLQFEFTTIKIYSSVLIDSDIIPKRSSCEIPLEIFYKKHYKLLKKLNYIQYYSNAHLYTELQCMYNQYLESMGVSIGDFDGYPLSTEQINLYKFVFNFNCSFLRNELI
................................................................................................................................................
>A0A7L8G696_A
MKHINSIQYLKLYKKALDNSSTMLEFNENFFIYVLGTNYQEKLILPYLETLCYSMKKK
..........................................................
>A0A7L8G6B1_A
MTVSSNPALVEFPRDEWGFTAALRKTGLQVAGAIRGDEKKLELFIQTLGILAQHAQARIEGDKAARAERLEQIANSGRVNVAGINTTE
........................................................................................
>A0A7L8G6B2_A
MGQPAVNLTPAEVVQRWNSAVTVGTLANWRAQGKGPAFLKFGSRVRYPLVQLERWEAANLRAANDNETERV
.......................................................................
>A0A7L8G6B5_A
MAATYYTLLTKVGQAKIANAIALGQSVAWTHMAVGDGNGNPTTPNENQTALVRENYRAAINQLTVDPENPNYMVAELIVPTNVGGWTVYEVGIFDQDGDLIAVANFPATYKPQLAEGSGRDLVVRIIVQVSNASVVTLKVDPAIVLASQKWVADNYLLRAKVAGGTTGQVLAKSGNANEQFAWVDPTAAVNVIVDARPERQTLADGQTIVNLAVNTTQALAVYIEGVRLIETVDYTVNSATQLTLARSYPAGSRIHTYQNDPTSMIADASEAERGFIKLATVAEAQTFTNDGHAITPKKFLDAIGIAKGSAKFVANGSFTVPAGVTKITVSACAGGGGGGGGAASQITGSYVGGVGGGGGAGQSIVSTQYTVTPGQVIAITIGGGGAGGAAGTVGGATAANGTAGGNTVIGTLVTLIGGAGGGGGSSSNQLALGGGGGAGYPNGSAGANVAADSLVGCQTGAGASSPFGGGGGCVRASTDPAGAGLSAYGYGAGGGGGGGNVSPGVSRPGGVGGNGAPGIVVIEW
.............................................................................................................................................................................................................................................................................................................................................................................................................................................................................................................................................
>A0A7L8G6B7_A
MTSNTNPLIEHDSQFFYEKITNSIELLKNIVTYLNQNDMEYVAHKTGDLYFYITNENPRIMSFHTGEYSFMDFYTSTEKKDGRNSVDIFNNKKKTCIDFNILQNTDSFFLSDSRNGAANVIDASKIIELPIIKVQTEEERFQYSTVYNDIELRSIELYYKFMKEQLYFYVTLDGVEEIQTVLQTIHNDLPKYIRKK
....................................................................................................................................................................................................
>A0A7L8G6C0_A
MKSFLVSAWSAVDAITKAGAQLVKAAIALALAAFFLAIAYQAIF
.................HHHHHHHHHHHHHHHHHHHHHHHH...
>A0A7L8G6E0_A
MSDRITRKMVADKVAGLNLAIDRRGLPEKYQVVLEDGKFNIELQPSHVYTKPTAVQKYLSTREAYFYLKGMFQILLDNVPHKD
...................................................................................
>A0A7L8G6F0_A
MNAKKAKALRKLVRAAGVAVGHATYKSDDPGQRAYNTGKLDAKGRPIFGTAEITGTVRLARNCGRWLYKRLKAGAAMPA
...............................................................................
>A0A7L8G6F1_A
MANEVNNNELIDITDVERTENYIQFQISQAESMLEEHHRIGSRPFIFHHIVTWKKNLQSELDALRK
..................................................................
>A0A7L8G6F7_A
MRSKPILCTAIAAFLLTGCASSMRPSQGSGPSPLVVASCPELAPIPASSDGTAPMGDGVAKLAEVAGLYRECRAAALAGHAP
SSSSSSSSSSSSSSSSSS................................................................
>A0A7L8G6F9_A
MNITNVKDFLEYFIKNTRARDELEKNGFIQGYDCTNFFYTIDKHEYYVDAILIDDDGYCVGFSFEDISQDAPINFYALYYNKKDNILKLGFTSDTDEDVVFNCNTWLEHDSFFQSTLIHNFMTTDLEYWKTCIELLNVIYNEQVKQKWQ
.....................................................................................................................................................
>A0A7L8G6G2_A
MDMRLVMLRNVALYVGRVAVSSAIGYIVVKEGEKVVNAVTNEVRMYREFRKERTKTKRTTRT
..............................................................
>A0A7L8G6G6_A
MIMYEKFISTKEMLQRLIDDNDKEIIRYYTGKKVKISAELLEELELESDDDIVWTIYAVTVFDDCLFFDVEHGDDDLQDLEIDDLIFL
........................................................................................
>A0A7L8G6G8_A
MLKKLRYYWVSVAMSLVSNTHDQLLAFTDKSAEYEERAYRRASDRYGKAISKTVEQARVIRERTLRKIDKGIEAAQKQARIEEAALHAEMQAMQREYDRLASRIGETQGYIKAVLQHNAETVMDLTALKRKV
....................................................................................................................................
>A0A7L8G6H0_A
MKNDNDGNFIKIHLKRTWTDVESGDIMNVEYSTEKILVKNQLNANDEANDFIEKNVGVYVLDGIEYKTELIEKDVMQDKQVFLTKEQMFDFILNNTVTIIPDNTIWTDENGNKVKKKYTVSINSTSMSGFDLEDAINYYVNNRSSMK
...................................................................................................................................................
>A0A7L8G6H8_A
MDIDDTYLYNLELVRVGVLLTTYYTNYKCINSVINSILDSWVYYSSRLL
.................................................
>A0A7L8G6I1_A
MKTTKNISKQQSTDLMFKAYLQVELESGISPEWSSYRLSELFMLYHLGTTSQDEMSEFYIYALMHKMNYVHKG
.........................................................................
>A0A7L8G6I9_A
MNEKLALIWKSGYDFKVTPKELRVFRTEYCEYLDLDQYNTIVRIEHNGDVEGHISEVLDKAISIIGVK
....................................................................
>A0A7L8G6J0_A
MSVFRDRYNKQPVLVVIDARTTPGSWKLTAFRGRQMKGQAILDSRGIGPWEAAAIVEDYRASVAETTKAAA
.......................................................................
>A0A7L8G6J4_A
MVEVQTSIQSSLKARWGQLHNKKTSILGLCEKYAGWTLPYLFPRDGTDQATELPVEIDSIGAQGVNHLSNKIVSTLFPAKSLFFRLHIDQKVRDFIEKAMAATALASQPDELKAQLEQAIVAAEDELAKAEKRAEEHLDMVQFRPQAVNTVKLLIVTGNALVFHPEEGGMVKVYNLRDYHVVRDCDGQPVEMMTRETKAFYTFHPEVQAKLRADAAVGQMYDKGHKRGYDDHSEVTIYTRIALEADGKYHVTQYADEVDLGYNKVYTREDLRWIPLVWNLVNGEDYGRGLVADFAGAFHALMILNNSLLNMSAIMGDIKFFAKATSMIDVVNVQNSMPGSWHVGDPQDVGTPQFNLSMNANFIQQQIERFQKQIAQAFMLTQQVRRDAERVTAEEIRQDVDELETSNSGVYSRLAATWQQHIAHLALADTGFNGVMSANGGVRPQVITGMDSLSRAGEAYNMRLFLTDLGLLQAVPEDLRQTVKKPAFVKQIAQYHQVPYESWIMTQSELQAEQEREAQQQMALQQQQIEGQAQVEGVKAAAKEG
.................................................................................................................................................................................................................................................................................................................................................................................................................................................................................................................................................................
>A0A7L8G6J5_A
MQNKYNYNDPEFATLAYDIAKMVKDLKECAIGTKDISTVMNTDVNFKKELQVTDSTNPLAAFKNCVVDFDGVVQCNIGYRSLKGNVITFDAHGNLYEIDIYKGQKLIIKFIDIYRCSISYQFELPKIDGAFIDNYDAYIFQLSTTNEYYSIIDFVLRMKMKFQSNLYLKGSILDLVL
.................................................................................................................................................................................
>A0A7L8G6L1_A
MMTRREADQRAALNNCTIRRVPGETEYEVYHNDWTRKQREARAYFTDDLEDAALTTGKMLP
.............................................................
>A0A7L8G6L2_A
MLNINTKNENKNMKTIIFFVLMMICSISARAELIVDMVCVSNDGEYHTYKVDRDNLLTILIDNIPYDYEKNTTIGDTDISKYTNTNNKSELAYISVDVYEDMRTKQQFPEIKLVLMENGAKVAKFGGLCHDN
SSSSSSSSSSSSSSSSSSSSSSSSSSSSSSS.....................................................................................................
>A0A7L8G6L9_A
MPVLGCTGWHLLLCVVCIQSGKGTVAPRVQCGQQ
..................................
>A0A7L8G6M0_A
MSNCPHCNKELKIDYCVYMNVETYGKSALATSKCCGRAVVVSRVVNFGISAYNGERTEDDWGNSILPKSNVPQSNINDELAINVVELLKSDRLYEALEIIRGIKNPLTAGWLVQEVLNELNVPSRTQTKNWLINALYNGK
............................................................................................................................................
>A0A7L8G6M1_A
MLTLSEILEYDNKIINLLGDISFEFNKKEDKNTNKATILKVNDSELVVLENNLHFYSVVLKVYNGMSETPWYMVKNTDDYDTFRGIKPFINEYGIFCTANDYDVLYDEYDQFGTVHNVFTEEQYSCIESTAFQLSTEFDLQVVRALAMQTNLYYNKRHYQIMCNTKIQDHLYNPKLILNLEKYLETL
...........................................................................................................................................................................................
>A0A7L8G6M5_A
MAFKFKGSLSAVDASLKGGVIFDNEKLSDSKIMPKGKFTINEIDESTTDLASNTLVTNFGKQENIAGMFSFNTGDWKDTASAPVKLMMRVVNDVNDSDWVTIFDSSKTTVTWSSIAAAGQTKFTVPNLDFKKAIIYVNGVLQYPGLSYQTFGGTVTFNSKLSTGDTIYVVVGEDTTNTDNEEFTATATEDQTVIVLPFTKKTNFVFINGILQYPDSYTVSGSTITLGDKLYLNDDILVLGNETDLVSFTALASQNQTDFTLPGEFDDGLVYINGVLQYDNAYSVSGTTLSFISSLDENDNVFVTLNDPKFIDSVNASYTSTITDESNNKLNIPYFNFSELQVFINGVLQNPDSGAYILNGTEITLSSPLQLGDDIHVIVYNSPVQNSNLVTKADLTSYATAEELQELKNSLKNEGINLKWQPHLPSIEVAFGLPRRSLKIWTVGSTSTVNQYWLYPVDGTVWTGTGILGTVPGVPFYKLDSNKDVITWTYTATSDNVTRIFVPYNFGSITIFINGILQSVNLNHYTIDGQYINLNGALQTGDNFIAILGKLVFNTNPYVTNQDLISYAKTSKLDFYVEKSNLSSEDGLKYIGMAKSVSSLRTIEPEYDGQHIEVKSFYENLNVGGGIFVYESDNTNTDDGLINIVTYNGKVWKRKLENNIIYISMAGILGNGDDETAKLVNLISVCSSLSGYVIDGENKTITKSSSIEIDLVKVGLQNISLYDTTVNSYDPYYILILDGSSVSSRKSKGNICVFNNVEVYGAVNRNTSNVHGILIQPSNSLSSVSMNNIDIRYVNCGLVFAANSYLTIHNNWVIHNCNIALSTTQYTGTSSTTLNNAGENIRFNDCIISDSNMISRLTGFECGLTFNSCSFDYTGGSVENNYVQWSDFRQGSKIDFYGCHFESGNVNDNWTGNYFQVNTSVAINIIGGMMRHSSTYNSCPYWFYDESTNGQFVIEGTDIWGAGVRQWSNRGMSKFYPMINGLNSQVRGYLSDRSDLILENNFSNSTSTTTLDNWQVIDGTKSGALTSDVLSCTVTTFTDSNSITYPALKVKKLKTSAGATLRLYVKAPYSNFGPLGTVSIGSNSVIIPSGVCTTSVGFVKSKNMFDSYGQPLHTKITPVVSTTITSISSTISTFDARGQLTISDDYKGYDYLFLSVNLGGLSANDEIYITYYNLEVPKR
...........................................................................................................................................................................................................................................................................................................................................................................................................................................................................................................................................................................................................................................................................................................................................................................................................................................................................................................................................................................................................................................................................................................................................................................................................................
>A0A7L8G6N6_A
MIRYALRHRTSKQYVGFRTVPWEFGTDIHLDFDDDYIWLKEDRTLMDTLIENRKSNDASLQLSDSVLKALKDYKLEVMEINFPDTDWWDD
..........................................................................................
>A0A7L8G6N8_A
MYLPRAIWISASFYNRSSSSADRYRTLIGKPRKDRPISAYRDLSDEDKLAVAIDFVARSATMPDVLVHFLHEQGLYEIIVAPKGVSCQTSKQAPCA
................................................................................................
>A0A7L8G6P5_A
MFSFYFLKRFGRETLYPPPHGGKKKNATERVLKTFFLFLEDGSLRNCQIENFFFIRTEAVCPVSPYLSLMQRSCGLVGIMPHTKY
.....................................................................................
>A0A7L8G6Q1_A
MKKVKKLYKDWYNKIKQQHLTKKRNPQYTYVFNWTFKSSDSMKKIKPGDTFKTAKVLKVFLRANNIYLNEVGWNNRGKITCTNKIKSATFDVYIKDIPCSIMITFAGVSIITNYHKHKKNNTLENCIAYHAPNDIFIHNYQKHKELNIDYNNLTEEEIFQLSTVLDIDFYKTIKNIGTELYNTQNLNCNKLVAVLNKYK
.......................................................................................................................................................................................................
>A0A7L8G6Q4_A
MASKPLNFPAPINQAYNGAVSNVRTTLNEWQAKITKSPGFKNELMAQLTVFITANA
........................................................
>A0A7L8G6R1_A
MRAFNVYKNDKKIDVVYYSEVMTAKEVTDLLNSRGEYNGEVKAFRSLNSANIRTVLKNAKTVLFNDDEYFNKDVTGIKNLEDLKSLIGIKGNVYKVGEVGSRHEYKLAGSDYKFSILVM
.......................................................................................................................
>A0A7L8G6R9_A
MDSYLDELIIDLLVSSVLSRRGEQKERKYNKEKFDDYLRDFLERFK
..............................................
>A0A7L8G6S1_A
MLTSTAAAMQSGVMVIFVTFVIDKSLQIQGLTSVAPFVIIYSYHRASGLAHRVPRCIYSLMI
....HHHHHHHHHHHHHHHHH.........................................
>A0A7L8G6T5_A
MSNPIPQPKPVRPDLRATAKEIAWWIFGGALYVVLCVLCAAMA
...................HHHHHHHHHHHHHHHHHHHHHH..
>A0A7L8G6T9_A
MEKEFKIKYNISTDCGFEVPEEDQERLNDVIMIDISNKIIQGYREGELCESLMDQFDEVETFYRGWWSIEEVHKVHEYRVFWINGVNDIEDIIVKESSESAAIQYFKDHYPNKRYHHLEKI
.........................................................................................................................
>A0A7L8G6U1_A
MSIYRIRGDSGVIIDSTNGFLELPKALLKNPPNDIKRPGMIRYNSEWKAFEGTLQLLDDTVEYRRFVQLDANGKISIANLPDTLLNGMTYKGTFNPNTDDVDPPSEISVYDNLPPTDSTNSGDYYVTRGIVDLATTHMSTTNPSTSPVIFTPANPSGDGDWLEIKYYFTTDGNGSKSVTSAYARFNVDQIPTTGHEGLISLTSDPDLTEQFEVGNASYDPGLRDSDWIISTGTKWQSLRQYATRIAATSVTFDNKLVNSYGRQFPTSVSDVQSVLDLYGLDGLRRTGDAMYDDGISEAEGRFAATYGTVDKPSITFNSKPYDPTTNPGIDPSKWSDSSTGLYHRGSVTGEFSATALSKEVQRWKNTEILFFPQSPTVDGYNGETKLTEIGFRPPFIDASNNTLGENGMLAFSPSFNTLIQKINGKWKRISGSQTIDISDISSWVPSSDGINYELVITVDEPKSVQVQELMSTGFYENVAVENMSIELDKVKLQVPMEPDMRFLGRCVVGV
..............................................................................................................................................................................................................................................................................................................................................................................................................................................................................................................................
>A0A7L8G6U8_A
MKTRPYHTEIKEAFYNGNPLRSIELVLLRNLGTSSQEECAQEYINRLIYNVKYKAKGIFIIT
..............................................................
>A0A7L8G6V1_A
MGQLPRCYPASRKAETVILYVPKTLKPDHQLVRILGWQDAHRLVQHFGGEILQPGNCRDVYRPWRDSSIMRLVEQGVPSKVAAEWFGVSDRHIKNLLRENPQEEPKAANDNNATTQTSAYMASSVK
..............................................................................................................................
>A0A7L8G6V7_A
MIDNYQQIKILSEYYKIDTNYIVRMPVELDESLHKWRYFSVLNNLNFVINSLYELQGKLP
............................................................
>A0A7L8G6V9_A
MKLCKHCQKPKFKHQRETLNCPSPTRSLAANFNSTTVYDEYESDPVHYAIAQVQLKADIAEITAGLDELLAKGDINEQSYKMNLANATANLTRIAENSKREEFEPNAVLSVSFNDMVYFYDAQWEENAVLEGEKAVEDLYFSDKFKEYHDAGIIPVLEVLDNESTESVKVIYNAERAEFISDISRDEHLKEKDTKQEEVSLSDLNNDDFVLPLHDKQWVLNTIRKNCDDEVDDLECALKSCDGSIVLGKPDTANDGTYLMFGMKTNDGFLENDYFLLDNILFKEWHVLNDSGLIEIGTFESHIDIDESKNKGITTFMSEVIARSLFSTEALDIKSTSDCKEFLKSEYNVQKAKRIKKEKWGKIEYRIFEDDNGEQYTIVTYCDKLISHYPFAYNEDY
.............................................................................................................................................................................................................................................................................................................................................................................................................
>A0A7L8G6W3_A
MIKRRSKGSHMELMAARRIEQREREPGFDNVLPAAGEAKRYNHLNRANRRKLESSKYRKAMKAKIAEAAKAVEPMQAAA
...............................................................................
>A0A7L8G6X2_A
MKITEANFVTLAKSLTLNGKKKYVHCGSSPSMTLYNSVMRITAYCHRCEERYHSQREGLIPLASLQEYQRQTTSTHTMQLPSDSCTVFKAEEPISLLWMTWLLKGGISQTLRDVYSLAWSKNYGRALLPVYSSTGEITDLVLRALLPQQKPKYLMDSVSPSTSVFLSKQSRARFLSVDPSLYLYDVVIVEDVLSAIRVGEFIPTGSLLGTTASQGKLERVLQHSMASRQPRVGLWLDPDQAGAAGNAKLRRTLDLFGLEYGIISSPKDPKNITDSEIMRRLASDRYHPLADYEAEEGFSYPVPSNPSGGTAG
........................................................................................................................................................................................................................................................................................................................
>A0A7L8G6X3_A
MFEDEIQRNNELYEEYKKMKSETKQKNINIRITECLMSNTIDSVLAYDAIDEDILTKNGFVRTGTISLCNEIVGVYRNPVNKKTFTIEIGDDVEHPSNFIEKVNNEIIKKSDKHYLYNWK
........................................................................................................................
>A0A7L8G6Y5_A
MKILTKEEVQKRLIVQQDYTTMHRFLELRLLNFIGTNYQKSCVNFYIKMLRSEIKLKLK
...........................................................
>A0A7L8G6Z0_A
MCSNLFKKPKAQTVVQEVAPPPKAADAPSKTIEAPTAEVKNSDVVSSISNGSDPNAGRVRLGGSNKRMGGNKVGLRI
.............................................................................
>A0A7L8G6Z4_A
MKYTVIGILGSDICSTNTSLEAVQVVLKQIPLSEKNSKKFENRLQNAKEGSTIYIEYGGASCAVKVHKN
.....................................................................
>A0A7L8G6Z5_A
MKKTINENASSGSTSSGSIASSTNGLHYPLVTRLPKTNFFGMKEYKKKDKK
...................................................
>A0A7L8G701_A
MAYSRVVIPGDGTTTQITASFALGVISQSDVKVYVTGENDGAGNIIYRDYTLITPTLYGVQGDPAPVGEFYVVERRVSKEELVVDWESQEPITEENLNIMQKQAIMISHEALDNTVSSVIMEDGSEGATLARGAAGTVPMWNAGGQLIEGPTSDNINNAQGSANAAAASASASAGSASASAGSASAAATSASLASEWAQNAEDVPVSGTSGLGFSAKHYAAKALAYFVNGFSTAIHAATSKNTLASADELGIADSAASWISKKISLFNLAVYMWSQMGNDKVIGCETLYVNNTTIQMKTGSVFYKGKLTTYGSAMTKNLAATFTAGNNGGFLDTGAMAASKSYFVHAIRNLTTGVGDWVASLQYDPASVSMTNLSGWEVLGRVNVVLTTSGNVIRQFTQDGNEYRAAATVSEISGSAITAADWNLVQIPTGISTEAYLMLIVGAGNNSAGALAVWTDFTGGTVMLQNSLNVVSSVETRFAGKCRTRVGSGVLRVQGATSVGSMSYTLQSTGFNDYTIPRDN
.........................................................................................................................................................................................................................................................................................................................................................................................................................................................................................................................................
>A0A7L8G704_A
MFNERIRTAQEIIQIIVAIESTDKKYDDFKSNFTEKYVQDSDFIQYYIKGEENVFYANETYICDYDNSSRFNYICFIPKSNIIVFRLCDEFETIYEYELFKDFSEELAFQYSTLYNYDIIEMMIMFWYFNQIYNGSFYINMNLFEKAKKIYERYHDFEYKSIN
...................................................................................................................................................................
>A0A7L8G708_A
MNALVKTATNVSNLPTLIASTAGIDQEIDAISKRGDGLQTRIHIAALSVMVHAAKCGDITLMQKLHDKLPESFRRNALIKWFERFGCVEWVQDEKTKKQGFRFVKGKTTKLADANATPFWKLKASEGAPPLDLTNFCKSAISKLKADEKKTGANHSVLIAALSTAQINAGIAAVGATVN
...................................................................................................................................................................................
>A0A7L8G717_A
MAFEHKLATLIVALTALVFVAFALPGKARAADYNIKFDGGGDTQLYVKKAYAIKAKGQRIAINGDCASACVLLLHSQVGNDVCVGPKARLGFHMAWRGDLKARNLDRSKEALAASTEVKRIIVAGLPDGLKHKVDAAPWPSVYKGADHNDAYWVSYKVLRSYYPACK
SSSSSSSSSSSSSSSSSSSSSSSSSSSSSS.........................................................................................................................................
>A0A7L8G741_A
MNKQKLYSNIVYCLTYSVLNHFNYSYCIRSILDNIEDELNIIYTGKKFTINNISHRCRGIVISNGIIFVLYGINYNCYFKRAKFK
.....................................................................................
>A0A7L8G742_A
MLINKEEHPEIYLYDYYDKCVYSYDSVLKQFTEVFFVPVPHGNWTGIGSRNAEPKHLEHFKTFFKD
..................................................................
>A0A7L8G746_A
MPTRPMIINHMLRVLGEGGASYDMSLHPTVQLCNGTLDAVAEEVLGKGWWFNREYGLRLVPDNRGEIIVPPDALDVSLHAVANMNVREKSRYVRRDNRLYDTYEHTYTLNRDILVDTIMKQQINDLPSVMQTYIQHKAAETVFLDEDGDVQKLSKLEQRTAFAWQALQAAQLKNIATNALDGTFARSLQSGWRGSGGGTNPNYIGGRLR
.................................................................................................................................................................................................................
>A0A7L8G754_A
MPDISQFLSPEFLARVLKSTPTARRCGSTRRWQGSPNKPDARTVVTPMTDDQYKTWAAGFTLVGSEGSQPYARLRGPYNMGAVFTETTVSVGQAMAGSPLVTDGGDGWFSGDSRMFRIAQHILTPEQMTMIREDRTPLVIEYIPFQEHSNLLSITSNGYTSVARASYANTTRLTRSHYYERGVGQVTHFWPTYMGSE
.....................................................................................................................................................................................................
>A0A7L8G762_A
MYINIGIRVNSTVHKRVTPKDPKPVKVLRMIINLN
...................................
>A0A7L8G767_A
MKIKSLIAGFSLASIIFITGCTDATQSQIMSLGNIHQVKCYSGGVEIFNDYSTGKVNDESGNGIGYESYYTKQYVNTYADCIVHTMPNNFVPPSKSE
SSSSSSSSSSSSSSSSSSSS.............................................................................
>A0A7L8G774_A
MAKHEDKVQIEDLNNEQRKRLSDGLNNAVVQLTFINDTKASLKDFIDSLADELGIDASDIKQAANTIYKQNFFDKSSKHDKIETILSITGNLPQADD
.................................................................................................
>A0A7L8G777_A
MARVIAKQNHYPFVVDGLKVTAANVNGTVHVGDLFVYKQRTFDVYDLISTDGTVYTFIRLVHRDSNLVALKYSDADEDIADSLAVNTFCIKESDPKTGVEGFSILYQLNKVKLDNGGFIFRRTNVKPPVVHVESVTVSPKTLTGAVGGTEQLSISVLPLDATDKSVTWSSSAESVCTVDSAGLVSYVATGTATITVTTNDGNKTDTVEVTVE
....................................................................................................................................................................................................................
>A0A7L8G783_A
MFYLGTVKENSNVIEASLICTNNEVAGYDFAKERFMKYYTGDNSVSFDFERIGDGVTIMKFEDLPEIDFDFVVTL
...........................................................................
>A0A7L8G785_A
MGLDVTEAQRILENLREINSKFERNNLCTEWDKKLPNRFSEITNEILFSTGLVWIEHTSLYNVTYRHEGYVVEYNEYLDQGMKVLKMWSTVYNELVIIWINDSNGVDFGDLEENTTKVAPIFVGLSDNIM
..................................................................................................................................
>A0A7L8G789_A
MKQAKFNSEIKAAKAHKVQLVVLVIVSIFLLCNIG
................HHHHHHHHHHHHHHHHH..
>A0A7L8G790_A
MATSAVANYVATVLKDAKTVRFCPPAALKVGY
................................
>A0A7L8G798_A
MVMGSDSVLRFSSKYFVWGDVPAFNATFVSFFLFICSLMLHEFELLSSIYIVSFYSIFSMCCLWYMIYSIDVWYTNYVEYKHKK
.....................HHHHHHHHHHHHHHHHHHHH.......hhhhhhhhhhhhhhhhhhhhhhhh............
>A0A7L8G799_A
MQDKSIHVQVVSSRGYDDVVLDIMVKDLRDYATIARHIMVNSICISTGADLEANRLHIEEHLYKARMNDSSVFIIEGAEGKEYTVYLRQYLEAEKEED
..................................................................................................
>A0A7L8G7A0_A
MIIYAVQEIDFYTEEYDNQKIRKLFLNLDAALNYVKTTYDIKITNVNTCKTYIENDEERGEVSVGIYEMSVL
........................................................................
>A0A7L8G7A6_A
MIVSVQPFVHGTFVLKIESGYKMGQFVSKPKLKDTDIEFPVTFGTEASALKWAIETGYQIFKYHDEVLPTEEKKKLDTNDYKILHAALQKIMEGERNEDYGICYNLQSKVLNCIEKRFIYQFLQESLKSILGGKCGQYPIEGSYEDFKRNNEKWNTFTEFGFKRLNLLKSMIERTEKLSLGEK
.......................................................................................................................................................................................
>A0A7L8G7A9_A
MKQFFKTIWNSLFSKNVSTVDSTITTNPQSTYIPVYSNENPFYTEEEKKQWIEDEIRLRKEEAERMKLEKSNKK
..........................................................................
>A0A7L8G7C0_A
MGKIIIKTIVKNVYPSGVCRIGSTSDVNSVKCNIKVYKNTNNILLVEHYVCCPFTL
........................................................
>A0A7L8G7C6_A
MMTRDEYFVLQCINSFYYDNTINYKYRDVFFDYICEAQEYYSKKIKGTPCTIKNINEDAILENIHCIGFKHILFTVYMFNLKNSTITRYENIEF
..............................................................................................
>A0A7L8G7D7_A
MSIALFYLPCCDDSCALSGIKAVLCKLTLRILSPVLPARRAAEPLKCLSTFSIGSSLFVYPYT
...............................................................
>A0A7L8G7D9_A
MTTQLTDDGPITVQVLFSFVQATKDELPALFVCTAEYLEANEETDNDITPDQFHDIFEAGEPKDEDDCIFYYVKGSTRFRFYDMGYGTWGIEELKDGEYDCVGAVDEKALMALLGQAGLVKDDSLIQYF
.................................................................................................................................
>A0A7L8G7G9_A
MTDINEVIEHFYNWVITDPIKTGLIEKYNCSMYSYCSNKATMYSKDVDNYLLITDDVVYDVFDNEIVIDGGDVDIVKLHDIDFSCTESAAFQLSTLYDFRCSTESIVLLLKIVHILRKKRMVL
...........................................................................................................................
>A0A7L8G7H5_A
MTAPDVFTWMAGQAANRPRRARSGTREGEKHRPGAGRPFSLPQAKYDEIAALLREGVLSQRKIAALVDVSRSHVSNMAKRLAEGRGVPVVPDAPRYTDEQVQELARLVAGGMTVPKAAGQLGLAEATARGIIRDHLGTTVAELRAEGVPQ
......................................................................................................................................................
>A0A7L8G7I3_A
MQDDKTNEEIRKAIRHAARKFRGGRKTSAELFAWAFGRPPTPSESMIVAHQLRRLGCVVITTKGGVNVFELTGDKLYNPAS
.................................................................................
>A0A7L8G7I9_A
MKKCSCCGSTQIARFRLDSDWAVGCGDFYPVNDYSEYTEEQLKDFDNSWRPDFEFLYCLNCNSVQE
..................................................................
>A0A7L8G7J9_A
MIGLISVVLTIPYIIIVWAMVCSLLQENGSLKGSRFNYKEDFLLDSNTVSLLYKIVWIWLGATVLNFFFPVFGIVLYIINIVIILVSLYWLYECYKAGKFKVWFNKK
..hhhhhhhhhhhhhhhhhh...............................HHHHHHHHHHHHHHHHHH.hhhhhhhhhhhhhhhhhhhhhh...............
>A0A7L8G7K5_A
MPGQFTDKNGGNMAGHSDKWSDKNRRPNSYQAGQGSRGSRNQGTGLAGKANTVSSDEVDTSKMNPEEKLRYFNKLGLLNPTQKQQLADIDAKKAQSSTANVEPVQKPSTEQPKPDVNPVKELSDKLGKIFANKPQLIQGIVKALQSVPKEQLKDKAQAVLKAMNNNTSTEPTEVFSTVMQAIEGSPEKDEDDIDFDEKEPVKSEPEEGSIDWIREIHKFVFDKYFNQDFDSYKSYMDLLKNKHDANIFQDYLEKMEKNPKIKPLYDLAMHKLNDFDPEEGEDSKFINIGDAVFSIIKDGENVQQSSGAEESDEYAQDYEREEEKSRDLERQYSTMSENDFRKDFHFLDSKDVEALIKQAKQFKNYQSALSAIASGVDNSTDGDNNEILSSMYAIADDLGSMGFELKDNDNSTSDNNEYGFVMSPEELSSTGKHSYNNDPEVYQQPTLDDALVLARKHAAAARKEDFDKFLKYVADGMKEQGTKPAIINRTLSHYMHELKNNGFKFQSALNSMVDNAEAYDPDDDYGTEFDHNIASFEGGMENYDKDQSKYEDQIIHVYNQLHGK
....................................................................................................................................................................................................................................................................................................................................................................................................................................................................................................................................................................................
>A0A7L8G7K6_A
MKSLKEDINFKLLSVLKEHTFSNPLCQDLLNSIYYNKITKYVDNKCYFIHDEEKLYSTINGFFVSKNGDVLCYLYHNKTYNFIELKDVYIE
...........................................................................................
>A0A7L8G7L8_A
MWLLIFPVLTVLLTLYYFVPQLAATIFVFVFCGTIYNMLLVLLWLIGIHIVPQKYENHFAVVIIALFVVLNGAWIWAIWF
HHHHHHHHHHHHHHHHHH......hhhhhhhhhhhhhhhhhhhhhhh.........HHHHHHHHHHHHHHHHHHHHHHH.
>A0A7L8G7Q4_A
MYPPVSEVSDEQIQAAKAALVQSHMDAAARALRYDSISNAITYADEPAVPKFQAEGQALRAWRSLVWARCYEILAEVEVGARDIPTDAELIAELPALELPATA
.......................................................................................................
>A0A7L8G7Q7_A
MLSKIQAITTDSGLTISDAFICVVGAQIFMHTITIEEASEVKYSMEVSLDIYASKDAYDSGKVKVDTIQRVVPYIEDQTLRDVFDALTI
.........................................................................................
>A0A7L8G7S4_A
MNKYKVLKVLPLSFLNSLDHNDIKSKIGHCGDSNFLYYPQKVKTFSKNHKCVACGIEATEVRIEYMQECSHAIYSKPHINVYAVLGNYSVLMTVDHDILASEGGNDLDNNFSTMCSKCNNKRGSKYKTLKSFLKSIEGRDLLKEYMSVPKKTKTSQNASEQRLHDEFWELGHNWHYREYLRYLKAENKAKKKGA
..................................................................................................................................................................................................
>A0A7L8G7T4_A
MEQKHLDYLAQLGPIMPADVKPELPGWYARGYPTSSRTGETWLLARDYWDGTNWFMGNSDGSKHESPDTTQPLRWRGLAEPTISAPAIADAMTADAAALGFVDVVQVGPDGAKRGEAVKVAQPAPDARHILVADEFGPLPVLKRWQVCAIVVAAVALISGIAALVN
................................................................................................................................................HHHHHHHHHHHHHHHHHHHH..
>A0A7L8G7U6_A
MAKHNRKTIKKLILLSGLTVLAAATFEFNAFSNNDHLSSQKVSIQEPHIQQIQKQVLNITVLNSENEKYTVQAGDTYKSISVKYKPKNVKLSEYITLIKNINLNAPIRTSQVILLPNKEDLQSIMTDEVIKFDYTNPNFISHLKEQEGSKKYQSTTKRRLLNGTYGYSYKNSKFYPYRDSYGNYTIGFGHYISRNESVAMKYKNGISTKEAHDLLLEDLKVTDLQLTKLLQEKNVKNLSPYQERVLFEMTFMLGSDKLSKFHTMWSGIKTGNHKKVKQAIVNSLWYRQVPNRAELLVNNL
SSSSSSSSSSSSSSSSSSSSSSSSSSSSSSS.............................................................................................................................................................................................................................................................................
>A0A7L8G7W9_A
MTKNELDSWIRCQTNTFYSGGAAGADRLFTLYAIENGFECINFSFSKHVHYVPEETVLRIPSDILNDNVIYNELVKASRNLSKKVPQKNTYVYNLLARNSYQIFNTERIYCISTLVSPNTVSGGTIMGCTNVD
.....................................................................................................................................
>A0A7L8G801_A
MHIILSLVLSTILLSFLPASVSANNGSLCLSNDGEWYEVRSDPDNPNNLTIDGEVFYILQQQTHLNKKVLTFKSTSGTLALLVLVGNPETKKVSIDMFLTSEIKSVKIQCK
SSSSSSSSSSSSSSSSSSSSSSS........................................................................................
>A0A7L8G809_A
MSLIKLETHIAAIESMMKQLDVLELTTDSPVLNHCLSLEDMGELGNGIEAIRRNLNNAKAWAVEQYNTQVLQLSYTTNKGDFARFHGTKDELRKFWNSSKDNMKYVEIYYNYSRAPICGDKAVGIFLSTN
..................................................................................................................................
>A0A7L8G827_A
MNSIHSVLIRLRDSKEYGLSDRKKTHGICELLRFYVRDNERCNDFIKAAFIHIYGAYQPFPIEGDSRGYHKNLDKWNPRTQHGKTRLELLDKLITFADMTENLMLIELNNIGI
.................................................................................................................
>A0A7L8G834_A
MLDFMLKSELSHTIGYSIAVLIVFSFLFEKINWLFKTNIYKKYYKVKSFDRQFFLGIMYTLTLYCSVFEIGFVLADLPFTLYFLLYTVFVIPFSLYIFCTKVFDKIIEFRNKLPD
..........hhhhhhhhhhhhhhhhhhhhh.....................HHHHHHHHHHHHHHHHHHHHHH....hhhhhhhhhhhhhhhhhhhhhhhhh............
>A0A7L8G874_A
MRRKELISELQELTGTAIIIERIGALEIRVPCLSVDAVCDLVDSIVPAAIDVEVSTLSLWEHFQMMFGWLRGVHWHQDMQQ
.................................................................................
>A0A7L8G884_A
MIRNHNVLKIQRVEGKHSVLNSRRATKTYTSKRFGKYS
......................................
>A0A7L8G892_A
MPAISRESAQGKGMEIKHLAGTTAGKTQEHGTFVLHAETPEQAEAMRGILERAAPEAGQLNANTNMATQSQADAWQEVCRALDEVSPDWWESAGTGVDLAVAAIKNLGACAAGLPAAGAAIKTLEALGYTYHGGEQWKPPLGKHRNEVHTEHGVVALYGNPDALRLVAERLLPPTEPAQPAPEPQPFDLEAAKRGEPLVTRDGRKAVFVGHDAGAHEHFRVLARIGDELCATAIRENGRVANYNSPGDLFMAPKPKRTRTVWVNVYDIAHDKRDALESCAWNNENDAAEDSHINTARVLKTVPVEIDA
....................................................................................................................................................................................................................................................................................................................
>A0A7L8G896_A
MNQQYMIKVVLYKNDNQRTKICSSYVQSLPRTGELITVLNDKFIVEQIEHTLYPISTTDTVSWNMNQHSESGIAIICTKT
................................................................................
>A0A7L8G8A4_A
MNTIIFLIILSTGTTTTVIKEMPSLVQCKVIMNSVYTQQKEKQKETSKTDYYCLNSTTNTKYYPDE
..................................................................
>A0A7L8G8B1_A
MTNNSSAANIRIRRGDKLTLTLIDQQVAAVIIPSFLFNNEVYHE
............................................
>A0A7L8G8D9_A
MNVFKLKFYANDTRPLGKKVDYDLYFNSTELALEYLNTKMPGHKEITEEVVKPWFTNYNTRTFTWEGKRYDENGEWDYPVEFTVELDKIEVIKTLEE
.................................................................................................
>A0A7L8G8E6_A
MKYKCTVYKEGIVFIEVYVDDDIWFEVDECFDTNVYVSKNGYIYEYNLNHDFGSMQDDELFQMSTVISIPFDLKIIREAHKQFSTIIKENSSLLYHYILVTEDE
........................................................................................................
>A0A7L8G8G7_A
MKYAYFNKADGKVLQWIDTEAMNYNLPDPELLHECTEDEWDMRGDGDRMALNGKIVPYVPPCI
...............................................................
>A0A7L8JF74_1_A
MSSCVEKRHDGIPSYGAFKRAFEKIDKAEGVENQALRSATHAEGVYLAAHAAFLHEVEMERDNKRSYTVRDCTTDSQREYLMRAFPNVNLIFRSDRVHEHAVAATVARIQLRDLYALIPRCLTRILDVGSNPIKIASLDRCFEVIVGLSPPVDPRDVSRRQNQIHGLRDMDIELRAAVKKNETTRRKLQFVNGVMTGERVCEDLLRDCSCKVDCYVLMHVALNMAPEELLEAMIRNDVCNAYMCYTYVPAILKATTVELKELDLVVHRKVKKIMFQYGHSPPYEHNVSDVKKWYTLPNELQHKGVTFTTEILRIQAGNVFMCIKKTGVVPVKNRYLRVDLTANLGDRILITGPEITKSNTLVGDCLLRTKAMVVPEDLYRRLRGFANTLKDVVGDPVPAKRRLAGYLNSANSSVVVNGMSIVVRFSDVDREWLIQCIILQEIAERLLSDEILEERLRKIKDRPSALRIAFDAAVGAITRLLTVDATALERWYRTFTNRAYANVTMSQVIREMEIIYNSDRLWDCRECDPCIPEFEPVEFGDSSGSEDDAPPPYVEPTAPPAKESPGHPTDEVHDDLKYQLDIGHLSKFGDVIKLPSEWGRSLKGDPHNIRSLTEYISIVRLRGNFLRNELKYHADAFGKRPMRERTLPAKAKYLKKKDLVGYEVAYDSNAGKIVPIADVGDGGWVTDDCMYFYAQHHSEVFDNWNHDVPQLTIDYVEGVPGCHKTATLLRLYNKGGNRDLMIASSKAAVEDHNKRMEKMSVKSESRTADSVMLNPAKGDYTRLLVDEANMLHWGQIVAIATLHSIRHVVMVGDPKQIPFICFLAGHQAKYHLPPVGRVVAANVSSRIGPEVASVLRAANYPEIETTNPHGRIEISYDLSNLVLRPTDDIVCMTQADKLKLLQSYPNFRGSIHTAHEVEGVTHMHRTVYIRPTAADNALYQTKGGKLNAHQVVVISRSRRDVLLVSARADDSFLNFVKHNKKNVRVVEASKITEQEMWISDLINRGPGETRKGQSHVSFSDEDTVKELDYGPVYRPRPAVTVVDEDSVRSHGNVVSSQRLLFTDFADAGNFRPQNFEIESVDGIKKYERISAPIDNVKLEAAAALLTLLKSCYSRCVAEGVNVFGVNEQALDIVAGHFEDVVFHAYDKKSMEFTRDNIIAFSGTLSVADGSVWVSTVGGLQRVKERPTIIDLSIDKNQNASGKVKDNSLVVEVVSTVRCEKLVKQRCEWSKPMYVSGGSDYLMPGRGADSVEFWTYFSGRVKRIVPCNFMGKIHMANWLRVCDCTTIGWLIDSVIAEEVGLTCLCDTNLTRRVKVFDKEESAVNFMIPAQEPGLFVNGQKKRDGQCAMWAYCIDDTYAVVNTDYHMPSE
........................................................................................................................................................................................................................................................................................................................................................................................................................................................................................................................................................................................................................................................................................................................................................................................................................................................................................................................................................................................................................................................................................................................................................................................................................................................................................................................................................................................................................
>A0A7L8JF74_2_A
YCASDVETDGAVFKYIQEILADDQDTIDETFEDRDDGFVEDATELDRTTPVQASDSGLSLTHLTDHGQSQVSSVMDESDSDVSDDTQDGIDSGSLCSGVTDLRNSVDSTESEITYESIPSPIRGKSYNGERVKNPKWKEERVEAIDAVQSSTDSSDTAEDVSGDMCVCENLHSRRKWFKIKPREWDADAISDCSMMAVDYCPQYGAVLRDGKWLKRTPEQMWMAGVDAVRLTCQNKRRPLPFIIADATKPVVCQHTVFEETELRHWMCDCKVCRKGRKAVRFYGDWSVVITCTGPRAYTDFDVTENVVSLTTTHCVIRGTPMRRTSRPVYETTDCWAIVASKVLHKIGYKPPVATWEKIMAHLPYLEQGGMYDVRAVVNSVVAMAGVRIGWKPGKGVKCENGHWSLGNGWQPEVKKKNFDPSVLLAVLSGDCGKSYEAIIEFDVRKRTINSMQKRHTRRVPCGHTYYFTGHPGPVPSLDGPMILNEKMENTDTRWLQGDCSRSLRTAGKLPALKTQIGAGITYMAFPNDIVDDGPKLLVRTQPVVFLDEKRERLLERIDETGCISGSGDMHAKTAARVRDRLKLRKHVQPDLVHLQQAYDEILPGNSTLPAEYWPYNIAVDDLNIIMDPVKVKTSKFGEVREPKADRMIPELRTGMHVERDNGTKETMIAIAKRNQNVPTLTGTTSVRNNAAVAVNKFLQRFCADNVVDVLDLYAAEKITLSRQSMEDWLAKAEGSKINELMNEEFKHWSDQPLNLYSLSLKRQVKNIMSTAFQSQYQKMQVITALQAAVNALWSPIFKQVQSRLQYILRRNVILNVGLSDEEMADVITACVGADERRLKSLRKSFDLELDVSAMDKSHQELGHEIKNLVYRLMGVPDDLVDLWSEAHMLVRHIGHQSGISFDAKFQHKSGNSSTSIGNAILSMVAIANVMPSFEFAFALFQGDDQYIAGMSAPLNHDIALRIAKDFNIDVKVLDHRGVYFCGRMFVDMDGVWYAIPDIIKRIEKMGDMDVSDISKMKEKFESMKDLCSAYSNSAANERAGYCLMDRYRTDINLGGCMDIMYEMTRTWETFKLFMCARVGGHLVVYDKDHGVAQWKRERYGRLVFASSAKAADVVVRRGKNLDHGRFTWGNVRDCEKLMHRLDRMAEFYSACFSDAKDRVILAPEGLSVISSFEVINDISKLDYFRHKIIGVLVSDKYPRKRDVWRRMFPDFVVDVTERSVKDVINMMENGRAVVIPATMGKTTISINNSMCVDIDDYCSKVVESREKQKHVQLIEHIKRNHPRQKVLLCNTVSQARDAGLAVAGAVCLSADLIVKNTQKYSDEVAGKFVQDNIEAATIPGVRVVRSYQDVVSYVEKVLKWEIILNNRS
.........................................................................................................................................................................................................................................................................................................................................................................................................................................................................................................................................................................................................................................................................................................................................................................................................................................................................................................................................................................................................................................................................................................................................................................................................................................................................................................................................................................................................................
>A0A7L8JF82_A
MHPVRKLVLDVLCKMNRVNITMERSRTYQHRGSNRGRGRGGYMRQGARSRTRSGQRARSGSAFIINKYRKNYYFQGQPFRLSVSLIPVPSRGLFSQMSNRGQSVLVQDEDKSETAVVLRKLVAAVCPRWSGLDGRMWKKVSDNVWDSVQRERQKRDGELGSEPDRPEPLSESWAALVEQEEQREIAAGASASGNDRATQNPIQRNKTTKSSSSTMELVTGAIKRLDLRDADA
........................................................................................................................................................................................................................................
>A0A7L8JFC6_A
MCAPKYIIKMLFLVIILVATYTVRGCWVERVKDAVLLYGCDKRTVQYREHCDGAIVKGHCMEVEMQCLVAALATYPQLRVSGARVCGRHDANGQPDCYECTRGSWLNGQENAIRMVQADEPPPPARHYSHRRVDVDSDIARRLATYGLDTDRDAECEAVLTTCTNTLADVKEQNRKLREKLNAPRYESKKINLIRNIEFSVVEDFHSTAVMLLAGLENKMHEREMETLYRTISLVYRRLRTYRNAIMACSNGTDLTAVDEDVLRRVYWDVNIGY
SSSSSSSSSSSSSSSSSSSSSSSSS.........................................................................................................................................................................................................................................................
>A0A7L8JFR9_A
MMNILLFSSLTFFACAVTVRREPLYSSLYCEVHGADVPLGPFYSMPRDSVVSRKVPTVHMLSDHPFAVRSFAPLKNFSGVDTGLSKDGVIKEWIEDVDGAYQDPGNKRLKRKKRSDLAKKVVGATKWEAEWAAWTPYGRPTSLVVPEHWYPIMENKSCICLMAEMRGHQVAYDCMGDSKCSAVSVPMELIKNPVYFGDGVVLKKKPRMLTWGVFVHNKRIVRPPPNVYKRYSPVCNRHRGVEIVRVDDVGSEQTYLLIGTYRLCNWILTGGHRLATAEPTLVVLTADVDTTVTIESDCLPEPLSAEVPRRTRAFDKAVGSKPCGFNMDNVRYVNSWIVPIPGTEIKCNALYQKDDRVFRSFDIPVVCGGRTLKCVDRECEQPADACAANFMGSRYYLRGSGLVNYVDKAWTFGWILLAGLALILRSTYFALAAGFCMVWTVAYVSENVRILSIVLMSAGFLSRRITKTKLVLMLWFTYIVMPWARVAGNQVMLPAMAGACVRVSAAKICVIDSWYDYTLDQDVELVDCNVNMRIQTCCWGKWQLCECGDGEDTCEHVKGHDCQLCHLDLLHNGGICWSAQAQNSRKYKYTVSYQPRGNRYDLAFRDHKLKLSFGGRSITVEKGKNYELNGFKFYVDTESLRQPALPRKVYEYSDELWVPHKGYVDTEAGPTECYRDPSGGLVYPKEEWMSEFQTASGVVQPARIAEYFSNDGYFRPLEDVIKSSCTYTRNGTNLRVGHCDTGFYVLNFKKEAVVTNSVAEVTRMGAPDISCFTTGHFMRVSFNIDTKAAGTAIMKTGGGRCWPDVLSLSEGTNHIHVSCEVAEEVRVTVGDKTSTWHPVCDVSRSEMLARNRTVVESIAQSDWLDGLLPSWFYTKVLSWLMGPLSILITIVFAVVAVVLGGYLLLYTGRALAVMWLWMPSRDAPKKN
SSSSSSSSSSSSSSS..................................................................................................................................................................................................................................................................................................................................................................................................................hhhhhhhh.HHHHHHHHHHHHHHH.......hhhhhhhhhhhhhh.....HHHHHHHHHHHH..........................................................................................................................................................................................................................................................................................................................................................................................................................hhhhhhhhhhhhhhhhhhhhhh................
>A0A7L8UVL3_A
GRLCMLVDHEYKYPYVLGQGQDTLAPELPIWVYFPPQYAYLTVGDVNTQGISGDSKKLASEESAFYVPEHSSFQLLGTGGTATMSYKFPPVPPEN
...............................................................................................
>A0A7L8XU79_A
MANHRTATTTDFSDFIESTLHGNIIFYDDQHNTSSEWIPGTSKFVRVGSLRICVECGHRVGLSHNAKPTMVTHQCDGETLWDHSAPGDWTWSEWSYFVTSCANALSANADAYLRILTDKWTEDNSRGSNDRPDRRGIIEAKRRLRE
..................................................................................................................................................
>A0A7L8XZL1_A
FGQAPIGSKFDLTTGPTGARVKRTFTTLGASTSGTSASKRARTGPQAPGDGDEEMEGPTAAGGSAPQWVL
......................................................................
>A0A7L8Y1P0_A
MATSKGQDLTGVSFMDLAGAPAQTVDYTQGPSSAKGPLPTPEAGDNLVTLAAKMRDLAEVVNEGKSLALFTGLSKAVSQTLDQEEAARNSMTPDESKKWAYFRAGADMPDIDFDRNKSPVPGGHGSAASWQEKAFGLAYLYGKRTDVRFDELGVSVENVAWVFKNMQPMIALVTAAVKYIKAERGLRSGVANATPLEMAEYTTCGRVAGTANAARQSIMEEVNRLNRAIQADCDIVQERHRALAQKLNIGDRFKGRPGPENKSRVMFGQAPIGSKFDLTTGPTGARVKRTFTTLGASTSGTSASKRARTGPQAPGDGDEEMEGPSAAGGSAPQWVL
................................................................................................................................................................................................................................................................................................................................................
>A0A7L8Y6N7_A
GIIPEDLFTPEMVHQTPNLIIVKPKTWKSSVDLALTPFASPLSYWRRERTGPSSSTYQYNIPLSQSQSTLPD
........................................................................
>A0A7L8Y6N8_A
GNHPGGSVHSGNGSSDTESDYCEAQNLEVIRRSGSNAICEPSLVLETREDGTKLIHLPVQHTPLAVPVNLAR
........................................................................
>A0A7L8Y7X2_A
MMKRYSSLNILNTTKNDSRCFLCAFHCSNNNPSNCSAFSNTTCLIIYAPLTAYISKSNDSSNITCTATSYPPATVTWVGAMNRVNDTRTVSNVNGTVSVESTLVTRLEDINVTCEVKHLENTTLISWSGHHKGHVSVSLIEVVFLSNSASVVSVGILTVLIVMVILVYYKFIKKPGDLIRLYS
.................................................................................................................................................hhhhhhhhhhhhhhhhhhhhhhhh..............
>A0A7L8Y7X9_A
ILSTWYRATEYQYSAKRTVSEEISFFIAGPRRTLFYILYDKRPITLPEIEILKLFRKISNDLKKLVLIPVNFQRLVYSSALRRLQDLLIVTPGVTSYIHNENVDTATCAVADNPHFNHDVS
.........................................................................................................................
>A0A7L8Y7Y2_A
VPVATDLIDISSAPSSLTQQVSTSASQTTCDGIQLFSVAPPGGSTTQSVQKPSSIPLQPIVTGPSTMTSQSVTDHDGSSVTKKPVISQGTFKHTSQSQPSSEQPAPGEPQPDDQLRDFIAELEGTDVPAPPVPEQPQSTVTNTQTQDVPPSQGSSKTTQQTTSSTQKSSKTGSAPTSGPKSALSKTKSSTSDTA
..................................................................................................................................................................................................
>A0A7L8Y7Y3_A
MLIRRRALWLTIPILIMTSHKIMCAFDLSHVHSESCLKIQDISSDTINFTPNLVMFRFFSNETHSDVFHLPKCIFDSKLTSYLFDHLNIYEDVSVYKNNFEKYYMGSVEGTYRTIIIKGEDTTPYLDKTTAPTVEITEKDLIITYQGIRYMNPFPVLSLIDDESCEVFDDINEL
SSSSSSSSSSSSSSSSSSSSSSSS......................................................................................................................................................
>A0A7L8Y7Z9_A
KGVCCKSPGAGKNSLNRGCWCCGSPPATGLHDANGNVIVLDDDNFEELEDEDMDTLPLVTNRDETPESVSSCKNKKPIKKQPKPYNHKQ
.........................................................................................
>A0A7L8Y8Q7_A
MASRTRTTIPAPPLPVPIETAHDTSSSAPSSALPSVLDRLDPSRNTQTNNGSLTIIDPLPDFRFPLLSWLFSITHGVQNTAYLSSPVASPASLLGYTTIMYYAMLFHNDAFLRPAPSPAAYSILNDAAQSDLFNLMLDMLVPSFAVNEFESIRPHFDDLATNLCLFPSLAGSNFLLDFGRYFPANTFFVLHNLMASLPTNTNYETLAITFYSATVAQLQIGTTDFNLTPAHLFGAAIRDHNSTTRYTNWLNHRIDALVASSAIRVINAMATVTRLPLVSPPRTTIENYNPYSFGIGYTYENSINLRELIRGMNFFVQSTFPTSRPLRAYTQLGTNAITRHLSFDSVCPTWHTNTAPDSTQFGTTFGPQSVPSSHAEFATAISYLVARPDFTDANDRDAQLLSPGRDLATPSPGSRRVDLVNPAPTTPSQDPTPWRLFDSPRHITPNCLIFDPQSGTTAHLTSVITAGIIIESNDLSQIGLNLPSTALPLGDQNSRFIQGAIPYALIRPGTTNAPFFARRRQFNERPRLAQSFMRSTPSHLLLPFFRQGLIQRGPDSSRATTGSSWRTRLFPGALFNDHVRRPSDCINFFSAPLGTIRLELPTESIPLWSSYRYYDNESRTWYMLPSLLHIYGARSRFSGTTHPWRIRIDSRLFQVLQR
..................................................................................................................................................................................................................................................................................................................................................................................................................................................................................................................................................................................................................................................................................
>A0A7L8Y8S3_A
MLDMALELECPSHVKKKLETNTLDNEITTYIRDNIIRFHKPGCIMLCHNPDEVPSYGNILASFSFPLFEESRIKELEDRAEMEPVAIPQDKWHNYKIIRQDRIRSLSHEQTIILDTRDQFAKWFRDNLNINVRFTKSEHMPIPLVPKQTLVHRYTKKVFNPPTWTQWQGFNARKYYFTMQVLNKEFPQGWFKFGGDQCVMMTHGKHDVDAWDGTLLGAVQYTGNTQMRAISKANRKTNFDDFKQNIRSVKDRKMNIHVINSLFDNFKKKQTVDLWFDQFKLDKLENNVIKTWNEETHLYFKSNYFNWMKYQRENKVLFQNYFMPSELYRLKRYRPGEWNYHLSMISDACSVLRMWDPSTYAFLLDMCQKYNLTSDTFFKVQKTLSAFIKSINNDWRNDWKRYIDLGRFVMYDLDIDHEAYSEDLKGWLLDTDRSRHYINDSEEQFLEEFGQSVEEILSEKVENNEFTVNEFLGMPHLWAVSGSAKGDVNAGVVVLDGKEVNLRKTKRSVAFTMSTSELRDIMEKEESGNYVFNKFEPGRNRPVVNSELNMYLNMAYLDDIVYKMVGHKFKQASPIFKDFNFFADKLYQVQRIGSRVCLPLDQKGFERQTSFGMIKKIIDVVKSRLQHDDYESHSVIDRIWKLINNSYLYYPQGKIDGLKILNGLSSGWKWTAFFNTIINLAEFVTCARMLKLEPGRDYKNLSALGDDTRVWLKNYRMAEQVLEWYESANIEINRKISMVSKTCDEFLRQVTEKQGDRCFSQGYANRLIPSILFRNPKNIESSNVIEELETTISNWTRLMGRVGNCDFMPYLESEVSFILKKYGHQSKYGVIHTPRLFGGFGVVPQRYSGDGLELETEIKELPSGMNQRFKQIRRQIVSKFNLPDKDYQPDRGFINTFFSENLQRKVTKIEIIHSQAEHVHIPKAKQRRAIGRLRHFAEDIINLINKFDFRTNKLPYLKGEFIPQARDRLSSVPFFNTMYYETPERERHTLFSQPELYIRLKQQLGGKMVDRMITKGANWVDHNNPLYDTDFYNLIATQFYNFWIDKRLNHYFTLEDMSVEVEKIMSHVMSEIKFNILP
......................................................................................................................................................................................................................................................................................................................................................................................................................................................................................................................................................................................................................................................................................................................................................................................................................................................................................................................................................................................................................................................................................................................
>A0A7L8Y8S5_1_A
MAKSSSGPNRATLAGVKTRTRNTKAHGRHGCQGSGQHAQKKYQNFVRARRAGAAIARSLEQSISDRKSQKNMVQPAGTLYHTAETIQQQARRASNRQRSINRASRGFKTVTVRNSGHGNTRSTKYSNKQTIYIDGLTFVHNNSCGLKFNEDVSSSPCVAWNTRNAYLAGLEANSPKKTTTNQAVLPTWCSRRLDEQRAKHVAVKAAIKAVRRDEKYEKNLASGKVKSYAQRKTEALALVANRQAVDDGRRAKFVAGREAYLERVARRAARKQAWEDGREAYLERCAARAARAARRAERAAGREAYLRRVAARAIRAQKNKECGVAVVRGGCGGTTFLKLSRRSQTGYLMNRGMTFPQAKGFIAQNLGSLVGLKADKITKVVKAATQNKAKKNKKLAGYTPPIYTPAQAKGFTVKDRFNKYAEFTSGLITLEVYAEWCKSQKEKNKEQHSLNGNIDSAFYGIGSVFAQESAFFGVFGVSNEFDDNHVDEIVRPYATRTEINLLNDQMNSLVVTSPSTAQVVELIRPVAERVTNIQNTVRHSVCMRTAINSFMVENSSSGFRYVGGNTPNSTIVATWEETSSLSALNRRFSESIRSRGRFNISTINGVDHIEFSTTGSISLTQLLLNHGNRQLFAPIDFINKFRAFGKKKKSYDSRPTAKSAGTTKCLDCGTQTAKLRCQQCAIKFANKTFVEEEPVKLTCIVCKTTENLVEPLRLKCKDCTLEDKKLKDMGGQIKPKGTYSKSESSGKSVQQLMSESIDVSKMSIKSMTSEEIREKYKDRNDSCDHEIVKGSNYCNKCGEDFTPSSSFKNENLVDPKPADWDSDDSDDSTGTIVPVVEDSRLYPENQCCYCSNEHTTNSIYCDACLKEMNKARMLIVKSRTAPSSGGSKFEKLPYDILCTIVNSMGKKDQLALSRVNMAMNIVVMERMFQIKRGIVNNNPIDMLRLYEQQRTTRLKQQMLKNLELHKSKYPKKERVKVIDESVPDHPLDGIFMDQIQSDPSTQIVRLGDRCSW
....................................................................................................................................................................................................................................................................................................................................................................................................................................................................................................................................................................................................................................................................................................................................................................................................................................................................................................................................................................................................................................................
>A0A7L8Y8S5_2_A
STEPNSTQRDNMVNEDFATFSFCIENNIMFTEPLLDNKEGHRVIHFVTNNTGHCYRCMVIMTRNKRGRSCIVGLEVQQSTDNQFVEYLRWEKPLKGNRGIAQIVKLNRPENFEVTVECNQNEQYNGSVNSLFKLSFRFDLRPLATEIESNAVIGDDSTQVKTSPKEKKSSKDTRKEDPHANDKFAIILKSSMKVHDFAGQDITNALAVFVDHGYTTRPSFDIKVNKFGQGKRKGEWYVHPLALYKDGYVITYLDKSRKIIDDDLIEYDLKSDCWDSVHWVRMTIDHKNDAHKDRPNVIGYKQINKLVGQQFTSMVDEYGYANTKCVPKPMSQELWKLARLSVVRGLLTNYSIKRAYDEAVLTCNMSTALRKVADYMRALAFISNLHAADLGLFGLKMSDIAKYQDSEFIARQFYYNVYDRIKREFTCNNDYEGETCGRSFCDPSTCKAALVKRVNWLKYQKREYVGKGLTLSKCNCGAGTANYNAAKSINDESGGTIGEAFKYLADKKKLQSHAEDCPNRKNPGKGQDFGKFEIDHREIDLEAAFNKIINPDNITVDLSDKTKVDNFIAELMAFGIKINSLNDLPISNTEDVLGETINNQVAFGKNKKADSDPAVVKQQMKKKAALEAQLKKLDSNRIKLERQIKGMISKGFFFTENASAVEQSAVYDLLASSHSYSVWDTDKGGVTVSVTEDGNNEMAALGGIEKQIAEAKAKIATIDDSADVKATRLPATGQCEYKVQTIENDDGACWYHSAVVAQSIADGVTIDQIKAPEKDIFINEGLNFEKIQEIFGFKSSETSIYLKDDWENTKAGWYMSDPSDAKYMFELSKQSDENRSWLHCQPIVDFSIIPDDDVEIENSIATMKASAFTFTVTRQVSDSDEGSAPITEKDKAHIAKHGDILTLGMASSNFEDAVKKLGTPLGTELAKMIPIFELATSTTAKTTKDRLLDWADNNVMIQNDLVYCSDEQIVFDKHNALELDRLTSYSLREYPWLMQRPPATDGQLRYQIEARP
....................................................................................................................................................................................................................................................................................................................................................................................................................................................................................................................................................................................................................................................................................................................................................................................................................................................................................................................................................................................................................................................
>A0A7L8Y8S5_3_A
LNYRVFNMNRDQFINSIGEIEIDSDIKAHKPQTWDALMTIYETTSMYVNMRQNQLDLAKLVVRTLNTARMNGSFIHRISNLLSEMVMRNDDLDINIGSFVEDLVFTLPDTKTPMQIADSTRPFMDLEQRINDDPNAPFIDFPIRDFYDPERRAVSFALVPAKFGFEYLGGKYTKKENLAESIRDISNSNSAGTFELLNVEVFLRGRNQALTSIRVPSAGAGFTAFNWDVLPLSTSNNVRNRLQWGSGSMSNPGFNFNGWNANDLANFLRSHTAAENLGRIISLRERLAVSGQHFRELVQNRPDRQHDDFYHYDLIENYKDINEVAVIMVSQSLGHLKNLQSLIAQIICQMPSPWYIVEKLVSMGLGDAAQLPTHVSQGHDVQFFDTLEPSAEDIVRVFGDNGIRRNIRVMDNLQTIARDNGKRAIMCIVDDVYNGRIDTSIDWFADLPVRHDPNAPNLPDRTVCQPIANVQTFLLPVVCVSHVRDSDNRSTNKRVTFPSNEGPGGYFWDVPHDLDRWMSTHYNLITARQIQSALPVYMEMGLSLDEYKYAAAVLSEVRTITSSLPVRTDNYTLITTTMVDQHVVVNSPRGRVNVREEVQGFVVAQPDLCLDTLPEDHTEDAVEIGTTNALEGSFNAITTSLGRRAWTVVERRDAKFLGNHFKNGEISTLMEFGLRTQILKLTKADWKGTQVFEPRVYTNQIYRVGRGFARSYDMINLWVDRPMADTLESQHRVPIDQDEGILANFWKNGDINPAGMVTQFYNCFFEKQYFGQTDWALHQTEHVFLSPDQNHYMDMLRVAGAANTYQTIPRRANTLLDNEEQLDRKLPVTENMVSLLRVPGLNVAHIPTFEGNNKRKSTGLLHFIPVAQGRNEERDQDHGLRLVKEDRPTMYQIPLHRTGNEHKIKAGLKLLGTQRKYWFRLDNRDTYLEGSKQFFTSAGYYPVSKEKRTEEHNRVYPGNLNETKVVTKLGFTVAQTARGIKLIVTAQNPANTLPRIDSSEIIVDALSVNEGFFN
......................................................................................................................................................................................................................................................................................................................................................................................................................................................................................................................................................................................................................................................................................................................................................................................................................................................................................................................................................................................................................................................
>A0A7L8Y8T9_A
MADTNDAPQLDNAPERTPDVPIPRTTAEQPPNPQQRVPTRHTGLRPRANPPQQQATGLPALLAIVADQGRYTRTFDEQNAYIPSSHSLMRVVDEMDQQMRTTKRFTDNNPIWHPIISQTYFGLIFIIQTMRSQQANGLLPIVETEFLTWFENNFGFNTIAVPGPIRPILAALAACPAPLPNYGNTSPRLPRTCSATSHNRYLLLHGHAHLIPPIPAYIDQLRAFCNQTGNAPTAQFNWYSNFYGRNYDGSSRDRILAIAPGISTNSTFVPLSVQTAFFDNRSQLANALPPRRGTGLTHDFIPWTEYFCFSQNNGMTTAWFPIILRIMSNYCRHFNGSCSLLSIPLVAHSVPMNIYTWTRQSNIGNNPQTGLTDATTVMTPRNLHSLECIGRCHDIDADIVSNQFSDVATLNTSYDNLPASTHSDYPVNGVIRFGEIWSTPQTFGTPTLNLQPPLGAVIASHYHSSTALNAQ
.......................................................................................................................................................................................................................................................................................................................................................................................................................................................................................
>A0A7L8Y967_1_A
MNRDRICTVNGRKYKPPHSADREWTLNAMFPGCGKVIYQADGDKHWLFEGRELSNVRISPYDDEQSFEVYDKVGGKFDSANFLVGVETNPGPVRVTNSISQILYSIGAWGARAVTSEIETTTSSLLEVVDKVRRLTEARQIKDGNFLNRLKTLISQLEKELTQPNCLEEAEGSGCLTIAAMLAAKNMGAKVVRPGNRSDIVSDVTIYIDGWTGKFFDLKCPFLHKNNVFLIRTGPTKYDKSNHIEFVGRKPAGMKIPKGWNFATGADMCGMFYGHSFFATSQPYAEHVNSYVAVGTTAPFSQPIKSRLEGTSTADDSHNRHERWMWQVRDIGQCNIGQTGKFVTQPRTLITHYGSGTRHFVNGIPIVNGGEGESKDDPGATVVKSTINSKYYYIVEKEDDLRRASARKVVMPNEEGLVKDLDDDIQKVAHWYPYENNVRFDYRDAREYLVAMTQRGGCFSLSELWLKIELNYLTREIIADDAMFPMTDNLLTQDPGIKLITRSAEWVDQERTVPLLWPGSCENIFESGEDKFWPSLPYSIVDEDFFKMEMMAREGHRNPDLRAAWLRLRDEQNGYVFEGTPEEATSLYCEEYIRHPAFTNLDDVLIITIRKSDCTKAGRMEERWITEGPGMFMQLEATTVVTDAVREHHTVDDERYLPEGSAGKSAFFPLHTNTNAQPGRKSYGQSGYYRRGAECTRVTLFNSAAETMLPSKIMYADGTIREPPQKSDGDDTYVVVDEYEYLCNEGYQQVKYKIYATRYNNEKAPDVGSVIIGSVVETEPNSGSVIKKVDKADLTGYSMLRGSPRLCRNKEITRISLLEAEVIQQANRMSRGRWLEEEYVWCVSNDVPGIGTVEVSDIGHGVVGPDARCTVQNNASLALLDQANTRYTGVMFVVRGAGMKSGTLGARFLPYAGCANTRFATCDDYIYPLKYVGNRNYRKTTGYVAGNTRQSKQRLRCVLDTVSATKRLYNYYNNVVNSPDPYVELRTLAGKVATDISETEIEEAE
.............................................................................................................................................................................................................................................................................................................................................................................................................................................................................................................................................................................................................................................................................................................................................................................................................................................................................................................................................................................................................................................
>A0A7L8Y967_2_A
HIVANANMRFGFEQQMSILRSSVSTSVVYPSYQSNAQVPGTGSQFLTTVKNVFTDFPGSCKPDSEEMNINDPGWTPPRVTNEGGEENCRYQRAMTNASAQLLVPIADVSSYRRRQIVSHVKMSYATPMQLYWFTIGYSEGGERGKGVGKEATWSNQGACQLYYTQLPRYLALKTDKLMQEYNALMAVDWLSINSLEMARRADYYTGGDKPSKIFLKPTETYFHNQKDNATRGERLGTLRNNMATQPFMRFPHYHYGNPNIKLPTKEVNSADESSKPIVGPDESGEYLVSRMGVGSIDVFGNITTGGSLKGKVELAKYPQFIQRLTAAPTMGHSLNSEDHDHLYDDESIRGFAQSSAEHSWAKWFPFTIQMIPSNVICRFDHRIGCRLRLVRDLYRTRELVNYPLHFNATMYSDISPGNFRPLQVHYNGLRQRKGTRRIGGYSAETMHQSLPDSFSNLSRKRYLIFDDRYEMISGHLYTTKPRVVSSIMGGGAQFTLMDKTNGVKPSTKKGSLAAPAIRTSIPSEAIPLESIVEEDEKEGENEILSEDTMQGVQEDAKLEKLLRELAAVTEKVEKAKKAKDQADKLAKDKADKAEAKTRKGIKSDDDTEVVTDVEIKEMFDCPACHSTMEMDVAMSHIENLHYYCETGDCAEAKPLGCTVFAKSDEYADHIQKQHGGIVNTPVGVTTLLKCKAACIAEYNDSDNVEVRSKAVETLGKLATVETGSARKGAFFDLTMEQRRPLLGKTPGAKYYVNGHIGTNGIDDGGCWARAIGAVGKEYLDRAHKLLGEEKFNKFLIDGCPHTHNFVYEGIPQIAFGRDFNLAHFRKVRISRSARFMLVLYNDHVAFIIGSGGYRQDDNSYVVTSNCRAVSAKINDSRVINGDDLVPSCIVKEKEANKDIIGRNIMFSNACRQHHNKVIILSSVDMIPEPTSQNTKVFLDGSQLSQHNEYVANTLGVPVKVCSTDSIVHRVKTRYLSGMEVHFEETRMGAFGKKPIPSTAITIEEP
.............................................................................................................................................................................................................................................................................................................................................................................................................................................................................................................................................................................................................................................................................................................................................................................................................................................................................................................................................................................................................................................
>A0A7L8Y967_3_A
ATWEIFEAMREQVLKSTELSKCKTDIEIGEVAGMEKLFPSHSKFVVMLDDIKVLGSNNSKTSNAEWWQQSAIAYNDVIRGRLLPSIFMAASGKQLMQMCQVGVTPQELVPTVKKWSKYARGMELDLPIRAYLVPNERYSRLNYKEKISEWMFNFGPFAQGFTLLNRYMPHVWKNLVGWGVHRQDTIGEMIAFLKAVSTFAKNVRRLLPHWEHYVDLHSLSPFLDDAAKEDTKQAVIRDCIEWFNPEKLGLPVPSSSRPTHFFERMEHYAKEFINFHYDSEPLAFQLAVCVQSGGGKTLLTHMTNGYDIDNIVSGNENNELLDNGLERGDWSKQQNDLLDWYQEHKNERFVLFIHAPEQVQLIKDISVKALLLPVVATSKEHHTISRSSRSRAHIEATMEDAVLFEDLRQAGDFILRKWYNAPKFQDFVESPSEWGTSGSTFYKPDRTFKNLYGLSTHSSKWTTAFTVDSDVLVRDSFGRGERPQVKVHMKRERGRARPIISVNDGMYLLQAYVFKLLTSMKTRKQKFSPFLMGPAEIHAMWNKLRFAFVARVDLDFDAWEKQHDRELHDMFFDIMEKKLLHAFKGLPEIRKVFDQIRWHMTHTDVVYQGEIICDFTRGLPSGWFLTAFFNTMYNYCCIKYFAEMAKVDINFFFVAGDDSTIGFKNIKDAIVFSLVPKLCSIEANLTKCRVTVEDDEFLRANVDKHTTSVYKYPARSIGPLVEANPDRHREADPAERLQTAVSNIILFCMRVGLDSIPEEFYHWSIRIIPEKQRPSLELWKRWFHSVGDGDWVGGRVVPLVKDEVILHMTEARLRPMVAPPAALKLFAREWEKIMPGSDQPPPREAELQMQTKISSIFAGFRPFKDCIFTFKKKPIVSEAIPIDDLVSRVVDKHLRKERLMQYAKYTERVFPGSEGQFKSSFGLNETWGGVLRVFNFRSIFPKERIEDFVGYDPSLPISTKVDAIYTKEFYYWYLREFPQSRVEKSLRDFFKIMEEQQTRSLRFAIL
..............................................................................................................................................................................................................................................................................................................................................................................................................................................................................................................................................................................................................................................................................................................................................................................................................................................................................................................................................................................................................................................
>A0A7L8Y970_A
MSTTRAFEIPSSVKAASVKARFRAATEQPKGASTPSVKDDLLQRIGTDRKHDISDGLPITIDVFPDFRWILMSLMYYANVYYSTIDIKNRSKTSPATITVYFLTILYAHLLVSDLFLRNTPSYWASQFMNESFRRDYLEFLLGLPVPEILMKFIETLTTTNDPRRPHVQYCPSAAGFGYYHDFGRYFPVSIFVHAHNSAATVKASASLDESLQAFYRIKVTSNMSIGNFFGQLMESNNLDSKLNQSFLALFNPIIERSIQRRNTLAPTPISSYEFNSTADFNPYVHLLHCTDIDTSEMQTICESVSVALSTILPMKGQLGTLYDSLNGLDIQRHAYSSYALPTWHATSISAQVTKTSPTHQNVKERAVSLKFLQTFTPANSTTLKYPTDASTIDTLLYLVKKVTKTDNFPDPSTDHRKFHPIYDVSPRLRVLDPYDTNVSGLSSVIYCGLIIESLELDGSIVIQPDTDSSLDEENSQVLQSAVPLQAILRSTSFLGTTHTTAVHAVQRTITTSHSQKASAILYDAGESRLGVFDTSVDEPVPASLPSFRIRENTSWFTRMYNHINYKTSAPGESTDDTGTRVPNGTIVAWSPYRYVSRTWTAKDQSSHVYMLLNLRTIFGMNIPLSEIAHPNTVIPIN
..............................................................................................................................................................................................................................................................................................................................................................................................................................................................................................................................................................................................................................................................
>A0A7L8Y976_A
MEILRHKLNIRPYRPLHFADALAAETPLSTSSSYFSKFDPTVRIYAKYSNPTRYSTKPTSKGYFVNVMLNQFRTEYHHIKYDQLPFPHSDLSDEQRQTLLDTWFAKHPSQLFIRTQISKRDPSEPKKIRPVYSVDDRFLHLEKSLFTPALAQMRNPQCCIAHGLETFRGSMSILDKIALCFTSYISLDWSQFDQRLPYYVIIAFFLDYLPSLLIISNGYMPTHDYPSTAPPNPTDFASRIFNLCYFLTIWYLNMPFLSYDGFAYVRQHGGVPSGLLNTQFLDSFGNMYIITDCLLEFGFTSNECQEMLFCVLGDDNLIYLKQNINRVTDFMLFLERYSLSRHGMVLSVLKSMFSSLRSKITFLSYENHYGKPTRPIGKLVAQLAYPERIVPSERSWIHAARALGLAYANVGQDPVFHLLCKMVYERFKPDDPVPSYHIQKWFAKWQHMLPEFETTSEEYFFPVFPTCDTIAQMTSYYHGPFSETDKWNFNVFMVPPSDNLTDYVTLKDFMLNDQQKTQQVNRLWHGKRSF
..................................................................................................................................................................................................................................................................................................................................................................................................................................................................................................................................................
>A0A7L8Y978_A
MSFFKKFGKGTSSKFTKNTGKPLPAPKAEEPPPPRPTPTFKKQEEENDQAETDQLDETLVPQDKPIKSKLTQEKPKAHEGQENTEPRTIFTESGENIYHILWRTDESYHLNPVRYPRVNTYLPNAIPLFKLLEAAENRLNLNKHIQTHQPTYLPYAVKVYYAIMYYMQILEAKLSAGTLEGDEASLLTRFSKKYPRNSLPCAEIVYSYFNTIGATELADQKYDWITPDISPLNFVNTLTPNAYDDKVMSEHGVEYLQPQVPMMMAMLNTFIQSTNLAAMMNSNKFIPVNVNPAAHANFEIFGQAMRDNTNTRNDFKPMLQSCGMSSPFTFGNANYPDAAAYARETEFGSNVKCIATTVDVDTSDNQAVDYRFPSIDEFLFMGKRQKGYSNLRWFEYLVEQAIIHARFFDQVYHFSDVQTTTGLETTFICRLRLEEDTPEDCYYHNSRCGMTQAVTKLYRQPFATLNGGFATTRAGVKRNEELQALNFGINAKLPIIVRATQATAITNDSVHSPVNDEKHRFWKNTEWLKSLHFETRTTAGKPMYSDYRSAVLKTFRDTPHGTGVLDNQL
.........................................................................................................................................................................................................................................................................................................................................................................................................................................................................................................................................................................................
>A0A7L8Y984_A
MELKSFENSYRVIKISDLKTHYDELEKQLFYSVIETLKNEVEYDEMVVIRDSYNDNYLDLSELTYQTISIIHEGTKITQKTIRQFLRYLQITYSLLGITDVLGSELNKDFHIFGTSIQGTKMYPYIPDRSQYLLMTIIAVKKIIEMVVKGMDPITAIRQAHFIQPSEAILTEGTVAYTFHLRAIAYISLRFSMRTENERRDDNFQISPLKSGKLTSVYDPVAIDMEHFSID
.......................................................................................................................................................................................................................................
>A0A7L8Y999_1_A
MNGGFIISSICALAYTTMNSQSPPVPTSQVNQFVSAWPLFSDQDIRVTTSRDTSRRTKKCVNKYTSGYIRGRNAYQSRNFTGAYVSKQAHKPRTLPGAFVPNKRDNKGSCPMLKGTHYGGILLSEEQLARKEARRMESHAAYLVREARRQEIRAARALEIEQFNATLQRQQERYWARHFAPKIVAQISFRRADYIGWLFTSFPFSYISSIVGEDELECFYTRKIGEHFVRIPAPATNCTRRAKADNIGLTGVEKNPGPPTFIPYVAGPPVANFPSPWHVRDHSTVITEIKKSIDDLSLTVANVAHDLGDQINKLSDNLRSLRLEMSNIEATEKQVDEITRGLIDLSQEYHNDMTKVVDSLNHNVSHIKVIESALGMSNDLPLDIPVPPPAPKVELKYAETKSCLTTFIESVLECTPTHNELISQYNSLISSSTTHFPIVSFQVIFSAVDLATFSNFLNVLNDRFGVKIVFIYTDGTPQYTNPGNHIEFVPYTGVFHKDRFLREGVLTQYCLVHDLIHFLKHDSEGIFSRWNFYSLVNKLVEPDDSFAHEGTLRDRSSDQEQVAKITSTAVEELAGSRIVVSEFLYGADPPNINSTFSGARIPSTLLRIRPNLFDRLTVPDFGRASISSQFCLEYPDNSGRFSNSQSFSYTYHRFLFDIRVRDVRSNQLAPHDLFSSQLNIRPRIEADAELDFLQLISSNYENVKMFFLNQHSLTVDDMRNALSALSHNRFDSLRAYRSILAFESEIFVRFTSIRHFALNASRGQNYFRLFFNMWRWYLLRVIESCSIPAGISISFCNFSNDLSFDGHYRMTPWEEYGHNNPNMRNLSFIHLSSLIDTQAIPNVPVRHNLWPERDLFGRDSNGYATAGIGSLDPAIEFALPGNPRISSSVLADQLMSGDAVFIDASRLTDVQ
SSSSSS.........................................................................................................................................................................................................................................................................................................................................................................................................................................................................................................................................................................................................................................................................................................................................................................................................................................................................................................................................
>A0A7L8Y999_2_A
LRIILISYVQHNVSRTPLFSTRASHISDPAYQGIRDIHFSTYPDLYNEDVSQDNLYPTRFIIHWGNRYSISNAINHFDSYFLGMGTPDPTAIFLNYHPTRYEILACIREYTQQTHAGNDAIGAFDLLSSISNAYLSVDSPVVRPGAPVVPVSAFGVNGLMLPSARTSSGYFDSFVPDLPSEMMHDILEISVFEPYEQLHAFCYNVFCIASSINWPSFSLSCTGTLIQSFTGPNVNARFLQQLRDSIFYRRSDSLISPWMYYHRSACALMYMFAPRERTVLSVVNTLGSDYFALLPITQLNFSIYFVHPYNHLWMNDILPRHAFLPIKNTLPTWPADVRAEPLELVNPTLTPTVRVAADLDPFSGRAFVQGGGQCANLQYYVSVNAGFFPDQFGVNRPSFRGDAILSQFPNSYDLISFSAWNKPFQSEFPAPVNDFAPVFCAPIGSTDPLCHYVVPGMVHSFNVSQNRIRANGVKLFPTTDQNAVGNARAISSAWALMHQFKRQEFVSISYIPPPGFSFEMGPVNDFSLFVMRERSTGAFSGIYMGQSDAADFSHGTEIISKANALHFPSHLANAEPRSFFGKGGNGKGSGKGSGSGPNGSGPPDANVLRSRFGPVKPQINQQTFINEKPLHRDKNVRVSHFSINHDHISLPKPDVTKKDILTENTPNARNQLADAAAIVKIQEEINALTSRLATLQSQQPMTQQTQIISSPVQNILSPKVHNAHLIPKVISRSASAASNPYVNDIPITRSIAPDPSHIRNAAIASFISQYDNDNMNRTFNQPSAPTTQIKTRASKHVSTKPTPHSGNLRSAINAARADQVQAFIPTQQMKDTGGQNIASYRPTGAVYSGRSDMPAEIKETNDAQAAHIQLQGHHMQPIAPNIPGFSNTEGPVGVVDASNDSLFGHLNFSGR
...............................................................................................................................................................................................................................................................................................................................................................................................................................................................................................................................................................................................................................................................................................................................................................................................................................................................................................................................................
>A0A7L8Y9K3_A
MKTNQFTAPLTTPGMLMRSKYKIIIPSFKTRPKGRKTISVRIKPPKLFLHKWYTQQEQFGGLYSNTDGLSALGSSFKAGDYYLVFAPHEHAWGGQWSCKLVGLHGRVVSKVNYKVCVWVSVEDPFAPVVEG
...................................................................................................................................
>A0A7L8Y9V2_A
MAEFMPPDGAGVASTADSGRVPQVSETTEVKGLIGLNQSWRNGQET
..............................................
>A0A7L8Y9W2_A
MGRRVRDGLRMGQARPFLLHGHPLLPRGSQGAPSILCNFQTRLEIKIQGLSLFTCRCLPLKVTKHSERQRGVRPFSLHTPLPWCNALGGRALRLRLRAAPRTPARADTLARVRPLRARGGREIC
............................................................................................................................
>A0A7L8Y9X6_A
MSKVTACHACTKWRTSTSGSAAIFGHVTAYVTAAILVYKMADFLPVF
......................HHHHHHHHHHHHHHHHHHH......
>A0A7L8Y9Y7_A
MLAVGVSLVGVYLYKSLSTPSVSEECDPLPWCNALGGRALRLRLRAAPRTPARADTLARVRPLRARGGREIC
hhhhhhhhhh..............................................................
>A0A7L8Y9Z0_A
MAAILSKAEAAVPVTKWRRQPSALHKMEVFIFRVKGYAYVTSHVGGTRCAYTEVGPAT
..........................................................
>A0A7L8YNW5_A
KRNRDAARRRRREQTYYVDKLHETCEELRRANEHLRKEIRDLRTECTSLRVQLACHEPVCPMAVPLTVTLGLLTAPHDPVPEPPICTPPPPSPDEPNAPHCSGSQPPICTPPPPDTEELCAQLCSTPPPPISTPHIIYAPGPSPLQPPICTPPPPDAEELCAQLCSTPPPPICTPHSLFCPPQPPSPEGIFPALCPVTEPTPPSPGTVYAQLCPVGQAPLFTPSPPHPAPEPERLYARLTEDPEQDSLYSGQIYIQFPSDTQSTV
.........................................................................................................................................................................................................................................................................
>A0A7L8YPF1_A
RTESSRRSFLSGVLRPQLKPKSNLRPTSSLPRKLSADQEARVKAVRESFGSTAAKRLRDEFLEGKVSPDQIY
........................................................................
>A0A7L8YPV7_A
MDGQDLVLQDYHSTRRIEYPLSDEWQQIKLAFPSMKEISWHKLRGQCMKIDHCQIRYDPQVPANAEGNVLVVVHDRRMEADKSMQAEYTFPIRCGIEP
..................................................................................................
>A0A7L8YQ61_A
NVGHKEKKGAQVAEKGKEAQDCWGCICEGPAQEKVEQRCSSGV
...........................................
>A0A7L8YSC9_A
MYISYNAAGIFFSAYALRSPDETESINWDELLISSLTFNSNLVSWLRAVRGEPSSYTFRTLISHHDTQGKWLDHCSRTFVAFVPILCLHKTTLGREKVHCDRQYLESTLVWLARHQCYCRISTKRHRFTIHQEQISKSLFRTQLCKHVRMDFPENESRLAESFERGPDVFRAILGVHLRQYERHIDSFLEQSSLDYYQSIHVRRLYESVLDRPSFPGVMETVIRSIGSTGHLNRNLQDHIEGVLRNTGVLDIPADHSSSEDEFDD
.........................................................................................................................................................................................................................................................................
>A0A7L8YSN2_A
MQGGELTVVDRLGQWSWSGLPQDLEEYDDVEHSQEETLVEDQEEEAIGRFSLSRLTISKPIRPGSSNSDRVYLSTQRSIMDYSKPTMSIKSMHSQFSITHAPPQPLQVQSHLKWIHPAHKPQQAQRLLPSPSTKTTGRHSPRPTSGGKTS
......................................................................................................................................................
>A0A7L8ZD99_A
MAFTEHELIAVADDYEQRAREREGGPLALFEVIAR
...................................
>A0A7L8ZDB2_A
MLTFADAMIAAHEAFAPPGATPATFAVSADGFEDDTHYLVNVGPPEAVIDGLDGYIDNVAHFIDKRTGEASTAPIPSVFDKLDRMTEVSA
..........................................................................................
>A0A7L8ZDB6_A
MVSAAQASLAMARSHQAQQIAQAAAVQAALSELWDQTIDPNDVSRSFLLFREKAATLIGGGRLLSERKAAQYYSTVLAAKGLDPLDVSKVTTKPLSAGAIKGSLSAASSKSLARAAYLQSQGLPSAQALAAAKSNMLGSAKRQVLNAGRSRLTAMSKAHKGIRGWARVSDGNPCGFCAMLVGRGPVYSEDTVHFQAHDRCGCSARLVTWDDEDGGWSDDAKAYRWAYENGLLVAHTRGGHKNLSSAHWANGLTADDVIRLYVQEVTGKVAKRKAPTGLALPRLAAAESYEDAAKSVNPHFADNPDYQNNCHIVSAAMELRARGYNVQARPTIGAEGRYYPQMENDWRDASGKPRPFTNVEEAAGRKLAAGARLSKAIDELTADYPDGARGFIRGSWKTGGGHIWNWEKVDGKIVFYDGQPNDYTPEQVKGYLSRLKASQVSILRLDDMTPADRVVDLVTEAIEDTPVAHRKASIAYAEKQVQAARDDVARLRAKATPPTPSLEMPFDEYNRLRREAALAAAFADAIERGIPPLERHLAEYKERVAKLEAMAL
........................................................................................................................................................................................................................................................................................................................................................................................................................................................................................................................................................................
>A0A7L8ZDB8_A
MSDHTRACTRCATPISGSGKYCPPCRAIARAENNRAMQSPLRRAMDDGDHEAILATILDKCEVSELGCWEWQGGLTRNGYATQQVHNRTQIVVHRIALAAYLRLPLGEQVVHHTCANRACVNPEHLQLTTHRENVAEMRQRQAYLARIRALESALAEAVPDHPLLDVAPVACSSITVYPPTEP
.......................................................................................................................................................................................
>A0A7L8ZDD2_A
MSDNAYPIEVPTEPGVYEAKAFPLPDFFPVEIDDEGAWETDGGRYRYPIHEAYTYGIEGYARANGPFRRLSDEELAETSRWVR
...................................................................................
>A0A7L8ZDF9_A
MTATVTRPFSTEPMDLAAWAATADAHPDRGDVVAALMELPDWRAVPGTLWERVAEQRPTLALRRTEGYRRVRAAWKERNFARNYGMGSAKLTALAQKARA
....................................................................................................
>A0A7L8ZDG4_A
MSEDALYDELRAAVATYQDAEYGAAANGADYDLRTEAGLRATLLPVLRERDELRERIRRIELARDAFAAAPSKLGNVVETLEDIFAALP
.........................................................................................
>A0A7L8ZDG6_A
MNVLLFVVWIALLLANALNLANNIEQGNGFLAFVSGVLVAVSVLGLITTGSELTK
.HHHHHHHHHHHHHHHHHHHHH.......hhhhhhhhhhhhhhhhhhhhh.....
>A0A7L8ZDG9_A
MTTATATIARPAIRTPLYDDVMVAADRVHPTSAADRRLVRFTMEHAGLPQLLADLEDKAASAGRYKADRDHYDNVLATVSALVDEAIVEPASHSELVFAQQLRKVLDQNGIA
................................................................................................................
>A0A7L8ZDH1_A
MTRRRSTERPASPGEPLGPITHEVLTAQGSPFQLCRSAEEAEAVVARLKPGAYAIPYVPRSPA
...............................................................
>A0A7L8ZDI0_A
MNTTSPTAARNLLNAIAAKGIELAVQLGKLDPATATPDKIEAAGAAAVYAAMDMQPAVKDAMQLLVAHEFHARVNA
............................................................................
>A0A7L8ZDR4_A
MTCRTVHLCPSETCPCDELPDGPYLVEGWGLQPATPSLGFFVPLGAADVSQADRGTALLITTAPDGTKDVNRAVWIEDELVAQRLAREHAQPCIWDAASGHALTTVRIAAPGASNG
....................................................................................................................
>A0A7L8ZDU2_A
MTTDIATQAPTKIATRVKSNLDAFRGEAHLYHVTDGTHEAHVVVSGVFAYSGPETYIFPADEEGNVLDWMELPGSFQGDIDHERALRDAGFTINVGELVAA
.....................................................................................................
>A0A7L8ZDZ3_A
MNFDACYHVQVMRPGGWVEMAHGYDREEATNYADQLRRREKDAIVRVRKYSN
....................................................
>A0A7L8ZDZ5_A
MIDNVLVEEAARDHVHELRTAPPEPVTLGTSQHLVGPALASLEAAIANLLELSVDLLGGVDGVTMTYKLLQAESERLPGGCFFQHPLREALQVAELSGDPRPLYLDSPTT
..............................................................................................................
>A0A7L8ZDZ9_A
MTKTAEKFVVHAVKSPDNLRVGDVVEIKYYNSLAWVSMRFTISQITFHGINRYFYATGNGHARILFSHGLHGFTAENHHVESVLRIENTANTAETLAGFDEL
......................................................................................................
>A0A7L8ZE15_A
MLGFNTTTETPVDPATDDLGLAEARVEVVRVDDLLPKLGAPRQAASPDYNAFTIAVNIADGPQQLLGFDLTRVKARVQASEPGVFIGKRENLAGAAQNAPAGFPVPKSGQLELESVEAYYVNFVGDPATTATAAYVSVMVETSGQAF
...................................................................................................................................................
>A0A7L8ZE20_A
MYFKRAPYPHPLYGGNKVVAPLWHVVRVKDGREFTARCGYSYHFLLDSPETRVVRPVANVCKRCENKVTEQLPEDPPF
..............................................................................
>A0A7L8ZE96_A
MSSHYDADGVQFRFDMPVTGGRRALIAEIEVDDDPILTLYTLGTTGRRHSAAHLTVAETAWLAETLPLIQAALDVYAHRTHPTS
....................................................................................
>A0A7L8ZEA5_A
MNQLPGTPHIGLDFRPDTTDSIGTVTNVETKPGKGRNAKPVHTVTYHYAHAPEKTYTRNYEEVRSMAWPIAA
........................................................................
>A0A7L8ZEB7_A
MPTDRTTYTVIQRTDLSVYVTTLSAYTPGGSIRALQIVGTRAYALDFDTSTLPGAIEALPFEPAKDAVYRHIYSLAA
.............................................................................
>A0A7L8ZED3_A
MSATIARTSLVDLDIADGDLSLRLAPSHELAHPAALILADGPTLVAVELTFSELEALVETGAAILAAADLAHAVIGSDPRADVAPSPCDDCDCGLANA
..................................................................................................
>A0A7L8ZEH5_A
MAIDGKSKYQRAVERARAKGFASPYEERKAKAVAKGFTSPRAERKASEARRGVKRDYRAEREAAKRKAQAEGFRSVSDRQKFKALKTEDPKARELFQKQRVLAHFGISESKFNKIRAENRKHNYAGVLYAVINTYDLQRDKDVHNWSMNRVGYIVAFHAAIVNPKSNYESLTRDFKREIVNGKPKTNTAQWYYLVKYTGYMSPDEFESRYGIAVVREATKQGEVKP
..................................................................................................................................................................................................................................
>A0A7L8ZEJ0_A
MTLPPQVPNEESSLSKNVVFICLAVITCIAILGVVVLIIVRPEASATAINMVITVMTLMTGFALTLYQLQKVKRQTNGTLSRKDEELAFLRHELSKVNKENENGTEVH
.................HHHHHHHHHHHHHHHHHHHHHH......hhhhhhhhhhhhhhhhhhhhhh.........................................
>A0A7L8ZEK5_A
MAESWTVKQKHPDCSHCEDAAEAGIRYANEAGRDLASWYVYQSREGGATIQHEATVIRAS
............................................................
>A0A7L8ZEP7_A
MSYTRTTADLFDLDLARERMDAAYQAKGLAARAVAHSTNVLRSKKEELRAIEGLGLPDDVVEAVRDKVRASRDILAQRRASFRRADARLRRAEAYYLRLESAQISRAA
............................................................................................................
>A0A7L8ZEQ4_A
MNSDIVQGTALTLKGVLCLIVVIPVIFAVVFFVGFGAFAILGGLFNAIGAL
............HHHHHHHHHHHHHHHHHHHHHHHHHHHH...........
>A0A7L8ZER3_A
MNHNHYSPKDKVEPGTPPSGPAGVSSAKEEVLNAFDKEHAHEVIIIQLMRLYDIMLAQLSIDSPQKAAQLVEMHEKGLSFMPAPSFSVQED
...........................................................................................
>A0A7L8ZES8_A
MKLLRRAWESLAFALSRPINKVAAVTLSVYTFLWGCWLANPFWNVFEGAQVYSWLASVGNEYFWGGLAISVGLIMTYGVVRSSENSLTIGAFVGFIHWLLISMGYFAGDWHNTGGITSLAMAIYCAAIYLNLRFTHFNQTSLK
...................HHHHHHHHHHHHHHHHHHHH......................hhhhhhhhhhhhhhhhhh.......HHHHHHHHHHHHHHHHHHHH......hhhhhhhhhhhhhhhhhhh............
>A0A7L8ZET3_A
MEPLAIAVISCGVWVTYCGALGIPPIETLVQVIQDPASARQNIATAREASKTQFSALAVTAGATSVPGGSVNLPQGGGNPFTKFQITRDFADHIAKGSNGIDYGMPVGTPLPSAIGGTVTISPNSGNYGHKATVRDGVNVSTYAHLSSFAVKSGQVVKPGDVLGASGGARGAEGAGNSTGPHLHWEMTKAGVPVSPLVWFAGTTAPNQVA
SSSSSSSS..HHHHHH..................................................................................................................................................................................................
>A0A7L8ZEU0_A
MPWTITNRPNLLSGVYAQPYLIRNAGSVDVLLGQDSSLAPGSQSLTLSPGSTFQWSGESELWAMTVTGTSSLETMQTAGSVFTPAPANVNLNPGATVGLDPSSTVGLNPGSSVGLTPGTSVDTNIPAVPYPVIDVTLSASNTTYRPVDTLAVSGLSSMTFSIQNVNVGSYNPDDLGYRIQFVWEVIVSGVRTVVARRTYFNSTYGLVNITTPVYGTHLTVEVTTFGVGPFPGASKVQVCGFRTPLAETYSHQWRVLNAKSGTWQNDLTTFVVGTSHLLDARLVQTAASGPSTSTYAVDTINGSAQIPFIHFWDPQNGSSTALEWSLQAIAGVGGVWSSGDVILSFPANFDLNARNQPVAIGYAPMRYKFIYYGAQNCSMRIASNLNMGIK
......................................................................................................................................................................................................................................................................................................................................................................................................
>A0A7L8ZEW7_A
MKYRAKPVETDAIQFDGENWAAVNEFAGTHWIDIDVYMDNFIPVEEMWVDIPEGIVGVVWVEPSKQWAGVKVGDYIVRDLEGDVYPCEKSIFERKYKPVENKMEVSLQGGVVTAEQINRAIGHSIQQSRRFQG
.....................................................................................................................................
>A0A7L8ZEX2_A
MPYSVVYNGQVIDVHFRNKFIGDGYVQYGVYVGDDKVGTVWGSSRGNEWTAHADAEDCNMLVDGFGSRRAAREFIIERSKYRAEKRKAEQDASDLRAQKFLMRWNMKKAYEIMKEAEGI
.......................................................................................................................
>A0A7L8ZEX6_A
MIPENGKYRGIEIPGMVKLHWESKPGRWWRKGVDSVLDSDMYNDIAEQAWMYGELEK
.........................................................
>A0A7L8ZF14_A
MEDIKRVSDEDLNRPGPGSLTDERAAEALGLDMNELVRIMDVWMEFAGENARERMRRRKERLANQKRTVVE
.......................................................................
>A0A7L8ZF24_A
MTFVNNSGMPLWEALIPLVMVIGLIIFAAVGVGLAVAELILGGRK
...........hhhhhhhhhhhhhhhhhhhhhhhhhh........
>A0A7L8ZF61_A
MQYEKALKTWGAKRLSTPRKTVNPDIVTVEMEFNEGYACCGGRDPNCYCSYAESPSANVVITAGKLKETINVEDFDFAEILGEIVKAADGAITE
..............................................................................................
>A0A7L8ZF79_A
MKAYEEYRFSGAEATVKVVDVYWKNWSRYVDFYDIYNGRMVGDIHTIRYSYAKKNWKPA
...........................................................
>A0A7L8ZF83_A
MNPSHKVFAVAAVIIIFILAVCYESIEKDKIVERQYNTCIKAGKNWESGNCK
.....HHHHHHHHHHHHHHHHH..............................
>A0A7L8ZF92_A
MLGKLGQPFCGSKCCGSKEVRGRSRRKVTKAHTRRMRRTEIWYL
............................................
>A0A7L8ZF93_A
MELKFTKAKAIYGAIAGFLTAFIIAVIPYVQDGQTLAQVPTVGWLTAIVAALGSSAVVGGVVYRIPNQPVE
........HHHHHHHHHHHHHHHHHHH...............hhhhhhhhhhhhhhhhhhhh.........
>A0A7L8ZFA0_A
MATEREWLVSQGLAKMGRGRYSAEAKAALANAKANGMTFDKTALELAKEARKNKPAKVRKVESAPKQVRPSQDTYDAKAVRAWGEQTGAIEKGKRGKLPTALINAYLAANKTQKVVTVRRAPAAKRAVVREESVGYTYAKRGPNDPSFISEPLVAVSSCGGCSRGVAYCGCKSGPIAPKYLGGEVLMLTRPSK
.................................................................................................................................................................................................
>A0A7L8ZFA2_A
MSRKIEAFKREMLMGTITPHIPNQVSDWEPYAMTKKVPCPNCGRMVKLNGKVVEQHYAATSNYICR
..................................................................
>A0A7L8ZFA6_A
MRRSTSCAFVGGLNFGSAVVNFVEMVHNLAIEDSFAFVNMFYVFLGLVLGMILMDMSKDAAASGN
.....HHHHHHHHHHHHHHHHHHHHH..........hhhhhhhhhhhhhhhhhhh..........
>A0A7L8ZFC0_A
MTRSDAKLFTGLGLGLVAVIAMGWFLVWLIIDQGNYYEEQQKKQDACLKSGGLWIDNRHTEGYCYFNK
......HHHHHHHHHHHHHHHHHHHHHH........................................
>A0A7L8ZFC9_A
MAANTTATVRKTAAPRKRAAKAVSAPQTTVSATETDDPQNAAGWTFTRPEGADTFVSNGNGPALGKLTPRALENLTELATEGNTDPARRYWIRVLARHGVTVPFVSVDAE
..............................................................................................................
>A0A7L8ZFE2_A
MCEWFLNCFNAIAGFASHPILGKVPCCQECADRFGFTLESE
.........................................
>A0A7L8ZFF1_A
MDKLERLANELEYRCAKREYSEAHARMVKHFTQGYDVWSLAAYLDSLERLIPRKRTRTAYVPSAGNTPYVRMVDGRGNGRKTPRGSIISSSAMRRKGR
..................................................................................................
>A0A7L8ZFG2_A
MENVTTGQHVTLDPAAAAEVGKAKLATEVWTVEHVRPSKQDAFLVSTADAREGKLHMRRLERVPFSALVAAE
........................................................................
>A0A7L8ZFH0_A
MEPNFQFFESQWQEPVWDSLSETEQLLLVHEAYAEKKFRECDGHCWELVVDCGQASIQCANCDGSFEYVAGPDYQDMINCTVEIYYPRIEIAESGTWDCPEREPVLEFYTEHPEDLSGCAYFRGKGTCSYGCWEEPRCHTDEPEGGWPSERFKDLP
............................................................................................................................................................
>A0A7L8ZFH9_A
MEFSIPVLLGIAVVLLNRKWDLSVFHAIVCVLFGISIATSPLGENIWKGFMGIVDFFSTLQF
...hhhhhhhhhhhhhh......HHHHHHHHHHHHHHHHH......................
>A0A7L8ZFI3_A
METVSRKELAKSVAAQHNISTPRAAMLVTIAAAELELEGTTYSLRQAGELEAIIARKQSK
............................................................
>A0A7L8ZFK3_A
MDIQRRVERLQGQIESQKEIKKQFEKEGDQVGAKRSARKIRELEKELNDLL
...................................................
>A0A7L8ZFM5_A
MARIKEHTEFSTHCSGCGCEYGERVGTLGEAELFVKEFPLCSDCGPED
................................................
>A0A7L8ZFM8_1_A
MSRILLRDLEPGRLYHIQARATNGEQSSQWSQLWDLQTTSDIMPPAAPTGLSWVVEGTAFKAVWTGPTLNMDGSDLRDFKDFQVKIYSPANSGQVITYYTTSARFDLPFENNVNAFGVPRAQVNIEVRARDNTGNLSASANATATNPPPANVTGFVATGITDAISIKWNANADTDLKYYKVWQGTAAGSENTLVYTGLATSFVFDTLSSSPQYFKIVAVDVFNSESATAATASATAKSSLAVDGNPPAAPTGVTVTSALDTSDPSGGRAYIDVSWTGVADTDLQNYSVRYSTGTTWEYIDVPEGVTTARINGLRPNTNYNVAVAAVDYSGNSSAYVNAGTYPILTAKDTTAPAAPTGVTVGAGVTTMTVYWNENAENDVKGGIGYYEIQIDTANTFNTANLITKQTSGTITSFSNLTSNTAYYTRVRAVDASGNVGSYSSTVTGTPRYIANADISAGTINGDRITAATLAGDRVIANSLDANTIKANTTFSQNLNVGSTFTMASSGIMKSSNYVAGSAGWQLTNTTLEINQGTIKAAALQLQNGHNMLHPAYADWEFVKSWYTANLITFNDGGVSTWAISDATDVVGKYNTQCIKTSWTGVGTFSRTYMGPTYTSYNVQLEANTDYIFSGWVYVKTGAGAKTAALGIKLADASFPGPVANTSIPATSTWTRIWGTFNSGTQTSAELYLSQYTSGDMYWDGLQLEKKVTADTVPSQWKPPGSTSIDGGIIRTGEIRSTASASGLGGQPAWSINMAGNAQLGDANIRGRLVVGDLSNPSADGVNSKIQSANYSAGTSGWVIRNDGYAEFRQLAVNSIKVTAFDSPFQNTANAKLFDYMQDGNLWLTSGSVTQKTDPGAYSAESLFEFSGPGLVFRNGTGVKPIAYDPTILYRVSARVRAFTVATLNSNGTFEGNNTTGWTVDATNGATIAASNTYASTGTYSMRMTSGASTGASYRAWTNVAVKPGYNYTINAKVKAMLQSAYYNASQQGNIEIRVTWFGTSGYLDESIQLV
..................................................................................................................................................................................................................................................................................................................................................................................................................................................................................................................................................................................................................................................................................................................................................................................................................................................................................................................................................................................................................................................
>A0A7L8ZFM8_2_A
SSPVDSNGVLLTAPTDWFSIGATFTAPILATNANFIIRLARYDNVTSGTVIGYIDDVSVTTPPRIKLGLFGMDNGNNIVDYDFIDDATTPTKKRVMPTDYSLLSSYAPNQYMLVADNVEVPIATGASNTTADWITLTGYIKGRGGSGATGKFGKSGMYLDEYNPSSFNQEIRYMVPYVEFDTASGSIAQLDQFSIEAYESGAVAKVDTTGNSESMKSVSIENIQDGTEFDHALRFFTGESDEKKPGMIGHITDGENNDAAHLRIIPPLLNTISGYNEGPYIGIWDQNPNYLYDASFQVGISGWSGMANTTLSWNESVGREDNSSLQIQATGTISTPATTELYGKYQVSVLGNQELIGQFITVSGYAMMGTATGRNVRLVVKFLDEAGAMLNGYFIEKAVNNSDWTYYAFVTPIVVPDTCYTIEFSFSWFNGASGDIVYVEDVQLEANNQKTDFRSASASKIELNAETIRSRGPIIIAENDFQLPSAVIGGTGKPDSPGYKGIIAQNEAGTGAMRLINYTDSNGSRVSWTSSFFGTDGTEESGLVIYGMADGAYPGRMALRSPNGSWALTTQPAADGNYPYDTHVYGSLIVDGPLQWVPLTSSVLTPFDSGRALGVAKINNMLVFRGAGSWTGTAGASGSVIFTLPSGYRPSSPQYMCALMWNGNAWSSGVAFHVKTSGECILWSPPEGSGLGTSLSIEGCQMNLSAFTTITPPGTDTTAPSAPSGFSITAVSSSTSTGSYKLAWTNPSASDTAGVKVIWRSDRYPTVTIAGSGTKTLTTDGTVITVTGSASQAKTYTHSGLPVNKTIYYRVVSYDKSGNHSTYVSSSRYLLASPITISPSSSGSYRLGYGGMWRNDGDEVYQGDWTGNDNHRGLYFYGSNIYSKLATGGVVRTPTKMTIYLKRLSTSHGNNAGVGINLRGHKYQVKPSGDPVGSMTNEGSAGDNIVYLSRGEAATVTIPSSWYNNFVVADPNNTDRVEGLGVYGSTTSDYAVLYGKSSGSSYGKLTIYHKG
...................................................................................................................................................................................................................................................................................................................................................................................................................................................................................................................................................................................................................................................................................................................................................................................................................................................................................................................................................................................................................................................
>A0A7L8ZFN4_A
MYWASLGWALRAIVGNWLCDRGRHRWEAVKGHEQWEFCGRPACRRDGFVLRLTSRGWRA
...........................................................
>A0A7L8ZFQ7_A
MFWRKKKAAPRDITGFTFDIRNYPAGSKSYHISIESPNGESLFWMDYGFPSTTKIVKAKSPEDALDKGKQYIYDMLAADELSNKNSINITY
...........................................................................................
>A0A7L8ZFR6_A
MKQGSDKKTVAGIVAFGGCWLVGALLSLATTVLVIWGLWEGIQWLQRH
.................HHHHHHHHHHHHHHHHHHHHHH.........
>A0A7L8ZFS6_A
MPDEWHYYADQFDSRETGEHGWRKSNTKPRDNILARESTHRANGNCHKLCRDGLFPIPADLVTANPPDGDSPFGYMRGEFAESWYVTENGRVFKLIRHNGRTANLVVEIAYKEHQPYAWIPNYPKTRVWDWIGIQTREGY
............................................................................................................................................
>A0A7L8ZFT5_A
MSRGAGLEEAVVRFMGRKFDVDVVTVPSLEGPGFVVMREDGKDLEPEQLRALGYYVRGYRVFGGPS
..................................................................
>A0A7L8ZFV8_A
MSGEKKTLDVSAVMESGAGLMRTSFHKGVDSAMGAAALAVGDAGFTLAALSEEDRRAVFAELGEAIKAGFDVHLDAEMPGMTAEVQREANK
...........................................................................................
>A0A7L8ZFW0_A
MGYTRVRKGDNVFVQRGPDRGKKLKVTDEGKGMNRDYIKLSNGEWYHQDMVSGTGM
........................................................
>A0A7L8ZFX0_A
MKQTAPRIARLALAIELEDGQTIRVYSAEVSGTVTVETEQDVGRTGYPYHRPYLQGPPRTSITIEGIHAYLVQHNDPNATKAIEQAHEELAQ
............................................................................................
>A0A7L8ZG00_A
MKSVNNLQQFLLSTAIFLLLLIGILYGAANLYNLHNDVEQNKEKCIILKHNKQAEDFLKNKCYNYIDYEETNND
......HHHHHHHHHHHHHHHHHHHHHHH.............................................
>A0A7L8ZG02_A
MRDLNDYEDFLVYNAGSIPPNYIVAGYPRKFMDESREGKETIRDGFGSKMLAEAWLRVHLENYVRENMVGLWNPDHDQQAKCKCTHPYERHFDSYEDMYPIGCKYCECDTFNGA
..................................................................................................................
>A0A7L8ZG05_A
MKYKVLIEAKSKPGTFEEFRVISHFVEDSLLHLVTGRLRCGVRDETVVNTREIIGYFTADLDD
...............................................................
>A0A7L8ZG58_A
MKKIVAKLRRNKDMKTYIVVLDNGSKVKVRAKGYEVTYFTGTGKCASLKFTGRKKEGFISPASMAALYEK
......................................................................
>A0A7L8ZG68_A
MDAVEKYKDMAAFASLRRNAWWDLEGAHTFDKPVTTSEMLDLAHLSGWNLRMEVLDTGEYCDKVEYKVLRDNPFMGRVERLGIVGTRYKMFSNEELFAFGDNLTNQRRRWETAGSLFGGRTVFATLADTEDIVLDPNGARDIIKKYLMLTTSHDGSGKIVAKKVNTRVECANTLNMAMRENGAEFSIRHTQKLEGRLAEAKLALGFADDYDAEFEEAMKVLYAKDMTLSQFERIVLAEFPEPDAEKKGAVTRWENKVDTIKSVWRGSSRSMDSLPNNAYKGLQVLTEHNQWFRGIRKDSETETPNVENFLAAGMGFEKPTNDFRNRVFGRMMEFATS
.................................................................................................................................................................................................................................................................................................................................................
>A0A7L8ZG72_A
MKLFKNEKTEKVSTQQKIEELEISLGILPIVTEENFEREFDRAVISDYREKHGKKYMEVSRRIRSGYRSYSREDYKKNAPLYKQEHLEVKAYKEALEFLMLESSKEAFAEEFDPNHDSNYTRYI
............................................................................................................................
>A0A7L8ZG83_A
MTEKELEKYFNINVFDGFDDIEDVERYYEVELDRDNIVILSATYDCAYYEGESHVYFYDMKTSLFYEVHAYHCSCYGLEGQWEPEEIGDLDFTIAYLNRRGSSTILK
...........................................................................................................
>A0A7L8ZG89_A
MLDFLLTSRASFAIAALWVFAAVANFANGEYWIAWLEVLLALHNAIEGMQTKMFENGIYLKSADLLK
.......HHHHHHHHHHHHHHHHHHHH...hhhhhhhhhhhhhhhhhhh..................
>A0A7L8ZG97_A
MEHCEYEAGFFFTPVESTGLLDQYDCYVVHSSLKYPRGLGYPGRLNHFSYLGEAHVIVHARNRRVAEKKVRRLLRKHYRKNR
..................................................................................
>A0A7L8ZG99_A
MRTAQIRVMFSVSERNGGTGNREVGKGRQARQAPAALIESETAQQPGGTGGFISLGQSERLARP
................................................................
>A0A7L8ZGA7_A
MRVNFYSDGITLEVIDDESPLAVDVDESRAATWKRVQAEWDQVQSDMQDAMNSNRIYDN
...........................................................
>A0A7L8ZGB8_A
MQTLKFAAMRAGNDPDRDSVDHGTYYANNLPGIRKYRREIRVTRGAWRKRGSK
.....................................................
>A0A7L8ZGC7_A
MEEIVSYSFAVDIYKTESGTYAYGVFQELESETEDDLQLLETGEADTLAEAADMASKSIRTLFSV
.................................................................
>A0A7L8ZGH4_A
MVKVHIQEKVSNNTWLCLLDSKIHSYTEVYLHTWQIGTITAEDELIIELYERDL
......................................................
>A0A7L8ZGM4_A
MPVTKLEKRPGGIVYLHTHKGDSSAEIAESLVPYIGRVMNAYLPNDYGHHNNYRVTLIAVDGESVTVEEMRSGIIRTYDAFNVFGSDGHATVIQPEPQD
...................................................................................................
>A0A7L8ZGN4_A
MGITLEGQKLIRSGNFLVDIDNNEDYALEVSDVLFNALQSGFNFEVYEVIRGTKLRDTLGSTSDVYSAIWQYFGLMDGKTYLTDSYSEDVVYLDMEEFRRLFKNEENEEEGELFEGITLEGNVEIVYKAGKTFHLRENGKAKVDFVNKTVTTEHNYLKDGQPAFERVTIKFKVLSALITDQERIDFVEDGVVTHTKVYNI
........................................................................................................................................................................................................
>A0A7L8ZGS1_A
MWSVKIKYNAQYYGGKPYEVVICDCISKEVAQLCGAGVSEAMNKMHNSTVRYLDQDIPEDVNDYAYEVIYSEGKKLSIEDALKALPAMCSPTPEAVKEILPESNPDEYAAMVASDMWNLCRETMIKNLVEMAHE
......................................................................................................................................
>A0A7L8ZH88_A
MYLKIIQKGVDKRKKVCYPNPRKTPSAARGVLSNLVIHDLTDN
...........................................
>A0A7L8ZHM9_A
MAVNESRSGSYHSDWYYAVPTVELVELRERVVTQTVREWITL
..........................................
>A0A7L8ZHU2_A
MSSPFISAVKSKPSEMSVFTATTEKSKSLFAPSAMDASPVYAPAVARPVQMLPPMSREEIEQVGADAGLTLRNLNAEVLKHQRSSQGDEMSERLTALIKQAKQLDPNSIKQSKGLGKLVKKVLGMKEDLFGEFDTINNRIEGLVKTLQTDLKKEEDSLRYLQRLEEAIAKYALSLNRDIELLTATYEKEEVRLNTLPENEVEERQRTRDTMDLLEIRIADLKALRLLCVQMGPRVQSMQKVSASLMRSARNIVNNVIPAYSANFSMYIESLRQKKAADTQNNVLNEFNAAIAMGSDLAAQNQIEATKLANRQVLDIETLRRDQENLVKMLEETNRINTEARAARIDYIQEVQSLEDGMIQTVKRGLL
...............................................................................................................................................................................................................................................................................................................................................................................
>A0A7L8ZHW8_A
MQNISITKTKRSVPKLTHSTYPVIIRKGKEWIKDDHGGYVEVSKLKEAEINFVR
......................................................
>A0A7L8ZHW9_A
MSFTLSQQLNTFKQIPGLGITYPAEVESIEVTYTVVGITDIRGNSATVTYTTSVQGVEQTGNGLFSFEFIDLSNIISEAERALQVYLS
........................................................................................
>A0A7L8ZHX1_A
MAFDTIKIAELPSATQVVGDDYLVVEQPDKTKKATAFQVISDLDLANKSSLTGPGGAAIIGTEDGEGVQKSLDTDRVNTRELWRRALHDLGLTLVDGSFEEGATLTYTTDAIWHMAGAQCYTWSGTFPKSVPAGSTPSNTGSEWLTVGGLSLLDEVTEIKNEAVEAKDEAVEAKNQAEAYVLQASEFGNLYPNTAAGLAATTSGQYFQVPQGSGSSVSFKAYLNNAGVAQEVASMPGSAAIAKTLRTFATVADAQAQIADGNIPNQQNVLVKSSEYGYMSDEYINNNGTLELTGRRVPSQEVLKQLSEYIASLGTQGFLPENLSPETGYVFGLRDPVTQRSALRVTTAGTVEIPILSAGQGVITLNNLADEVATLLPESMSAETGYVFGLRDPVTKKYAMLVSVDGTVTMPMLKIPEASVGLTSLDEEMSQLVPVSLSPDTGYVYGLRDPVTLRYALLVAVDGHVTIPLFALGEKVVLMKNLADEVTANIIPVAADVVDARPEPMRAAMAEISVRTIRKAGSGWAQFPSHICKAMIGVNTSGVSLQFRKSAGLQFTGKAFVGAYSPGALQSKVKKGRFTSTPVSTPTGTFNAGDYYTYEVYNSNNNISETTPGTWNGQDIYLGDHLVYDGAAWAIQPSPGRGAQRAPDMYFTITADGWFDAMEVKQGDKLMFLTNQTAGGARLTPTWVAIPSSSDRLFYAGEFTPASLPTDPIKNGVYQATSTGVIGADTYAVGDYGWYDGSGWIKVMNDDVVITVAAGGSVALRCTSNSDEWEVRRTDKNDVPVGVRMKAQVMTLIQEVLGSKQLLIGDSMFGSGSSGTQIISATGVTGEVRSYGGSTSEQVLGMFKKEILSWGDNYKAQTIVVWHGQNNQPSTDLNAAQLREVSMQMAQLAGARDIKTLFLTILGQRTMTWNGTRIVVQQQEDQFAKTGILYELSDWYSRIMPGRYANTYEILLSAATDAIDPTFPGMTEKQVAAKYGILPWSFFNGSTLTGLTTNQLVYKGTWTGTALPTGGSSGDYYLRTDTSSNVGNVIYNSGGTWIENSIDRTHLSNAGGTALCYGGDGFSLGTGYTNVPARDGVADILTKNHFYR
....................................................................................................................................................................................................................................................................................................................................................................................................................................................................................................................................................................................................................................................................................................................................................................................................................................................................................................................................................................................................................................................................................................................................
>A0A7L8ZI27_A
MSKLVAVIPLNGLSVDDAEKLLQEMFAYAEREGMISEDVHWVLIEGLENQGATLH
.......................................................
>A0A7L8ZI90_A
MSTTQQAIEKWNGTVPHINIPSPLLDIQAYHMSAGESTLCIIGILLALMVALRSLYDAVTGESPLCKAGNTWVCMATTYTAGHLIWLSIQYW
.................................hhhhhhhhhhhhhhhhhhhhhh...........HHHHHHHHHHHHHHHHHHHHHHH...
>A0A7L8ZIB5_A
MKVLNSAQMRIPQHLLEDSQLTSVDVVVYCKIKKAFDSHKGVVEYPMELLFVDAEVEWPDYSQSIRRLESRGFLEYDRPRGIVKLAAYSNIFKRTHRRKRLYLGHFSSGFCKFGITDLPERREKQLSQYGDIFCMTYVYTFEDGGLAEHLESLLKRNIPTLDMMIPGGTECFDKKYFEKAVSLVNDCISSMFCGEVSVVQKEREVGSL
................................................................................................................................................................................................................
>A0A7L8ZIG2_A
MQAQGIKIINNMQIETSSGTVYWQEEEPTNPKDGDAWFKVINGKATNSYNRENGQWVEVEFASQIIAEELIGKIITAAEINGGVINGTTISGAKFLNEYVNAVSGVNQVTDGTLKIENGILQAGSSYYLTDSAGTKLYKSATTEADIHQGAVNLIQKLYNNAGVQTSQSSASISGGLISLSLSDASGNYNGVLDAKALTNTPWKTLPLDTSMYTVAENNPPMYRIIYNLDGSKTVKFKGQLKLISGNMKEGSEYYPFRKNNAGNATLLPNEIIPDQTEFAFAAGGLASGFKGNNGGRIGMTRTPNMVISPGSGEYAYFGISSLSYDIL
........................................................................................................................................................................................................................................................................................................................................
>A0A7L8ZIH2_A
MSLTTEELLKLVEEHDSKAVEFEKNIVRYTGLEHSELEEYNTSTMIVLLGLIKLNQATVDEILETCVKNLHK
........................................................................
>A0A7L8ZII3_A
MIGKIFTIPGLAFGPGFCYSLFEAATMDTGGKSPEVPAIPVMRITLNNA
.................................................
>A0A7L8ZIJ2_A
MTVMIASLLFMAAVIAFAGLFITWLEKGGY
..hhhhhhhhhhhhhhhhhhhhhhh.....
>A0A7L8ZIJ6_A
MSYIKSILRAFKTNEKVLYKLALTLTIVFSLTYLPSLILVYLIRTLCIGFIVMILITLIYIGIKDAQFRRKKHINN
.................HHHHHHHHHHHHHHHHHHHHHH.hhhhhhhhhhhhhhhhhhhhhh..............
>A0A7L8ZIJ9_A
MNLKLKVTLLWLLTIVITILSTIVIIATVNIILLHLEIVLVTCIIAFIIYVLISAWVSIYKYLKSKEEK
.....HHHHHHHHHHHHHHHHHHHHHHHHHHH...hhhhhhhhhhhhhhhhhhhhhh............
>A0A7L8ZIL0_A
MIITKKSNGLPWFEMEIPDKVVVCARCFSTYNLKDAPVKAPDQLRIKEPCCPNCGFKWYLS
.............................................................
>A0A7L8ZIM0_A
MNLQNIEFGWNEDRVRRCKALGGLEKEVYEVYPHLFVQQG
........................................
>A0A7L8ZIN7_A
MKTNGGTMLLYATTKGVEVGKEITIKGTGIVNYEITDLTRFYLSIDTEIGTKINGSMI
..........................................................
>A0A7L8ZIQ2_A
MMFLDLLVLTVKDEDGVFSNRHLNSVYVKIEATTKTISNKHKVLDTYNLNDVVYMQTLGHPRNFKLFQ
....................................................................
>A0A7L8ZIS5_A
MSLTLKEWDDITSELEPQVMSNYGEKEQTYLWALYGGLLQHMKDSGMTIDEVLLICEEKATGKKRGLREKS
.......................................................................
>A0A7L8ZIS6_A
MAQNYDFLRSFTIDGKETKHLFQIAKLNIPFLSKSNEFFTVGNTDGKHFRNTKLGDYTLSIDGFIIKDNTGKTVPQVMDELKALVNSDEPQKLVFDIFPDRYFNAIFTGAEEYDATDLKYTPLTLTFDVPDGMAHAIQTIGFSNTYSTTTNLMLDSEYNAVNKYMKAWVKKLDEKFNGSNVVQGDFTNGVPLNFERDNKSDERWLNWNPRTMIHTTDLKVGDEVNFSVYAQVLSIDEENNKNYAGQVILEEWDTVKGAILKRHIVYIPKKVTTEFTEYGSVVKIENEKTNAINLQYGFRGSNLIKWSKPMISFLPPIGATVTAPSVGAKAYSNSLDFGN
...................................................................................................................................................................................................................................................................................................................................................
>A0A7L8ZIS8_A
MYKVVVTKRNADESIEVTEFTYINEYALVDDYLLLKDETNQVKTYIKNEQILEFEVHYE
...........................................................
>A0A7L8ZIT7_A
MTNSTLVISTGFSITSTKITQMCTTVRLNRFHLQIYAQFEITQKQQTQVSECVL
......................................................
>A0A7L8ZIU4_A
MHKERIKKKMRDKGLGYTIAVLLVTLTLLAICGIAFYYLGIMVSIALWQAGHPVLAILQFYIAFTSLLYGGSRK
..................HHHHHHHHHHHHHHHHHHHHHHHHHHHHH.....hhhhhhhhhhhhhhh.......
>A0A7L8ZIX1_A
MADRIVRSLRRVEDIDRLADFLTEENDLISTSDGHIYVRTDSSYYKLTFYNDLKTLIDKYSGQIDKHDIAINDNKEKISTFLEKIKKFQPMIDSNKNDIDALKEKDIILNESLEQHQTQLNEFEKSMLQYDYKYETLTQSLNATKDSVGRNTNDINLIKANTGAENIDALKRELAEVKKSVNLDKIKEIEQQIELLKAKPTNDNTIQEIQEDINQLKQTINDIKANANLDKIKELESKINSINPKDYTQDINSIKSEIATLKSNNDKISKIENDIQELKNKPVVDSDGNVDLSKYDNDINDLKQKSSTNESNISSLSTKVDNLNIDTKIAQSKSEIEQNFNQKINSVKLQFNDTGWQDISLESGIVASDSNGGYPAPQYRIVTINGFKTIQLKGVLKGIKKNGDIKLGTINANLKSTHHYTQCAIDSKMINTRLYLNFNNELHFVTSNYSDSELSNGDKRFVIDTQIIE
.....................................................................................................................................................................................................................................................................................................................................................................................................................................................................................
>A0A7L8ZIX4_A
MYSTINCTGLSQQMYLNKCISTNVSQQMYLNKRITQMYLIMICTAHSNKCGAHLYSKESASIHYYSKESAFLYFSDQFLLLYRYKSCCTFISLYFVAHFC
....................................................................................................
>A0A7L8ZJ06_A
MKIKEKIKEDVEVFEIRNGEGFLHDRKIYIRAVSALWMSEYPEPKIPALNLHTGEIRMFYSTTKVRPSEISVEYTV
............................................................................
>A0A7L8ZJ22_A
MKEKENEYTDEKLEEIRKEREYVESIINEGIEKSENIKIEILSETNF
...............................................
>A0A7L8ZJ23_A
MNESKSQALKLLSQALQLATDSGLFDDEMLGAVSDADSINDFCDAVAYLEKSDHV
.......................................................
>A0A7L8ZJ54_A
MTTYKDFHNDSLNAVVIDKRAIEQSIFNILTTRKGSLAGKPEFGCNLYAYLFEMIDHITINSMQTEITRCLKVYEPRIKVQSVDIYSQPEFNRVILSINYNFTGVETSSFETYTITLNTN
........................................................................................................................
>A0A7L8ZJ55_A
MASHADREDRLYKMTSKSIKICVIAGIIFGAIVILVPRSSTMYLMAGAYVGTEAIENPNIVNKLSKVNKIIDYKLDEMLKELESEKLEYKTN
............................................................................................
>A0A7L8ZJ72_A
MQLAILIILTVMVIILLGIGIWASVSNNDDDDGPQLTRPRRQ
..hhhhhhhhhhhhhhhhhhhhh...................
>A0A7L8ZJ73_A
MIEIWKTLGCVFMSFVMGTGLAQTAESHDFVGMLLFGMAFAFWTNLSLLRIFGDH
...HHHHHHHHHHHHHHHHHHHHH.....hhhhhhhhhhhhhhhhhhhh......
>A0A7L8ZJ89_A
MNKIDFSGSECSYEKLLNGTLEFEGIRAAIMTTDKCCFSCEYCCNSGFTDFNAAKNTKSEADLKCFNLVKAIFPRLKSAVLCGGEPLMCDYLYDYLDLFKDLKDVTILTNLLYIKDHYKRLKEYRNLDLVTTYHASQINSNQYIERLKYFLDIDLPKEVKLFFNHKKPDLIERTQNVKDFLESQGFTNIICTHISGFGFSNPNKNVAGVDLNADRDYVMISQGTKKYMNESEFASQNYLGMVCNGLRLHVYPDRIIENCSRKTLTVEEVLKLKDYQVCKFKSCNVGMCLNYFNKYNVKYLKNINFNCITPQIDYDEETIKILDCLNFYGVEDYEKY
................................................................................................................................................................................................................................................................................................................................................
>A0A7L8ZJ95_A
MRFLEYYRLKEAEEFSRNDIKTIVKQYNKVFTRILNAKFYLVNEVEHCTSNGSKLIGIRFASADGYMIRFNYTAKNAKQIQKINKATKEFHVESIDFWNPITGHLNKPSIRVSVISSLSLKYFIEDITTSIKKNLLGTFYYKDLKFTDDIKSEKYVINPDEIIFINTKGFKESNDFTLNSQDPNIQLILNNIKEVYGEA
.......................................................................................................................................................................................................
>A0A7L8ZJA0_A
MTYQYGDLVKFTNNYGMHAAQGDEGTVQHVDKFGNILVLVESGEFAARFEEVREEDIELIDRLSDEDLELLKEEL
...........................................................................
>A0A7L8ZJA1_A
MQNVKSNIADLESKFLGKMVYHNYGQIAFGVVTGIDDRDPNKLRLRVKFTRNNTPAHIKKYDNRADRVRCLLPQSVTVSRVQYGIYNQTNQINK
..............................................................................................
>A0A7L8ZJA5_A
MQKLTLNEERSELPHLIIFVETPKLKCSTKLNLNYSYDISIRYKLLKEIKKFKEKYPNCENFTRNSKFIKELKEEIYKNTEFLDDYNACILERVYYIIEDLKPIDLVCPTCGNKKRFRNLREGFSNGCSSRHANSTMSNVLAKSQSEKVKETFKNKSPEEKQQAINKAKETKRKKYTHEDLSNIAKKAYQEHKEVFKLAIIKRNETYKNNPEIIKNAAIKAAKTMKNKKIEYNGEIIDHYQFVHLKKLEKDENGLNFYDRMQIQNLEKDENGLNFYDRHRIKNARKWCLA
..................................................................................................................................................................................................................................................................................................
>A0A7L8ZJA9_A
MADIYDIPEFITQEVTIVTLDKEPGELNADTSVYLMEGESQPDSNYILSLRGANTELKRGDIIAFSDVLTDPRFRILAISDSIVNGEAFTNITYEGTEDSEAIVEATKGFPVYLVKATKSSCVEVPVEGSETKYDASEYELYDHTISNFNTFDEDKLSKPFVYKDAKLKIFAKTPGEWGNKIDVAIAHPDDFNKGKYITDGIPLDSQFDYIPYGDQFAVIVIYANEIQESFIVSLGLTDKNEKNEFTYIETMINGKSSYILVSVNEAVQGKPKTCLGEDLLKLENGMDSAPGIGDIIDAYTIFDNKEEIDVDILICNETYPKAATDIAITRGDCIAFMGAPKSCSVGYKSTIANQKTLDFRKSLNIDSKYVTLCSNYKYQYCAELGGYRWLNLAADIAGLKAQTNYNQANWYAAAGLNRGLIKNCEALAYSPTGAMRDSNKMLLI
.............................................................................................................................................................................................................................................................................................................................................................................................................................................................
>A0A7L8ZJB8_A
MTMLTELYKQKEELNQKQAILEMWMDYFDDIKLYALADQTEDDLDRVIQSKYVIQTQINRLEKLK
.................................................................
>A0A7L8ZJD0_A
MDEINYDVLEYIIQDHLNCSLTREKSVLDYLNLEATKRNQKITGETESFVVYKFKPYMLSDDILKPFILCTNKNNKGS
..............................................................................
>A0A7L8ZJD9_A
MEYLPKSQGPKKLYNFDINMTQACTLRCTYCIQDFNKQKFEKLSPELTKKMIEKFDFLLNSVEFNKHYDGIRISFWGGEPTTNLEGVKEFVEYYRHNPKVCFFMYSNGYKYNHVFDYLETFKYMPNVGSEPKFLTQISYDGMASHDSDRLNLQGKGSAQQVKETVFELAKRNIPFIVHPTIAAKNFDKIAINYFEFKRMSDVLGIELNYNPTIDYMSKYDFTKEQLEALTNTLKEEFLKIRDAEVEFFKRKGYFNFGWMNPNRSICTAGDGYSGIELDGKMYACHGVFSEEYKPNNVLNDINFENVKFTETLIKSSQDHRKILNENMPKACQECFTHYCLKCNSTKFGISNKETYAERWTDYSCQPGLCYMFKFIGKYRIALMKYIQAS
.....................................................................................................................................................................................................................................................................................................................................................................................................
>A0A7L8ZJF8_A
MKKRYRGYFKKPTNLSDPEVRRYIEMKTDKKFRLRLWVNLYLREIKINVTNS
....................................................
>A0A7L8ZJG7_A
MNYNKIIETSWQDGISVDVLEQEDLVTITIVEDGEQTSIDLTEKELRLLKARLTEAINIVTMNKSERGASK
.......................................................................
>A0A7L8ZJI1_A
MNIGTIIQTKYASGNTTGKSFTYKIVSIEKNKHEALTLYELENVDSHVRQFVTHKNLLDVCEVTQ
.................................................................
>A0A7L8ZJI3_A
MVINDDYFNRANSECECGYADVTGTVSVVVKNTGERKRVNVYNRKLEIYESIFNDSLENYHEIINESLIKCMLDGKILKLPSSIYKKFKEQKRNIEYLGAPKGVVPVFDTLTNKNTRIHKDIFYANRDRYIALSSKKMRNLNRN
................................................................................................................................................
>A0A7L8ZJI8_A
MIDTELKMQESGVWPKPEDLPDFEYYRRVVWRYTNKNDLKTLENYDKRGTLKNNGYHLDHIYSIKMGFINNIPAYLIGNISNLRFIPAVENISKNRRCDIEIDDIYNYIIQNK
.................................................................................................................
>A0A7L8ZJJ1_A
MLTKPQKILLSFLHALATLGVIYFAYQLVMYLYSIFGIMSLLCLAGFIILWLIVYIIFSN
.......HHHHHHHHHHHHHHHHHHHHHHHHH...hhhhhhhhhhhhhhhhhhhhhh...
>A0A7L8ZJJ8_A
MKFKIGDNVKGIICGTFGYESKEGKIVEIDEWDSTYTYAIRSDGYKWYLRTDTVELIEKEPIPVYII
...................................................................
>A0A7L8ZJK2_A
MDSTDNSKVTSIETNQYIKNPKYTTKEAIDKFVHLLILGRYTEKDLSDALNYCLIRSTESFDSIDSIKKL
......................................................................
>A0A7L8ZJM8_A
MIKKLTDREHILKRPSMYIGAIDSTNTEDFIIESGKIKYTTLNYVPGLIKIINEIIDNSVDAAIRSKFKSGLNISVKISNDTVSIEDDGTGIPVIKSGDHYMPELAWNHAKAGSNFDDDANRVTIGTNGVGSYCTNVWSINFKGITDDGKNRYIFKSKNNAESYSENIEKSKKSGTLVEFKPDLERFNLKEIDETHKNIIYQRLLNLAICYPEINFKFNSKKIDFKSFKNYLNMFSSDFELYENQNIKIGIIPNELDDFKQFSFVNGLKIPDGGVHIDTIMNNVVQGIRDKLVKKYKSIKPGDIKNKLMIVCFINGMPNLKFNSQSKEKITNSVKEFNDFSNIDYNFINKILKNKSIIDPIIDIYKVKEALNADKALKSVEKSKKLKSEKYFRATKSQKYLCICEGFSAYGGISQVLGNEHTSFYVLKGKPLNSWDVTNQKFAANRELSELYQILSENAEFEDLQDGKFYEVTIDGKTYIMNENDTIEINNIKYNFEDLQKGL
.......................................................................................................................................................................................................................................................................................................................................................................................................................................................................................................................
>A0A7L8ZJN2_A
MENDGSYKIIKTGSISLKALNDYDDSLKGQGYSGQSKERKYISNKRNHEIIQIVHQLSKLANHFGCEIFSLEYLNTKQGDKEKGTKFNKLCNNQWCRSLLVSQIKKMNCLYKIRTLEVQPQYSSFIGNLVYRVHQLPDYVLASIEIGRRGYEFYHQYILKDKKMEKNIIFGNYEKDKNLYYLSLEEIGIKESFNSFMEMYSFVKNSKLRYRVSLDDIDSSRVFRKLFIKSYTEFYNFL
..............................................................................................................................................................................................................................................
>A0A7L8ZJP8_A
MKTIASYAAMTIVDLEQDNIEILDTDCDRLNPARRIFCTEFKAVRGDALFNAVTPGNIWAEYERDGRADRIPAALERAENLGHEKYWFNSDAVCLSSEPGERETWHLLRDGQIVTMRGERFVIRVGHRGAVRLEAAPAPVDPAEVAPVSATPRTFEQYADLVAALENGPIKIGSLTLEKGASRYLMRDERTGNSHSLEISETNPMRLAAHWLGFVSNATPDHGEDVVILLPVVLPNGRRVYDRDKVALIDYLDNLASVEGHPLHGVEFRIYFSPSSVDGPAELWGDRDKITAANLAQLVADFLASCPAE
.....................................................................................................................................................................................................................................................................................................................
>A0A7L8ZJR1_A
MINHQTDKTAAELAAILAAVPAVTHAEIARQAKAHGVDLATVETFTATSWIVGRQRENHTMIRAIPGGYWVETFEPLNGAGGVLASVRVEVAK
.............................................................................................
>A0A7L8ZJR2_A
MQITETLNDQQRLMSLADKQMLRKCYPIFNELESEGYEVEFYYVNSFGALTIVPSVGRIRVKANQEALADADYCSSFAHKVRQSFESRLTNPKFLAGQKISTRLKHKGHYSV
................................................................................................................
>A0A7L8ZJT4_A
MGHLIENRGQDCYCHRCGKSWDISEEMPTCEQPHQPSMVIELKAFLVGAASPGCNPCLVFASDAESAVGAVSRPLGIHPSDLIAVAAPKIKMQGAKSEKPYWVIAPHQLEAATRVCSALLYQNFPGADRVVNPFKMTKRK
............................................................................................................................................
>A0A7L8ZJT6_A
MKFVAVIVAVLYIISAVFIALAAFLVSNIIGLFVCGILFMIPTIVLYHEATNSGEGRS
..HHHHHHHHHHHHHHHHHHHHHHH...hhhhhhhhhhhhhhhhhhh...........
>A0A7L8ZJU1_A
MTWLARLKGWLVGAALAILALALAWVRGRQQGKEAARQEAQEDALEQATETIKEVQEVRDEVRQAAPGNSAARLKRDWVRKK
..................................................................................
>A0A7L8ZJV7_A
MWDMFSRYHYLTQSVSSSSKFYAGFIDNEPVAIVAVNKFPHPKVKDIYKIGRIVTLPHWQGYGIGTKLTEWVAENLYKDGRVRITTTLPIMHNYYFKSPKWKLTAQMETQPKLGKNAQFKTQTRQVYTETYQFINELNDNDIKITRSGVAADKVKDDRWKVRKEIEVVKTDVSHEQPKPSKVSKTNNVSRKKSTPSKEGRSYQTGLALAPEYYAISNDAVGDDIQIEDIDKEYYIQQVEDMLQLWFGDNWKERIEQVYASRKAQGREPQEVRNYID
....................................................................................................................................................................................................................................................................................
>A0A7L8ZJW9_A
MNVLGMSDYEVDCYNQSRAVTKKNLIMRYGEDLGNKKWEDYRHRQAYTNTKEYFVEKYGEIVGEQKYYNINASKAITRANLIKKYGEYLGDEKWLDFLNNKKCIGYSKMATKLFEELESKLGNDYTFYYEPKTREMVLNSNGTPYFYDCYIKELKLIIEFNGDVFHTNPKIFNSHDNPNPFDKTLTTEEI
..............................................................................................................................................................................................
>A0A7L8ZJX6_A
MLTLDIQEKYLLPIIEGSKTFEIREKRDRNFHVGQYVCLKHTRIESDKNCVINTMLIIKIKYITDYNQKSDHVVFSFDKIGDVMTEVEEIR
...........................................................................................
>A0A7L8ZJY2_A
MTESYFNDFKQFLKSEVKNGKLPYTTMYKYLLTFSEYRPKNLYARYRRLRKYTKGGITKYKCLLLYGKTGALKKMDKLL
...............................................................................
>A0A7L8ZJY3_A
MMPVPSVRFIDGDTSSTSNYSQPRRVFYAGYFDKGSPDTLTPVYSILDFKTKFGKPNKNNINDWFQIYNYFLYDNNEIVISRSIGENSVNASISYPFNDFDVRIDNLDDFRSKRIISENNFLRILARNPGEWGNDLTVCIFTQYEVLNNMLIHSNYLAKDIQNSMSSNQYCICVFLKDTLMEKYILKEAEDMVDTINENSNYIFIVFDPKKYKLYDGNIHYVDGLNRLADGNEPNSDKTVFYGSNSLKLSNGYASLPSAAQIDETYKSVGESNDYVFDFIIANTQSPNSAINLADTRGDCCAFVGIPRGIKPEEYIKQLQISNNAVVYYGSKLQLNPFNNQNIYVNCIGDIVGLRTRLINSQELSVSHCKTIYSFLNTIDLDIYLTESQIKDLYDLNINIVKKGYSGIYALSENTLKGSKLTNRIIYFNLVRECENAALYYVFENNDEYTRNDLTSKIKEICRSYVADNNIEDFKIVCDISNNPTQDNNIYVDVYYKPKYLIEEVVFRIQAASELPS
.....................................................................................................................................................................................................................................................................................................................................................................................................................................................................................................................................
>A0A7L8ZJY4_A
MKARVIGNPYNLGNGYYPVGQIVEIERETAHYYVLVKSSYRISKKTLALTGWAGRYAHTIEFEIIADAPDAPAPVPVAMNTEILIATTTAEAETARQVADVAECLGSLGPVAKDYDPISETVARVFARLPVGVAVRDALDRLGDLPFVLTAYPVGAQDMIPNNPIPTATPCPGVLPPPWVYQCGLSGEDFLYTRGEWRQDVEDGNTQRGYWDWVEAQIEEEADAADLEVRQALAAGAVVVLVARELVDAATVAEIGAWLNNGDRDAEFAVFPDDATQVIGNLSDENRVNLEREIRRWLAERDGDGMPHAVVSVGSVWNARPVPSLSLAGAFNLVARSYSGITMELGENLPDANALVITWDRSPGEMVEREVRSAMLAALNKMADALPGCCLSLSVPNEWHGRPVDREGLAAWCGRQGGGDFALSLNALPGPKLAVHWVTGPRPVAGLEAGILADARTWLHEGGTLDAEPADEPAPVEPCRMSIAFPRTWNAHLIDFEMVRAWCAERSHGFKLEPAPTVCEPGGVVASWLSGADPVSVRPGLGRELEALAVDFLNALYPAEPATVAECSPCTARIVVPKTWNGYAVSREPLQAWALDTLGPLFPSVEFDVVTGDRQQSDGVAVKLTSRAEPSALVFPGRTAARDAITAYMVNRLAEVYPGL
....................................................................................................................................................................................................................................................................................................................................................................................................................................................................................................................................................................................................................................................................................
>A0A7L8ZJZ7_A
MDKVLYMLNVILIGVVAGAYAVHWSLGLGSSLLIAAAICDNRPTQPNKG
...HHHHHHHHHHHHHHHHHH..hhhhhhhhhhhhhhhh..........
>A0A7L8ZK05_A
RLSVLTQNNIPSLVSGKTYTISAKVKIEEGATGNIDKLRISYRKTNGGTMLLYATTKGVEVAKEITIKGTGIVTYEIKDLSRFYLTIDTEAGAKMNGSVIVSDVKIEEGSTATSYQANLLDAPYYFSKVPLGENIAQNTNLPVTTSNQLITQQTLSNYLVKGETYTVTLEGTKPANQEFSVFIADVGNTKFGDMTPVEGVVDQWGLTFTYNKDTQTSGTKLIRIYQKYSELGSCTIKWIKLEKGDTRTPNIPYYKYEGIAPAPSNNPKDYHWGYSPSYINAVEYVPSGDSVGDLIKIENNGTYRTKPRFSFRMKGENGLVALLNQNGAVLQFGNPEDVDGKQSARVEKGLEEGFWGNTLNPALKVNTGFKSVYPNKNSNSSTPNLVQGTWDMKQDVDAISPIFKGVGEINVWHGPTIVADIQAPSNTDRTLAISTHFRFIFDNYNKAQRGRIEFSTFDDNGDPIMTAIIRDSNLTSNELVFEAWYKNKRLHEQILDRKVFTKAFYEMNMDRRGDKLIWRMVQIKHLTNTSGGLSTVAIDKEYKFTWTLPEPDTSKFTRTGFWIMRFSNKYHVIMRMTDMQARWEGTPYYQDLKNYFQDGDIVEIDTATRELYVNGVVNNQLNVVGNQWEKFELETGETILQPIVSEWANMAEVTADVRQNYL
......................................................................................................................................................................................................................................................................................................................................................................................................................................................................................................................................................................................................................................................................................
>A0A7L8ZK06_A
MAENYVSYPDFLPAPSENFSGTLSTPTQTTQFTSGKIRRRKIGRTSVKRVSLEWFFTPDEYDMFEVFYNNTLNAGCDKFEIQMCSGGDLQTGPHVVQFVGDPSFNHEECNWRVTADCIIYPYPKGEDGLLLPYYLGGPVEDFLEIMNIYYDRNYIQ
............................................................................................................................................................
>A0A7L8ZK09_A
MANEKKACPCSRLIEDVADAVETLGDMHQALIEYYERRTEALAEMEDHRIRMGVSPSDTAHPLIETMMQIQGDIHLLNILVRASGVMAGIPDQIDLTWMGAEEAFHSDDAQQAFAPVPPNTTKH
............................................................................................................................
>A0A7L8ZK12_A
MIKNTKIQEIKDFNNDLISKMLKNNPHFDLKVDYRTQFVVFKDNSIIESAYYPTKIATCEYGVIEVDEDASDGISISHNKIEFFRNGVPNGLAIELIEDNETRIKIRFDLRDRNIFYENYYAWDCFGKRAFTFRNDLNRFNDRFMTKIKLKNFLTKNFDLFKDFIKSSNEYLDFINKSL
...................................................................................................................................................................................
>A0A7L8ZK15_A
MSKVVIRSKLGSVSAVQLGLAAAILASANEVFAEKPELKATQVITPDNEITVVSKVKDGVTIEFTGREYKAANVARVAATPAPVATESKSADAGVVDNDDAE
SSSSS.................................................................................................
>A0A7L8ZK23_A
MCIFYPIKIKSTTKGSYYISYKFKFNKYYVFGDKGGAIFAKNYEDALRTADWMSDNS
.........................................................
>A0A7L8ZK24_A
MKPEQKLYQDLKTKALDKLVGVRHDRVEPMFGFAIPDLTFTYEGHHGWIELKVCEYLKAKGCDGSKVPMQSPVKMDWRPNQRKWLYDRDRLGGNCWLLVWHHTGYYALKGIYAMQVAEAMSLSVTISPQELTGGYYALHSTDLNPKFLRRIMQGK
...........................................................................................................................................................
>A0A7L8ZK26_A
MALANQALMMQMVVNSAMGGKESAQELQNYIKRLTDE
.....................................
>A0A7L8ZK30_A
MAEIKTGILLRRNLKKHFVNDAKPTQGEIVLAIDTNEIGMLVNDEIQWTPIQGVVNTVAGKQGDVELNKKDVGLENVDNTADIDKPISNSTKLEFQRHYTAENPHNITKKTLGLENVDNTADIDKPISNLTQIELNKKISWDDARKQAGGKDPVFTDTTYTIKDGELSEFNFNSYYKNFIDTFNTNSRVLPSTQALTANGRIITLRRADGSSESIETQDTLYDDSELRALIEQAKIDLHINIQDNLESDSTKDALSANQGKVLKGIIDEIKKVINITDDDFKNLQDIINYIEENREKFDDLTIANIKGLQAALDSKLNRDDSTYVAPNSALLESHPASDFVLNTNYNAKLIEIRDSLNSINSQIKLFETQSGVDSKINQAIRDLNFTETIQSINEQIARLQGSLDRIDLDTITENLQKVQQDLTSKIEQLETNTSKKLEEFEEIVNNFDMSEIQTNINNFKDQITQNINSIQGVVDSVSESLSNIENNIQTSLENKVSKDELAAEVKTINDNITRLSSIANEAKWQDNFYSKNSRSRKALWSIVSIAKDSFKGSYKKPNTYNYWEAKYKNLKYINDNFDSLETISDAPTYDVVTNQVIKLTFSDITHASFLIGSPKNKIQIAKIVAVNANTKKVVFIYGYPSFMSDDLSKIMVTVERDSSFGNYLSRANKTDPETFQKIVTTQEFDLPDDNDNYSYFEASYEISGNIITLTIPETAFLEFYGNMTAVETTVTGSGTSQVWSSTLKSTDYEGNKLFSNGVLIGKDLTGEILTIYDNKSTYINTLGEARTNYNDFQIIREEYEDIMYTRDFLPGTIGPGDDELEW
.......................................................................................................................................................................................................................................................................................................................................................................................................................................................................................................................................................................................................................................................................................................................................................................................................................................................
>A0A7L8ZK31_A
MKNFKSKLGDNRFTFDLVYTVVAVVMMIAYPAYFIWG
.............HHHHHHHHHHHHHHHHHHHHHH..
>A0A7L8ZK40_A
MATDTTAGTTLKNQSLWSSKKTQIKSEKNYEARKTIKNVKNFIVLYNIL
.................................................
>A0A7L8ZK44_A
MKTQTIDKIKMRIQIKTALGMLDNPEFMALFEQWDKDDESQARDGALRHAKAALRTLQQQLE
..............................................................
>A0A7L8ZK62_A
MIDIENFKPLQDFVLIKTEPVKFETESGIITKIQKSNLYDRPTKGVVIKQGPKCQYDLVNKTVQWDITKGQDIEENYILLTEDSILGIIG
..........................................................................................
>A0A7L8ZK66_A
MDETEVKLIKKFFDVDLINTHNSGVKHIYVGESNFYNICDFYSFECKNEETDFFNKIEQIKLLLTNKIIKLCVNRVDHLGYYWYDYITKIDLKFNVVAKHLIINYDKTSDLYDWVLCNICIRIFLTDFNKDYPDVDTTLAKKINHNHIVEVLNTLLNK
..............................................................................................................................................................
>A0A7L8ZK67_A
MNKNKKFCDKQCNNCTLNANCYCTYGECSFGAEYVIVMAIVMTVVLVIEYFSR
.................................HHHHHHHHHHHHHHHHH...
>A0A7L8ZK78_A
MSMDKFFTREKSNEGIKLPLPLPSGLPSGDHLVIVGKYSDLYRTNEADMKRRAVEICSKYPDDKKKRTQLLLSLEIEFLASLVIGWSFEQEFNKKNIEMLLREAPQIMDLVDKSVMNNSLFFFRGKLDELFESCRRTFELEKVPKGSKTSIRKHLEQVKKQTGNTPQQLRDLPPPPEELDHILDWYYQVAGTSRLTWVELQAWSDITKTLLKPYEAEAIMAIDRIYWSVING
........................................................................................................................................................................................................................................
>A0A7L8ZK85_A
MTKPKHLEQFKARERKINDFMNENKMFRYCTDENSLVPPPEGRPVLIQTKDGKVFIAVCNDRQWYLQNNDTLPYNKVLAWTPVPVFRGPRSHHYKSTKEKGATNDISHSTKVDNPRRHNGGNRHSDNSGPSDSRGYGLHGFYGGHNRERQIQEGMGVGEDEGLYYRNRAELARLDGEDRNFNR
.......................................................................................................................................................................................
>A0A7L8ZK87_A
MNINILARIAMGIYKHQEDLNIQVSYKSKLVWIKEGRGWKEFTFKQLVSKHAPNNEYLLKMIGEA
.................................................................
>A0A7L8ZK90_A
MPTYIDGSCSCYDTGDGLTSITCIRKDTEEHEAGDMLLFHVLVAVNGRFDCVSIKSHNGSWTELKFADPIYYGGLEYYDYWRG
...................................................................................
>A0A7L8ZK93_A
MRQLISNKEIIKNNFLKFYNDDTFYIIKIFSRKKDAIVSDDEDIFKNVFGSHNERLIANYYISNEEDFEKYCKVSEHIVNNIPYTRAYFNVNPKSKKKLCYI
......................................................................................................
>A0A7L8ZK94_A
MVQQELRKIIFILFDERLLSQVVEMFEKYEYIIENNPEGIETRTAYLISKIYTTDDKSKVLDYLKQLGELEATDIFPDIKMLQCKLAMNCYENNLIEYSKLIATFDKNDLDYAQANNPVVYNTPALYRVSINGKDFDDNINNINKCLTYLGDKVVFRQTIDKVDRPSYKNYLKIRHSLELGDYDYGFDAVKALQELFYQEGLDAKINSVNYKELLSDYIIIMDFMSAFQLLGYKFTDKPEYNKLKQMFKDIIIELSVDSLLILETSQENVLKIIAETKKRLINDVKYDASEVDAYLGPILQRIKDSGKRFNR
........................................................................................................................................................................................................................................................................................................................
>A0A7L8ZKB2_A
MSLYIIQDTTQWSGNFMMFWGRNHAGYTTDPNKAHHFSTVKEARDQVKHVDDHKRRFVIWESRLLKENTSVGVQNLDPNLARKG
....................................................................................
>A0A7L8ZKB9_A
MNPGTQSLFSHACDVKDFTLSILNNKSSKSLELKTGETKSGEISFNGFIILSYFTVNGTTDLQYYLDQSGDMRFIPFILDASEGYYRREFQVVKNNKTQTTDKSSFTIQGQDLISYLFSKLYIAKTYKNKKLSDIFKDIYDTYIKPKLKYNPDSVKLELSSNIVIENFVLTSRKSVLDFIFEECDRQGLILFQDKQKIIMKPYKELKPNNLKLQNIQYDDFKKDPNNPYDILSRKIINTNQALKLPKSQIIAFDKATKTMKVMKINLEDLDFDVPVESQDHDGFEYQAQEYLYDDNIFADTYKSFLDYSKLELVVPGVVKAPEIFTKYKVLFKSNENTNETQEGDTKISGEYILTGFIDKIESSQFYITKLILSRFKDTDIQ
..............................................................................................................................................................................................................................................................................................................................................................................................
>A0A7L8ZKC3_A
MNRKKFNCTYVCKIERAYIINYTGTILKHNTQSILIPYEDLSKLQTKINTKVTPENILKSLGLSGVKLTRNQQNNLMEIYHTRRINREFLPINLLKILMTRDVTNILKRIRLLNNINGSGTLAYLILQFGLTEGIYRYNNSLFKVNNPGFNHQGLYSANSKNFIKYKGLTETEIENKINDVRVKSHQTKQKHPENENARYEYYVKLYGDNDIAKQKYYERCNTRSLNMFIYRYGVEEGTKRFNNTVQKWLTTLNNKSTEEKIRINRAKASNIDSKYKPGGELHNTKGLCYYVKFFDNNITFYKIGITKRSVDGRFGKFFIKGMQYIIIDIYEDLIYECFKKEQNILKSFDSNRINIIRNNRLFTTEAFDIDVLKGDKIENY
.............................................................................................................................................................................................................................................................................................................................................................................................
>A0A7L8ZKD0_A
MSKTKSIYNEEIQNIITIKLDYKSSDTERILDCIKNYNSLFRSTYSFYQQVPDLKQAETTRLQSRLNNIFLDKWFFNSAVFDVKSFKNKKKKDEKVIFGGKKNFFDRLKGKISREEYQLKRLLPLYSVGEASKNGNRKSQIEDENTIIFKVSRKEHITLKLNGTSKRYRDYLNQLITLQINKSIPITYKLDTKYVYISFDLNKLKHNLKVQDKIKDRVFGIDLNPNYIGYSVVDWKTMDLIKS
...................................................................................................................................................................................................................................................
>A0A7L8ZKD8_A
MDNFESVLLKNIIESKDFFNKVRPILKPSIFTDFGNQKIYELIDNFYSNYNTTPSIQEIALQIKDIPNKEARTQIATKLNDARNSENINKEFLDDLTVKFIKDQMFTKALMLGAEFIDKKDETYKQKAKDLIDASQLVNIHKDLGNEYNNIEERIDYYQNPRKGIKYLRFNTLNEYIGEGFLNGTLNIFMAPAGIGKSLLMSTSIGDFLKQGLNVLLVSLELSNFEFLKRIDADLLDIQINALKDVDPSVIRTKFEELKRSGIGSLYVQNFPAGSFSSNDLKSLLEMYKANNIKFDAIFLDYLGLMKSDRVSASAGLYSYIKAIGEEVRAIAVTENIPIFSCSQLNRSAVNNTDSNNEAISDSMGTAMTADWICFLLQTEDLKKKNTIRFKITKNRYNGRTSSFDMHINYNNMRIEDIVSNDIQMLSNADIKNVPQLEIQKPKTDWNFN
.................................................................................................................................................................................................................................................................................................................................................................................................................................................................
>A0A7L8ZKE2_A
MLSKEEIKYFQTHKNEITDELLETIRAQGKLGKAQALEILDLPKDSDNYYLDAYNTRISYNGSRGLKKAYTKLNLSPIHISELEKCANDPLYFLRNYVRMTTPKGFDFVDSRPYQDEFIQLLSDDSIENVISMQPRQCIEANTKINVNGNETTIIELFEECKRGSES
.......................................................................................................................................................................
>A0A7L8ZKE3_A
MNMNVQNPKFSFTEDQTKQVLMTAYHLSQASEYIQETNGMMSLMFNSMAIELLDQAGLSQAFLDELGYTKTTEPKIQLNKKEQAEVDSLFDEILNGSKSTPKVETEVKDSKGI
.................................................................................................................
>A0A7L8ZKG0_A
MNLIIGFGVVGQSLGNYFDSKGIEYNIIDPRFNDKDLNEIGLNCYSKIFICINVLNDNIDSNQDTKTLYEILNTIESKDFSGLVVIRSTLLPSNVDFIESEYNLKFVTWPEFLTEVESLKRAKYHVIGANNIMYAKEIAELIDTPYDFCSLREAMEVKYARNALGALKVLFFHELNEAGFNVRKIELLLNEFEDFDSQGLMAKLCVDGKKGFGGKCFPKDVQALTFESNKQSKQAGDFFRNILEANNRLRYCCKKS
................................................................................................................................................................................................................................................................
>A0A7L8ZKI0_A
MMTDQLRETLYFGDTDCSQYLTEAEYEQLVALHDKITTGRLNDNKMAMFGIFVHEGHAEYPAISMLYNMAPTGDRPLLLMPSDEWYHPVHELVVKHERGPEYEAESGITQRSVATLALMRMRYHPMISALAAAIRKATVDAATEIALEANQFVDLASRGANSGDPEFAAQCQRAWEAHDDGFEQTMSALQCARERLLESGFHLSRITNTNYQHAGRHGHAVAAK
................................................................................................................................................................................................................................
>A0A7L8ZKI8_A
MKFKDFLFNSVNSDTLNENVQNYIAQKIPGLGGKQLKSLIQALHDRVDLQNADIKLLTAAEVNNLKKNTSSEFDYLFVYPDEKSSIYHDIGYVFIHGDLGYILSTMYRKKTLTATLKTCIADFNDQSATSRVFCFAIDSESRRNMRDKQTHRRNSKSSELERVKDSGSSWVELDKSGYNIDDASKKFNDRLRVRLSKMGLSKYENVIRNQFEAALEDIFNSDIIDSSGIDKLYTMVKLLKDAKTQLTYYNDGPKNFLEIMRKFKA
.........................................................................................................................................................................................................................................................................
>A0A7L8ZKJ6_A
MTNNIEARGDARFYNDDKAMDYTKLYQIDEAIEAILQKKYGKDVRYAIASALKRIYYDAAQSGNANLEVSLARGKFTQLADRLNSIVKLLESKADDGQVESMLNNILDGSPKGTYNDIGALRSALPSGAKGIYITTNNGHWNYWNGSNWVDGGAYQSPLDGVPNQLGVIFDGLLTIDRDNQTVSIKKDTWFTFGNKNYAPEKDITIMYNPSGLSEYVVYDFQNKNLSVITLSDISKITSTQVILAVMYKNALHYPTYSQFIKTIGYRELTQDTNIGSVVQGNITYDNRSQTFSFKGLGEKNEIIVSKGTSYFTCYDQEDLTFSGGFLHHLVFDLLDNKFKLVRSSLRRNAETFTAENTKLLIASIYLNKLTHYSNPYFIKRLGELENLNSWELEELIVDLQTKKTTVVTLGDSTTDGYRTSNYSGNELESLMDKPKTYTQILNGIVNQQKGYNFNHKFYNRGFSGKTIAWLNQNLNEVLKPIPEKIDYAFITMGINDLVYNDAKVKAFKQDYINVINKLLSKGIKPLLMSTQAEFENFNRFGNKINAIADNVKREIAKEFGIPFIDYNRGTQNILSNSEYDTRLLIPDMCHFADLGHQKGAEFLASKLIAQTVIIKDDVRIGYASNKVNSDLVYSDYQNDEQKDVKWITRTDGFDLEGRLNFAQTKTMFEVSVYIERPSIIRYFGDNVIVTSNGQALSDGAVLDVGFYRITAKNHPGVDSKFRGLKFNLKEV
............................................................................................................................................................................................................................................................................................................................................................................................................................................................................................................................................................................................................................................................................................................................................................
>A0A7L8ZKN3_A
MDVDVFEGKYKDNVGPNCILMTDFENILKNNSIEYVDYSTLNGHHFIINHRDYGKYFANPKSIFHNDYKRFISNDFVDEKKDAAALLFYKNYNTGR
................................................................................................
>A0A7L8ZKN5_A
MISRSDLLEAVETGRPYLVAVAQDYAGRLAGDVISRHRTRSGAERKQKTRRGVWQVVDAARQLRIA
..................................................................
>A0A7L8ZKN8_A
MRFIKYSLIGYFGMALLCTVLVICITVLDYFDGDFYVKYIYGGSHFRYVIEFALPAIFKSSFWGVPCAILIAWKVERIKVNDMHNNSIKEHFGIDYPKKD
...HHHHHHHHHHHHHHHHHHHHHHHHH....................hhhhhhhhhhhhhhhhhhhhhhhhhh..........................
>A0A7L8ZKN9_A
MENNAGRRMRKRITAPRNLQEAHQLITKIKQEFGLVDAEDTYNEAMSAQQAMYAETLHQYVKCAAWAAMQASGTTSLVIPNDVFTLARRVPVNASVEADKSVRFELLPEGVKTDDEILADAKLAEMDGELARMTAASFDDAAGDENYALEGEK
.........................................................................................................................................................
>A0A7L8ZKP9_A
MALGRGPDGFDCWGFVISVWRALGWASAPDFPYGSDFSERRNALVSIVEEKKVHDNKWIPMDRPLNLCLCVMFKYGHAYHVGIHVDGVIFHCVEHKGVLGTTIAKTKTLGYEKIEFYDNEDMPWLS
..............................................................................................................................
>A0A7L8ZKQ8_A
MPKVTLDWSDDNTGLTGFTIRGSATLQWPQDMPELATVEPTVKHYEMERQESSPFYLHVTAVRDGQIARSQEMALTFPAEVMQELSVGECHNAIIGSIADNGFLGTGPAKTLQNGPATNDIALITKDGRFIYFMSGSMGAIVELNVATGATTPLSQTPINNFEIRWAGLDSKGNIYALKNNPGDQELIKVNLADGSFTVVANLGSHTWTRGAIDTYNDIIYFVGGNVNTAGKIPVGLFSIANGQYLVQEKNTDASVTQAYGGWVGFAGDNSVGQVLIYWPGNTQYAIKIATRDMATTHHDMGTSYPNALRARNGVPVKGKIKFVGGGNIYTLDPATMAVTTATVQATINDINSGSPITWGESTVSATLMPNGSFLFLGAGLAQALVVKGDFTTGYTVSYEGGGFQMVFAMGGKLYALNSSSLWQMNWEAKPMMNFPDSFYAGLSAATIGRGIQ
.....................................................................................................................................................................................................................................................................................................................................................................................................................................................................
>A0A7L8ZKR9_A
MAKIAAEAERIREEHMQWKIAEYRRLGYTELDQFNTTKEEFEKFEEDVEMRRSRLCVLLLANHPEWIDNASAIVTTPYSSPCHLRKMHKTKFEKLLEDMENVKID
.........................................................................................................
>A0A7L8ZKS4_A
MNKEQIEQEISDLTNRNTEIRTIINPYETELSSNWKRIERLNDRLSAIVSSQLETEEEQIPYFLQAENGMEHYRKSQQFFDSMGFMSSGYYPETNQKCLQIVLYKDRCRDTMMKDSIKKVLPFILPAQDDTVGEVKRFGLFEHTLSEGGSYNVRYVVSTGEWQLTIMRWSRFSVVYYNTDLDAFIEYCSQNHYYTEEY
......................................................................................................................................................................................................
>A0A7L8ZKS9_A
MKWKVDQRVWIKHDIFEGADEHSPAGWVAYKGDQLVVIRKGLCEPYVHVRHPHVTGGSYFVVKEDDLMDQTPLITIIEQQEYIKKHGHKRGGFKPFNGRLQNRKD
.........................................................................................................
>A0A7L8ZKT7_A
MTMTTKRIFDHMRPNLTDSQVQALYKLMEKGADLDTIAQFAGVPAVVSTADMKKPSGFQFSQTSLKRLEGVNPKLVKVVHRALEISKEDFMVIEGVRTKEQCYINFGKGRSGAECLAAGVPSKYAQPNLAKVTWLKNPLNSKHVTGNAVDLAPIPLDWNDLKRFDLMAQAMFQASAELNIPIRWGADWDNDGVFREKGETDSPHFELVG
.................................................................................................................................................................................................................
>A0A7L8ZKX2_A
MLYGKTKIGCDQSSHTYYELDENGINYVPHRFTIIKSKVFKGTDYQYQWTIPVDEGRFGRRVTIRWWSNNMHTCQVSLITGGGTQNGINPNPFIVLESGVYNDRAVGLLDMVARRILQLRKETPDVNRPNCGQGNRRHTIYHKANN
..................................................................................................................................................
>A0A7L8ZKZ5_A
MLIQNKLFLWVGDREIPALNTISFSTACGGRYLEGGPSYVYSGGVSESKGKQALIQKLPFVGEYNFSCKR
......................................................................
>A0A7L8ZL04_A
MNKDLIETPRFNFFIGDEVFLKGKIVGFDVDENKCVSL
......................................
>A0A7L8ZL08_A
MKRKIVKRNKAKMTFWINNPFWYKVVHQNREHFEQTRNRKKYVEVFDHVNAYRITERSERIMVPILITSKVKRSRINNRLHAYRSFKNLEEMNNECGTAYTIDEIYVGWR
..............................................................................................................
>A0A7L8ZL18_A
MKEYIKYNDRKFTLTAYKVKTERDLLLTASSDDTVCSKDLNDLNLDIYLRILEPYIDSNINIYDLYPEEKLFLLYRLRATSVSDQLSLNTRCDCGCTFKSNIDLGKIGDLHSIDTNTYPDLKDVYSPNLTDIYSDSYLESNIVDCDSELDMYLEANTTKFNFIKVVKCYNCKKDLEIDLTNPEIYKNIFSENPIGEFYKSLTRLSFLGKFTIDGILNDLYPFEREIFISLINDEVEEQNKALKKQS
......................................................................................................................................................................................................................................................
>A0A7L8ZL26_A
MILYDLSSLIHRALHTSIKQMNPHKKDGKYITEEFISGTIFRIIEELLENYRLYRGKYNTMVICIDDHSVPYWRKSLYPDYKAQRKTQREESEVNFKEVYKHINILIRILNDYTPFKAIGVPGAEADDIIGVLTRKFCKAESILILSPDKDFKQLHKLGDIKQYSAITNKWIINDDPEGWERIHCCLGDAADNVPRVVDFSEFTPEFKAYYQGTELDFYKLDENLKLGIINNFNEIYPDVEVYKKQRFGEAALNKKIKEFGSLDAFLDSNEIYRLNYNRNYKLVMDSEIPIDIELEILKKYTESSTDFNMENLNKYFSFYNITTCSQWFSQLWNEMSKPIEMTPWNVDFSKI
................................................................................................................................................................................................................................................................................................................................................................
>A0A7L8ZL47_A
MTIKNDTTFTVGVTPSNIWNKKSVSLKQGNDIVIHKKDGKVIFGKMIDAKYSISYESDIIVFDRNIEIDKDYEGEKITDKLVFVSDIEKISDQSEDIVAAHLSEMMSKLRNVETDIDNMSNVKLIKIFDLAILLCKGEYRRAWERFDAIISNQKMKVNISGNNCEITYEE
..........................................................................................................................................................................
>A0A7L8ZLA6_A
MSTTLKALVSLLFSVLLTFLLLTEARDGIVWRLTMLAYEIEDTWYSFLTYGSNGVYAIFLAGILYILFCLMFSMMGDSHES
...HHHHHHHHHHHHHHHHHHHHHH...........................hhhhhhhhhhhhhhhhhhhh.........
>A0A7L8ZLC4_A
MQPGRPGRPGQPGHQGGQGTRAPGRQGARAARATRATRAARAPGRPGRPGRPGQPGHQGGQGSQGARAPGQPGQPGQPGHQGSQGSQGSQGSQGHQGSQGHQGDQGSQGHQGHQGHQGHQGDQGSQGHQGHQGHQGHQGHQGDQGDQGSQGSQGSQGHQGSQGSQGHQGGKENAPDPFDATRTTRLITHTGEGGRPRYFGGPSSTKISAAYFGDLAG
.........................................................................................................................................................................................................................
>A0A7L8ZLC5_A
MISIQSTLNDLIAHRERLLNESIKHASTIGYVYIRPFNLGLLVEQLPEGVQVGPAMGDELPTIFSERMVNANLSLVKSIAKEPEVKFVSIQKYISDSLESTENTIKMIQSLQPEI
...................................................................................................................
>A0A7L8ZLE1_A
MASAALAISQAAKPKPCCVRCHRDGVAVITQSGLCQSCSTKLEGIAAGLTPVMRPEPIKFIPNV
................................................................
>A0A7L8ZLF5_A
MDIDIIDMLQTIADPVSGTNFTYRYEKDLFIERDERFHFSFKDKRMANFYYETLKYIDHTECTLEQRKIIEYKTVARIVEVEKLGIRENQIEYYQVPYREVWVWDLVFVTSIEKINDYYKRMVM
............................................................................................................................
>A0A7L8ZLF8_A
MAEKMILRKLLTALVFERAGKRIDLAPGVVAEFTPEEAKRIQAMNPDLLEYPSDDEVELFNLRQAKKAPAVDLGAGDLNEGPAAAPTKPAAPAKKKGGNKPAADAPAAAPEGPATDAGTGTENGTGTDENNDDEI
.......................................................................................................................................
>A0A7L8ZLL0_A
MLRSTKMGLAILAFLGATAAIAVVGENDYQDQVVALHAKCEMYHQLTECRDYDDTAYRKLMSEKK
SSSSSSSSSSSSSSSSSSSSS............................................
>A0A7L8ZLM8_A
MKPNLPQEPNPNLIESMCMRFDHSHGIRSLRMKDGKYDVETEEEFERRRDSNRRVMRQLYEEVSGYGFYQYPKDSTDE
..............................................................................
>A0A7L8ZLP0_A
MMDSVGLIVVFLEQRVRGSHEIHYVVQVTEEGTCDVHVTDSWSFKSWEDLKETHPTFKSLLYEFFNSCNWAPYVNEKEIWADEVIGGEGLYDDYDSHVLSTDL
.......................................................................................................
>A0A7L8ZLR4_A
MKRNYFHFVTFTKPKVSTTKSADDVAQLIEDTINKMQEDGEKYGEIHIDMPEDLTPEEQQMFIEEIMKRFGGTDE
...........................................................................
>A0A7L8ZLT0_A
MKHPYDGEIKSCPFCGHEPLRDNLIDSLHPTGMEWFKCPLLDIQLYGEDLDCTHSAINPEVYVLKHDVTERGKFWTFSCLESEGGCSCTFFGTSIDDVMNKWNKRI
..........................................................................................................
>A0A7L8ZLW2_A
MANAENQEIFARAWLDDYDIQETKYVITDGNHLYFKKCQEDIEIVILVDEQPGTMEYVKKFDTKEEAQEIANILGWKVQEVE
..................................................................................
>A0A7L8ZLX1_A
MKDPNLNNEFIDFLADEFPEVSFSTTYVHWHPSVGEYCVYINDTWSGYVPEEYIFKAGFEYYTLWSKYWEKYRQTEIFMDLNRKYVQSIYNILQEENTTESDISLNVRILMDIIRNRSYPTDYQNFTIKMILEVLQNKGYNQYTEMLENIIGEINDLEENKRSRRKVL
........................................................................................................................................................................
>A0A7L8ZM00_A
MSKANAIVSMIPAILPIGTVVVHNYGEFTHGTIVSHVAGDMYEVFFPVENCPQTAKYLTDVNSRVRKIRLNAGFFISRFNSLAAVKIAQKKYKKSGLKLESI
......................................................................................................
>A0A7L8ZM02_A
MRVEPISRIIKLASSTVKNEYPKNIVDSTSSTVVHLGQATTGCYDKRGLIK
...................................................
>A0A7L8ZM05_A
MKSIRNNLFGAVLMYKVSFAVNPILTTIGTGIVVSFVYYVSKIFGL
...................HHHHHHHHHHHHHHHHHHHHHH.....
>A0A7L8ZM27_A
MTTGTSTKEVLLDKEFRISMKMFDFMKKINLIFMNDYKNELETSHSINVGDDTSYTLKMIKDKAFYITRTRSEFYSQILLHVEYESYYTGRNYFGAGRTYLHFSPLLNSDCIVQDSAYILKYPYDFDEAAHFQAMTQNHITIEENYMYASELMKAVHSDSFIWAEIVTSEIEEDEYEYFEKLIKYFRDSIC
...............................................................................................................................................................................................
>A0A7L8ZM28_A
MYEKDDGTLTDEQIRIIREMNSHLNQTDLEIDLNWLNSDIQGNAMYYDYYYKVDGDLRRYTSNQELTDAEINNIFGASKQVVMLTPIVFERDVTTEDKSGKKIKSTEKVHVGFLGYVE
......................................................................................................................
>A0A7L8ZM29_A
MEYEKIKEMFLKVWPILIPLMPPLNQYSTPIDNEYFAEYITFSPNHIFRIYGNGGTKLSDILFEISYNTETKYFSTFTEDTIRIAHWKKDLPRFYALHDPDNSKENGQGYTFIQYPCDTDYFFQRMTVQNTLEYEEYELWDTEVMVMQEVLSDHPALSIGLVLRDEYLTPDDVIKIGVEFFEKMWENKK
.............................................................................................................................................................................................
>A0A7L8ZM31_A
MRIIKYYNGVSIKMIDTDHFVVQKGRIKITCKRAVIALYYFYQLIIK
...............................................
>A0A7L8ZM39_A
MFLKFFLTLNNSTGRLVGGNSGKNKLLVSTHNDHKKERHETITFNNVLDSFMRSIDNPTRFDFGLNQTREILINISDEAMFQLETLSVPENCYCTYNLNTKLIGFGNNMAEAEEATQEDNFGWGYKSKSSNNDLFFNYFVEMPTVLPYKFTVPDVFYEQVLQELKPYIVNEKLHIFKGFSDFVLKSSKEITEYFDNYYTEVYDESKIRSLSPFKKSEMRKVIEWFMEDDIDIVANKESLAIEYGTIGILCRKIMNVSGETF
.....................................................................................................................................................................................................................................................................
>A0A7L8ZM52_A
MAKPKYNSKKGDVRTPEEHRKILEEIDALQSERSRKGVVKSAKRLKNTFGVSSTMYKKERKPKNKKPKIYDLGRYARE
..............................................................................
>A0A7L8ZM54_A
MTIEIKLNDKTYELPTDIDIMDEPDDERVIKLSLTREGMTEGIWIVIHEKDLEDYQNNVVDEEYTRVCSLSNHAVCGIPWGAYVPYKLQGGDRPIAVFEDIINTETDEVFFPAKVLAAYKEANPESEEE
.................................................................................................................................
>A0A7L8ZM60_A
MTVLSIVCIVYCIGALLTFIVGGYVSGSFKDGIFGIIFAAAFAFFWFYTIPAMFYEEYGREQRKKRRKK
..hhhhhhhhhhhhhhhhhhhh...............................................
>A0A7L8ZMC1_A
MLPFPIISSTPILEKLVITKIAAGQEHFLFLTSTGDVYGIGKNTYGQLGTGNTITQTDYVKVFSGARDIFCGERISFAIRDSDSAIMATGAVNSTGFNGNISTWQARTNLNVVASKGVKKICASQKICAILCNDNTLYTVGSGYLGNGVYTSGLQASLQNVANNAYDVSVSTESMYYRDNNQNIYGVGEYWALNLPLTANNQATWASQYGGVYGDMFNPELKTHYRSCLIPGSDRTYAVGLSSFGQLGNNNIADAQGNRVYPITFYLVGKPLFFGSSRGAAYMTMIATADGIYYSGRNTNGNVGFPGAGSAFGTYRQISLSNVIGPSTFDASLIQSLESNEYCTYLLYNNRVFITGLAFDGTSSTSLVPVNIKG
......................................................................................................................................................................................................................................................................................................................................................................................
>A0A7L8ZMF7_A
MTNMKYKIRNKKTFLYIDDIYSDGDRSSMYGRIFDSHATAQQFLYERQHELFEMNQYLDISNYTIDEYHLSLSRSIAIYNTVEEHIMNSPDNEGNVKKVKAMLHQCILHGFSCISTPFFDFLLTSDKYEPILLELVPPHILHSVNDFMDVGIMECDLDELGAISLTATTEQIKMNQIVEILRARSEKVSK
..............................................................................................................................................................................................
>A0A7L8ZMG8_A
MNKKAKKRIFNTVIETSSEHCIAAGGSTVKY
...............................
>A0A7L8ZML6_A
MSKIEAYRAGLYMFTVPPVITNAWKEVDWINFIDSNGKWMVPVV
............................................
>A0A7L8ZMM0_A
MKVLYISQAPQEVQKAFGHVRALFPDVSQVLYDQDCRWCYEGENNYFPDFDTKEVDTNILESGADSQYNIEVPVLYKMFKEVLVAKCEVPDKPTVTLTQIDHDLWEVNVGVAAHTWETLESGLAEFKDSINEYQLKIPRSM
.............................................................................................................................................
>A0A7L8ZMM3_A
MAQKDRRYSIAAEFTGHISGKKRQVLRFCGAWVSDHATRHEAEQEIVKWKASGEVPAVQSQRVLVEA
...................................................................
>A0A7L8ZMN0_A
MTYTKTPEQQLLDDAIRADQKTEVEKRIAIERKILRFVFKYVIKSGMSVSCFDGEEWYLKRCTKINTIMEEIQSVDEESFRFRKEDGTIFGGIVCIYGNGNYGYDVISDSTYNDEFNEWYKPIDEYIDGLQK
....................................................................................................................................
>A0A7L8ZMR0_A
MTNEVSIYQRIGEAIASKGLYNIIRATTPDEETILEDSGFIKVGSIKEGGVITSLYKIELKEKEVIKIVEVPKISSPPWGNQPIDTSPWNNKPYIMYTNGTGDAEWLKNLYTNSKSDNYTANYMGSDIKSNSLVGEVVNVLNSIEKNTKACRNI
..........................................................................................................................................................
>A0A7L8ZMS1_A
MEKTVYCGTRTLAREAAKELNGKFKDMGKDAPYGERWVVLIEVPDVQEEVHTQFVDTLPEDAVRVLNQPTGFKGEQTLKTSNNKPVRVLWRRSKVTMRLAAHLAKA
..........................................................................................................
>A0A7L8ZMT3_A
MDSKKFYDMVLEDVMAFDKVLFDLEQMSNNAPNPRIRTVADVAILHVKLAREISQALKDAHDGK
................................................................
>A0A7L8ZMT8_A
MNHLIALLNAFCIKHGLVPASADEMLIEYLGTENPDPAIVSWLQAYIVLWDGTSDLGL
..........................................................
>A0A7L8ZMU9_A
MANFEPKWDLRADTNSIKEGQTTYFRLRISKSQTTSPNNEYVLQDDQYLEFTFNIVGAGETLEERDFNVSIGESTSSLVPIGEAGTGTPHIQGKHVVKLSRKDFQLSSSVTFIDAFFFKIECPEDGIWDGPESLTFNIDSINEITLLDGQIANTMPSGVLGTSTQVLNYNTAGEIWLTPNLTTHGDNLYTIGGIGYGAESRLFIQAFGQSRTINGVTNVFMPSYEVQDITMSDIPSEHITGSGTILVPDESALPSIPEYPITLGTTRNQINSFYMKNVANLMSGAGCIIQGTTLTDHNNELYYSYGIRVYANTGFKLMCPAEAESIYVSNVNAVNAGGINSSLSELTEYGILDTNKIGRCDIYGNVKHEPQTIVLPPSTTGGQMVIYIRVKVSNTICPPWISFNVISFNSPILKSSNTLDNRIYINTNSTALNSVELDNILHAAVAGSGWTTSYNANNTKNQVPNTIEPVVIRKLEENSIMIRDEIGNMVQSGLKFNANGQFVQTFIYDSEPVDAYFRATILSIKDFYNTDTDAYYVGKRFRAYNVWVCPADVTNFSTKPKPGHLYQLKDTKVYPYVVKDTVVEGITKILFEEDKWYDLGLYNESLGANIIGSERMFRIVVNDDTGTDISFETDSNLGEIHVGEYFGHTVYPKIVATGSELITYTINASTSPNDITKYGIDLTADGFIVGEAYALSTDFSANDDIPLQFDVVATGKNGKSLTQRFKIRIVRGLGQNFLHADICPSLSLERAWFRMISTTSFSRANYYRASDPRYGVKKVPRILMKENFVDPNKNWEGIKQTVLNIRNGIVDTAHGAPTPDGSFRLVLGNYKLRSALDNQGNVLYDVLYRELHSEGTQVSLSLNPLKYTDYSTSLISEIYGLRQNVYNIVGEDTVNLLTDPTDLNNRGIVVDPINGLSVEMLDTVPRYMNHPYVEDNIKPMYFPCIPVAYLQPGQGEVFFNTLIQNNEHGTLLNTEFEVSGVEFSYFVQDNERYVPETFMASLRVPNLFQ
.................................................................................................................................................................................................................................................................................................................................................................................................................................................................................................................................................................................................................................................................................................................................................................................................................................................................................................................................................................................................................................................
>A0A7L8ZMW1_A
MFTIILTLVLTNQSSSSVTYGSFDDIDKCKTAISEVKKEYIGSSVREVIGRCARAK
........................................................
>A0A7L8ZMX4_A
MSKVYVALDGTEFSTKEAVLEYQKLSELAGVEYTEKRKEFLILRNLSLNALDAVLQFQEECPHEYVTLKACSDTGNYDRSQDSYWYEIRCKCCEKYWTEDQSDSQYRGSSDSKVERIR
......................................................................................................................
>A0A7L8ZMZ1_A
MYNQSGDIIQIAREFGNKIDVLPAATYTVEQNPQTGEFYLMKSNPFTRPSKVYGEMTNRNEKVINTFLSREGKNTGVLLSGTKGAGKTQLAKDVSIALLEKGIPTIIVQNCYTCGGFINFIKAIEDKALVLFDEFEKVYSEREEQEAILTLLDGTGSYNKLYILTSNNRQVSEFLRNRPSRIFYHFEYKKLSKPVMFDLLNDKLVNKNYIPQFDTLWEVAETVSFDMIQCLIEELNRYPTQTFTETFRELNVEVEARDGNAFLLSEFTLDGKEVKFDAENYNHFTTFSFMAKYDDFRVYLFAEEGTMLEELKAIEAREYDNDYDEDEDEEGEKQLREIQYFINLEFSKADTVVNSTGVTIDRDLNGVKLHAKFVKAESPDVIETMFDGK
.....................................................................................................................................................................................................................................................................................................................................................................................................
>A0A7L8ZMZ2_A
MNSSQLKQVKVAVSMYKTDPERLKLLYMSGRLRLCYIAMFILYLHYIQQRTFENIRSDYSWGSTEKLICDLFIDGDDE
..............................................................................
>A0A7L8ZMZ8_A
MLPFPIISNTTIREKRFYKKFVTSRISLGLLSQDSTNSLYAMGDSSRFGLGVQFTYFINTITNVKDVWSNTNWSFVLKNDGTYWWSGSSNPFGISTSVTWSNVSSRFNAFGIIKKMCVSSGAIYVLNTIGEVWAVGGNQYGSYGNGTTTTSQSFTKLQLTDVKDIFTKDDVIDNLFVLKNDGTLVGSGYNGTNLLGSTYPQTNTSFVTLNTDINDVYVMYSALFVKKNDGTWYVQGQNSNGQLGNGLTTGITDWILLPFSYSTIKSIFSINSCTHIIGTDNNLYYSGYQTSTYPIGGANTISAPWNNYMTSFTQVPGTDPSIISQIKDIIHFGTSTTYFITDFKIYGCGNSGNYSLLPNYGSSKVVIGFQPLVTPSLS
..........................................................................................................................................................................................................................................................................................................................................................................................
>A0A7L8ZN01_A
MKSIAIVLTGAALCGVGAYGFVHNLDLWGAWVIVGGLIVYSQVD
..HHHHHHHHHHHHHHHHHHHH....hhhhhhhhhhhhhhhh..
>A0A7L8ZN05_A
MFLLLLKYIFFQFKKFKNSRIFFYLAMGMPIPHGLTVLLCDLVFNIEPYIKNGILLVLLLLQVLSMLIYFKQLRKGYL
....................HHHHHHHHHHHHHHHHHHHHHHH......hhhhhhhhhhhhhhhhhhhhhh.......
>A0A7L8ZN06_A
MKYFRVNEGDASGMSDFWEYFALQDTDDIDEAKALFEENNSWVFSLDCRRNRAEELTEEQYKIGLQFNRLYEYDHVRNDRRKKYNIYDTREMAEMFADRAHKSGTVRIGHFNYHNVYTINQNGEFMFRYHHWVDRIGVLV
............................................................................................................................................
>A0A7L8ZN12_A
MIQYVITEGIHTGTIFSIIMSRSVVLKSDTIPVGTLLSNIPDDERMKMRFRVYDPN
hhhhhhhhhhhhhhhhhhhh....................................
>A0A7L8ZN14_A
MILFAILYSIGFIFTILYYIVYNINCVENGEVSFSDIIFCSVLSSVGWLLVPMIGLAELIEKNYGEGISKFFNTPLFKSKDVT
hhhhhhhhhhhhhhhhhhhh...............................................................
>A0A7L8ZN19_A
MTVQKFEKLPIQIDALEWTGNNLKELKAFASPKEVKINNMGHCKIETLEGWLTASIGDMIIKGVQGEIYPCKPDVFALTYRKIEE
.....................................................................................
>A0A7L8ZN33_A
MSKCESCNGTGYHYAGDGMVYDCTPCNSTGSQRTVSTETFEKLQEEIQKPSMPTLMLRKLMRRLK
.................................................................
>A0A7L8ZN35_A
MMFTKIENAEVLVRTSSGLKVLPLYTRNSNNHVYAKNGAYYIALMSTKLTSNPKITWQEVSIPEQFEKSYMTYAQTCKESVS
..................................................................................
>A0A7L8ZN37_A
MFNVIINTHDSYWDCDDCGCSGSEIISFNSEELGEFYDGDAAYCYGSNSGSMITVLRELNRRLADKGIIVKLKEHGDEYDKAEDAFYSILRDLDWANRDIWTDEQKRIHEEYCTLDEEYEAFYREENLFKYYEQFGVSLSFTSSYDEQDQYYEDTFDSGYSTDESYDSDEDK
............................................................................................................................................................................
>A0A7L8ZN41_A
MWIECDDFTKVPEGTWLGTAIETDCNNQKILVKIEVDQASNYTLRIVDGHHASDRDYLKLLAYCEPPKLFGE
........................................................................
>A0A7L8ZN43_A
MNIEQKLTPKYWAAHDSRTDDVILSTLFKYKQDTYDELVKLYGEDWEDTHPNLTIDLIELKLVQL
.................................................................
>A0A7L8ZN45_A
MIVFIIIGMVLLFLFGLAAIIGSVIIPMYVCAWTGKVSKGEIAISIIMFVIGAFSWYYVFSHMSLNIGIG
..hhhhhhhhhhhhhhhhhhhhhhhhhhhh.........HHHHHHHHHHHHHHHHHHHHHH.........
>A0A7L8ZN53_A
MKKNEPEKPLKRSTRNPLPWLQQWLKTPQMPVSELPEVQKKCKKGLDNESE
...................................................
>A0A7L8ZN55_A
MNPSKCKVHTSMSDETKARLKEMINPKSNVVFVNFNCK
......................................
>A0A7L8ZN58_A
MNIIERAKHIVSVSEFESNVNPIEMKKIKAVCPYDEQYILRMVVSTDGLTYHLPIELRWMYPLYIAALKHQTEVIGIKHPFCYITVRHGLVKSITDDEWHVDGFSTKIVHVPEQNYIWSNSIPTEYTNVSVKFPDDFDSNIHNVNHYLQKFVHNDEVQQCKENVLYCLDPYILHRRPSSSTGEVRTFVRISFVPIEINDVNNTQNKLLPRTYNNDGVQVRNKLRTYG
...................................................................................................................................................................................................................................
>A0A7L8ZN61_A
MKKLNKLILGAILLSTFAVQADAPRPARYHAECSKPIGVFDEDIYDYSEYSYGSYKITPLVGKKILFTNSFCVFTEY
SSSSSSSSSSSSSSSSSSSSS........................................................
>A0A7L8ZN79_A
MKAYEHKTMTVADLIAKLESTYPNKNAVIVADLWDEDDIREVAQDINIQLDREECRVVAAYLDDTADKTNGYNDDNIKLAIYQVINLGLINP
............................................................................................
>A0A7L8ZN82_A
MENYLPKSELIVGRTYSGSCRNSDTAVWTGTQFTYEREKFGSTYNDSVNHPEDDDNYDLFYPTELLKETYLPKYKLVIGAWYHGYGCSSQAMWIGNMFMYNYGNTEKEAKHVDDSTENCFIPYRKIDT
................................................................................................................................
>A0A7L8ZN88_A
MSKNFTKQETFYINNRFLKTLAIKLLRQKPETRSEQDREDFWYVFHKLNPGYLGRDLTLRARVESFVLYSSVRVEVND
..............................................................................
>A0A7L8ZN90_A
MVHVIKYTESERGWGGEVWYREFSTEKDARAEVMDTNKDLPEAVPDWYIQAEYIGEMEKAPEGYKF
..................................................................
>A0A7L8ZNA9_A
MVYIFSINLTPDDDYYDFLVSIVQEDYFKEHGCLNDNHLEDELFDSIPDFYEIMESVFETELSLSSARSALISAGLIESTELHSFIESCK
..........................................................................................
>A0A7L8ZNB2_A
MESMIVLKDFYEKFAAPIADAGLLSTAKNTKTLEWGGRVKGLRYTFTSTDSYTSVKLVDETDYTFALDAVCYREQNGAINATRTFFTSPTWTEIYTGTGFSTTKINVCHRDESEFRRDMNYPILEEEYFQNSTRIELEEESFYQYFMGFEPAAIELCLKFSHVDNGVELARTVLNDTTLINNILMQLNILIMTYKRQK
......................................................................................................................................................................................................
>A0A7L8ZNB5_A
MILSTGEAALALLVWQSFLTLLAYMQYLVDSSKKDYREYLALVERTKGKFRKQLYTIYDCIDNILGFWIVGCLPSIGFLIYIFK
.....hhhhhhhhhhhhhhhhhhhhh..................................HHHHHHHHHHHHHHHHHHHHHHH.
>A0A7L8ZNC2_A
MKIFIAFIVCVILIFSILITVIDHKPKITAYESQESTEQKKEDEDDCTYTMCNSFGGGIAGDTLAIGFMFGD
SSSSSSSSSSSSSSSSSSSSSS..................................................
>A0A7L8ZNC5_A
MVRVTVINKNDLSRKDYTFLVLPRKDEWVVLDSGDLFSVHSIVHLCSGDSEYNPPRTEIYVIPE
................................................................
>A0A7L8ZNC7_A
MEKEKERIGLVVSISVVLKLNPIQTQVQSFMFEDIEKGREFAKKHTTLSTQLIAII
........................................................
>A0A7L8ZNE0_A
MYNIKTDIKVDGDVEFTGSLIGNLPPVIISPDSGNSISNHDNGLYSPPSLILKSKDVKVLHVFQQDNHDLTIRSNNAGMLIRMKDIFTNETNVNIVSFIPLGCYVYTDSTTNNSVDVSTTVGVTSGYDMFVSMSPNPNKVYIQNTYYNCSVTNSTLCPIVRIFYTSD
.......................................................................................................................................................................
>A0A7L8ZNH9_A
MLPFPIISNTHIIVKVSIVKYVGANGYYLALSNTGNVYSYGTNANGQLGLGDTTQRTTWTLSATGVDDIYLNRNSNTYTSIIRKGKKLLYSGKRGAIIGDSSVSTQVLTWTEFYDLSTLTSDGSTVTDIQSSTGSIGVLLSNKNLYLTGTNLGTGSTAISPVLTLSSSNVDSFSINSTNTYIVRGSELFGTGSNAQLQISNSGTSFSTYTSITTSVSFALGGINNVYIVLLNGEIWGRGQNALISLGLSGSTGNRGLTKLMNTLILLPAKIHCWGYGASVIGSDGIWGCGQTLYSGSSSSNQTVWTKYYPITSFSGSLIDLTGTNTSTVLHTSTGIYGAGSDLLVNQGTSISYYKLEQPK
........................................................................................................................................................................................................................................................................................................................................................................
>A0A7L8ZNJ4_A
MKFTVQVEGVDLVSVVAALQEAARLIEDGNTSGFDRNEDGNFYFVEGDQHLFSTGESCTMHTAVCEMVERLHQGNHYDNDEERQADIDVMNKLQKVTGR
...................................................................................................
>A0A7L8ZNK5_A
MIPIDLKERENMILYFSLKNKHGYSLDNYDEVLEQLISDLKPKVQQYYAIIIPESSSPFLEDVVKRCGKPYIIVKKNNIQYFKDLAPTLGLQKAELKSHLSRMDDMGESFKINMLKATQRDKYIESLFCTTISPNNSIIIDDSNFSGSTKKALQFSTGCSEYLPIFTKG
.........................................................................................................................................................................
>A0A7L8ZNL1_A
MTIQESSMTRQEIIKAANKVLSYNHLEMMEAMERVLGTFGEDNKDEFAAVYDEVQDILYPHGTGEDAVYCEN
........................................................................
>A0A7L8ZNL3_A
MIPCTGTIKASDINTELGRTPTSIFQIGNTPERTLAGKPSGLIKFSDFYCKSSADPLPWFLYEVQQTGGRGVNTDPAVFRVIDGSYSVFWGGSNGWLKFNNHFTGTIRQIEVTWKYSGRNGGWHGITVYERTNSASTYRLGSNTGIQKFVLDVNIPADQEIWLNWSGGGDQGDGNNVDYVAITNVVYY
............................................................................................................................................................................................
>A0A7L8ZNM4_A
MRKDMTFHVAKSDDFDTIWQDPLAPTLYVTAWAEILANCTMFGGQDSTSFKIKKKKLIQAGKKYLNSLPK
......................................................................
>A0A7L8ZNN2_A
MRPLIAICIEDDQGGTFYHNPTIINSYQDAVKFQLENDVKFDGYIEFLLYPENLDLNEVIENIEYCYSDYDDYFDLEELTRYFNLTAPLYKDGTVAKIGDSVIIYSEDLLWGYMTKNVPLYGTVTNIDNLYRIQFRIEPYEKEMCLDHFRVNKLGENNE
...............................................................................................................................................................
>A0A7L8ZNP8_A
MNKHLFNRVLKKIKVYSEEIKINSAFDPFEYGETDISDEFWGEVYNINKLYAYITLLNDLDDESCIDIYSTYNIATDSYVSLDEINSKDLAIDISNIIKYLDEHSEHFDEDGWRGRMGWGWKK
...........................................................................................................................
>A0A7L8ZNR1_A
MFNDEELKAFYAGKEQGYKANEYKNPHLEFVNGLGGAAAIAEDKLHQQFKRGYSWGQAQKNEEDSK
..................................................................
>A0A7L8ZNR3_A
MSSEENLELLNKIMNAIANGKLNETMTELGYEVTKSTDKSTEWSLKQ
...............................................
>A0A7L8ZNS8_A
MTKAELLEILKDYSDDSCIEVVHGGAHFDITCVVPYNDNGTIIAELGIFDQKTIPESAKRVI
..............................................................
>A0A7L8ZNT8_A
MFLDEIKSVPFPSYKALEKSRNESSKSVNPTTYDRYEKYHYPAGTEFRLAKAIDSVIVKIKKVINYVG
....................................................................
>A0A7L8ZNU3_A
MKYILVLISALLITGCEPVSADNTSTNAPKQNNSKYDSNESNFDPVRLSENTVVLYGTSNNQVLLKRVEDVDGTCWVTLNTKNWDSSVSCVRKEHTQTETTAH
SSSSSSSSSSSSSSS........................................................................................
>A0A7L8ZNV5_A
MEIDYKLVRELTHDLEMNGRQFIARDRLIQQMKADGTYDVKHGQDLIYFHVVSGMINSIIEKIFMYLEYKTVNEGLESAFRGLVEKEYNEYKEYYNHCDFLSAMDRKYGLNLL
.................................................................................................................
>A0A7L8ZNW5_A
MKTVLVFDYHFIEHVEYPGGPGCLGTVKWNEIVEANFTTFELQDNGLYLSWRLEREDDGHYIEIPRYISFDEIGKEQYRMYKEVIENESYWFEDISIERDFLLSQLCYNELNTVQNRAWIEYWILYQHTEWTNEYEEKRARKAAEAFNT
.....................................................................................................................................................
>A0A7L8ZNX0_A
MLSPIFEIMLNPEHSHSRFERYDGVRNKLIISTSTHELEVTLDYIKLDLVHYNMNVINPFHGIPIHRELVVMIDYEIFLMSNSAEVFGITRDDIVEVLSYYRKLS
.........................................................................................................
>A0A7L8ZNX6_A
MSILIKIWAELTKEPANNVLDTDAPADEPASEEPVQPAPEATVDNTEEPKQ
...................................................
>A0A7L8ZNY0_A
MKITLRKAHRLVKELQSKVSVRFEQKDVHHSATDDEVRAVVAETQSASFQSVEKALKVQEAIFDIRKSLQDANAKDVDGNTVDSLLNRKVLVEAQMKVLSSFREPSKTKDEEVLNKILREVKDNHESTSEYRSTYTRVSGLSSVMHDNLNTLYVTLKQEQETVSDKLAYINNKLEIEVDDKYKELFKELQVL
................................................................................................................................................................................................
>A0A7L8ZP09_A
MGSNVEASINVKLVKQPRGMKGAKPDIEQIHTDLCSIVENETFSIHSNTNIVAEPECRWSEIDSDMKKLSVLYPGILFTVKVVIPDYEVNELHYFYEGKTHEAVITFSPFDEALLK
....................................................................................................................
>A0A7L8ZP11_A
MLPFPRISEYGNVAKNWYTGSNVVLAFDSNNFIPNTNFNDYKSKIISIDKQNASSPNPTLNTGVASPYGSGIALYGALLVAGSSQIPPSFSTSSFTIDMWYSQSSTAGIEFIPYGMYRQLAPNDNKYLLWFYGVDTQGMRYQNNGANIIRPKSNYSSLFTSTWKHIAYVYDSTSNMNYFFINGILVDSFTYTVASPASATICGVGGHVNSPSGTVHSIVERVRFRTGAVWTENFDINNIYPI
..................................................................................................................................................................................................................................................
>A0A7L8ZP16_A
MREPMSDENWKEVHTIINNYITNGENTVYGYVTYDYFPKYCYMMGTGFSFTNEYVHFNGSRRIIDQVLSEESFFQQSTIYDFYDLTLEEIIALKEIYKFMLGDFP
.........................................................................................................
>A0A7L8ZP26_A
MNILIICTTIMFISALIALMVNRSIAAHIYERTILDLAQSDLPDSPYGVSREPRGDGSWGYCITKNGKIVFSSDTAQIFPSIGTIINEINKLEKIEGYKLTRV
.hhhhhhhhhhhhhhhhhhhh..................................................................................
>A0A7L8ZP29_A
MKTLYCWVAGLISVMVGIMITSIRMATWPQGNMYYLSYDERLFVGLWGGGLFCMWVLIIALIVWLVVKGTD
..HHHHHHHHHHHHHHHHHHHHH..................hhhhhhhhhhhhhhhhhhhhhhhhh.....
>A0A7L8ZP40_A
MKHYYDVLVTVVVLFGLATCLFKSIIVAFIGIAIFFLGCLVEYLINRNKT
...HHHHHHHHHHHHHHHHHHHH.hhhhhhhhhhhhhhhhhh........
>A0A7L8ZP42_A
MLPFPIISHTTVSVPTGQQQWTAQTTTFTVPAGVHSICAVCVGAGSGRYISNTVIGGAGGDLRWRNNIPVTPGEVLNITAANQTNAGTVSVSSKIVRASTSEVLLIAKGGNNNDTSSTIGVNSTGGGNGGFDTSSRGGGGAGGYSGNGGIGNGTISSAGTGGAGGAGVAFTSSSTFYGGSGGGVGLLGEGASGAARTGSPSNASSSVGRGGSGGTDGVATSTTVSRGGLYGGGGGGTALCPGGAGAVRIIWGNGRAFPSSKTTDL
.........................................................................................................................................................................................................................................................................
>A0A7L8ZP57_A
MFLDCPDILSDKMIDNNELVHIVIKQKRNRKLPQEQRSVLTKAYSRYVKKLHKRQAEVLKKKEQSKAQKYNSARPHGFRYRSAKEISELMIKNPVVLAKAKTYLSKKVRSRATDTFLQKMDSALALYCAKTGDVKIKYKLDILNP
.................................................................................................................................................
>A0A7L8ZP88_A
MESLNEILELDYVKQTNYTLNDSVKSVCQIEMKSGTNEKYLIMSRIIGEKNQYCTLITEFFTLSYNGTTLSATDSDGVMLDNIDPSITEEWFFQQSCVKNYNAIEHEDITFLTDVYNILVRK
..........................................................................................................................
>A0A7L8ZPA7_A
MAIKAKLNFCDLDLDYARTAWDGAYMVLAEVNEVLKERGIKIEFLLEVHSEEDYPSKFWDEEDVEYTTNTTEITDE
............................................................................
>A0A7L8ZPD4_A
MKIYNMLIALHESTKTSIQQYGNVGLSKRLYVRTYEINRIGKNYDEVNRNDVSTEMVLKAYLARKVYINEKYLRGRFLIDEFYEQEVEFTEGLWRIFSMEVFGELLPELPVPTTYKELQHIFDHSDMYKEFNLYTTVKEAVIHNQIADSDKCVSIRDFDLFCSLPGIPGWTSVQHGASLVDGRTEAPQRLLQACMGMYRYDYLKCPEPYENFWKERAEAAMKKAVAILERTYIIKFRNATMYGMTPVPERFDPVTSFHWNIKRT
........................................................................................................................................................................................................................................................................
>A0A7L8ZPD6_A
MSPSVIRMIFSGSLGIIAAVIHPYITAGHISSLMLTIIFITIMAGGEALGAYAASLKKRT
...HHHHHHHHHHHHHHHHHHHHHH......hhhhhhhhhhhhhhhhhhhh.........
>A0A7L8ZPF4_A
MSVKFTPVVTTLKNTLVVELEYEHGDADATTFEYVNIPVLPEQKESIGVLLSMIEHGLECQNAERYDEDSDPVFEDDTVSLLVMDGGEISFTYNGINVNIGNVGDCTVDGQFNASGGINAVYYYDENAIKYSVTEY
........................................................................................................................................
>A0A7L8ZPF8_A
MPNMSYCMFENTSKDMQDIIDKMYEDDFDPDKLSKTERRAFDALWDQCETISERLSELDDMLQERADAEWEESDEAREEEYQMHKAIVGTERANEDFGIDSTEDDFSRNTFTRKD
...................................................................................................................
>A0A7L8ZPI0_A
MHKHAKNLSVNDMVKVAKDEYLKVIKIEHFEYSVRIQGFINYGTECEQRSFGYCDVVFLKADEKPSSLFSRIMKYFT
.............................................................................
>A0A7L8ZPJ4_A
MFRMQYKSVVETPPTFKLEDIIMKEYIVEYFLPKSSIPLATRQFAHSEANARSAAKAEKGQDIIIRSTRLA
.......................................................................
>A0A7L8ZPL3_A
MHSDMKAALDAALEDIKNMSSDDFFAKLYGYNSEQLEAYTEEVFLVELQYLRSFFVDGAYSFEPSYDNLPVPEITKLFWNYIERNARSTYEDTSTSFPTYYVELPKYGIRVTHIYGQGTVTVVEDFDYSDPMYIAKNITRFKREAAWEHQRKIDELLYGKPKHLDEVRFSTEVNGIGIVDTGIIERVYTKKGVVRYLIDSVNNGKVLVFYDQGEKYPMDAVEIIELHPNNYDR
.........................................................................................................................................................................................................................................
>A0A7L8ZPM5_A
MVRTVGALKSLNASPHRTDYSIKLRSTASLCVNIVRDVRQVPLLTASLERVLYLRCTTCTCLKHSPACVYRNPLTYQLTYQGKVTSLTSSNRVQLVVFPSYCLLNPAGNPRVTPIIRASCPL
..........................................................................................................................
>A0A7L8ZPN6_A
MLPFPIISNLRQKSNYRIQKFIAGSSHIAVLGTNGQLYTRGNNQYGQLGDTTYSTDYNNWVLSMSNVSSIYGDRSENTIAIKNDGTVWVCGRFTSAVQFGFSSTVGANSWVEITSSIPFSVSLIKDIIVGYQMSAILRSDGLVYFCGTNSYGQFGRNNTTNLSVYTVSLAADVQKLYVQHPVGSVQNVISYLDSSSHIWACGYNGSKQVSFSNTSSFSTFQQMSTTIVCSAVAIAGTTSWYLNSANNVGLFCGNAVDLQGSNSGILNLYSATGNQSSGLTDIQLASSGGVVYGRKSTGQFFAKTLFGGGGTVTPLMNNVSNRANWLQQHTLPVSTATYSGMAMGNNNNAFLLYLGADYQEVWGLGLMFPQNDSVYRPLVIPDFN
................................................................................................................................................................................................................................................................................................................................................................................................
>A0A7L8ZPU6_A
MLAFKSDKTSLLDLSVEEIRRLAWRHMDFSDFEDEINDKKFLIRMRLADKNMFSYILTRDEVCFLNKETIGFMLESLGSDFTEEVNANMFRDNAQYPIEFLERYNRNIPMYHVENQKCITPEFLSKYKNRMDLSNFWSRFSRNQDVSTYAVWANYNDGEFRSDMEEYCVTRYYTAAQLASCGMTAPEYYNNIMNEQRVMSGDPCSDGQRSYAIWLRKYRRTFKDETGYPTWDQLLQLFEQHPRMNNNGYIDWLFDRAVRHDDEYISEYRETLEIGEVSERAYANETGETPDGEAVDVEEGCQCDSCVADRERARQRQSQEAPIDLSEAVTVAMSPMTSEVRQPTES
..........................................................................................................................................................................................................................................................................................................................................................
>A0A7L8ZPV5_A
MEDINSTIVKNTKIVRTFEQISFDDIKTYLPHLNIVRGTKESMTGSTRLFSISLSDSESVLVSRDVIMYIFDKTFVKFNTNITEEQMFQDSTRVNYGNLAPETLPYLRELIQLLDHLWK
.......................................................................................................................
>A0A7L8ZPY7_A
MNQVQNIIANIVHDPAPIMDRWNQHNCPACTSRGQSRPDTKGRGNHMFLNDGSVAYNCFNCHLKTVWTPGKYISKDMDALLRSYGASEKEMAQIKFIVKEMVESGDYEVQENSASKIYQKIVRRELPQGARPFLDWANDPVIPPDFIKVINAINERNPYMLDLDLYWSPSKEFYMHQRFIIPYYMNGQIIGYTARHMDVNSEYRYRNQVSTSIFYNFDLLNDERVKVILVAEGPIDAALMGGLSANNYFLCASQLELLHKAQERGKKIVIVPDRDKDGLVTIEQAIEHGFSVAMPDFGAVRDENGIRHIKDFDEACAKFGRLFCLQMIHNSIYDDKFDIRVQTEKWI
...........................................................................................................................................................................................................................................................................................................................................................
>A0A7L8ZQ12_A
MFLHVRGFTGGGFCFMIDDKAVSVQEALIQNGGRFHKATINALNRKNLFNESDLKAFEVLAESLHKGLTPCSIRQILRNDYGIDVLKTDYLMLSSSQVEDLKTVYKYARYKVPTGYVLKHSPMYYFYRYLSNVK
......................................................................................................................................
>A0A7L8ZQ20_A
MEHKIVGHSTDESTQTTFYIINSTNTDKVLFDSMGGLQFEPIIYKNEWANVMNFTTAKAAYSYIKHLYSKDSIITKHYNLAVMGRTIIETVNSVVYSTYLTHKEHTDAQNYGHMDTFEHFYSSIHPEWSESKMREERSTEAPEYISSVLQNAFELYKQLL
................................................................................................................................................................
>A0A7L8ZQ93_A
MTKQEYLANLQVGDVVKRGMHGAGFITDGEDAEIVHINESTIWVDESMEEDSDYKRDSVYAYDRRTGKQTESTFGFFKTIELPDWEAPDQ
..........................................................................................
>A0A7L8ZQB7_A
MASINNIVNKATTGSTQSPQQNIEGAVDQLLLTPDDIAKATTNAKNNVAAASNAVASSVKNTGDEAEAKVKGMIPGTPNGYVLRATEEKQKSFNAPDGTYSNINLNEMILPYDNPLLKYHNYTWNFSLYTMDHKEYELFFENSDAEISKYVIAQSGVTGRYSINSVKITSAGPATPGLTSNYSLNSCIMEVQENGGMSLFDDLVVLSNELGYQKFMDVPLVMELNFVGFDGESGEPTIIPGLNRKWGMRINTIAGSASPSGGTMNYTFTMTSTRGGIMENKDWTLMEPYTCTTATFGEFLQQLEDHLNKIATDQYGYLRFKYAAFADNKFFELSCPNELANMTINYDSKQSPEVTQTSSGQNASKQFTWAASLPVSRVIDDVLDCCMPLHDSTDKRRQFVNIIPVSKYIGYDNIRNTSAFKSYFYVLKYKIGDVTSKDDLHEERFNLEYFRENADKIADETDPNKQPKINAKRYDYQFSGLNNEVINLDLKYDQGFNLAVVRNPQSQIDQDNSSGTHKAELLELAGQQYSTADGFTDIWAKSQSLQREQDSGKTLSDEERQFIRDAQNLAQEKTMPTEDEQEQDDYNLSLSPSLPKYIEDFRKDHDLTVDGTNGIGIPKVNSIPVEPTNTKQTNSGTKGDNSSDDELERRLVRDNYYNRSFLAKLDMKVLGDPFWLGWGDYSFMKYLQRAVQGEDLKPDPSDIHFANYLTSESYLLLNLKPIVAISDTTGILEINQTSVFAQTLYRVNKVVSEFNSNGTFTQQITAGLVIRSLRRKENYTDNTEGNNNGG
......................................................................................................................................................................................................................................................................................................................................................................................................................................................................................................................................................................................................................................................................................................................................................................................................................
>A0A7L8ZQG5_A
MNILIICTTIMFISALIALMVNRSNEINKLEKIEGYKLTRV
hhhhhhhhhhhhhhhhhhhhh....................
>A0A7L8ZQG7_A
MASALINKLSEKNKYDELDPRLNRIMFLIDIFKEREEKYREVIKVRKNQERAFELSNSKRQNYSVVYTEHTVFGRTMKLCDSTEGDLEYKLIEFGRKISKIISDTPEMVQNEKVASFLYNMEFKSNEYKNKHQYDH
........................................................................................................................................
>A0A7L8ZQW3_A
MFTNFRYIRWDRVFSYIILPFLCCLILYFLWMFFTSITKIRENYINRTETFHITANVVKIKYDEVYTARHNKRRHTYYPVLVEDSNGVQYQYTFDTRTNDNWSPSIGTQVYKDCWTEVDGKKLCSEYWNEDFEYVKTKNQLDTNRPSSVSSKSIN
...........HHHHHHHHHHHHHHHHHHHHHHHHHH......................................................................................................................
>A0A7L8ZQX4_A
MKKFHHEHQIHLVSPCIELITNNSDYWEVRERLDDNMNGEVSLVWDQYNRNLLNLSIKVRSADINYAEKLDKAIDDLAGYCYDYECNIRIGGEIVRSEV
...................................................................................................
>A0A7L9_A
MTIQETALSLPLLPSIITGDSMVIVLIRNGTVTPYRINLSTLLPGPATASLLGTIRLTGDLGGTATAPTVPGLATRAPINNAALTGAPTAPTPPSGDNNTRLATTAWVRSHINSTGINTLSDVAITTPVIGQGLTWNGTNWVNATASGGGDLLALNNLNDVNNTQTALNNLIDGDNNIHTTGTIRWSTNIANIGGLPPANTYRGMFAAVNGAGGAYYSNGTEWLRLDTALLNDLNDVNTAGVTNGQVLAYQSGNWIPTTMAAGPVTTTDLPEGANLYHTSARVDARIELAELSDLLNVSNTAAINGQYLAWDSATSNWVPTTPTSTFTSPLTTKGDLHTYSTTNARLPIGANGTFLVADSTTTTGLRWQAPADTDDITEGTTNLYYTDARVTTRFNTLIPTVAKGDLLVQGATVLSRLPVGSNDQVLLADSTTVTGLRWGAVNSGGGALTGLSDVAITNPAQGQVLTWNATTSRWNAANLSNQISLNRQTLTGALTLTLSSAGTQHLDPDGANRDVLLPLNPTVGTRFRILNLAPAFNILVKNPNTTATVLTLGNSSTSIQAEFTWDGVDWYSWEPV
.................................................................................................................................................................................................................................................................................................................................................................................................................................................................................................................................................................................................
>A0A7L9AX76_A
ASFKGFSANTVPVSKTRKDTSSLTATSGLRVPNMSSPVDMAQSREFLTKAIEHGSMSIPYQHVNVPKVDRKVVSLVVRPFSAGAFSISGVISPAHAYLLECLPQLEQAMAFVASPEAFQASDVAKRFTIKPGMSLQDAITAFINFVSAMLKMTVTRQNFDVIIAEIERLASSGVVTRIEEAKVADEELMLFGLDHRAPQQIDVSEPTGISRAVEIQTTNNVHLAPGLGNIDPEIYNEGRFMFMQHKPLAADQSYFTTETADYFKIYPTYDEHDGRMVDQKQSGLILCTKDEVLAEQTIFKLDVPDDKTVHLLDRDDDHVVARFTRVFIEDVAPSHHAAQRSNQRSLLDDLYANTQVVSVTPSALRWVVKHGVSDGIVNRKNVKICVGFDPLYTLATSNGLSLCSILMDEKLSVLNSACKMTLRSLLKTHRDLDLHRAFQRVISQSYASLMCYYHPSRKLAYGELLFMSSQSDTVDGIKLQLDASRQCHECPLLQQKIVELEKHMIVQKSTSSDPTPVALQPLLSQLRELSSEVTRLQMELSRTQAINTRLEADVKSAQSCSLDMYLRHHTCINSHAKEDELLDAVRVAPDVRQELMLKRKATRQEWWERIAKETSTTFQSKIDELTLMNGKQAHEISELRDSVTNYEKQVAELVNTITQNQKTYQQELQALVAKNIELDTLNQRQAKSVRITSSLLSATPIDAVDGASDLIDFSVAADEL
................................................................................................................................................................................................................................................................................................................................................................................................................................................................................................................................................................................................................................................................................................................................................
>A0A7L9AX88_A
MTDVTKFNTIRYSQTDMDKVKIIMVCEETGNPSHKGFYIQRTCDGKYLVAYENLKHVFWLDRDRDEDEEEDEDKDEDDLEYRHEEVFILHEEDNIILSEYAHQFIKMRTYTDFEEMQQSDEYEDTIDIDSYDEIKLPYKVRLLTLTYV
....................................................................................................................................................
>A0A7L9AXA3_A
MAPITRSQTRTKHGKHVKATMEQPPVMFVIASYLFDINNNDAHKQMKDDLNNLSLVFKARETRDVIDKYMFYVKMDESRLKQFYTTAVLIARRHHQFHTEEEQHKSMCALFNHFVQNKVSNCC
...........................................................................................................................
>A0A7L9AXA8_A
MVLESDEGEGETGVAAEPELEGDEHCLGNGGGTRGDSLGGGGTVHHQFVAIPMTSGLGKLVPDVEPISVMLINTLTANFHLNGLNELVAGPLGETRRGDGVGDGGLEVDSVDKITISGDGAGDLLTEVGETVEGLLNGLHGEVGVSAVDHLEESNLGVTGQVNVLGTVSYKLHKTSTHYVF
.....................................................................................................................................................................................
>A0A7L9AXC6_A
MLHSKFDTIADISSLNTSSFSNKPVIVLVYMNGCPYCDMMQTDWSAFKKSDVINTIDVNFELMDALQKKDKTIFKPASSFPTIYSNVPKIDYMGDRSHESLLDYAKTVKATKNTKNKVVKKDEKDKVVKKDKKDEKDKVVKKDKKDKKDEKDEKDKVVKKDKVVKKDKVVKKDKVVKKERV
.....................................................................................................................................................................................
>A0A7L9AXD8_A
MRTTDQANVKKTRTFLEKLGLSYDKVSPGTQKYLLDLSPKSTPDVISGSMIGTKFNAKINNHMSGGRISFPLEYFGTQTNNYVVDPIMQDISTTDISRAGLSQTIQTGGRGMKSSGFLDYSDYKQLKEQYENKFLRKLKLTSVEKRAVIDSVNNDIETAFVNTVKENKYGRLTKTVLNKNLKK
.......................................................................................................................................................................................
>A0A7L9AXE7_A
MALSGYRHKQYMVYLTKDETETTNSYNTRLWFVLRNMNKHPYDDLVIMSKYYYNSVFKGMQYPTSIEEKLKEYL
..........................................................................
>A0A7L9AXF5_A
MKVGILVKKPENIFANGCVQQTFFLKKIFDKLGYEVELLSVEPEYTHFELTNEPIVVTTSIFDFSSYNCIILGSLVLLPETNKEYIDNLVSYNTNVINLICGNVFILHQEEFVFDTHKIMSNYKQDYITENWVLEMYDYASDYVKMVSGCETKITPYVWDVDIVQEYVEKNNIFNTSRQVDNSKVNLLMFEPNMSIHKNALIPLMICNEYYKRNKDRVNKVYVFCGDKVISDCNKRMLNKLELYQDNKLETYGRIIMPYIIDLIEKNNNFTNVVVSYNLLNNLNFLHLEMFHLGIPIVHNCKPFEENGMFFDNFELMKAVDIIEDVRLNFDKDQYIIQCKPILEHFSPNNQERLNAYKDIFQKYEKPVIEPVIEPVIEPVIQSTNSELITDYVDTNMFYQGTGYVLFITQQEDLQQLDRIYNIISTNKKHCFLEIFIQEKLDIDYNNMPFNELISVTTLIKNSNIDKKYTIKNSSFKKVLYVSTQLASMDDIEVYAK
.................................................................................................................................................................................................................................................................................................................................................................................................................................................................................................................
>A0A7L9AXG8_A
MKVSKEFLETFKDETLLKEKRISIDPVLKLVKSFFQTNNIVLYGGTAMNMYLPKKMQFYDKLDVPDYDGYSEKAEKMSVELIETLKKNKFEYLFVKRAIHDGTFKVSWEFKDVADITQLNTKEYTKVLQTSTTKGGLRIVDVNLLKSNAYVELCMPKSAMFRWSKVFERLELLEKAQPLKCNMNLNTLFTNEVIPDTVKHIKNVVEMYVKSNNYPRLGLSAVSHYTNNADVVNTDFFLTEILSETIYETVNNVKKLVRKFKDLEYTISPISDTQLVPNNIDITVYYENKPYKLISIYDATRSCYSVERNNKGNVFTSIFLLLHIYYYKLFMCTFKKETLKYKCIIIALLENIKKESFTTLCYGYNKSISAIMKSRSKKNIPVVLVKHVPKK
.......................................................................................................................................................................................................................................................................................................................................................................................................
>A0A7L9AXH5_A
MTNFVLIIYIPVVILLCLTMMLGYFVYSNKKLIKDLEEDSQQNNNEIKNIINAVNYNDKKLFDNQKYIFDVYEENNTFTNPTNNEALEEDSSNSAQYYNMMKNYDALIRLTK
...hhhhhhhhhhhhhhhhhhhh.........................................................................................
>A0A7L9AXI2_A
MIDYLNTVDTSELYTWRYNNQLRVRGESGNTLDQTSEHVQHLNYFGIFN
.................................................
>A0A7L9AXI9_A
MKHLTYIENIFHKFDIYKSIFVCKANHLNDYYHALRKYDYPVCKIINMHDFNNHISRVLLIDEYDVQNFSLIEPDLLLNEVNMVLCIDNTLKIKQLENVPHIFL
........................................................................................................
>A0A7L9AXK0_A
MTKIVTYCFMNTLPDEIILKIASHLDAFQQFQLSHTSIKFQKLIYNKPLHDTISSYFIQLSITKKLAMKFIKRINSDGVVNGECEQCHAESLLYTQFDGINERCICLGDCVAYCNRCDVITRFHNTSLCPLCRTPLLQID
............................................................................................................................................
>A0A7L9AXK5_A
MYYSQLPYYVEQDDFFNYVKEYLKEESTHTYYKQFYDKDDYYPTPSTTDNDTDSDNDGFEFY
..............................................................
>A0A7L9AXL1_A
MLIKFYSKCVGCNMGNMCSNIANLDPVGEYIDDSIHDSIHDSIHDSMNSIDDSIDGSVPSMVSIGSYTKRIDLITKYDIYYLELLSLYKETYTWKNEEYLKIFNKDLCFAIHCRNPLEEQLHLLATSYVHINDLQKHTYSIWCATTTENRNYVYKQLINIIGI
...................................................................................................................................................................
>A0A7L9AXL7_A
MKILTIITIIVFVCLIIYVCISRHSLIEPFSDTKPSEYRKQLYIDKLIHKQKIKKDIEKLEKYIKTTDDKLYTTKRLYNSNMCTKHSSFYDFNGVDNTKEMKDDGIVITPIQIGGIAKDNVNVVNNVDDQCEAEVYGIQDNMTCEQHPFTCMNSNLEEIRYDGGTTFFENGQMKCKYSGCMNACTNISDHCYKHINGYIYDTKHLSDCAFPVENDCTQIYDDEKMDHYLIDLCPNNTYFNISSSPTGENDILQEFFFDKTIIKHADSSECQYLYRPEHSNNPQNNFEKMSDIEAKCDPNQLDTIHCYSQVNNVYQLQSTHQRNLMDCSYNNVNETTCYTLIDNSNALCKYMDINPDTKECSDTIPCPNTYYMLSEEGYLPGTYDFRQSYTKHTFDSVYTQQSNIDDVSFLECSQDTLPEAALTSLDCLKACPNIDGTSTMQQGILNEEQNIATCLFLNCPSPESIADVGNTVQRRQNVAQTINAMDGLSQKTNEQVQNMNLEEARLQKQDMALNNQISKLENQRKNIRSQKIQIASNRNSLQNIGVKIQNKIKEKQERITELESKIHSLINKPSSTQNISEQISLQEAQISLQDENILLQNKVMEENDRRKEQIAQEQRQAQQEREEQNAAIINAAQQLAAQQLADEQLAAQQLADEQIADEQLATPQIADEQLATPQIADEQLATPQIADEHWLPHK
...hhhhhhhhhhhhhhh........................................................................................................................................................................................................................................................................................................................................................................................................................................................................................................................................................................................................................................................................................................
>A0A7L9AXM0_A
MFFERLTNSNLQIVSFNKIKHNLDRVCATEVITMTTNMRSLSRQLLTEHTIKKNVYLHKTDTIGVEFKFVLTKPSGYIQIHIRKKRKADIKVYFIEGEYFNILDSFHYKNDSEENWLKALLFEFDETIIQYIRNGFSGKVSKLLEIIKTIIPKEVLFNVCIDIPGYVCMF
..........................................................................................................................................................................
>A0A7L9AXM7_A
MSKLNKEISSHLFQKYLTIRKEYQSKLLPKTNDWIEKDVTIVCDKTFIHIQLLSKCDIHPNSLYKLLNVFRLKPECCFSEILVNPYKFVTLPDNVFSFDKAHDIAERFQLEVDTSVVYKAWIYDFILFKNNQFYIDRKLLFSKFVEYFPDCDPDVISTLCIKMNYEQKIMYTLDDLCDIELDMGDHMIELFHNKDCESNTNLDTFVSTYETEKGISFTKKQTKAIHTAIGNKFSVVCGLPGTGKSTIVDCICHYYKDETICLTGPTGMAVNNIRNKCTVKNSVIGTIHKLLFDGFYELKKYPQIMIIDEFSMVDNVLFYRVLEWCKVFQCKLILLADDQQLPPIGGGYPLGAIIRSKMFKVSHLKTIKRQNNGFLKNVILKLNKGETIVNDDFDKKTIFFYNYTEDNLQKLIKKFSMNATNCQIISPQHKHAEGTMNINKMVQSIYSKNNPSIYNNRQNKNNVIKENDLVVRTVNNYTETELFANGDIAYVSRNMEDGCIDVNYVHTNSKQQISVNELYEEFNLAYCLTVHKVQGSQYENIIIIIGDNHKYSWTNNDAKKLLYTAISRARDRCFILGNSKLFSMAQTINAVNKPSLFLKRFRSYEF
..............................................................................................................................................................................................................................................................................................................................................................................................................................................................................................................................................................................................................................
>A0A7L9AXN2_A
MNNRGLVIAPTKTDCVDSDLTSSNTSLSHLEKESLFWMKTTTNPQNRNLLRCSNCDLTIDRDFNGARNIYLKYMGERTNTLKESKLI
.......................................................................................
>A0A7L9AXP7_A
MLEEFQNAYEKLKSLTLIKNYKIVSGNTKEISKKDLMHYLVFLREVFPNIYQNQNHVFDKFLKKTQRKTKGEIIQLINYYLDTRNTNETFEAVIKGTKYPELVKVYVKKEVHKVV
...................................................................................................................
>A0A7L9AXQ8_A
MEQELRVLYWKTLQREPSFLEKSNHLNNLISGFMNIDDVKVVLEESGEYKNLQSDYGGEVSYDRTSYTIELTNANENNYDGVNLSNGKICVKTSSKPYETELSVITTNYEFNSLGRYNNNIANAFTFTNVKFFSMDYDTISITDMKQSLNMYTATFSMTYTIQYAISGVVLNLTHEWMALQQYPYCFLQTFSIENGSVNDIDLDMYHILSCGDNLSNVEYYNNTVDGLKTFSGKGFDKEKGITMATNSAYLFEDVEMRVQGLGIVNESTSYNKLSVNVVANGTTKFNIVSGVMSSSDFVDPPRELLRILQNIKNKQLKVEHNQQWINIWKTADIVLSQKTNIEADELDLANEEMEVFQKHLKYSLFNVFSIVRDDVNVDVNTLNLSAVDLTGEIFWNAEMFLIPVLLLLRPKCAGVLLDFRYKQLQNARNLALAYGHKGSQYPYKEDVVHYNDMYWTSGTPVYAFNTGLIAISAWNYYRVTLDKYWLHEKGFPILQNCARFFQSLFDEDLNLIAVYTMNNLVEENNALTKYLAIHVLKNYREACFELSFNIPPDINDLYNSVRNEVVSLTNTINANTSTMLPQNVTIKTENNDITLYNTDTMELIGSRYGGHSGNYLKLDSLVDYVFTVDKNTYVKLYDVMNVEISEFDGTAKYSTKYGLTDGTVYILAGNVSSYSNLYLKDYVFGKNAFVGTVDKPFHNIIETQSENTVLESHFILMTYYSTMFFNTNNSLNKSDIIQDNLMYYNLTNVNSDSFINKFIKANLEGLLAQDVGLNTAKEYYINKFDSTMKSIFNSPEISKPWGNHDYHAFMIFNFLTSIIKLRIKGTISDQRFYTDTFGIDSRTGYILPKYWNKATVIYNKTELIVANEY
......................................................................................................................................................................................................................................................................................................................................................................................................................................................................................................................................................................................................................................................................................................................................................................................................................................................................................................
>A0A7L9AXR2_A
MAWLRTTCYPLVYVVTLGSNLSVGGLATFVHGLVANHMLSVGDVVTLGSNLSVGGLATFDNGLVANHMLSVGDVVTLGSNLSVGGLATFDHGLVALNDVIIGQNLLVGGYTTLTSTLSVGNMVTLGSNLSVGGHTTFGDEVSLGSNILVSGELSVTGAVLVGSDLAVRGVTTLDDRLFVLDDVTFGSNLSVGGVVSFEGGVSMGDKLSVNEEVTFGSNLYVGGWSLLDGDVLVNSILSIGDMVTMDSSLSIGGITTLGDRLFVVDEVSLGSNLSVSGWSSFDERVSMNKTLSVGDEVTFGSNLLVGGWATMDGDMVLNGTLSVIGNTSLASNLSVSGVSYMSGDVYMGSSLYAKNVFVESNMQLEGMEILDTVLIHNDLIVENNVTTQSNLYVGGVATFVEPVIMQNALHITGNVSASNIQTSNLNVLTGLTFDGDYTVQGNLEVVGDLTINNTTFPLVPNSNDITKVLAVNDSNNYELMTLFHSHSTCEFKSLFGVFETGTELEVVSGVFDFGVPKYWLSGWTGKLFDGVEYTTDAGVLAPDGSNVDMDSLELIEDLATSNMDFKDFINISMYKTNGKKLNKIAGIAVNDFVSPNYYFFLGTIDPNHEFFKYKFKLDFEKFYSDLPNMSYGSNYGYRVDLDSIRVRNKSLHTQGTNMFVVEFINTYDRVGSWTDTSYKFNKAGTIIDRKNSFYLIDSSGGTVTLKAKNMGLYPHLTYKRWRNSSKPAFYEKKYEQDIGWGSSPNINDIYNLYHNDDNETLKKLYKLTYNYIKNGLTETNDLSDAVLDGYYNTNVVNVVDHNMMMHSNLNNNDNYIEGSINAVTFTNAAFPNEILS
....................................................................................................................................................................................................................................................................................................................................................................................................................................................................................................................................................................................................................................................................................................................................................................................................................................................................
>A0A7L9AXR8_A
MGILLDGSNNYLTTILDILIVFVLGFVLLFFANIMKSENRYVMMFTSFIVISVLIYNTVYVHHNVEQKKKESNMYNIMTFINIYVIILMILLSGMSLYITMDPKI
...........HHHHHHHHHHHHHHHHHHHHHH.......hhhhhhhhhhhhhhhhhhh................HHHHHHHHHHHHHHHHHHHHHHHH......
>A0A7L9AXT1_A
MLETHNIRISYLKHLLREPSELEILNVQSSFNTIEELEKLILDSQEYKTTHDLFSYDYQFDNDNNIYTISNFTAEYNKGFSLTNGVVGMETNTHYNKSTNVYVKDANNTYDAFAFNDVSFTFSNNEVLTSLNHTQTLHMNDCKFIDILTLDNRLNVTVEKYPLHTYQSCFLQKITLSSTNEENVTMYHNFEEALEFNTYTIPLNNIFENFSQLKGEEVTLTNVYSFQEHNVEYQGYTVGDKVIKNKFTLKVMANIPYVLYIISCSTINSHGVNINEYLQNIRLHTYGEVIGNHTIAWNKKWNTKLNITNKETLSHNDVLVPRMNFLIKNALFNIYSNVHSTDYMFHVPILILLKPTLAKVALNHLIKTNDSNLSTFSGSGVFKSSLLSIHVWNYFRTSKDKHWLQNTGFPAMQKIADFIADFLTDNSVKFTTALNKDSQNNNVLTNYMASMALQYTNQAIYELNYLYIDKYKLLADSLIIQYITQDVQVPVSDTNLSIRLGEKDDLFHYDFYDSQNNNLGYQFGGDSGHKLSLLSNTVYDFTVDESLVNHPIKFVSSNNIDILISSNISINSDKLKGYAFFSECNFHSTFKEHFNHTYGTNAFISHSLDNVVLPYDNYNFEMMEYAEPLLMFNSYYNNKLSKLPNFMDTIKDNISYYSNYSSNNNHNTILEAGLHGLVSQYESRYVNKRSHINLFYNKLLPTIDTNEPWSDGVFSLMTLFVIVTCLFELTPQGETTKDRIMTKSYGMKYTTRNVLPDPFKQMTITNTGTNDRLCTINNSVYVDAPFNASIEGIRYSILLDDSAHTMTINPDFGMIFPTGLPSDTEYKLLMDTFVPTTSNEVDGIVEQTYRTLEDVRTNPMASSSNIVISYTPLINTIESTEPVLIDEFHNKIVYLYVNSGGAEKLTHTEYKLLTDTTTQSTNPTVSATLSFESSDVLHMDMVFNSQDQTYYDIFSNLAINISYDNFVIDPNITYTFAGTHSMSNHIDESRVSIQITTATPIASTNYDVGRLTFLLNENNMKNISQTMVPISGTVLSSKEKNIVITNGHIFPPLVHTIDNMPVDFVFPPTMMSDAYIPSDQSYFPITDVTISSGFALDSQGEINTFLQQSDKHIYDIVGNTGNIIFTTRNNTNNTQKEYYGIGNNSNNVLMLTNVGLNEAITPTRCQLLEDYMTSKAAQVKEMVKTNSFVMILDSQNNVHGVGYNESYNIGNGTNVNTNTLSESTLINNLSGTITHIVVNDKATLIVTDSTMVYGLGESLMFNYLVEIVDPPMDTPLVLETPTVITSINTFLQSNNYTIVRVDSGLQHFKFLLMNNNGDTEWWGVGNNQYNSMGVGAYIDYDFNIKYMTRLHQIERFIHAKEYDASYTGPKASSPTNYHLMRSKGSSTSFTSIVDVATKDVYVIGTMDAGGTIYDDWTKPFASASLESLNHQYYTQTEDGVVIGGSDLPITYL
............................................................................................................................................................................................................................................................................................................................................................................................................................................................................................................................................................................................................................................................................................................................................................................................................................................................................................................................................................................................................................................................................................................................................................................................................................................................................................................................................................................................................................................................................................................
>A0A7L9AXU4_A
MNYIFQITNYKLYFSNYKLQIIFFKLQITNFLHFFPPYAKTIF
...........................................
>A0A7L9AXV8_A
MKIIVASLLAIVFIIIILYVEHNKIKNKIGEKRETFQAELGSTELNNQTSNPSSVSCANTTDLNSTDKTIKIFNELAENLSTNLESLFVQHHEYTQTLV
hhhhhhhhhhhhhhhhhhhh...............................................................................
>A0A7L9AXW5_A
MNHSNVFNKHEFKFIEAIIKHIGENIDMDVHAAMELFGIKYLSNMDHMEKLIKTTTTQCRVKLNTDKQCSRSAKKNGFCMTHNKQFENKTLDKNKIIKLSELSKFETVVQRLRNVREIPKLINTKLIYFDSIEYLHDPHTNNVYDFDTYEKIGKVDNFRQLKTLTNV
.......................................................................................................................................................................
>A0A7L9AXX0_A
MKGGKFLGAGSYGCIYYPSIKCQNTRKVKGVGKVFSDEYEMGVEKDIGEKLQTIDKQGDHLNIMIDSCIVDVKDIENKNQCKHIDDKLKNQYTQLIYKEKGQDLTQFLISKPQFDLFKQPELIMNLLKGVELIQKHELIHSDIKPDNLLVSDTNKLLMIDFGLMRTYSTMYNYWESSYILEYSYPSYPIEFKVFNILQTIELKKPILTTEINKPTYYKSLKKEIVNILKKQQYWMQGHASTFDRTNQFGMLQKTFIDEYNAFLDRLMENMQIQGMTHKTESLLNVYFAKTFGNKADVFSIGYILIHMLGEQSDKTHNIAKLNRFIRLIHQMFSFNAYERITIKEAIVEFSNIIKIEEPKKVAPYNIPTPVKTPINLSKSDCLKKYKVIELKKIVDEKKLSKKLKQLKKEQLCENLLPHLNNSDQNKPILPNKPSLPNKPSLPNKPKMSKSDCLKKYKVIELKKIVDEKKLSKKLKQLKKEQLCENLLSHL
..........................................................................................................................................................................................................................................................................................................................................................................................................................................................................................................
>A0A7L9AXY5_A
MSCESIQKRHFRRVDKGARMKQREKKCISRKTHPFFPCSANYDKVTKAYTHCTKMIGPIMGRRTNNRQIQNKDNINSNTDDIYGPKEASSSSSRNNSNANVSNGSRNNSNANVSNGSRNNSNANVSNGSRNNSNSSMKNTSASNSNGNVTIANVSNGSRNNSNGNNSNGNVTIANVSNGSRNNSNGNNSNGNNSNGSRNNSNGNNSNGSRNNSNGNNSNGNNSNGNNSNGNVTIANVSNGSRNNSNGNNSNGSRNNSNGNNSNGSRNNSNGNNSNGNNSNGNNSNGNNSNGSRNNSNGNNSNGNNSNGNNSNGNNSNGNNSNGSRNNSNGNNSNGNNSNGNNSNGNNSNGYNSNGYNSNGYNSNGNNSNGNNSNGNNSNGNNSNGNNSNGNNSNGNVSNSVREQIRVQKKLKDNNIKHLIQQFNTKAFEASSSGVNKSKQSKRTSNALFDDIVSRSTRYEPYDVNKYDKFYTGMVGFSFIKSVQGYLEEVRMAHVLSNMDSKQLEYKHKLQEPISNKSLDTFCKKFNICISIWHFGHESWYESGDSTNCNLNVWLFYEQALYGYLLPKNVLRSRGKSKVNENVASSVPRTPEVLSKRPVVQQPTVRKRRNDEADSVIRKRQRNDDGPVPTVRKRRNDEADGVIRKRQRNDDGPVPTVRKRRNDEADGVIRKRQRNDDGPVQIPSKKRKSVQSLEREESSRKKHKKQ
..................................................................................................................................................................................................................................................................................................................................................................................................................................................................................................................................................................................................................................................................................................................................
>A0A7L9AXZ8_A
MMRYNLGFKSIPNPEQYEWFIRTRPDLIINDFDINLETLDKTSVHSRLRKSIHTLHKYECSCHFCQKTNIDIMDDQFFIVHRNIATKAFSTTRGNKPITFDKIKDNWNEHLITYMNMSHGIPIKKLKLNSHIVR
......................................................................................................................................
>A0A7L9AY11_A
MNLKKIDTVPLGRVKAFEFNSVFKAMYGVKNPFKMYKLESGVYMNKFTKETEKNAALFDGKGFNAKDEEHVRKMKRRSIQVVNDETKKEDVDLKCKHKIFRKGRKYFAVVIEDETLKEGGGEGKVVDIEGAFVDHVVKYHEKNMEKLATIMKNPKNVEKWVSSFLSNKKRNTNLVNAYENDIANSLRREYMETFGSKHQRKKDLTIFDSNHFKKWYGKNIMKGGVSVGDKRHCDDNNPQTNVKRKCVNTNKNTYMGPGTPPCTNEPSKCTFEPCELENSLNKCFNCENVLYIELINKYYEPQIKIQNRDGVNDILKEIINTQDGDLETNLVNVVDIIKTNTNNTTTDYFYTYEEVIMNASVNTGANAIQPVVYKCFKTIHYDDFRVEDFDFEDPPPESKVTVTEKQGGATPDMSGGIELKNYYTNRDDTVLGRQYIVDGVASMLQAVNATIAFCDNIHDFATKVTKQTVINDYVKNLEFAYVLNSIDDPDKYFTLQQMRRIAISAKQDIIKQCSTNPPYIQEKSDNLKLSSVWESRFLSNFYYNVLPFDDRANFYKLNIQDANSMGIFATYLKDNGYNHYFFDTSIASDTETLGSIYSHTDLIAIFQEHGIHEMITIAKWWDPSSGGGESWGIQDIKEEFIEISKKQKEKQRVEQKMEQKKVQKILIKKIVENANFKINGDKSVKDVFNDVLQDGVIQPLKGNARFSSIESNKQINFWDLDGKTIQQLNIDNGFTITRCTEDILKDININGKSINNKLLFYDLKRSGDHGQVMYMKKRNVMNEQDKKGFLLTGDAMCATKAILEQVPVLFKMYTKGKSVPTHVDLYFYNPLPSKSKRTILLNNNIALFDEESKGIIGSLKETTLLTVTLNDKTLKLEVATTPATESEIEENFVELSNVILAYEFFVGGDTIVSAGGDTIVSTKITKLLEELNPPPTQQSPLESNMNTFENILKRNNELMGLIETMNIVDNDEDHKTKLETLIGPIKSRTQLRVMKLKLVSENEKATDQLKKLAFDFDKYITKQQFERLENLGKLRNYFDDVLNTYDSIPNTLRDYFKGKLKALIESIEPEINRLVPLGTNEINLEEIEYINNIFTKWKSIKASVNEVVISKRSERYWARNAAKAANVELEKEKAVEKEKAVEKDKAVEKETTVEQKTDQSSRSERPGLVAWQERRNQANKIRACAPVSARESAPVSAQSARALRLEKRNAIRSIKTNKINEIEKTLVELEKIAGDAELEVYKEEAKLYHEENKENKENEIVSKVKAFANFIKLSFTRRWF
................................................................................................................................................................................................................................................................................................................................................................................................................................................................................................................................................................................................................................................................................................................................................................................................................................................................................................................................................................................................................................................................................................................................................................................................................................................................................................................................
>A0A7L9AY15_A
MKSIKHLNDLNDLNDLNDLNDLLTFVINELTRRVAPLSYTVLSTVIIYQ
.................................................
>A0A7L9AY26_A
MQSFDKYVFFWKPPSIYSQWTPSKFVINGIEYCCAEQYMMSEKAKLFEDVSMFNQIMATNETVFPCFLVARCP
.........................................................................
>A0A7L9AY37_A
MFSSSIQFDSFVHPSKYIVVPLGHRCSSALACKFAQLRKTSLPFDWVNYAFPKNVQMAIQNNMDQLHS
....................................................................
>A0A7L9AY41_A
MDHEITFENMFSLYSKYLTDKYSHTWGLVNDDIKDESDEFKAGTLRYLKEHHCKWIVKTLYDRCQSAKLSGLNKIDEKTYITNYDKYINPVNGNTVFPFALYELFNISYKFNDEYYINYTIQLYNIDEIGQFLMILGIIKHEYGVESEKYRDRGLVEPIYKNFMIRAMLVDNIIGELYSLVEDELYHF
............................................................................................................................................................................................
>A0A7L9AY48_A
MARQAILFGLNYEETLCAPYQVPGSYETLNSLKGSINDVKNVEKMLSSPGWNFESIRVFTDATCSNDECPKKCCPDRTTAEGIKQEMTALAERSKKDNLEIAWIHFSGHGISMYDENCDERDWYDECILPSDFKDSGPISDDSIREILLKFNPNTKVICVFDCNHSGTIGDLKYRFLESGEAVHREHNNAACPSKVIIISGCMDDQSAIEKKECCHDEEGDDCEDHHCHEEGDDCEDHHCHEEGDDCEDHHCHDHHCHEEGDDCEDHHCHDHHCHEEGDDCEDHHCHDHHCHEEGDDCEDHHCHEEGKDCKKTQSKKNRNKNKKNKKNRKNRKNKQSNKEETCNDDDCCTYTGAMTTSLLNSIESMGSDPKNIKIHELVKMVRTTLKSIECTQHPELTCSYFIEENESLF
..........................................................................................................................................................................................................................................................................................................................................................................................................................
>A0A7L9AY53_A
MSNIDDYVSAVDTFNDINSFVITLPNNQTIYERLVCHTDDVVHMTPKLFQYETNKQNQIYNDELACEILKLVVHLNQIANGVK
...................................................................................
>A0A7L9AYB3_A
MFHLLFPNKETITDEGVGLYWMPRLSSKVYLEVDCSEQFMSPVQGSCTKVPELSM
.......................................................
>A0A7L9AYD3_A
MMIQYLTFQTGAYVLLKAFFDCEFLNLHLLTLIVFIGGCYLTFVKNFIIVNNFDFSNRILVLSNIPLHIIPFVYIWSKCEANKKHLLETYLYLTLYYYVFEPHKTYYLTESESKKLMALMVFVLFLFLLI
.HHHHHHHHHHHHHHHHHHH...hhhhhhhhhhhhhhhhhhhhhhhhhh........HHHHHHHHHHHHHHHHHHHH.....hhhhhhhhhhhhhhhhhh.............HHHHHHHHHHHHHHHHH
>A0A7L9AYD7_A
MDPNIWGKHLWTSIHFIALGYPDYPTESEKQNYHKFFSTLPNVLPCKSCRDHLTETLQTQSPLHANFLKNKDELFKWTHNLHNIVNKRLNKVQLSLDKALSTYMKKDQFQNAMCPSTPVPTTTTLVDQEIPFLTNGTIMFILFITCLSVLLNAYNIFFPRRLKF
....................................................................................................................................hhhhhhhhhhhhhhhhhhhhh...........
>A0A7L9AYG1_A
MKESKTVAKTTKKGGNNLATDLANLSVPFGLILAQKSLEKYLSVKEKKTPEKKKVDKKDKKPSVTPNKKAAVSGGKKTTKTTK
...................................................................................
>A0A7L9AYH7_A
MFGTELDTAYFNNTVQNQPTETLQPMMKQQMHDQNKQEQAQQPEQHKYEPIMTQPPIFQQNDSMIKELQQELEKQRTLNAKKESEPLYDRFVSKKKDVMKLLNIALTVLFAISLHFVFSDLIKDYITNNDFTSNKETFIKCMYPACVLMVLWSLKVFNK
...................................................................................................HHHHHHHHHHHHHHHHHHHHH.................hhhhhhhhhhhhhhhhh.....
>A0A7L9AYI2_A
MITPLIFSLLAFFIVTTTAVVVIKNKSKVNKIDKTFNVTKLKLENDKYENEKKLQNLVNEVNLNNKRLENNQNVTKQQMEFANTKTNKKVQNLDNRFNSYKNITTANFIGMNNRVTSENEALQQKIKKNKDEVKNNKRLIEASKQNLEQQLQDQKQIHNQFVDVTYTDQMNSFLKVNEAQNSNHIQLLDKLGTAIFNSNSLSNQAISGLHTYITEKDSNVQNSLDNFFNHADFVTSNYTKPNDNNLFRDWFDDYYNVKSYQNFQTMDKLLTLADKDMNTMKTVESNIKILQSVNDTHGGLLDSSCNLYKNDLHSFIQTNYNFNMSNLENIQSNAATISNVNLRITGLSNMLSNIGIFDVTTNGDGITLQKLSEDILENNRRVKLNSDLIAKKMLTSDFNYNLGMQMSNHYLNITSNLDSNLLAERLNETDLNVNDLNVNELNAGVIDATTLNVNGSDITSTIRSGENYLSNLDHVFGLGNVTGINTVGTHGKYSKISADNAYFPTPLLSFKLVDEKLHNDARSLNLYVNSNDDASDRVDLKSGADLSLSRRNHINNNTKKVGGRIFVDSFDDIVLNQYISDDMPFKSNTKDTETKLYKSQVDDAGKEITLGSRFAAIETSIATINTANENNGITKSQLYKIANGVDNSTVVDYTDQAGRYSDVLRDSFRIDNLYTGIPNEKCTMNDGNPSTNKRCQTIDTRLSVLESVQTNTVEQNVDTLLKNYSGDFGNINKELNILNHTVSIPNLSVNSATITGKVNVGEDASIELSQIEDLRFKKPDDSAIGYKLTPFKDFFVEKGASNYVTSVQGTDDGISFTFGDLSTESVAFPTPASLSVEAGDIKNVVKLSGNQKSHVIPAITLGENDYDAYQFNIHNNNNGGTLPEDNTIVVPKKYVHSVVDGTDGALTFNSVNPENKSIESKTISSGIRTKGEILDKLSDDDNTNKVPNFNNGIKFGTNGCLKMTTNDTLQVCDTNCTNCVDVWDKRQAPEPTFPSS
SSSSS.hhhhhhhhhhhhhhhhh.............................................................................................................................................................................................................................................................................................................................................................................................................................................................................................................................................................................................................................................................................................................................................................................................................................................................................................................................................................................................................
>A0A7L9AYJ2_A
MTIHIESFRELKSNVNNEFYESFNKRFQYILRKFESLSKTNHYKKVQKANIIVVPNASDDTILNLLNKISCQNFEVISQKISLKITEKNILKFVDQIFTYVEKSNANSESLWKLIKLLESHHFANQLTKEIIQAKLKDFFDNFVKLFDVVDNSTQCNTKEEYIDFVERNENNGIIISKMKLIYTILLDVNVFNLTYDVNVLFNIFISRLNKLVNSDNHQNTENITFILLECFSIIIKNRNICGNPYAFKRFLNDFDNDDIKKRMKNKIRFKLMDIIDSIKKHK
...........................................................................................................................................................................................................................................................................................
>A0A7L9AYK8_A
MMNNLYFLNKDHSMFATYINDKCIVITSPDRSKLHGLNIALLQHKTQNNKWMNKGYKYISKGKGLDIMELAENNHYQVDTFDQSFMDVSYLDMDDPIDTKFMNQIYELSKLQIFMMYDYEYIPSIPLLTLQGVLIQPDNGEDDEMFEIAEFFEALIDL
..............................................................................................................................................................
>A0A7L9AYL6_A
MKTIMTYITDTGEQASLTTNDWRNIDEKPILFSMIYSQHVIEQILEHAFLVYYSGSCPLLSNNTYDLLKATNKKRLDRLCDNK
...................................................................................
>A0A7L9AYM1_A
MLSNTIGEDVTSVLSSNALSCESNTVSGQKCTNKHKYAYQLSDTHTLRLSCAMASHRKHIMEMCRDGVVCNVYKLLYTFDNGIVGEKQCVYNTIAISVDKFCDTEYPLISTKFKMSTLKHSMNQAILSHKKEEERVKEQLSSVLEWVRVFNEKLTFHRSVQNEMSKTLSYISTFTKYTPSSKINTLEGTCSICQELMNDNNSSKLYECSHSFHHHCIKKWFENKEHITCPCCRKQCDYDEYFVFSKQ
.......................................................................................................................................................................................................................................................
>A0A7L9AYM5_A
MDCWSVSCVYLLLLVLVVCSNYYKYEKFINYHFLKQHIFENTTNLYGSKIEKETNNIHSLNTSISNEKYTYNQRFCKNNSKFFKVDHSRATTDDRKTYVVPIVDTSSGTFSKNKNQCVHPTDPAFQPIFDCGAKYECSDGLSISGKKIIKDAKETCVYDCI
SSSSSSSSSSSSSSSSSSSS.............................................................................................................................................
>A0A7L9AYP1_A
MYKYRCSATTLANRRCKRTATYVSTNLNVPKIQLCTHHYLDECKRLNDVSTDEEEDDVNTDEEDDVSIDEEDVSTDEEEDDVSTGEEEDDVSKNRNFEMKIMLSAIIGFLIGLILNNIRCDIYITVMRDILLKCLHRVI
..............................................................................................................hhhhh........................
>A0A7L9AYQ2_A
MNNDILLKNNIVQICYETTQCHPKHLIKITKHIIQFYCDNIIGTCNMYIAFFISNKLKKLHKCIDGCPNIYRKTIAELYILLAICNKPTKDENKCTKPVRRVKVAEAEALLTKELKSYRDEDIILACVGALYKSKGEVLWRVVCDITPTPKYVNVLYDLNKCFEKKELLFEAFRTLIHTSKYFYDNGAYSNIIFQCIMKLNYIYEEKELFDKHMEVYIACLNCPLGRMVPNKQLNVIRDETAVVNDCDNKSISFKSKEAVGITYFEKKNDNVNHTANNIRIH
..........................................................................................................................................................................................................................................................................................
>A0A7L9AYR3_A
MSQLIPLQLEDVNFDKINIKKPLSYPNCELIVNDLYYNNNSFLLIMGALQICHKSKTNIKLIDTKQSMENLQNKLVDIINRVRNNKNYIKLFQKKEYHSMFEKPNVVNFKNICCNDTRAFDLENTPIDLDNLRRGDNVCAVLYLKNIWINERYYGVNMKLCQIQRLEPLGLRKQLVNSFFSAQPVPIPPPPPPPPNTKFKSLIKISHQKNVSCVQHSQIF
............................................................................................................................................................................................................................
>A0A7L9AYS0_A
MIVSRNVGLYSGYFIILLTVNMTYKYLLNKNNKIEYFFFVNDKIKYKTLKYCTILTNIVMFIYLRFVLTNLLNSYNTIKWSRN
..hhhhhhhhhhhhhhhhhhhhh.........................HHHHHHHHHHHHHHHHHHHH...............
>A0A7L9AYS3_A
MVKGGQPPTDRLEPSVTTSPTDSMWFATKPWSKVANPPPTGWNRASPRLPTDSMWFATKPWSRWPNPPTTGWNRASPRHQRIACGSQPKPLSKVANPTLPYRLELSVYHVNNGIAM
....................................................................................................................
>A0A7L9AYT0_A
MDYIKILLLIYLVLRIINFLPCQKFPLNNPYKNTIVILLLILLVAHDPVMCLLVIVSILVNVSNQHTENSVINIYKDDIENIKSTFTQKKQKKQEEQTKVVTKQQEKTKNDECVPEFIISKKMLDNAQNNIVDNANVHKFPNEIQEEHVNIQGIFEDVSGYNV
...hhhhhhhhhhhhhh...............HHHHHHHHHHHHH..hhhhhhhhhhhh........................................................................................................
>A0A7L9AYT6_A
MTSVEYEEIYNSTTSDVLYGNDDEYTKLMEKEQIVLDTVNRVVNQKELEQSQKNMLDAPVNVVVYRVFVVMKNVFKELYNMKPLDQVFKEDRRLYIGLFIVFCSVCFIILYKTG
............................................................................................HHHHHHHHHHHHHHHHHHH...
>A0A7L9AYU8_A
MSEYEIEFEKIQTSKQNIPDNKIAAFLDDENFYRANDITLPKRHYYEVAQEKKLLKNYLRQLQNEFISMKHLYVMSRSNVFEDQLKQLFIDIQTTREKLETYDATDALFIINKSFKHDVPKPVEEDKPMEEVKPMEEDKPEEEDKPVEEDKPVEEDKPVEEVTKLTPKDKLKIKKYLFNSYKQCVSQKKKEPTFMSKADIIAYVREYDKSLLAKLPKINTLKKEAICKAIYP
........................................................................................................................................................................................................................................
>A0A7L9AYW5_A
MFGYIYLLQTRESYRNNETIYKIGRTEQDSLTRFNTYPNGSKIFLHMYCLDSITLERQLINIFNTKYKNIHLYGREYFDGSLHDMLNTIMNHIGYTCNYDESITRYHTKLQTCLNKENSLLEEIRTLKHKLKIQHEEMNTLYVDESNITYNGIANTQEKNDKTCSKCKKIFTRKDHMKVHEKKCDGFDKKQCKICLRMFTTHQAKWKHKTHVKCNPPS
..........................................................................................................................................................................................................................
>A0A7L9AYX0_A
MKRAAVLFGLDYSHTPGVQLNGCINDVHKMEMLLKGREYNFDDIRVCTDECSDNISTTKQG
.............................................................
>A0A7L9AYX7_A
MNIKLCVAFIILLVLMSILNNIYNKYNSACREFFTISEDRTPQEMLDNLTKRKSEITKDLCKLEYYLDESIGFNQMNELSKDAKDTSYSLNSNEKNTKIGGVFDYEDKTVFEKITISEKNEVCEVPRWKPDIVVDKDAIVVYITHLVREYNKHVLLLNEDKTKLLDFITNLKRLLNENLDNKLQAQCDRCTGSDCVTLCATPKLPIIERLKNNQLLIDSKKKMLDKKLCGFIKKYRYVEDVRLAVVDYVKRLNSIWTNNALSETKIRLSYAQPKTGLEASDVGVSTDA
SSSSSSSSSSSSSSSSSSSSSSSSS.......................................................................................................................................................................................................................................................................
>A0A7L9AYY1_A
MGNVFCNGRKVSKINKHDNAFVQNLDQYELRQEIRQEILSELNQERIEEQECLMEEIRVIKKKMAKYKNNLQEYKSRLEMYQTKEYNKDVEISRLNDLLNLKQKGNFNLLSKIQKLENMKQGIYTFLKTDDCIIVNSVVQNTPPLDCDWFQSSLFDKTEYIQLVVEHLKKKIENVLVQTGIKKV
........................................................................................................................................................................................
>A0A7L9AYY7_A
MDNHFKFDNFDNAVWNNRLLTNLAKLIHESDKSVFDKLFFNNLFTRNIRLYLGSVLNMSNETILKVYWEEFKTFRETFKESYSNAINSKLSKKLNIEENILNLLNKRNIPIEDTDNVIDRIDRFINKTRNKVDMECKICYDKVSTQMLVHDNHACTICISCTDKFDVGTQCPFCRLTIKNKLKIIIN
...........................................................................................................................................................................................
>A0A7L9AYZ4_A
MGDFNYEEYIEANPKLKEVFVGDKVIIKTNEQMVVYKEFIRKLKQVIVSSR
...................................................
>A0A7L9AZ00_A
MFGGILSGTQRSYTSYHRNKTKVARQRILNAIDKGKCVLRRTLEDPKYNWNEDEKRMMEKCLENRRARYVIDPKDITYIRDHRFRKVYPSDNYKEFHEQQVQELLILEDKLKTLTEFVKKLEGTNAGVIARHEIARLEKEIKKNNLERQQPTTRTHRKPIPFNNNSPDNSPDNSTSANRNANNQNANNLNANNLNANNLNANNLNANNLNANNQNANNQNANNQNANSQNANNQNANNQNANRNTNNQNANNQNANRNTNNQNANNQNANNQNANKNANNQNANRNTNRNTNNQNANNQNANNQNANRNTNNQNANRNANHLNANNQNANRNTNNQNANNQNANKNTNNQNANKNTNNQNANSQNTNSQNTSTDNVIFRPSKHNISFDDVVKTYTFMIETNLMYARRNEYTKRKGISDYKRYISNMFTEMAEHSSSTINLYDVYMNPLVYKDMTKNKKIYLQILYKLYAYSDTEQFDVEKVPHGVYNLSKNVANIQTFRAQFSYLNYLAKRSEEDRMRNAEYFDWEDIKKVVSFIKGNSLRDMMDRILILIYVEENIVRDNLGCLSILEYKPTEKVSFNFVYKGDNGRFMIVLNDFKNVGARGEYVIKMSKRTSKYIIEYIDAMQAHLDKRHNGKKLKFLFTQINGNIYKHCKLSGYILNMFNRHTGAQGLGINELRHSVATAFKDADIHDKCILAEKMQHSLEQHLKYERHSNLKKTLPILRYKDSNGVDKLIGQTVEVLHNNQIVGGVIELNTDVKTQKKRPYTVVLDDPGIKQKKYSLDNITTILSSNNVYENIGRRVKYSVLKHQKPLYGSNKIVEGVLQTNPLYEYDLEVDPYIIKFDNTLFKSIPITLPNCQVENI
..............................................................................................................................................................................................................................................................................................................................................................................................................................................................................................................................................................................................................................................................................................................................................................................................................................................................................................
>A0A7L9AZ06_A
MTTSLSLILSGVLLVVCAFTLIKYFDLPDLYSNQLVKPNIFIYWDKGWKNAPYICKQCLRSWKKHNDKDFNIVELDDNNLSKWIRDETVLTTIKKIQTHKSTTQASDLLRLNLLANNGGLWVDATILCTQPLRSYIHTIKNKYGYWFPFDIDSKLQTNNFIYCEKNNKLFQKVTNAINLHFKDMSIEDVSDKSFLYIVSLTYDEFNKQIDWNVIRNKQFETASNKNKQGSKQLANSANLLLQPYSPQLFNKLNSQKYLKLTTRHGVSEFTSFPKNSIIYHLFQYHST
....hhhhhh.....................................................................................................................................................................................................................................................................................
>A0A7L9AZ12_A
MTNKSLNNIKINPNIFQMVHISNAFDILSSGETGFKQQLFVYLPQICIKRFDDMFKQFKKNNKQSYKTLLFDKRRKQIEIEAKSLKEADNVRRAFADILENVFYEYATKEYKIDGKWCDV
........................................................................................................................
>A0A7L9AZ20_A
MVYECENCGYSTNRKEHHERHLNRKITCKKKSIVDLDLRNVQKNLRNVQKNLRNVQKNLRNVKETICSKCNKELSTVYRLKEHYEKCLGSHSLQCSICFKEFNTRGAKHYHMNNVDCSKSDIISSKSKIVNDHSTVINGNVNIYNDNSRHIHVNMFGMEDFAYLENDDYILDKLNNFSKYDVYGVSKLIISLLFNPDKPENHTIIKTNERGTGVMIRGNDDEWEYREFDDVKEVMFSIVEVFMEFYQLFKMNRDIKLVEPKEFKRVKRFAKLVRKLGCILDDELEKELGICGDTDSDDSEDDDKNGLELEKLNKKFNNATLKNIYNKTKQLYKYVNGEIVKK
......................................................................................................................................................................................................................................................................................................................................................
>A0A7L9AZ30_A
MNKLYNEEVADVRVNEIIDAHILGKISRNGLQDECISILMNILNIRESDESKKGSWIKERMENQERKRKCNRDFTRHICFNKRPTRLHIVSK
............................................................................................
>A0A7L9AZ38_A
MKSIKHLNDLNDLNDLNDLNDLNDLNDLNDLNDLNDLNDLNDLNDLNDLLTFVINELTRRVAPQSYAFTCYCLSTNIVKYELVLNL
......................................................................................
>A0A7L9AZ44_A
MCHGGGECVEKSVITSRYIFSNRESRATCYNFPFVGAWVLILLFAYTVVVVCLAVKIASRYNRNPSLAKEPVEPGTCLIDKSIQTFTEIDEHDSLHIRVQLLVCRVQDESLSVVRGAFYNEPPPTSPSTSPPITDAIVVSESNRREADESLSINSTTAFSVLSVTEQLHLKALHVAEEANMLKREKLALQREQLNLTLVGNMIQHKRLNETIVANSHTRERMVSKDIEKENEKALNRLRYVYKTFKHSHKPQCVCKHSR
.................................hhhhhhhhhhhhhhhhhhhhhh............................................................................................................................................................................................................
>A0A7L9AZ60_A
MTLQIVHCSAVTPSSTKQLNTFQRQLYHYNVQLSKNNKSIKKLIVNLNTNCKNTTNSETTSCDAIYFELEDIISKNRRVVNLKKKLYLKNHFDWDEEFY
...................................................................................................
>A0A7L9AZ65_A
MYTTMFLLTSLTFFLAHFNHDKQFQNIKKNLYHSQPNISNIIHNQTFQISFTTKHFKYHSQPNISNIIHNQTFQISFTTKHFKTIS
......................................................................................
>A0A7L9AZ71_A
MASSLRAAISKIKRDDVGQQVCPNYVMLRSSVNTKVVRNVVDYQIKTGGFFSCIAMLRPLQYAKRERLLGQRNLERIAARDVLQTRDLHSLCMPTPDAPMTNYQASTMRELVCDHFKVDHADGLRYVPMDDRYSPSSLARLFTMGMAGLHITTEPAYKRVPIMHLAADLDCMTFALPYMITVDGDTVVPVAPTLPAERLLDDGFKGYGCLDISYGCEVDANNRSAGDQSMDSSRCINELYTAETAEAICILKTCLILNCMQFKLEMDDLAHNGFELDKVQMMIPFSERVFRMASAFATIDVQCFRFCLLMKDKDLKIDMRETMRLWARAASDDAIFTSSLTVSLDRGRWVAMDANEVRLLVFPARV
..............................................................................................................................................................................................................................................................................................................................................................................
>A0A7L9AZ82_A
MVVTVDHVKKAEFEYKYARDNLDIESTKSDWDECSQLRTEYLQLIREINIQSNNE
.......................................................
>A0A7L9CBX2_A
MSRLLIRSGWKYGDLFRYFLGRRDIQSILAEVQGYPSGCFKSSHNVYRQGDRIERINLTDHPQYPRSIRYDTTIIAEYLMLCAYVERHGIDKYLDTETFDMLSDIMYDFDLSELDMTIVQLPRKKLEANLQFKLSDFDTREYSHYSNDQKLIFKSISNAMSVKYNPLVMVSGELVYADVKSDNSEILINNYGLLCRMYKHGEAVASGALNSRFNVNGTHWLNRFMNNLMIASKGVGAFYIGNWVAPTLCYLGLISKMCDYYDPFGNINDNDLQLAIINELPVQTCISLIFAPLNTFVNDIRVLLPYYLTTDGILSRTLNYSDLSFLPVQRSRLNLLSREFVRRITANILYLPDYDDSLRELGTYWLFSAVCIYYGIEGTNRFRKTTRGKGVCFISHSGKTYLIDMTRLELYFDELQKDITSYSIRRAYFGTIIEFVNKIYDTFRCQFLCRWYYNGYGPMSSKDYTDFFKYNGSGTDVKYLKSMRAYSGVVSLRPNYRGAARQKFRRR
...........................................................................................................................................................................................................................................................................................................................................................................................................................................................................................................................
>A0A7L9CBX5_A
MIMESEPVVTERQLLLERMSTEIVNNAKDVIRIVDELTNPDPSKLHSAYYKILHFAPHDVVNKVVNKHLRESQLDLLVGKRVELISEYQVTRCLVMALEPSRYMSFNSSTVYEDMLRLNGEDWKATVTNDEVFGVLKDSEHFKSKFNHLLKMVRERHRVCLSKYYLNSPFRELVVNKALRKEWLRAELSVM
...............................................................................................................................................................................................
>A0A7L9CC00_1_A
MFEIDPSVNFNFNHSVEVGRFCRGSITLRGHKSSGVIETIRKVSDKNRHNPSSGGKNQIAETAHPGLKPQMIGKAVPSVGALDAGKTVDVVKKVGDAVRRGEMRQSGGVPATTMTKKPSVVELTSNQTDVPGGVKTPAKVIKPETKEPVVNHQGFINALTNCYAVGDTYDRVKFKDYNPVCQKSTYGLVHIHYKGTLVKKGIFRRYYDLKALRQLCVITDNLRNYISSFRDTNGYCYLTYIRVVAMYFGLTESECASATKALGPWPKASDLVGYISKRYGTCPAIKVGYSHVSNIAVHANLKAVFLLANMRGHLRVGGRLPISAATSSIRIGSVDCPVKISLGSNPTSKNNRYVKQTNFKGDSAVRITNVGLAISSIRSATPKERLTAARAGKPVGRCYGNNGIVGSKAATTSLRLNGAGSDPNVTRRRDSTLALRSLTQVLIDRLLDFNQTESSLDVEKFKDFDVRCVVTKPGLVRIYHKGRLVRALMAERYWDIHYLRTFGDVSRNLNSYLKKFSDGDGYCYMKILRLCCIFFSRPMSYVVSAKNDLGCWPASSDVKSYIVERFSYLPDIFISLSRGKFAHVGLLPRLSVADLPDGIRLGGHDTSGVSLRRMTEVDRLNLQVEKAQLKDSVLLRAVENTLVEEHTLEHELQRSKTQLNVSVWLCDSQQAALVKSFPELKLKFVPTVHSLHPMSTAVRMCFNSLYAKKLGASKYIDIGGDLKYHIMRGGNVHVCNPILDPKDGVRYVNRVCEWNNAKAGDLKAMMYGAKHVSCCYSPAQVCKVSCNTAVAVEVYDISLFDMAKIMSARGIDRVFLTMMIPGELFDDNSETVCVPGHGISVSQVGDNLIYSMPAGQSYCHDRTSVLSYINNPYLLFDGQLFHSELVGHRCGVCEFRVTRVPVYPAVNTIVHVTVPRATAGMVELHLPKLDKYSDVLSFERATSVMIDYEFFTRALCHIINVCTNVSEKTFEYVMTWLRNNSARVVISGRIIHTNVKLAPEHLGSVAALLLATAVKYRWESGRYARRLYRAVGQETLWESIKAAVYESTSTVKASAYELVKGVLTASFPFLGDLQSRSVEEFFTVLGESVTVKRPVNFPSSGGYIVGESRHISCAVDTALEEALKANVFNQMSEIIEDSNVDDPDSNGNYVPPNKRGTKSAGLIRERVKAVTGMTTRCDGSKPGQGAGVQDVGSSLFIALSKAVGRYVTLALSKFRTLIVKFTAPFPGVQSVLISVFDLWGKLRAGDPDVWVTYGATVVYTVIRSAVYLILGHSPFGVCLGLMTVLLTPL
.........................................................................................................................................................................................................................................................................................................................................................................................................................................................................................................................................................................................................................................................................................................................................................................................................................................................................................................................................................................................................................................................................................................................................................................................................................................................................................................................................
>A0A7L9CC00_2_A
PPLCTTDRDNLACDTLFEAIKGGYFSVPLTSNKWVNRVLSVLENIGYFKALVRRAIAVLFEESTAASVVILIMPPEENVWAAEQLMRKAYCWIHDQVLCTLNTILEAVPKSARRVVTNTVYEVSGGISSVLASSILKVTDWFARNREPSIFDDVSAGTEDFFSMADDVGITDDNLSETPGLKGGISLNKGFFISLIRNFVAAGLGLIESIVSAVLRIKSLLYPVTGSRSKKGSELLEELFRNRKTEEEEFKLAEVYLQEFFDVDLTDCPGTFGGAVDCKSFAMSVYKFFKSFKFDSVVAMCQAVLAWFVLTKNKCMRTYREASKVAEQLIIARRKKNPGIVISKLVDSVPVERESSYRVSPDLFNADDVIRSISKSCKPKYFPRREMKVYKVPAAIDYDDENALAANLVSAPFDFLMVQDDSEVKDIGLDFNLIKRMLGWTMTKDLVSRIPLARRLHPNAIIMVRKGGYAIFDKNRKPIVYNCPDVRLTPEKMDVVFMRLSGGLMGGGVFTCSLLVFFRMLLNSLEKLGIISVRLNYVTSVVCCALSPVYRWYCILRWLLDVGCEWYQKDQDQNGGMEVKCIKPVTPQSVKVSDELRQKYSEVMADKVEDIDDLVEGLVNLSVDDSAYAASSDVSSANSEGERYSERFFRKEGNSAKKPAVDVSIKKKNKNKNKFKRAQDGIATKGVGESSKVDVAGKDNVPPKSAFRTIVLRDECDTRMGDLYNKRDYQIADIIKNLDLSCPPVFTHTSDCITNAMNEFLFIHMMNVLNMMSSMKTASTLLVGGTRDPCLLGGDLIDPKVVVLDTTTNKLKGTNIGTKNLKDTEYRFCYDPNSESLVSLGAYRVKSSNRYIVLHEDLEIFYANKVLQRFSNGIKMQKTHYLSDLVIVETPPGGGKTTQLVALLFGLWMKGAAVRVITANKNSAQEIRRKTCALALQFKVIEKEQSVKLRQLLDDLVRTADSTIINVASAPTEILLVDEIFLMHLGQLVLNFEILKPTFVVGYGDSKQIGFIPRTDLYCANYYDVMAVVDDEKVQYRSESYRCPKDVCALLSQLYGRNIEARANSNERTMSVTTITSIDEVPVVDDAKYLVYTQGEKRDLIDILKKRGRIPSPYLDPQTVHEAQGNTYKKVLLVRLKPQDDAVFTSQQHQIVALSRHTDSLVYYCISSRCNDETAAKIEKSKTLVALYTNEINEQPIIGARYENEGGNPATGSCRAGSMGWQAIIGFLEEVVPGSTVLSLTDISDALSTSKFESCVDLIRVSENMTVGKHPTHSNSQRVWGNKVAGGSR
.........................................................................................................................................................................................................................................................................................................................................................................................................................................................................................................................................................................................................................................................................................................................................................................................................................................................................................................................................................................................................................................................................................................................................................................................................................................................................................................................................
>A0A7L9CC07_A
MTIIGIDYGTTFSTCSIVTSTSVFILQHNDSEYIPSLIAISTKTGAVTIGVDVVGKELDTSYSCYKDMKRWVGIDTSSYAERELKLKPTYDTKPHEDMFGFELGAYNVKGRLMPIRTLISLYIKALVKLFEIRCSVVCSGLVLSVPSQYTTSQRSFMVALASAIGIKIVHIMNEPSAALFASVSSIPNKVASEYYIVYDFGGGTFDVSIVGRETNYYAVILSGGDDALGGRDVDRAIKTFLESRFPVSLSDNDVSQLKEQVSRNGNNQSVTVSGTNVCLTYSDLISIIRPFLDRAGRVLADVYRDSGLQGDITLVPIGGSALLPGIIASAKMYLNKIRTELVYPRLRTAVSEGCSLVSATVGTPGYLFVDCITSTISGVTGFFCVTPLIPRGSPLPCTATRLYKTSSNYNVRYLIAFFEGDSIREFNNKLITRFRIDRKVLGINVNAPWSFSSKISVSPLGLLTVEIVSGMSSLVINKSAHVPVFDELSCNLEQVVVPKGQLSSVALADYNISQSITKIPKIKAVDNITAYLRYLRETQGSEFAEVELKHYYGSDEQITGKVGLEVRRPIPIFFREEGYSVYPR
........................................................................................................................................................................................................................................................................................................................................................................................................................................................................................................................................................................................................
>A0A7L9CC15_A
MTTKETNKSNVTAESSGTTHDFMLGELGIDVATLTTNVEKIKKKGFFDLNTNKMYNKEHQDNIHKALRESIHSKYATLKANDDTVWPTLFTQILCRVAIRQTSGKTNYTESITYYGGSAFDVAVDIPDREIRNFIIQAAHDAGTHPNPERKFFRAYSGMWLKICQAGGDKALENTSLAAKWGLPQDYRALTPDFMEATNDMSDEYAEALRLKTREAVSSAPSVANAPLLNTSLLSRQFTSGYH
...................................................................................................................................................................................................................................................
>A0A7L9CC40_A
MAMDLCHPRIIRISSNIITVVLMSNILSQCEHTQALCLYGRITGEQYVRKFEDGSCLELSNLKAMRLSLSKNESDVTKLGNTLVEWTYDNSQYYYDISLVDGYSAPISVYCGNVAIRWPIDPVDYCPMKLTDNICESPCTSDRSDIDCCINNYQSHERCPQNAWNIELSKITVDVYRQAFDDLQALKTCNVTPTVCNDLYQNSNISRNAGGPHGGFNTTTSNNLNNLPKTMSSVIVYILCYLIITY
SSSSSSSSSSSSSSSSSSSSSSSSSSSSSSSSSS....................................................................................................................................................................................................................
>A0A7L9CDM8_A
MSVYRYFKSFKFSSIVAMCQAILAFFVMTKRLCMVRYRVLMAEVKARLANYKRNNPAVALARLTEVMDDDEDRCYRVSEDLFDADEQVRNLCRNSKPQYFKRMDVYRVPTVIDYEDKNALIGNLVAPAIDFLMVHDSSDVSAIGLDFNLIKKVLGWTMTKDLVSRIPLARRCYPNSILMIRKGGYAIFSANGRPIVSNCLNLHLTPEKFDVIFMRLSGGLMGGGVASWSLVVLFRCLLDLLEEHSVISCHVNVACKVVACATSSVCRWVTMADWILKRICDWYTHGRHRQNEMEIKPLTKVEGKSVTISSELKKVYSDTVEVKAEHMDELVNELVCRSSDDGSGTTDPEISSEDSEGNSYNKKFFNKKVNDETDRLRRENPVKGNEVRGRKKTSKKGNKVPTKSCEERNDSDEAEGRFKVLNLRNEEKERFGKLYDSRRYQLAEVIRNLDLTCPPVFTHTDDLAVNAMNEFVFLHLMDVMNMLNSMKIASSLLVNDKRNPDLLRCDMVDPKIIVLDTTTDLLWNTVTATVHLRDTQHRFCYDPKSNSIVSLGAYRVHSCSRYIVLHQDLEIFYANLVLSRFLVNEKVVKTHYLDGLTVVETPPGGGKTTQLVALFFNLWMRGVFVRVVTANKNSAEEIRRKASALAVHFKVVEERYITKLRQLLDDMVRTVDSTIINVVSAKTQVLLVDEIFLMHLGQLVLNIEILKPQYVIGYGDSKQISYIPRTDLFCPMYYRVKDVIESGRVIYRSESYRCPKDVCYLLSELYGRSIEARVNNKTDTMSVASINSIEDVPVVEGAKYLTYTQGEKLELIATLRRKGRKPSVYLDPQTVHEAQGNTYKKVILVRSKPQDDSVFSSVDHHIVALSRHTDSLVYYCISSKYNDDTASKIERSKVLSSLNMNEINEQPIFGAEYEYSGGNPEASCSRAGAMGWQAIVSFLDEVVPGSTVLALNDISEALSTSEFESCVDKIRIGENMTVGKQPLHSNCQRVWRNKVTSRSG
........................................................................................................................................................................................................................................................................................................................................................................................................................................................................................................................................................................................................................................................................................................................................................................................................................................................................................................................................................................................................................................
>A0A7L9CDW9_1_A
MGPPRFLKASPGRAKASVAVRLGLKGECCKTLPKGWSTSASIGTALYFGAEDREISFSRGCTRILDVFGLNTPNAVFYGPEPASPAYLKARANRELHSGIQRPFNSRKAVRQAAVAASLFEARRLRASKVRVPTVGKKRKAGPAFKAPAKEVVQQTTLPVAAPTVPVVIPTTFPVAYVAKGSVRLPEGTPVFLARKPAARTIGFEAARVQREFIRLSVDGWSVTLDTESGVVTDQALLTLIKGYHYEAFLPLKLLAKYGAKLTPTLDYGWVRYDRNGRLSRLLNLPYLWEVLQLLKRGECGPKLRAYIESFKDNRGYCYLKLFRMANIAIGRSARRVGTVCQILGAFPSTQAVKTVLYRRYSCIPDFIVGYKSEGKRGHMTTTPTIRVSALPDLYWGADCLFFGSLPAVIPVKRETEQHPPQKAVHPAGSAELPAAPGIVFGSFSTTDAHPQKPSDVMSKSAIRRLRRKNAARRVGIQSIDCKVESVVREVIPVVAPTKAATLPPVEVSKVAPPTTTFIQPIFRDVKQCGGRLRTWFGKVNPNERVKDRLASLLSADGSGYSYNGGSHKPDKRSKVLLAELSSILAMDLSWVKHVLVQKYRPGSKIGAHKDNEACYRPLNSFRLVTINVFGEALFRLSRGAERYNIGLDGPCMFELDPSVNFYFDHSVEVGRFFRGSITLRGHKSSSVLDRPRPSVNAKKKIEPSVKVEEPDRSQGNVRPSVVLQPRPDSNPSTVKKRGPPSPLIKMAGSEETGKSIAHEQEKPKIDHQSFLEALTRCNSVGDIIDKAKYPDYRPVCQKHTYGLVYVYHKDVLVKKGIFRRYYDLKALRQLNYITDNLRSYLSSFRDSNGYCYLVYIRAVAMYFGRAETECSAAVRALGPWPKAGDLLSYIHKRYGTCPAIKVGYTHVSGAAVHATLSPVFLLANMRKGLRVGGEQTNSIGSSKIMVGTVECPISRDEPVSLLSGPFKVPADQRRRRKSSIRTTNIGLDVSLARPSVVRSHGGKQYRCKRIVHDVGPIDSNPSSPIESQASCSEIDISYRGCNSRKECGRLTEELVNRILDF
......................................................................................................................................................................................................................................................................................................................................................................................................................................................................................................................................................................................................................................................................................................................................................................................................................................................................................................................................................................................................................................................................................................
>A0A7L9CDW9_2_A
KQDELTLNIPLFKGFNVVCVGNRPGLVRILYKEKLVKTITANKYWDIQYLRSYGCTSRSLKNYLYRYGDGEGYCYLRMLRLCCIYFSKPMNHIRTAKAELGSWPSSLAVKCFIRRNFPRIPPVYVSLSRGRYAHVGLLPRVSLEAIPNFLKLGGQAGDDVSLKRMTEANRLNMQVERAQLKDSALLRAVESTLIEEHGLEVQMQKSKPLINVGVILNDSQQLSLARHFPELKLKFVPLMHSLHPMSSAVRTCFNALYSHKLGKKKYIDIGGDLKYHVLKGNDVHICNPILDPKDGVRYVNRVCEWNLAKVYDLTSMLVGSKKVSCCYSPAQDCKVSCSTAVAVEVYDISMIEMATIMSKRSIDRVYLTMMVPGELFDNNSVTICVPEHNITISQVGDNLIYNMPAGQSYCHDRSSVLSYVTNPYLLHDNQLFHSEVVGYRCGVCEFRVTRVPVYPAIDTIVHITIPRATSGLVELHLPNIDKFSDVLDFNNITSVMVDNDFFTRALTHIINVCTNVSEKTFEYTMTWLRNNSARVVISGRIIHTNVKLAPEHIGRVAALLLTAGVKTRWESGRYARRLYRAVGQETLWESIKATIHESTSKVRAAAYEMVKRILSSSFPILGDLQSRSIDEFFTVLGESVTIQRAVKYQCGGGYISGETRHITAMADKALAEAVENSVRSEIVEMTSESPESNGKSGVSDRYVAPGNRSDKSSSIIREKVKAVVGVMDRCDGSKPGQGAGPDSNGSSLFIMISKAIVGYATLSVRKFRDIILRLASPFPRIHSVLVPIMKLWEGLFNGDADVWVTYGATVVYSIIRSVVYLFLGHSVFGVCLGLVAVIATPIPPIFITDKDNLAVDILFEAMKGAYFSVPLTSNKWVNRVLSVLESVGYFKALVRRVIAVMFDESTAASVVMLVVQPEENIWAAKCLFRKAYDWVYDQVIVTLSALIGAVPHSAKIAVTNTIADVAGGVSSILATSVAKVSDWFTNTQDNISLSGQGGHTEDFFSVVDDCESIDDSLLSDTPGLRGGGVLNKSFFSSLVKKFVDMGRTLVDSIVCSINYIKN
......................................................................................................................................................................................................................................................................................................................................................................................................................................................................................................................................................................................................................................................................................................................................................................................................................................................................................................................................................................................................................................................................................................
>A0A7L9CDW9_3_A
KLYPESLSRTKKGGDLLRELFAKERSEDEEYEAAVIYLNDHFYTDFSDAPGNFGGAVDCKSFAMSVYRYIKSFRFSKFTAMCQAILGFFVLTKNICLMQYRMVMAEVKLRVSNYKRKNPGLALCKMAEMSDDNEPPFYRVPKDMFNADEIVRNLCRSSRPNYHRHKNVYRVPAVMDYGHKDALTANLVAPAIDFLMRRDDAPLNAISLDFNLITKVLGWTMTKDLISRIPLARRCYPNSILMVRKEGYAIFSADGRTIVSNCADIKLSPENFDVIFMRLSGGLVGGGVISWSIAILIKSLFDSLEGYNIISSHVNMGCQAVGIVSSSAFRAITILGWILRKIHFWYCDRMEHQGEMEVKALGPVVEKHVATSEELKQVYSDTLGEKVELVDEIISGMRANSPDDENGSSTSDNGSESSESGACEKVFFRETMEKDPDTTKKGKSVKLRKRKGNGRTHTAVDHRNIRSHVRSDSPTNELGLSKLDIGNEMKERFGDLYNGKQYQLAETIANLDLKCPPVFTHTNDLATNAMNEFVFMHLMDVMNMLSSMKIASALLDDGKRDPDFLRNDMVDPKIIILDSTTGLLRGPGKTASNIKDTQHRFCYDPKSKTIVSLGAYRVQSSSRYIVLHQDLEVFYANLVLRRFNAGIEVKKCHYLSDLVVVETPPGGGKTTQLVALFFNLWMKGVAVRVVTANKNSAEEIRRKACALAVHFKVVEFKQVALLRQLLDDMVRTADSTIMNVVSANTKVLLVDEIFLMHLGQLVLNFEILKPTYVIGYGDSKQIGYIPRTELFRPMYYNVMDIIDDSRVLYRCESYRCPKDVCFLLSELYGRSVEARVSSQINTMTATPISSIEDVPVSDDAKYLVYTQSEKYDLISTLRKKGRVPSGYLDPQTVHEAQGNTYKKVYLVRSKPQDDSVFSSEQHHIVALSRHTDSLIYYCISSRYNDETTAKIERSKVLSAMNVNEINEQPIFGANYDHSGGNPAASCSRAGAMGWQAIVSFLDEVVPGSTVLNLSDISEALSTSEFDSCVDEIRMGENMTVGKVPLHANCQRVWRNKVTGRSR
......................................................................................................................................................................................................................................................................................................................................................................................................................................................................................................................................................................................................................................................................................................................................................................................................................................................................................................................................................................................................................................................................................................
>A0A7L9CE20_A
GANQQGPGTASNGNPVWEVMRAPLATQRAHVQDFEFIEAIPEGEESRNTTVLDTTTTLQSSGFGRAFFGEAFNDLKTLMRRYQLYGQLLLSVTTDKDIDHCM
......................................................................................................
>A0A7L9CEG8_A
MDELLQVAFSLLFLLGFCLLLCTCLVGSFSVYKKVSDPDVAAENANRLGRL
..hhhhhhhhhhhhhhhhhhhhhhhhhhh......................
>A0A7L9CER5_A
MAELLWFVTLLILLIVILLSGATYGILYYKSDKKLKLSDSLSYVKEGALVISPLHDNGVGNGGNRTPVIT
...hhhhhhhhhhhhhhhhhhhhhhhh...........................................
>A0A7L9CFQ0_A
MNFKGSTPPKKLDKASQIGVIVITERCKYYVSAEVHWHADFWLIYYDGEHSYSYFSDKSTNRISKIKLFGDWFNVIKHNSVHINYVSIIKYNHLERPDDENDSCDCIIIDDKMLCIYNKKEPKVNKYHLVTKINRLEDILEDVVNVDSYCVIYKIPI
.............................................................................................................................................................
>A0A7L9CG34_A
MNCFLRYSRVYDNWVVMVNAILLGLKVYCYLKSHVTVLLVLVIDSCMDMIFQALNLLGNVFKTNIFLIVAYVSVILTQIYPLHLVSLSLLKSHDYKNTNAYQTVVMTLSVLIFQLVVKLFMYIVGKVNFNTIGNDALIADQLYDVLTTFISIIFFCMIIHFNSPISNLLDYWGTVLLVLVSLTFWLNNWYSRADHPTITRSADILNSNSSSPVDGRDNLPIVVN
...........HHHHHHHHHHHHHHHHHHHH.....hhhhhhhhhhhhhhhhhhhhh.......HHHHHHHHHHHHHHHHHHHHHHH................hhhhhhhhhhhhhhhhhhhhh..............HHHHHHHHHHHHHHHHHHHHH........hhhhhhhhhhhhhhhhhhhh.....................................
>A0A7L9CQI3_A
MSNLRDQRMRARGIVPLDRNSPSFSQDVKRLARGQTLRRLKVTENLSPSVPAMLEVLNRVNSPKKKESKRLNVNVDEFKKYFDYALSVMTDITFLMFFALSVYLCYDHSNNGKSSLIYKFVVNFVTSFPIFKKSLCKIYSLIVSLVPFIPVVISVPPYKRFTSVLMIFAYYFFLPEKSVFEYLVHSICMLLFVKTKITTFKIFSLVIFVVSYIMQFAIPLETGVQIKCSNNTLV
....................................................................................HHHHHHHHHHHHHHHHHHHHHH...........hhhhhhhhh........hhhhhhhhhhhhhhhhhh.......HHHHHHHHHHHHHHH...hhhhhhhhhhhhhhhh.....HHHHHHHHHHHHHHHHHHH.................
>A0A7L9CQI7_A
MLFLIVLLFTSVCSQDYHLGTLPDVILEKLEFDLLPSYRYLDSRIVPEPKTHDLSFWSNLFASPTCPPNHYLQHLAGSFFSDKKYLCFPVVGSHNEIYTFKFTYPSSQSMNLKFNTYGKDFDFNVTVSLDSPSPFILLQYPGKSDTFLTTERCMGNHFLKNDSKIQMANIPIYYYSDHIEYWYHYECKPLRVDLDNVFRYLPVDTHFTIVGAYPDYDSLFDVIEENLVKNIDVPSEVNFNLYFDSVTNLTGLIVPQFVNFKFVHHEREKAILHFTFDNVSFFAVAFSYVSEIFSGFTSAIIDWFFYFLRLLYSSIMKILKSFNIQFKFLIFVFVVSYIYYSKFIKSLIIVFVVSLLMKFPDHVTE
SSSSSSSSSSSSS..........................................................................................................................................................................................................................................................................................................................HHHHHHHHHHH....hhhhhhhhhhhhhh.........
>A0A7L9DHX1_A
MSHGDESPPSEFGCKIGLFNEGDEKIFSFSIDFIIYF
.....................................
>A0A7L9DHY3_A
MRNVLYTFIKKKTKSPPQKGELEKIKRANYVTTNSAKHPAQIWMTFHDA
.................................................
>A0A7L9DHZ7_A
MQPVTPYIWKYQPETGSTSGARQDYGSVVNWLSSCNNLFERVYAVNSYRNYLDKKRGGAYRSLAFVKNDSTGALTGAGSIGSTSPPDDGGVYRKVTRDALPFPHGWQKLDGGVWKWIQGDDTSVLVGGAANALSTYPTIVRSPSVDATELAGSGLRIDEVSPHTGFPKGMTPLGFAQRFPPVVYTRPFSSKSLRYFPKEFNPLFDPSEDPRGTSAFSLQYKRVD
................................................................................................................................................................................................................................
>A0A7L9DI14_A
MCGVWEGKFPGGGYYCYNETAQVNIRKKNRVVREKSSEC
.......................................
>A0A7L9DI26_A
MSHRLPSSVAIWTPAPPGLTPGLPTSLRHEGVVSSYMVPAAAAWGVKRRSSREGFLLVLLLVHLSPFCRDRAMTAADMVVGIFLLGWALRGGVLGSPIPLVPTPYWNITCNVTGCGSSWGCDLGDASLPVSAEVTRRGGWFSLRCCLQGRCTWSEYVSFCVSDCDLTTVDLTSYALIGTVAILVVWALLLIYCFASTCRYGIQWAWFFLTRRLFPLIKSTLARFCRYHSLFSRSSRE
SSSSSSSSSSSSSSSSSSSSSSSSSSSSSSSSSSSSSSSSSSSSSSSSSSSSSSSSSSSSSSSSSSSSSSSSSSSSSSSSSSSSSSSSSSSSS.................................................................................hhhhhhhhhhhhhhhhhhhhhhhh.......................................
>A0A7L9DI57_A
MVGYIPLLRTLASWPFDQILLSQFTFSRDEEGYRWHIVATAEVSNDVPPLGENLAERLEQVDISPEYINNRAYAILRRVMRLLDESREDDNDSDISGTGLAAQVGRATRKAALLNRVRTAAANYLLQALTRPKNSPPDLQDVDDGPLGFWMDRFVDYFSRLRVTVGDETPRQIDLLRAIIIAQGLGRRRQRDGMRGGAITLRSGKIIGTPYRLRPRAPRVPDATPRARRRRRAQRRAAVPRNVVQRWLRQPADDSDPGEGPSTQNDPNLSISSDPNWDPGEGPSRPSEPLSTNTEDEEEEEDDDNSISATDLLLMLDDIAQRLQDRRETRGLQTVLDPMYQSLQQRLEEFEAVDLSGGPSLAVYLRAWLINADIVETVWRAIDHVTSGIDAEGLRLDNVQIVVRGQDEQNRLVFKRVWNVRRQPIENARELGERVIERVARDTVAVTERTDRPWNPDDFGELAEFLEESGFNDASGEVQEVLTQVRAYENTHSVTLSFRFRTTGYVAFSQNLEINGRFAIWYRRRWLRRGAPTLAQRTTGRARTTA
..................................................................................................................................................................................................................................................................................................................................................................................................................................................................................................................................................................
>A0A7L9DI73_A
MAARKRLFAVDDENRKGGSSYRFGTRPNGESTAADLSARSDKKSTSAMTTANEEENGLAAGGKKTRREVTTPPRSAGPRVALREMADVDEPSLSLTSLGALFVDPDERRIQEALNAAYRVGEYTGVSMEGYTLSPNEKHLEKAFGAYAKRRDNRPLTYSNTRSFYTFGGRLLLAAILRSVRLAAKFEPSGAVVWHHKWCLDGEDRDEEEEDGDDEGGTFRHARCFHGSRLVRKEIEYTVRANTAAACEAMLKGNGYAHTTKNNVAVVVVQSVYGVCPKNAREKVGTLTADSCGLAFSDVPKALSAMRYAEALTALYLPKGRTEGFLLMPAACDCNYGGRRIAGRQIPKMTPWAVGESRLEDLKKSLPSATCSGADERGVDLLAADPNVFVFQCCNFQNGRGRSGNRSATDKENRNVGDVTSKACDFRLSHPDTLRAFAIVKALLESCFEGKPLPLMIPRFEWSEALSAKVCSTTPGPSIVCRDTDPFGWCTEPSD
...............................................................................................................................................................................................................................................................................................................................................................................................................................................................................................................
>A0A7L9DI91_A
MILLNLSSPDVASFCLAMEKNAKAADYRAAICRASFVKRFMSKYDSLCGDVRLSCIRLLLQFNSYDVNFIDTEYCQNTTLSNHCFNCLLFPFMLLEPPERTGCYCTYHMRVWRGRDVVLLRGPQIRVDRRERVRWSYVTNRFTAHRFRRRANEAVDDCPNSNNRERNPNDDVDRRDNAVGGERNGSNVAQQDRDLVYRFYVLDML
.............................................................................................................................................................................................................
>A0A7L9DIB0_A
MAAIQAFLYLPRSRCRCTGEPRYTSPVCIRRCIRMGLVGRLCLRVWSFCKRWRAKTRVGSGVYQITNLKKGVH
.........................................................................
>A0A7L9DIE6_A
WISGTTRFVRIGTLRVCVECGHRIGLSHNAKPAMVTHQCDGTTLWDHSASNDWTWSEWSYFVTSCANALSANTDAYLRMLNKQWTEDNSRGSNDRPDRRGITEAKRRLRDNMRSIMKKKSTGDLGFSGWMVLDPDELAVFSDYSTEMSQLQEDLDELSPVEQKTGNGAKVHGASATEVPHKIVLRPAYGPLPVVMYLDAREDHNAYLRVSIRTKAEMVNMVRRMCYAGMPANTIKMTQGTTLSGMEEMTFRSGHRLFG
..................................................................................................................................................................................................................................................................
>A0A7L9DIK9_A
AAMIISTSLIIAAIIFIISANHKVTLTTVTVQTIKNHTEKNITTYLTQVSPERVSPSNQTTTTPPIHTNSATISPNTKSETHHTTAQTKGRTSTPTQNNKPSTKPRPKNPPKKDDYHFEVFNFVPCSICGNNQLCKSICKTIPSIKPTKKPTKTTERDTSTPQSTVLDTTTSKHTERDTSTSQSIALDTTTSKHTI
HHHHHHHHHHHHHHHH....................................................................................................................................................................................
>A0A7L9DIQ4_A
MAPTGGPDPSAANDRSSENYRVNRHEKLSDGRVHVLSTDPTGSLILLRVDKSFFLSLHKILKKIPIPISAKCNIAGQKFLYREALSKWAAEGGDVASIETEDRRLIATLPFEKIHLHTVKSLLVEASATGKKQERGTFVTTLDVDGWGQDATPSFERKGRELHVVAFLDHLTAAVSRTDMRRCENCAQTFVNKHTCHWKVTRFFQKLIGEHKNARYKSIPFRPITSPPGKSLHIIYDLETFTQYTRSGKRLLPFMIAFALRGDAELVEMGKSIARAQGYDYDPHTENFYSITRNHDGLVESFRTFREEISLSITDHFWRALKRAYDLGDDYEACDPEALKRTMKKLRGRKDLPDPLYYNVLVLGHNISGFDEVVMWSHLTGLHKLEERYPQFTWRRLFLPRGGKILFDDVTCSVPNPSYENPSKPEAQKKLSERWRKGEERARLDYQWQGLNIKSRDTYLLTHASLRAAAKAYGLPLEKGECPYEAVNEFVRQGTYEQEENGFPVEKYWQNKEDYLENRKRHAGGKYDIVRETLKYCLRDVSVTCLLVEKLFLAYSQFYKENVVKPRYHVFDVFKRPTVSSNTHALFKQTLYLEKGVGNHLPGLVAPTDEGYELVRKSIKGGRCYPTFLGIFERPTFVYDVCGMYASALTHPLPYGVPLKSGEAGVAIAHLQSLLDRPLPIDYFDASLKPCIVRADCTPPPLEKLDVLPPMCVKTDEGGLMWTNETIVDETLTSLDLITLHNRGWRCSIRQETDYVVWPAWECVCAKYVKINIEAKEKATVEKNETMRSLAKLLSNALYGSFATKMENKKTVLGDPVADRADADGWYVDSLTYLNFNAFQKERIDINPREYAVSARSARVIDDDKQKDVKTPTFAFIDADENDLTAYTLKKTGPVENERYATQIASFVLAWTRAFISEWASFLYDEDRETPIEKRPVKSIYGDTDSIFLTERGRECFIRYGAHRIKGHKEARLIYDPSDPKLAWAAECETVCDVCGADAYAPRSVYLAPKVYALAPLRCTSCPNDKIAGKVKAKGHNKRDITFDSLVKCYLWNETKSERMKPQNEDSAFKTSRRSIKRTMIQGDDKNVPMTLKEVLLSRTLEPWKNPRLRKETDRLASRRYGNGDLMYPFDEAHPSPKDEANGERRILLEKMDLSL
....................................................................................................................................................................................................................................................................................................................................................................................................................................................................................................................................................................................................................................................................................................................................................................................................................................................................................................................................................................................................................................................................................................................................................................................................
>A0A7L9DIT3_A
MRTLPPSTQGGASALPPSTQRDASVLPPSTQRDASVLPPSTQRDASVLPQNTQRLALTYHATVANHLLSRDPEKTRDFFLFHNRFFRFIPID
............................................................................................
>A0A7L9DIT5_A
MELPEEARLCDSPRTILERLDIAVDKARYEVWALVSTVKDPALFCEAPFKIIFQFVLDSTVYVVVRKDIFPEFSIRDYLRWLNLNSRDFMTYTKIGWDRLTWFLEEADGRLIRCCFTSTADESHDAVWSTFYHFVRLFYPHYRALCSSAIL
.......................................................................................................................................................
>A0A7L9DIU6_A
MPLRSHSIARFGLTARVEHAVHLLKAVIRPRTRFLNY
.....................................
>A0A7L9DIV3_A
MTAKKRYRTLSSAPKKRKTTSTRTKRTTSGKKSVPRRRKTRIRRIRRAPTQRQQWHRRTHNAVLPEPRTTVLSEPREDRPRFVQHAQVQTTNPISTPAEARTHVPTDAIYDDDGAGKSDSSQNKIYSTIDYLAQAPQKIRQLLLTGLFGVGLGAAIDYVLGGPLGLTSKIIRFIISLIPGGRLILSTIDTAVYLIQYLGGDEKAAQQTLQAPQVKQMATQVQNTVPKTFAAEKLIELAAERQLGHGGLNGLLLGVANAAYLAASLRGRGLSGTKRKNNKCGRWATKNGSGVCNKNWKKFSKNI
..........................................................................................................................................hhhhhhhhhh......................HHHHH................................................................................................................................
>A0A7L9DIV5_A
MLVCDFDSSTANRAVRYGAPSVFSLGFSFFHYFGPVSFVSFTSPSNLSTVLGRSRGQLSGVGNESRYSVLAHVSASPGWGTEVA
....................................................................................
>A0A7L9DIW6_A
MNSPELFPVTELEAGFFYRYLESRRVCDSPSSLLRVARSLGVDMSSGGVVDRVFTPPTRVLAPTEGRSSITYAPLPPVQDVTRIFMIDNKTSDIRSLNMTKNHSDFFTNVIQNATIPAEEASTQDIKLDDRSRWVGQLRTALRTCCPNATAFNNSNSLRARLPVGKETDGTYRYEWTDITVPEGDYTLGEMIDMLNNAVVEHFLAHGRQGGLTYADIGVKFDTRLFTLGEDPVTGLITPGVYTYKAFHPDVVLLPGCAIDFTRSRLSNFLGIRKVNPYEVGFVLSYDDLEKGNLPPLMDVDHYVKTREAVPLRQDGEGMTYHVQEDASSGKFRLSYRSWATAYHAGGPVREWTILTSPDITGGLGQLYWSLPDLYQAPVTFAASARQTEDAPVVASQLFPLVQKATYNVSNVYAQLVERTTNRTVVFDRFQKNEIYRQAPYPTVAWINENVPVATDHGYLPLKSSITGVQRVTVTDDRRRVCPYIQKSLAFVDPRVISSATLQ
.......................................................................................................................................................................................................................................................................................................................................................................................................................................................................................................................
>A0A7L9DIY5_A
MPKQPKRRSPFPTARSTETPADLVYPMYNDDHIPVPPFIDTTQGGLATNAQGALEVNCDPPLVITENHVTLATGENGGLITGDSGSGRRELRVNCQPPLTLLDNKVTLNAASNSGLLTETTGNDRDKIRVNCQPPLTLLDNKVTLNAASNSGLLTESTGNDRDKIRVNCKEPLALNNNQVILRCEQPLFVNDENYLTFNSTWNPAITRQRVFAPGEFGSYGFRIPFIFTRANGDVLVGADCRFNNITDNTRTNVVVAISKDGGYSFPTKTTVFTGSGSSNRYLDPAIVENKDGLLFLFAVHFTNANHASNYDSNWDFVYKTSTDGYNWSQPKSLKSLAQNLEYFFQCPAVGLRVTDNSLVLACQSWKFNANTGGAKTCKATLIRSTDNGTTWTRASTLAPTNSHQVSECAIVEYPQDNHITMICKKEAPSDNPTARTRPVLVTTNFGAAWQEAPFSNTLRMSNPCQGSAFCLNFNGDRIPLFCSPLTISNEFNAGRRGLTLQMFTSSGGWNPIGVVEAAPSTGYSSITYTKQNQLLVAAEMNVSAEQSGDNRNPFGIFVYMCTTFMSLIRAPQLGNVNLGTDVTLATNHAQHDNDSLRFRFINQELWVGGVMKGGTSGGFPDVSQRLGTFNSPFNFARQSYIVGVGVGDKKFGPVLLEVFMVDNSKDTIGIRCFNTADSNARLSEYSKVYVPNTRLAVMG
............................................................................................................................................................................................................................................................................................................................................................................................................................................................................................................................................................................................................................................................................................................................
>A0A7L9DIZ7_A
MAFFSAVLIVSSLVVTTRATSTPATAIATGATGSTGSLYLFLSYEEGLCCTRLNCGGEGSVARLRQGEARCVWTEESDHLGERNASAVTLHRTSTPEVDRAIAKTKSTTRTDNDRFGPLQEGYGAYDDDGFLDDGFSETIVFYQQACGDLPPRFFVERSAFYLFMATFATWCFSMCLFCCC
SSSSSSSSSSSSSSSSSSS............................................................................................................................................hhhhhhhhhhhhhhhhhhh...
>A0A7L9DJ89_A
MKNLTVEDIAELLFDCCCSGLSLFRHSRITLKPHLWSISSIVCRIAKDRELFSELDKLNKGDALDGAQMFITCCDKPCRLPLVLGMFGWVGSKCRVLGEDQCVDYSRTWDLCYRAANILIVACYFME
...............................................................................................................................
>A0A7L9DJA7_A
MARRRRYAAVVIAPRRLRRSRTSRIRTVGRRRRSMRGGLLPFLAPIIAAAITAAPAIAGTVIAAKRK
...................................................................
>A0A7L9DJC2_A
MSGTGHFGWCLKGCHSGDARRLFCFGTGFVSKDSILEAVARNRAGYAYRLLLCYLCDLPGCDGVLHLHCTDKDSLQFTALRVLLEPIVREIVRGTEGVQLTYYGTHWLTGFAVGRRVWVKCSTADYMNLTVLMHDVARLKRVHETHMGWVLEMVCCSDNPVKEMMCVFKSFVSQYDLGTANSALSGGVVNFTNSCRLSYGINLSLLF
...............................................................................................................................................................................................................
>A0A7L9DJE0_A
MVVASAPKRSLALRCSHCLPSSPRPNEKHQRLYSRSKIISLFY
...........................................
>A0A7L9DJE1_A
MATLYGLRITRLKNLPLLERDTEEYTYKEIITFLTTDVVKRLRQFQNADRECYAVQFLFPLTGWCPSIDVVDGTSYNTLTKLINLIKTSCALLARQLNVRYPLVGAANAIVNSLVITQLVDCAIRHESTSALIEHLFDDNGQISSLTVHATTWDEVKLSKNMTVRRRVVECVGGLKYWLFRNIKGSRNFETWGKDYPGYATIHFYDDSAGKQAAIRHIGNDVHVFQHFDNPTYAPHLYVPLEGNYSRDMYTDSFSTLVQMECVVDQAKANSNSGLKMVSRRFIEVMKCIQRPIGETGVSLITKLDEIGTVLANGGQFELATLDLGNREVIHSMMDTISDTPNASRAIPFDATRLVIFLDTAYTGPMPSTEFNVSTYEFGFSLIGSVSGKAFPRPIRYSPNYKDDLGDLHDVRELLKTYVRRKDDFSIGTIWDGLPLVDFAKFGNVATPAVDPRLKKDFPTDYFEREQSINRMLFRGYRKTIDRSWAKDQAVLETIFSIAGNWLTANKSYTAAYFGASGIHPNDDQPLVIDPWTKGTIFGVPAPSSKVSQYGYDVSNGVITDLTRPAPSGTFSFIYCDVDQVQDAGDDLGVCYQIVRSLFDTIYDALTTGGSFVMKINFPTRQIMDYLTEFVAPKFTDGVLIKPVVSNNLELFVGFFCKIENRGCYWNSECSRFMFRLHNRYGHLDHSCEYIPIMGNVREHPRGVSCQEFAIRNPTSSSDTLSQEIELGLGLFSQQCAANTITISRNLLHGMTEILISGVVTASSINRCERLDYSPTIDSTTILHQHREIATAPSQLFQFEASEWTLLAMGYNELAARFVNSSAKSLVDVGSGPEGRSINYIDSRIKVTLFDQRTPHINVDWFNNVEYIQGDYLQRRDWRGCTFDTAICIFSFGAATAGSPIGMMEYLVELLDILKDAGCSKIVIQLNCPLMAKPTGVVNKLEVDVINEDYYFIKQGRVEPYASPQDVLGAITQTLPQSTIQIKTLDDELSWFPRITSEGFRVTTEGIRDAITLSRLLPMFLIETSKTLFRPEKYVGLVDEVVKATWTVLDPFVDISVYMEDTCVGFFNTLEDEIIGVEVKVVFDGQGTFRGTFSTDKAGVVTFEQTKEDGTSTILGSFLCVTGADAVAITWPAAEVVGDKPNVASIKNNSGYELVVAYEYDGTWIGVNPYKANVYEDASGDEKIEYYHVVGEEKLAWALVDHHYGSPGARVVVPFVWPDVSALPGDVLVAAPYAGNWLVNVDGNLAAELHVDEPDEVPALWTLMARSVANNGSSDSYIGQAGIYTFIKLPE
...........................................................................................................................................................................................................................................................................................................................................................................................................................................................................................................................................................................................................................................................................................................................................................................................................................................................................................................................................................................................................................................................................................................................................................................................................................................................................................................................................
>A0A7L9DK44_A
MAYRLSSGRTYGFPLISSVLPTWAKPSDGVAVGAVGDGYELDPNEDPQTFFDTHDVVALKPGTSYLFNGVRVKGSKVIYGSGATVKAASKDTPCLIIDDRTSKMTVYDVTFKNDAYIDRGLFMHQVIDKGCGIYSRNSDGVSVSNCTFSGFNCAGIFIFDDVWPGQTSNRHHVTTCNFEACRAGLYVQSQTYEDGAFGNTVIGCSFVDCKYGIYAVTCIDWVITACAFRHVGSAFFHVYGRSMAFGSTVATGYDRRLMTSVFSNCVMIDCLSFYWPNVYFDEEEEEEKPLYTVHYSDEGTGSPLFSSLYFYNATLLAGYRNVRDKNTWYTVADCQFWWDDSYSDKIFISGPDPVSGVKSMPEVLFTGCFGRTNTRVKNLGKRNFRLWEWISFPTTQSNSLNVSEVLSPVPEESCPLSPPVEKPPEDLPSTLPEKPPEDLPSTLPEKPPEDLPSTLPEKPQEDLPSTLPEKPPEDLPSTLPEKPPEDLPSTLPEKPPEDLPSTLPEKPQEDLPSTLPEKPPEDLPSTLPEKPPEDLPSTLPEKPPEDLPSTLPEKPQEDLPSTLPEKPPEDRPSILPEMSPENVPSILPEGPRGDLPSVLPQRPDSDQPSVAPACFPATDVMGDLEDPVVELEVVCEGEEEDEEGEMEVEEDEEGEEEDEEGVFVDPGYSHRPAVGICGWGDRGSKRDYAYVCACNCRFCVCTKRGVKRSRFE
........................................................................................................................................................................................................................................................................................................................................................................................................................................................................................................................................................................................................................................................................................................................................
>A0A7L9DK93_A
MSSMQSIAQIQQQAGYGSQDRTRHGRKRGCKCGRRRRGAPSSPGRGGRVHPRRKTGLGRRRARRRHVRGAVSSNASPKAPILIWCKLKNESFQLRR
................................................................................................
>A0A7L9DK95_A
MMKKMRTVLFACVPETAVNLSIVSHLRGPLLTL
.................................
>A0A7L9DKD3_A
MTYSGFGTNFYFTSEVLLECLRFYLARLWGVEKVTDGVLRTLLKHWCGVAGRPGGMSDTRNCHCPNPSSCRAGRRGAMHCHCADARSLFCMSRSVFVMHVIGYCKKAGFFYVSVPKTVPYMYCCTRFTHTVTHCGARLLCTLECKYFDLTRITSVVTEWCDGSVYTARFGWPWSRSIVVFEAELPETIDHVIRMVHGEVNMGRRDLSRTVKGYHLGSGLVTPRDQGALCWILFPIHGSDQRESELMAASRRRASGEETDSDSTAVRGFASGLRESYGVESPATSSEVSAGEATPLTPPPPKRMEDGRWRCFWHPALCDCGNADGCTCRPSGWQYIDLSPFSITRYLTNKSWKPAGVTSYVHRYFYLDDDKNVHVKE
........................................................................................................................................................................................................................................................................................................................................................................................
>A0A7L9DKF6_A
MAIASEALFFGLVVGVLYWQGTVFGQEELGVLVRDVRYDFMTLPFVLPCNLSEDTSNPQVQVSWRYVDGPQWSSVNRSFSLDGECDLKVEAMPMTMEEELFFLILRYPNQTVKHFRLRVFLWRKVPNLYLSVTMNCSETRCDWQWRCFSEENMSENVLDVRVLDDSSVSGSCTYAVWDQTFVRGMFVRAANLSDPSSETGLERRTTPEPEKKRPPHPPLVKRESSTATLFSSSVTSISPEVHIPFRPRPHEPLVSCSCVTTGMVCAMAGALSCLLFVLLGYYWSHCLYRFRQRRLRRGAGGEEMVPCQVSGQ
SSSSSSSSSSSSSSSSSSSSSSSSS............................................................................................................................................................................................................................................hhhhhhhhhhhhhhhhhhhhhhh............................
>A0A7L9DLS4_A
VIQLVDRLARGRGAGIPGGPVNPFVPPVQQQQPAAVYEDIPALEESDDDGDEDGGAGFQNGAQAPAVRQGGQNDFRAQPLQDPIQAQLFMPLYPQVSNIPNHQNHQINRIGGMEHQDLLRYNENGDSQQDARGEHGNTFPNNPNQNAQSQVGDWDE
............................................................................................................................................................
>A0A7L9DNK9_A
LVVQMRNYTYARPFLNGYYFQIGVETARRQQGTVDNRVADDLGLTPEQRTEVTQLVDRLARGRGAGIPGGPVNPFVPPVQQQQPAAVYEDIPALEESDDDGDEDGGAGFQNGAQAPAVRQGGQNDFRAQPLQDPIQAQLFMPLYPQVSNIPNHQNHQINRIGGMEHQDLLRYNENGDSQQDARGEHGNTFPNNPNQNAQSQVGDWDE
...............................................................................................................................................................................................................
>A0A7L9GR89_A
MDHCLRTTSQVGMKRIAYWKQWPSLKNLQGSLKRVSKLWKLFKQEWIN
................................................
>A0A7L9GV15_A
MESGQRTQRLEHPNSIQLMDHYLRTTSRVGMHKRIVYWKQWLSLKNLTQGSLKTRVSRQWKLFSKQEPKVARPMTGH
.............................................................................
>A0A7L9GVK6_A
AGLLVSDGGPNLYNIRNLHIPEVCLKWELMDEDYQGRLCNPMNPFVSHKEIDSVNNAVVMPAHGPAKSMEYDAVATTHSWIPKRNRSILNTFEKFFPSSSYRRPVGISSMVEAMVSRAQIDARIDFESGRIKKEEFAEIM
............................................................................................................................................
>A0A7L9GZH1_A
AVGQVSRPMFLYVRTNGASKIKMKWGMEMRRCLLQSLQQIESMIEAESSVKEKDLTKEFFENKSETWPIGESPKGVEEGSIGKVCRTLLAKSVFNSLYASPQLEGFSAESRKLLLIVQALRDNLEPGFDLEGLYEAIEECLINDPWVLLNASWFNSFLTHA
.................................................................................................................................................................
>A0A7L9H3V3_A
RIKSDGNLIAPWYGYILSGESHGRILKTDLKRGSCTVQCQTEKGGLNTTLPFQNVSKYAFGNCSKYIGIKSLKLAVGLRNVPSRSSRGLFGAIAGFIEGGWPGLVAGWYGFQHSNDQGVGMAADRDSTQKAIDKITSKVNNIVDKMNVNNLYNKIKRALGSNAAEDGKGCFELYHKCNDQCMETIRNGTYNRKKYQLTIYSTVASSLVI
.................................................................................................................................................................................................................
>A0A7L9I938_A
MASQGTKRSYEQMETGGERQNATEIRASVGRMVGGIGRFYIQMCTELKLSDYEGRLIQNSITIERMVLSAFDTGMDPRMCSLMQGSTLPRRSGAAGAAVKGVGTMVMELIRMIKRGINDRNFWRGENGRRTRIAYERMCNILKGKFQTAAPRAMQLVWMACHSAAFEDLRVSSFIRGTRVVPRGQLSTRGVQIASNENVETMDSSTLELRSRYWAIKTRSGGNANQQKASAGQISVQPTFSVQRNLPFERATIMAAFTGNTEGRTSDMRTEIIRMMESARPEDVSFQGRGVFELSDEKATNPIVPSFDMSKEGSYFFGDNAEEYDN
......................................................................................................................................................................................................................................................................................................................................
>A0A7L9IGD5_A
MEQEQDTPWTTEHINIRKGEDGQQTQRLEHPNSTRLTDHCLRTTNLVDTHRRTACWKQWLSLKNPTQESLKTHVSKQWKLSSRQEWTN
........................................................................................
>A0A7L9K421_A
MALPPYNLTWIEGDLFRSFYGIRNVQSILDEAKYDFERQRVPSFVSYLDADFRQYDLIWLLNSKRVPLIARPLFYEYCYLYGYEKKVRKFENLVYELDSTIRDILKTRHLDDLDKELHEFSDDEKFSSLDFNINDLYRDSYYREQTSDRKKFLRNISICCNRVVNLERETLSGNTVFPNLPISSIKLETSTGDILAWAFRKGRSVIDGLSFTKYHSSGDWFKNTINRIAITTNGVGLVDVISDLWSISFLGGLYSIIDYYDIDQLSEDNARVDFLESPSIANFLTIFFNPSIIVKSRIMSVLRDFLPIRVSSLTQLRNNPTLTDYLKVEGEFYPRLTYLDFSTIQMITSNLRLLLRSGPAERGLYPIISSGIPAFDNNDETFVIIAAYYGLHGTCSSRVEPRPDYIILTYKGKETIFLLKFVEDYFDRIGKGYRFSIRRAYLGTLIYYVDLVYVYADLKFRSRWIHSSSYHNVSMLYTDLQRYRSNLREDSRILNYNIQPQRLRAYSNETIHFEK
...................................................................................................................................................................................................................................................................................................................................................................................................................................................................................................................................
>A0A7L9K427_A
MGDKNYLEIFSTYKGQFSFINSIEKSGVYCMLIDNGIIVIPIRSKRVYKAQYFSIEDYRAAIDYITDRSYIIEDVALDDNPLRTMLSDEDFPTDLSTLQIATPSTMYIIKHKNKGVVTFVTKLLAFNEISDFINQYFNDLSVIYSVLDLRRLTVGTTFT
...............................................................................................................................................................
>A0A7L9K438_A
MTIIKTLFLLCFLFCVGLFSSACVLPNLCFYNNNYQLIKVLPKGELWEFEAQGEAQRLTVTNCGILDLRYGYTLLEFTRKGTTTYYDISLVDGFSTPLSVFCSSQPEDVFFSNLCFDHCSFHQGENTCSSPCKINPNVEDCCLPPKYQGSCPSNTWKTTYLNSTKGVYLQPFDDSFSLHTCEANLVVFF
SSSSSSSSSSSSSSSSSSSSS........................................................................................................................................................................
>A0A7L9K483_A
MTLSFQTLLILFTIVNIVLVVLTIVFCFYLANRLIKDEYDNQLFVTRPDGRVDLVSTPISARIKRVFRPTRNIQREHPQIVRNRDAVDQSPF
.....hhhhhhhhhhhhhhhhhhhhhhhhh..............................................................
>A0A7L9K4A2_1_A
MTNFRSNWHARRRVKPTTAGRQIGTTGLYVQGPAVQNNLPKSRSAQKKAEGRYRTTTQRKRAVAQRKAAATEVARNIDGSPVISVGTEAVPQSKVTFSTPKPINNVTIQFGHFKSGQYVVGGTETSPSAGMKNTPKPINSSSDQSDKGFTKVVSKSTRKRGNVPKTEKKKGKGPSGPKKGKLPLILKEDLPPSGVGDEKSARAKEAAATKSLKAAWVIKGSCKVAPADPIFETKTLYSRFVPTMSKSVEFVTEDEGERTFGYWRQTEGSRWGKRIAWVEGRRFELECDEAGDVFVNGIWRILSALNYGAKIPYGVLKDLGWHIYADDTKYVTLKHRGKLGTYKRECERVALTIFAQNMGFLTDEVKTLAPTVGEGFCYIHWFWEAAFLHNYNLSLEGIRRKLGKYPHMVDVVTLFLKIFPFLRHWGFRCEKVEGVKGLLHADLSGPNHIMIDNYGPYRVGGRKLSEIKEGGIKGPAVSVISEKGALKRKLRQKVRKSERRSLKKALERISPPGEGKWRVQKLMKKDYLKQKLPLPKVDEGGCFFRVLDNLLRRGHRTSKRSLYAGLSDDYHSLRRQATLRYNLGQLGVSNVISALRLKEVLLSIDRSFDLGDVHLTWQNSVTYHIVPSGKLWDLTLTQLLRSDPDGLIGMDYSTFDLELSRVMADTTDKVKNMQVKDSVALRAVEGAVLADFNYSKSLYDSKPVVVVPYKVEETLQRLIVAQFPELRLKFTHSILNAHAVAAISRLCYNHLLKYRFSDLDIIDIGGDIRFHIQNSLNGVHICNPILDVKDASRYTSRNIDWERTYSRDITKAIGGKQNVSFCYKNALDCDHKASVAIAVEVYDISLDDVATIMLKREIDVCHFVLVCPGELLDSMKNDIPVPDLGIVIRHGDDGTSLDYYMPEGLGYSHNKDKILSFFKYPVFLKGGQLFHCELLGTRLSINEFRITRNKSFSSGQFRIPISVPRATANLIAIRIPDWKKRGSFLNKNFSQEIMVDKVFFIRAIQYVMGITSSVNDKTFEYVTTWLRNNSARIVISGKVIHQDVHIDTRYLEKVAAILLVIGAKKKTLGTRYARKLNVSTGGDLSASALLKEKIQDAYGDFMDKMQVLGKYLFPFLGLVGDLDVDSLYRECEKTTNLETTIFIKENGEPISKSFEIEKINEHVEKSLGVVLENQVKKEADHGIFVPSIKLRGSATRGDPGCGLKAGSKGDSFFLNVVKNWVERCALQGVKLFFKFLDLLDNLKEKFSNKLMRGIGLVKSILTFFTPDSSWGDAISLGISEIVYQSVIFLWDLSSGKGVIKSFFSLLTRIVTVFSTHNFFFKNADGSTDIFLQSAVVSTLVTTFERKIIGDEGTYVGGVLKALIA
....................................................................................................................................................................................................................................................................................................................................................................................................................................................................................................................................................................................................................................................................................................................................................................................................................................................................................................................................................................................................................................................................................................................................................................................................................................................................................................................................................................................................................
>A0A7L9K4A2_2_A
TGILRGSIRYYLTLWFNDQDSSFGPYVLSNLDVVENYQALVTILKRSLLKLQSFLEVQVANVLMLATDFLGKETSIGRGVERVIQIQSGITERLQRVREWLGFKRSFAQTIPSTEFITQSFDVAENDEDFHTVRESSDAEFEENFSEVFGINPDGSVQGGGNNYKSFFYHCNRALKRLLKWTKSGIIGVCHATLEIWALIRKYSWRLVVDVITVWKLDHLLRKISTEVIESCDLVLSLGRRTLAALDKFFPGSMTFAMYVDLMLGDINLTIAKKTLLVHEVLTLLTTNISFTTKMLRKVVFTLYLKALPPNLALFEYDRSSPYQIRDMPVRVLLTRADGEILLPFGGPGTFTPSVFSRVQGGFRRRMTGGRPIANTLLNPFSTMKALCTVLCANLQFLFGDIASVLSPLTTRIREFRTWVFRLYFDKFVGIDSDANEGSITTLVIDTNILGEAFLEARLAAEIRLTYLQSVEREVNQNLSDNDLVPGNGGSQFTTFLSLPFFDWIRRGLCLTTNLIKFFFYGTLICTYEGGITSEVLNVGLLILKGLCFGFSWMDFLMVCFTLRDHFPWTWEEIRYKIQRFYYVAKACPVVDDVRAVGINFPRETYDDVLARISQGLLSLRSATSNFRKRREKKVHEDVLVEKYRRELLIEDPDDIISTDTDLGSTTESVSGTVSTDPELEKDDLLVENETSEFSGCPDEDVERDNLVGETSKNVSKNKKRAKKNKYRNGRKQNKRAVEEATDEVAADRTSVPARKVALGDTTDLSDLRSGRSFDDFIKEKVSTNRDDSIYRSDINKLNFQVTTYKSVEVPQYGSVFQKAINNSCGAIIPPPDYSKLNPLSWDINEYVYNRVLELCNVLRTVQGVWASLKNSNFQHELVIESLDPHVSLYHLGDGKVINKGNVKADDLDFAFCFDGNSIRPFLGSKEGLKVTEPFLVLHEDLRVFYSELFLRRFKSIDFVDYDLSCNKKFFAVESPPGGGKTTELIATFVEFFAKGLEVRIVTANRNSREEIVTKVLALLVHRGICEIKADVKVMMYDRIRTADSYCMNVAEVKPVDVLFIDELFMIHAGQTLFLTHLLKATYTIGYGDSNQIGFINRIDLQVANYFNINDVILDECRSYRSLSYRCPADVCRELSEVYGRKISPACNSREDTMEIRPIRCLDDFEFEDGVKYITFTQGEKFEINKVLGKSKVKCEDVQTIHEVQGNTYQHVRLVRIKPQDDPVFASQVHITVALSRHVESLRYFVISVKLNDATCERINHSKELSRLAREVADSTPYIEAVEDDEYLEVVDNKPQEGKGPPGSSTVSAFQDFLEEVIPGTTLTSLGNLSAELSTSEFKSVVDRIKVKANTFIGKKPLEPRSQRV
.....................................................................................................................................................................................................................................................................................................................................................................................................................................................................................................................................................................................................................................................................................................................................................................................................................................................................................................................................................................................................................................................................................................................................................................................................................................................................................................................................................................................................................
>A0A7L9K4B4_A
MLFDSDCYQYKHIGISNHLYSRTPKMVSNEVKALYIKRTIIRFYEGIITTDLPTLVKELQFLRCLYFSIRENSNNQISTNFRTLFQNSLRSPWCDLPEDLFNKMYDDNLLFLNSDIQRILEYFIKDLAWSIYLKRLEDVYDIYFTYTLNSADYNLTVDNITIALSQKIREVTGEHVGSIDLLLPLELKKIIFEKKPLSYKRFFDYIKEVKILQVPELYIFNGIV
................................................................................................................................................................................................................................
>A0A7L9K4D4_A
MSPSFNHFVAIVYVVLFIIYNLLILLGMFCENREISKSIEDITSYILVTTIILSSFTILILLLL
.....hhhhhhhhhhhhhhhhhhhhhh.............HHHHHHHHHHHHHHHHHHHHHHHH
>A0A7L9K4K3_A
MCLKNRTFTLGSENLFLNILVTAMWALLGFITLLNLIAIYVLNARKVLEKLHCIVQGVLNSIALVLFTIAFIENCIRVNCLHKSDARRNLD
..............HHHHHHHHHHHHHHHHHHHHHHHHHHH.........hhhhhhhhhhhhhhhhhhhhhhhhhh...............
>A0A7L9K4Z4_A
MANSGKAPVNTSSSAALDYDDVRIGEGIVFTSTNIKAAATNLKASPKMKDTSKLNNDALQTSIANHLKKALKDTIQYPDDDEAYTTLILGIMWRYRDISTSRSSAFTDSDKFTVRYKEKDYEIKDLVLRDIMNSAPHFGQVNPLRRFLRGYSPLWYELVQHLPPNSFDTTLAFKWGMPAEYACYSPDWFEPVDAMSEEAIQACRLKTAEAVKQAQTQGVQSKVLNLAQLGRRA
.........................................................................................................................................................................................................................................
>A0A7L9K531_A
MKVLLIKYIDMIYQIIKKMILLYDYITLTKSRNIKVKNIIKLIKNDQLIDFNYKLFTLCEYVSKKHIRIDVLKILFEIGCKENLHRLSYYTLLSFFKNYKIKYNFNHVKSIIELITSYGVSFNDEPIKKDSYPILFLVGNEKFNHISLYEYLENNNINFNIVRSDGYNLLHLYLESCNNIKLSVLKLLIKNNVNVNGLTRFRNLTPLHIYLCKGYCLNYSVINFLIDIGSEINCGKETLLYSFFTTCNNEKVFKSLTTKLI
.....................................................................................................................................................................................................................................................................
>A0A7L9K6F3_A
MEYISNYNKLLKEIYINQSNLKINVLKKIINDIPTKYHKGIYNNLLLTVLGNKSISLSVQKYKKILSFLVDNGADLNTKIKYKYNALHYYLYSNSNVTVDILKFLIKKGADIKKKV
....................................................................................................................
>A0A7L9QHZ9_A
MAPASAIRPGQFEPVIQVGSRAKEVHAPILWNYDNLLAPARQIGNTAFSAARSLGSRSPITRATLQDHADLYTETVLLARTCDILADHGRRTKYNGKLTALPVVPEPLAKVIDTFGKISVNDVKYDWHMPEYLTARLLLKILARTHALKDDPDAQPADIFDPEFPTLFDGFTINSTGELEYVATEHLANYKRRILAYLTSPTDNLDTEAYAHMHILVQATLDVQKETDLAALRRLFSVYSKTLPARGQLPNAITELKQTELRKIFGNEFALAPGTVLSTPALVKAIDLAFQHMRLVNEELFFMVTLTPIAKYDGGQPVQLGECLDDKISSVAALGYIDLTISAAWNMFYSVRNLFLSAPEDNGDSVAQQLIQPSFRRT
..........................................................................................................................................................................................................................................................................................................................................................................................
>A0A7L9QZW2_A
MNKRGRCLLFKSQRAVLVEESLGVLKSALKLIFALVIQTTSGERTQRSVFYFQFLLLAPTLLEDGIQGWKDPIS
..........................................................................
>A0A7L9R018_A
MRYLWQGGVFVQGQVDFDPLRGGFDYRGGFDYRVFYLNFRVPCESLLFLRRCQLIATVFIPQGLCQEATLECQREEFSPLRRQFNIKKMRHLRFLPQEIISAETGNEILEFVVHALMGDDPEPPVQLFEPPTLQELYDLEVEGSEDSNEEAVNGFFTDSMLLAANEGLELDPPLDTFDTPGVIVESGTGVRKLPDLGSVDCDLHCYEDGFPLSDEEDREKEQFMQTAAGEGVKAASVGFQLDCPELPGHGCKSCEFHRKNTGVKELLCSLCYMRAHCHFIYSKCV
.............................................................................................................................................................................................................................................................................................
>A0A7L9R057_A
MFFFFYLQYGEHQSWYLEISSSPYSSVLLMFALLSQQ
.....................................
>A0A7L9R0C6_A
MITTEASILLTNLRVWLYLNYHTEHAKRQDRRRRRVCSARAAFCYTKYENVRKQLHYDKVVRTLDIMRQTSSLHQSPVTTL
.................................................................................
>A0A7L9R0L3_A
MENVTMLSLLGGHREYCLLMNMARSHILEKMKVLLLMRMEPSGPRTETVYHWGTPGSHVVDKVLFQVLLLCVISTDLHSHPHLIRTPQMRLVSGAKVSVQFSGSKSRHGS
..............................................................................................................
>A0A7L9VTV1_A
PPQTVQIFDMPRRVRSGFLSLPTSLPDPSLDDGNIVSEVGEPRVMTLDSYDKPFLTYYLRKPRKVRFPKHIFGKLALGNAYSAFLPRIIQCPAVSTGIVLQPRITSEQYNTIQGYRYIQADVVWIIHVPSPLGVGLLLEVMAPEIDPTTNTSGGR
...........................................................................................................................................................
>A0A7L9VTV4_A
TSTDHLATSTLQAVKHFYTLRLTIEKERLAVGRSTTRSLIRINSSHEMIFVEDTVIFECPTCFSYHWEPYTSFLCACDIINGNFTVLLYTHIRSSIMKDPEIYLTCLKTLTEMWSCLRRNGNNAHSIFKAMPGLATGAILRDHDPIDNGTYLSSLIEGLGPLGNDPIISYLTRKTTTVSEKHLLLEASGLWKMAGHPTINHVEVASDL
................................................................................................................................................................................................................
>A0A7L9VTW0_A
CQQLLQVLFTTEERERILNEARKLVPGVDGPTNQAQIDTSFPLTRPEWDFNAEAKERLRVYRQALMGGLRAAARKPTNLAKVGSVQQEKDESPAAFLERIMEAFRIYTPMNPEAPESKVAVIVAFVNQSAADIRRKLQRIDRLGEKSLQDLVVVAEKVYNNREPPEDKQARRQTQDLARIL
.....................................................................................................................................................................................
>A0A7L9VU90_A
QGETYINKCVGKRKFYSWYDVFCFLGTCVDLPAVLNGVDVQVIRCECWDMETDSVTWSELGWAFQGKVSANLDDCTNENCPMKTWLFKRAFLKQYLLDNPYIMHHYRKGNYSMIPKDYSDGSVSFPDVKTYMFVVKRMLKQVTGVMSKIFIKIWHFLEQYWPIILSFMPLVLVGVGICLSTPPQPPMLKMQHSWADAESAYSTNLGMAPKAGVKPVVSQSESQQYEVVLKLIRSNFFYLTMVANGKVVTYRCLRLRMNEVLILRHYDDEIRSVGDVAVTYGKCAGLNADTFKYGIQFNYRECKIKWYRNVVVDGCYPSNFGILLLPPCFPMAKDLTKFIATSDDHKYSSGFGSLVEGDKVVEHMRITRDSKRPFVIPKTDIVSPVAMDDVKFASIDLETAIYPYGCVTGKFAHAQSSKTQYVQSPIQGVYPVECEPNPLGPNDKRLPKGCNPLSAGIANKGLPPLDFSNDLLDAAAEDLERVILTQVKPTRSQIGVVPLEQAPGPLNT
............................................................................................................................................................................................................................................................................................................................................................................................................................................................................................................................
>A0A7L9VUA0_A
TLSNPSQLETLCYKLRLQNHTPCCHSQPVKTSSISLYMKKVPRLEEVQHSPLQSFEDTDENVSLLDRLVRLTLPGKTEKERKVKRAVESLIRLVMEASEIDAIKLASGQIVLNRKLKMQHSEKKSE
..............................................................................................................................
>A0A7L9VV88_A
RPPLKMQHSWADAESAYSTNLGMAPKAGVKPVVSQSESQQYEVVLKLIRSNFFYLTMVANGKVVTYRCLLRMNEVLILRHYDDEIKSVGDVAVTYGKCAGLNADTFKYGIQFNYRECKIKWYRNVVVDGCYPSNFGILLLPPCFPMAKDLTKFIATSDDHKYSSGFGSLVEGDKVVEHMRITRDSKRPFVIPKTDIVSPVAMDDVYVYTKHGAGVCGSVLLAANMQRPIIGMHVAGYGTVSGNGLAEILCSEMFSEIVTTDVPVKSMVMPTLDDAKFASIDLETAIYPYGCVTGKFAHAQSSKTQYVQSPIQGVYPVECSV
.................................................................................................................................................................................................................................................................................................................................
>A0A7L9VV97_A
TDLCDMTLLTVYATAADMQYPFGSPLTDTVVVNFQVLQSMYDTAISILPDEKRLLTSISDYPFYNTTQTIAQLKPFVDAGGHTSTTTWSSLLNTTKFTTATTTYTYPGTTTTATFITANDSWYRGTVYKKDISNVREKAAELYFNTTKKLLGNTFHGSDETLEYHGGLYSSIWLSPGRSYFETPGAYTDIKYNPFTDRGEGNMLWIDWLTKKDMQYDKVQSKCLVSDLPLWAAAYGYLEFCSKSTGDTNIHMNARLLIRSPFTDPQLIVHTNPNKGFVPYSLNFGNGKMPGGSSNVPIRMRAKWYPTLFHQQEVLEALAQSGPFAYHSDIKKVSLGIKYRFKWIWGGNPVRQQVVRNPCKEPHSSGSRVPRSIQIVDPKYNSPELTIHAWD
.......................................................................................................................................................................................................................................................................................................................................................................................................
>A0A7L9VVB0_A
ALNYFHFDEHGLTPMYKHWGGLRDIATPLPLVRWRDPLTEAWKGPDPLLTQGRGFACIFPEGDKSPAWIPARDIKPYTTSDEP
...................................................................................
>A0A7L9VVB8_A
MMNQRRAGLLYEDAQKCGLAFWLSTVAPETMPAKRVLGVEWSEALTQRLIEGATPQFSDIRDNLLRAEAPVHCPLPIEKAPEILSAMIVWTTKHAKLPWRCFAAKIYELGILEQPWCVLLEKLICRVPMPKDGHLADLVRGEKRAIYNATGGFLNRGADGRPPLLVTPAYAYGAAGEPTRENGEDLVMVRSRRAAVVCPVWLRDTAVAVERKVAQLVGPNRHVSQYEITRLLEGFMTRSLCGAIPEGRNDEGGDLSSLYSIGVPARLRARNISSISAWNGGIRSPIFTRKLAACDLRRLVESIHPDEIAQEIVSKDKRLALRQNLLRRFPRKPHPQAGAKCNVFLDCVLGDIRDIAPEAIPAVCSLLEAVPYGVLSEDQVCNALVHTYSIHRGRSALKLLSLILLGLSDPTKLKSFSDILKATGSSTRVEWAPYVELHCLLGRGVESEPLIEDARRRTRGDPYWEVHLDQVALASAIRCVLADELEGQCITVDDADTYWARRYEWCVAGSHSHTTNHDVCFDRVPRNGPMGTAMTRRMAMEYTFENPLYRWD
........................................................................................................................................................................................................................................................................................................................................................................................................................................................................................................................................................................
>A0A7L9VVJ3_A
MESHNTYGRYIDHINCEVWDLGRQIPHNDLMGYDNTTAQPNRPRSTSSAAIFERSVENGRFMVEGRANRRNETLYDNSSDESDTEFISLLTTDGDDWTNDRRDCGIPPPAYDELSILSTSDDMHHDRTEESVTHCESLSRRDYYIANGHPRRQNVERPPDYFTSLLIHPPMYEESSSDRRDESPPPYVELPRILYRYDRARERCTRTEFIGGGLILLLTLGIIVSMALIISSRSR
................................................................................................................................................................................................................HHHHHHHHHHHHHHHHHHHHHH.....
>A0A7L9VVJ9_A
MDKSRRQRRRSSTPNGPIRSARKSEDRRTSTDPYGAGTSRRSGKRRTLDRTELPNYFDENARHGFESDDDEIVTMELDSGSVEPRKLSKDAAGGLWQFISHAFGASSSGYEQHQGHTSSSDDEYIERRRRIRTCRDVPIENTHSEEEDISDNISRSRRESSKRAPVLDKAPSVQTESRPAYRHRLRMGDRTDDTFLIGHSASCKCGCRDRDSCLLPNEQVSENDYNDEMDSVPMEDSSSSGTRSSRRFVKPRELALEETEGSLDMDMFNRYEAESSDSHTLSPKMLPSLDGRILLGDLLNRLPFTELISPVNPAIVLGEDRLFFMRNWQYGDVVGWINNKSDENLPGAMYFGRPTITGAMYERTLIQAYLLVHSLTDESLHYSVKASAITAPSAVFFLLDAAVLVAKNCHATIRSLDRGSLLKQLPGHVSTLLHGGPVSPVNGPTAAIIRSSYGSALYWPDIRAAFEPVVRPICRYALVKMLDGDVFLFSVFNPLDKSASVNELRVASLCLTLGTMAAEAMVRLIYLGIGRALHRDGDDKVFQSITEIMETSLFPLGTELAAMIEEDALYDIDGVHIEDIPFATAALNTYIAVRSSATELLGEHIEAYGSIESYDVPATAIHCILATTVVLQRYLGHLNFLLCFIAHHALNCGIGNITIRENTLSRYKWLMTVTSSLYRHVTMEEFLKDYEDAMRELSISPNSHTPSGRGEGTITILPHTPTLDLLRGHGNGRVRSRSHKYLGVSVPFEEAINEQRILVLGKSTSKALKRRLTGGRVPKSGRRELH
..................................................................................................................................................................................................................................................................................................................................................................................................................................................................................................................................................................................................................................................................................................................................................................................................................
>A0A7L9VVR2_A
DGDLHSGLVSYTREPGFIPFWDLTVRKTLNDLWIENGRFASDVYAAGDISYLSVRQLRAHGFIFIRLGSERIRTADGEPPYDVTIRKPEKGRLTMIEIENQIGNARLRMRRAFGDVLRSYALSHARDHHGCEAETLMQADPDVHHLYGMPKPTVTHLNWTERGVKLDTKDCVEEKLVAMLDYLVYSADVVIYVGSGDLRTLEAFRKLDQNRFSRVQWICIDPIAPKSQRKNVTVHNCFIRSIKDIAPWRSPSSDLHGAISL
.....................................................................................................................................................................................................................................................................
>A0A7L9VVR9_1_A
ENIAWEQVTQEFSTAVCNFPIEEVFNIDPMLPDGRCFFRAMAKFMFNSSDEWLIVKRACIEYSRQHWNRFLVYTRLYPSSADYERDIMRDDYWGGSLEAEVLSDLYNLTIHFWVTDDHQWIHHVQRWKNNAPHMSINLLFNQNHFDLLNLKEFEEDEENLPILPLEEKVDIAIRSVVTDSEDGSEPSFLRDISVDDSTSTFKRNLDLELMEMANMKELLLTKKGNKRGSKQTVDMKEKDFRKAVEKGKQIPLKAGRILNHLFSIQIEGVNEGELLILYPKDFNHKRPGAFSITDLGHKLLDGSKEFAKSISKLTLVISGELMTYLNSSYLIRMCFPGTGLSQTPDLLHPAIKIDATILACAVLISSFLYKSSNDIKRKFLTLACERMGINTSKLFKEMLNFCNTEMYESLYKVVQHLSGVFLRKQVEEVSEFLKRMGPQSKLALQCINLESCDLKQYKKLLQELSERDMNDVDFNSEEIKDLHECIELISKLSNASKPNADIKSEVRQYCTHVPNKKKLERGNIKDLIGLCIIEFFMRKMIFKFVSLQGKAYSGASLGNLLAYAHNLYLSKDSLNLTIEDLSQLDVEIRRLNTLMSVDVKKPVALICMELERKFTRLFEQLPEDCKHECETLFTDIRNAESHSSAWRSALRLKGTAYEGLFSKHYNWSYTPEDLKPSLGMSIQTLFPEKFEMFLERTHLHPEFRDLVPDFFLYKPRIIKEDTFEASITRKDDDQVKHVDHIEAVEDASTVKLTSKKRFPLPEVNIQEVLSTHNLYKGFETRGREKNRPILTKSTEQDASNDEEVKVNELCLMAVEVGYQTDVEGKVISDMKKWDSVIRLMKHIGVNFSVVACADSTNTPKSDWWIPEDMVQLLLNSISHLFKELQENSPVDVTDIAVGNISTQKVRSVLRSGAIVKTPVTFKEITETWHVLKEHIINRPTGAVLDKFTENAMEASLVEGAILTRESAEDILEYVLENMDKIIGEMQKTKFKHEISKNQRSAFKLLIGWMNEDILSYRCNDCLK
...............................................................................................................................................................................................................................................................................................................................................................................................................................................................................................................................................................................................................................................................................................................................................................................................................................................................................................................................................................................................................................................................
>A0A7L9VVR9_2_A
SIQSNISKIETEAEVASYLARELMPVEKDCCKSMPHTYEVSSVQRRIPSLTNIKHKPLVVNENKTEKDGGSTVLDSLVTLTLPGKTEKERKIKRAVEQLIRAIMRHSSLPAIKLPSGHLLLDHNLNRPIYDEENEGKSFKKGGLKSREEDMEHFKKLLSESKLSSYSEHTKHVILAAINNLSNCKGAKCSVSQMWVKNILYDLKSDTSDEVIMQKVQESYEKKQNFSNERKFKYRPIGWSQIKDYLLSKKELYGSMSVPVFSLDCILFKEVCHEVLRRLANTPYQPCIDYIVELLKLLLKFQWYQELVYYGKVCETFLQSCSEFHRSGIKVLRIRHTDTNLVIALPANKKQNMRCCIYSKDFSLIKGPFMLNRRQAVLGAAYCYIIPICFLQCLQHYRCVSELESLDQNIMKDILRRSEQLHNLLLETLEMTYNGVFETAKTTLLNFCKKSGNFMTRGTRDQFICCFSGLSVTFSTLLGDSLLNNSQPFNKQIQMMRFGLLSAISRLNCPKELGKKFSSSCRKVEFHVSKLYMQLVVFSANYNVETNCENWLKTDLCSQAELPCFSIFGMFINSDRQLIFDIYLVHIYNKEMDDFDEGCIKVLEETAERHAAWEISLKRNLELSQKRHQKDKSKDKVLFQDDSAKEAKLAQRRVRLLLGLPNIKKMSESYVDSRDAEEEEDLSSSSKTSSTMSYTSRNSKSSIKSARSFAKRRNPPTSMFGIRASKQKPMSIESGFVITRDDKRDYQQAITDKGLYHEYRANKESVFKDIIIIIRENPNHPFGSFELIQACTEIARAKFPPEAIDKAKRDPKNWISVSEVTETTSIIAEPRDFIFIKDAYRIIIGNENKKMVKLLRGKFQRLGLSCKSEGHDRVHCQELLSTIPSLTDKQKDDIIKGIINPSKLTFYNWQELIKKGVNEVLLTNDGNYIFCWLKSLSQMVKSGLRGEIKNLKYGPMLQKGKLCPKSKILSSEEHSAIKRFIEFLKSCTKEVTDDINKSDISITDLILAWVKFTKSSKLSKTII
...............................................................................................................................................................................................................................................................................................................................................................................................................................................................................................................................................................................................................................................................................................................................................................................................................................................................................................................................................................................................................................................................
>A0A7L9VW33_A
QARLSAGTNEDNSRHDADDVRQNTHSFNGVNALA
..................................
>A0A7L9VW68_A
MRRCTSRRQCLTRPLSSADRSRRWNIMTDAEKYSLCVNANLGLSVPLRPDICLGDRYICHPCYVDGLFENCRVVDRAKNIVLPEHRTECMKPTWWSAICDIFIFSVISCICLLLLLVY
................................................................................................hhhhhhhhhhhhhhhhhhhh..
>A0A7L9VW88_A
MCAVGAEGGASGAALRSQGTLVRSHMNTSNAHTEGTTTVATAGGVEETGSVAVTRPLAPTMLGGAHVGPRLPALGAGASPSVPPITPTGTSRGEISDARVDGATNTPAPQGGAANSVDGQGAAGRAPGAL
..................................................................................................................................
>A0A7L9VWP9_A
RFRVAKAGQTLACFQHAVLVRFAPYMRYIEKKLMQALKPNFYIHSGKGLDELNEWVRTRGFTGICTESDYEAFDASQDHFILSFELQIMKFLGLPEDLILDYEFIKIHLGSKLGSFSIMRFTGEASTFLFNTMANMLFTFLRYELTGSESIAFAGDDM
..............................................................................................................................................................
>A0A7L9VWU5_A
TLATKATTLVEKDYSKFDGTISRWLRENVELALLLAAFDPQYHTTLTKNIRSELDAVAKSKNGVKYKTDGGRLSGSAITTDGNTIINAFVSYCSLRKVLSKDDAWSSMGLYYGDDGVDLQIQGVDYEHSAKMLGLKVKNQIVHFGQPLGYLGRRYPNIWLSTTSYTPLERALSKLHLVNSSSLELTEAMANKAMGYKVIDAHTPILSWYCDRILYFYQANQKTMTYQQLEDINNPW
............................................................................................................................................................................................................................................
>A0A7L9VWV5_A
NIQWLPPTSEENFFIEDAIEVKEEGFFSKITDSVLGKATDGLKEKLDEKITPLIDQIEHKVEEFGLQLEEKTGINIVEVPLVRQVLYNIVGIGINPTIKTVLWSIATIMIEIGFLTFSYVQAFTEYLLQFIQYIKAQFASNEPNAEVQPKPCIVRPNGPNEDDSPVVGLLTIMWTALSSVVSYKGRKPKDLKGFASFLGSDMKNVFASSNGLFHLIKNLVTTFKQMYLWIVKRVYPDYGIWTTFSEEYATVKACEEVAYLIRPENADDVLINSDMIDRITLAYDQGALFLTPLSKLMSLQDKDANKVVSVVKDMYKKISKLHADCVSMGVDSHIRKVCFTVCMYGTAGIGKSYLMSETCRTLLKGVNYVFRGPMECAVDPTSKFWSQCSRQPVLVMDDMWAVETGQILEQQIIMLNQLFSHVPFTPPMAELSDKKMRYNPEIYWYNTNKPFPVFDRIDKKMLYRRRHMLIKARHIDFTKAEEVKKGCAHCEQKFTPQTTPAEYTHLLNDFHHLRFGIHKNVEDPDEKIECELTYAELTKEMLKRYREHREKETTRFEGELRKYQEMRDGMIFEDEQEEFASKMVKIRTLADSYKQKLMNVHMRDVLTKYANLISHESIVRLTSLYTDYFPNKLTISDHIPGLNTVDDALAYCFSHFKSRKVVPESDNGRSDDEEEYERIKPLPNDLPEILLTELSYKNAEKYLKEIKSRRAQWSEYVSPFCAHIVNSVFQLYSEGIITGEMFDECALSLTLPCKRNNVDYLTAVLMNVFQLRKKEIISTGPV
..............................................................................................................................................................................................................................................................................................................................................................................................................................................................................................................................................................................................................................................................................................................................................................................................................
>A0A7L9VXZ1_A
ASSAASSRAPSRDGSRGRRSGAEDDLIARAAKIIQDQQKKGARITKAKADEMAHRRYCKRTIPPGYKVDQVFGPRTKGKE
................................................................................
>A0A7L9VY88_A
KYKEDLDKAKATISNYVSRISTLESEIAKYQQDRDTLSVVRRELEEERRRVKDLESRLDECTRNQEDTQEVDALRSRIRELENKLTDCIESGGGNLTEISRLQSRISDLERQLNECRAN
.......................................................................................................................
>A0A7L9VYI2_A
MSEQANATERPVVAEVQPTVTDTTGETPRTPPPPYEEASQHGNSACTLPPYSMNLERNGHTAIPQAPIAANTGMAPLLTDGSRQLMTSSSISRCRASRDGCGPCTIASTISVFMIGFHAAMIAACTTTILMPTNRISLAGATIALLAIAILNILRYSSKFMKMMCLTFKLLQILACISALVIGLTRTEVKTELLRNKIPIDSNMHAFNIAYVTALVLSVVFGTPVFAYYISCAATGAPPHMIATFISASLGISLGIVTPLIRGNVWIAIGFGAAIMILGCLKDYGAKMRDTCHYKLARFAMMRTYADMGFGVAFQPASIPPNGDGLPRMHIGTHEEDVSIFDVLKRRKRHSCYTLFSILTIPFLYGVLTFPYGGTIPIIKLTETTALAVLLGHLVNVFILPHKTCSMAIYVERVLIITYILLQVISTILVTRGYEELIYSYVFSVSSQVALCILLLHRRCVGLMGLAFSVVARSMFALLFCSIALGLGITYVRRIYQMGY
............................................................................................................HHHHHHHHHHHHHHHHHHHHH.....hhhhhhhhhhhhhhhhhhhh.....HHHHHHHHHHHHHHHHHHHHHHHHH.......................hhhhhhhhhhhhhhhhhhhhhhh..........HHHHHHHHHHHHHHHHHHHHH...hhhhhhhhhhhhhhhhh.......................................................................HHHHHHHHHHHHHHHHHH.......hhhhhhhhhhhhhhhhhhhhhh.........HHHHHHHHHHHHHHHHHHHHHHH.....hhhhhhhhhhhhhhhhhhhh.............HHHHHHHHHHHHHHHHHHHHH..........
>A0A7M1CAZ6_A
NGIAWNNQLFVTCVDNTRGVNFTITVPANGPPVPEQYSAQSFNAFLRHVESYELQFIFELCKVKLNAETLTILHQQDPSILSNWDLGVVPPTGSVLEDTYRYIRSVATKCPPDPAPDIDTDPYARYSFWKVDLSE
.......................................................................................................................................
>A0A7M1CID8_A
MAQAATRVGVSVRTVERYVDAGKLDAHKLPSGRRRVRIGDVDALLRPVRRPAGDAAKVGSK
.............................................................
>A0A7M1CIG6_A
MTNSNFEDVQAFHGKYGLTEDPGVGNDEWLDFREDFMDEELAEFKKARREGDRAGMFDALLDLVYVAMGTADGLRFPWQAGWDRVQAANMSKVRAARDGADSKRGTGFDVVKPPGWRAPDHSDLVAAPARCPRCHDDGRGCRPMQGRLGTDEVRDGLYCATHGRFYPGTHLEGSFS
................................................................................................................................................................................
>A0A7M1CIL1_A
MIALDRRQECGYSLGILWNLDARDLNADVASGRLDPVPVDGDGHLRARASLLAATEQMNLAWAQARAEYFATDRGADRRRDEARDRYRQALEAARSV
.................................................................................................
>A0A7M1CIP9_A
MVQLGRDIVRARGAVNESLALRGRRSPATRVARAHLDFLQKRARALFR
................................................
>A0A7M1CIS1_A
MQRNDLEADVVGAALNGDKILVLADTRDVVRPIFETIADAFQGDDGKVMDGVTIRRQNGRERIELRNGSRITFGTVRRPDSLRGLIADRVYTPDGTKVEVLRILEAVTITSPTAATLLYGIRVEA
.............................................................................................................................
>A0A7M1CIV3_A
MNNTTRLSHEASHALVVSYEEALEDFLPMASVTNNLLWAVQTISDNEFPVSIVMDNDGFGVVYPADQDPGLVLDHFARALEIAVEELEEMYPRD
..............................................................................................
>A0A7M1CIX4_A
MTCCKECAYPGNPGVCVEGGSCPCHDTEDDPLAHLSAAALERRAYRLRHSGKECDRCRETKRLSAFSKDSREPDGLMRYCRACRAAAYRAGLV
.............................................................................................
>A0A7M1CIY4_A
MTVPVATGVAVLLIILAAVGAGAAVWWLGRVVEWLWGRRPNGKLDRVD
.......hhhhhhhhhhhhhhhhhhhhhhhh.................
>A0A7M1CIY5_A
MYLLRFARYNRSMNSNERPNFLFYVDGVCMGRIYGWKNMREFTARHEAKGRVVTYSR
.........................................................
>A0A7M1CJA2_A
MDSAMYAVGWALFMALIVLAAAVCIAGVVLALILLVWLGEELYYLLRAWILRQGAWWTRRDGE
.......hhhhhhhhhhhhhhhhhhhhhhhhhhhhhhh.........................
>A0A7M1CJC2_A
MFERTSMDARFRAHQAGNEKERRNIWGRCQSCPPLTRRDTT
.........................................
>A0A7M1CJJ3_A
MPFSYPPVFTPGKAGLDFGFIRGGQDADVPIEMLRIVTGNDTGVFGIDAWYLGIYVYDPPNNRLAKIWDSGDVKGVLSSQRQRYNFATGLTSKAKNDQLLAVATLQIAPGFFQTPRGIGCIFQTGISEPAGVVPQARAAYLNIPIGNLPQYVSLNDLVWDKQKVLWASLGPIIGTGVTT
...................................................................................................................................................................................
>A0A7M1CJL9_A
MSQERAQGRHARLPYGRAHGQVMVEDLIMMPFGRLTIIGRIINDTLHEKGLVATPVSHRSDHGLAR
..................................................................
>A0A7M1CJM7_A
MTDMTVPRHINVTITPRWGHHYLSDGEHLVVCADIDLPVDIGEVGDNAIPVRVGLEGSLELARVLRTLADKLEESVGC
..............................................................................
>A0A7M1CJN7_A
MTKHCTDCNVKLTKRTLQTVGMGVDDLCSYCYDAAATYNEHQDGLHVKKHYGKTDMCEGCGTYDPEAYWASMNVERRTSNRSAGDGQRTHMSHAACYTAKAHDKSPAGRAGCRKFRDAAQS
.........................................................................................................................
>A0A7M1CJP3_A
MRITFEMEDDNDDEFRVELFSSRKDLSPDDLIGLGASVMGNLAAFQTKEERAADTAKMIDEMKASLGNRGAAVIPNPPSED
.................................................................................
>A0A7M1CJW8_A
MVEGFVDYRHPVQGWTMPLPVEDVANPPEVFFVKGARLERADLEPPTREAALTLVVARALQRECEPGAWDLLPEHSRALWLMRGGVAVDALRAEGALA
..................................................................................................
>A0A7M1CJX1_A
MPQPPREDIQRAFVAPTVQVIRRVEIYEQDGTTPWKQELWDDILINGTVSLDYNRDERRALDCELDNSYGDLDPQHGGLWYDKRFKLFYGIELDQDDRGVRAVIVEEYLAPGQAAALKQHLSAHGISEVHFLPSATDYAHVQDYDVIVAISSTSLQKLSLLNQCYSKGKGIVTFANDQTSASMPSMIGSAGAATVLAGQQLTYAPIVGASDLSVGWDGWSGDGFSQEENLVTWGGQGFESFSLGPVGSPTTAATIVQVPDGPAGTPSKVYTVQSSGSYRASTQLFSAPVVAGDVYYFEAWVRKTTPGVTGAVSFVRRTSVDGTGSILYSGMTIQLSAMNQNQWYKLSGTMPIQAGRNTLHPYVQVDNTIPVGETIQWDDVYVKKVDPQDSYRKILSPAAGAQTVATLSDSVNGDSVGAVSRVGSAGQRWVHTVASDFTAPTLAGDYESFGRYVSRIVSWASSYEALDYWEIQLGEFMADSISLGGSYATVSISGRDLTKLCQQSKFVASTTFTKNTPIESVVKTVATNAGISKFKLPITGKVLDKDMTWERDTARWDVIRDVSNSNSYEVFFDNEGYLVMREFRDPLTTPATLELSVGVGGNLISRGGKTSDANLFNHIVVVGESSDSSTPPVYAEAINTAATSPTSVQEIGDRVSIITSSLVTSVAKAQEYANALLAVSALEEFELSFESTLLPWIEVGDIVEMKNSDDRYWGPDRYLMTSLTFPLDLNPMSGAGKRTEKVEG
........................................................................................................................................................................................................................................................................................................................................................................................................................................................................................................................................................................................................................................................................................................................................................................
>A0A7M1CJY0_A
MTLSGHLNIAFATQAARDAAYEGLLIGGELVLGDSNEQVPHEEGDLERTGAVSGDPAAIKVAVSYRDVAFRGQAVKMHEDMTLKHDDGRNAKYLERALAANRDRVREAVAASLRKRFGG
.......................................................................................................................
>A0A7M1CJZ0_A
MSEVKQYRVEVVASDGRSGDTRLVRARTPENAVKSARRMFPAELRDGTYTVKEENDDGSTHAGGPGRYPGPLAPAV
............................................................................
>A0A7M1CK26_A
MVPLTPLQRLAAWFTPERRQALQVWFGSLAPLVILAGLATQEQTEQALIIVGAILQFAASALSVVNANWRDALGVLRGAIYALAATVAPALVLLGAFSEEFSTALLTALSLGLSSLSSLLAIFTVSQQTTAAERAERASLEEAAARLGVLPNDLTREQYRDGTA
...................HHHHHHHHHHHHHHHH...........hhhhhhhhhhhhhhhhh............HHHHHHHHHHHHHHHHHHH..........hhhhhhhhhhhhhhhhhhh.........................................
>A0A7M1CK32_A
MILLTPEQAAEEFGIARRTVAYWVEDHKIRAYDRDDNERPQGGGAPGYRVARHEVAERVRKMPRRGVRRSPSPGSPEPQPGPHPTSPPHPGGD
.............................................................................................
>A0A7M1CK56_A
MNEPHSHHLTPLARLALKVPGVWAWALVLRLRLAVRPCTDAAHQGS
..............................................
>A0A7M1CK57_A
MSIQGATIGLQIMDEATGDWLDVGGLESVEFTEEPHDEAEVAIDGEQSWTLQGTVTGDTGGLWEAIERAEREAFAARCRARAWLMFPYRIERIHR
...............................................................................................
>A0A7M1CK62_A
MTKKDKPPGAADEARIVVPSDLISTGEAAKMLGVDRATIVRRARTGKIPIVAQLDATTGHGAYVFDRNEIKDSGEDPKNGMAHNGTSGD
.........................................................................................
>A0A7M1CK71_A
MTDRSETTITTLTEHVGDARYVARIEGGVVEVTAQTIETYATVTLPLAALEGFAAFLDAVRADPAAVVAESDPTPDEEPNPAPTEEPTPEEEATNG
................................................................................................
>A0A7M1CK93_A
MIAEIVASIHPLIWAGTAVAGVTLGVAIEMVWGRKK
..........hhhhhhhhhhhhhhhhhhhh......
>A0A7M1CKA3_A
MTNGGGRAYRSVPSDVLPRMELLIRQRYEQIDLYEEQALAAARADAAYDAAKETIKMRKRLLDGVKTNAEAETWAKVDPEVVDLDTQRGVTAGLAKATLLRIDNLDTEIRMLHSLLVKERDTDRLSAQHGPA
....................................................................................................................................
>A0A7M1CKC2_A
MSAETHAALVSALQEHVASEFPDAPVVITHWTLLGATMDAEGEPGTFREDSEYERMPEFVVLGLMEAARRRIYATGVEE
...............................................................................
>A0A7M1CKD2_A
MREPWGERFEASLIHLGDYEPEQDAQRTGSSVSMSAGASRAETRGGEHSAQITRSDFEEVERAWHEAIAPLYAVLAAVLDWLVVHVPERPVRRRARRTRPEA
......................................................................................................
>A0A7M1CKD7_A
MLQQSEEGAARPLIPLDVDLDGDGIVDAWGLDDDGQVVLVSGCALTDTCYVSDGDDVKGGA
.............................................................
>A0A7M1CKG4_A
MTRTISLPFHTAKTAATAVLPHVSDDDVTPALTHAVIRERHLIGTDRYSVADYDLAFPEKPKPGRNMDAAQQKRYDAQLDDWERRAEVRYSQNEDAPDWDEPFYIPRAALARISTLNERQSTVPRDMLSYSRVTITEALHEPGVRPVHTVSVALHDGDLEVFRQVFLRGSFGNYPPVWKLLDDWKPQTEGEVTFGLMPTNLQKVFKAIPKHEAFTVTAGEPQRDPQGKPTRLAPMMVETSSKAFRALIQPALILR
...............................................................................................................................................................................................................................................................
>A0A7M1CKH2_A
MDKLNEIAKKAVARAIEAGLIEATDQEARKAVAGMAVRMASLANPALLIEAL
....................................................
>A0A7M1CKH5_A
MSKPRPGYIFTPEDCPNADHPFKHQCGLCGVYPSAYRLGQNLAKGTVAVGAVAVVSVLALLLGGCAATTPEDEFVRDVRAAASANGYPWSDELEQEALALGEAVCRDLDDGRTLDSIRDEVIAQAETPQAGRVILAAVDAAPETLCEGS
.........................................HHHHHHHHHH..................................................................................................
>A0A7M1CKI1_A
MAVKHPAHRGMSSGAVVAVRYHAIRPHMLMRTDGTPMRGEDSRSA
.............................................
>A0A7M1CKJ4_A
MKGGTPDNPPVCSCCPPRTDDPAADPEGRQLVAAILDRKAGDS
...........................................
>A0A7M1CKJ7_A
MWRSNPDNFFGYMQDAYVDLLQPGMDAASEAGVTYYDLAGDDDAGVNGDPAPEEAMRKTARWALARGDATTGLELLSKTVPRRLYGAARDSIVKSAEGEPGATWARRARADACGWCRMLATRGAVYSSAEVATMTTDHERYHDDCRCLAVAVRPGRMYMPPSYAQDWERDYQELSREVGTDPKAIAAAWDKRIEGGDRSRILVAVNDPLPTEDLIIKVDDKGKLIYDDEAYRQMSPEEKKRERARRRKLYKQQQGGTTPAPTPAPPPTPAPSLEPPRTAFIEDIAVAMRRTNPNGQIAGTGQEWRVNCQRVVSAYELRRRGFDVTAGPNFKTMPQSSASSGGKAGESLHDDQFTDGWRLPDGSRGTWKRPAPGVDIFRDIEQSLPNGARGFVAAAWASGNSAHVWNFEIVNGVCRWIEAQQNVTTKAEKYHGLTDKSTYRWFRTDDKEPDWDKLIQRGTYQVNGKTVT
....................................................................................................................................................................................................................................................................................................................................................................................................................................................................................
>A0A7M1CKJ8_A
MVLKEYEVEDPNFGTRTFQWDKDEAGEVGFPKGAKLVRRAGVEVDGTADGADPAPVVESQEPGNVQEKSAEGQAAEPDAKAAEQPENKARTPENKA
................................................................................................
>A0A7M1CKL2_A
MTASIANSRTRGPFLAEVTVAGDGLTVKEARDAARVEGARLLGTDDVRIENKGWTRSNGAAYGFYDVLTGC
.......................................................................
>A0A7M1CKL5_A
MILWALVLLVASALAGVLNLTVLHDGEVAFAALLGGVVAVVAIVAALTRKVNS
..HHHHHHHHHHHHHHH..........hhhhhhhhhhhhhhhhhhh.......
>A0A7M1CKL7_A
MKQGSQYSVTAQELMDFCDNAIQHLRGEVDSVPNEMWLLLESGQTVVIPGDDWSNYDNHDEWPLLLMTGPDPEWLLQWWLPAGLGGDDFVIARDDALAKIQAASESDWLAVCQRAVDEQFGLFMPFTKEGT
...................................................................................................................................
>A0A7M1CKN4_A
MPAVAEPVKTPRKRTTKAPATPPAPPAPEFSAPAHMDEAAAAVWDEVVEAHHEPARIVGPDLEAYCGQVAMVRDARARIAKEGTIIADERGKPEPHPAIALERAAQKEIRDWGDKFRGRPKREPVERRTR
..................................................................................................................................
>A0A7M1CKN5_A
MSPDCICPEAYLRREGAHGPDCPDHRVNLLGLVREHRAVFSYPGSYLGPTPDTYGPWRSTLAEAAKDRVPRSEETLGWRSGFQSRLVGPTEPEKVYVEIDSVPFMSNPGATDEDKDWARELHGLWLDVDSLHEAKPDTRGRFTTQRTGRIVYRASDLAPAEVVTLRADWNRR
............................................................................................................................................................................
>A0A7M1CKN6_A
MLAIEPIREGRVYHWFIGQIMERDSSDRKFYVSWMNLLDEKRQDGHYPDVLQSLEEHGFIRPLNADTECGQLQLSDGHHRLAAAIDLGMEAVPVYVSWENVISDDSGCWEAGDPVPTDPRLGRADW
..............................................................................................................................
>A0A7M1CKP6_A
MTTDAVAVWAEALEPGGASSVMGADTPSGLPWPHSPRDLRRFAEVTAGRTLIMGRRTFDYLPVAMKRREALRERPMIVLTSDPRSLHMASPGLLIQGLDWVRTEADAAWLLRELAKPSTIWDSYAERPVAVIGGRAVIEQFAPHLDRLEVTRVHGRYVGDTPAPSDAVFDNFVPAGSVQTDGLTFHTYTRRNTK
..................................................................................................................................................................................................
>A0A7M1CKQ7_A
MRRKLIAIGVEPAKDLKVDPCEVAIKSIDAMQEAFKQTSMALDLMSGAAKQGKGQTGG
..........................................................
>A0A7M1CKQ9_A
MTTFSKDTARQANVLDGTVYCYEPVPGEGVYATVAGRDGQVYIVALDMTDLSHLHRAAEAAHADENRSVASEDLTTITQAGMPFLMDRAGGGGVTSPFCRFSFYSDPRRLIKNPCGGVTVGLGVGDDGTELLYLNVGDGYRSDGDILLDVEELTGLIDQLTILRNAMREKEES
.............................................................................................................................................................................
>A0A7M1CKT6_A
MTHHYPTESPKDFPVGTTFVRLGYGVPVAVLCRMTGAQLCKEIGLKILPPRVGRHRKEGAV
.............................................................
>A0A7M1CKV1_A
MTNFHLPATLTADELSDEIQMVYTLGSDGPGFCGAHYVGLASCERIGNHEGEHVVTGHTGRLIAF
.................................................................
>A0A7M1CKX1_A
MEKLQTIARKAVTAAIAEGLISSGDRDAIRAVAGLAASMYAAANIEAIVELVANEVYTSLNN
..............................................................
>A0A7M1CKY7_A
MIDAARGIFELLAALAVLSIVGAVLAVLVAAALMALAAGVFRIKQGASRK
...hhhhhhhhhhhhhhhhhhhhhhhhhhhhhhhh...............
>A0A7M1CL12_A
MADRMVQHPRIPERLWPDEAIWDGERWVTVVDGERRTSDSLRGMYSVINTSRVMGKKAVRP
.............................................................
>A0A7M1CL24_A
MSETRFVPAKATYTDPKSGQTAVGSWGVLDTVDNTFAPFGGNEVLASYAAQKVAEKPYLPWSFLSDFTLAAERFEWTGAVYTEWNGQSATAYGAVDNELERFYPFSDNADDPDAKGFVASVAEAPEGKYQFASAYTKTN
...........................................................................................................................................
>A0A7M1CL35_A
MAELVHKTVEELRAEIAEILRQHPSLDGLDPSEACCSGCFTHEVAGAFGWDAADAWERLQSLYFLLGGSE
......................................................................
>A0A7M1CLA2_A
MPKKMTPDEVRARFEKLPAWAQREFALLRRNLSEANRELTEHRLRTYGDPLSNTKADPYADVPLNLKNDQTVEFRVGPGHHEVIRVRVRDGVLDVNANGGLLVLPKATNHVDLKVSGH
......................................................................................................................
>A0A7M1CLH1_A
MSALVWTSNFSSGSNTAKCKACDWTGNRYESGAYGYGKAKAEADAHDAEAHAEPAPAFRPGQMVAAKNGRGGVYMIARVIPSNGFIPATYELDNGSVDIRKRGLSGRHDVAKIDRYYKSVD
.........................................................................................................................
>A0A7M1CLI9_A
MPGYVYEIYSWDGDLLYVGKTMNPLQRLGMHSVTQPWAAEIGSVKYTPYESEADALDAEAWAIAALRPLCNTARPVPPGESAPAPIGPSVVWAMPGPRPGIVTDPATITGKVYEVRRRAREEARPNPFEGFVPDVYRITNTSARVGGREVYAAYEAWAKTVECATMTRRSLFRYLGELGAKKIKTNTGVAFVGLERVAALARPSQATYSGGADLDSILDEIL
..............................................................................................................................................................................................................................
>A0A7M1CLL5_A
MPDHAANDAVLPSQRITMNNTTLRDDLRPAAADQYVPATVIHDHVEAGGFGWPVSGDLTTIEHGVPVPKLRRRLRVVAVGTIWQGPATADRIRK
..............................................................................................
>A0A7M1CLM7_A
MTAEPCAYMVRAGNQEEPPEFCDEDALEGSEFCEGHQEPDYDYDPEPYDLSWSDEHSPTL
............................................................
>A0A7M1CLP7_A
MNTQELRETRVDTALRYVGPRPAKDAPRWMSDLVAFRRIDQFGAVEVFTTDGSRIVRVEHLEPATYDDEADFHITPGALAAECAMSRDFNHFASPESLQADYEKHGNAWPFSGDHLGAQHVREEVYTPGVGVEPGDVIGRVRVRTATGVLWSRIAVG
.............................................................................................................................................................
>A0A7M1CLQ4_A
MSNNGYHVRRIESDPIAAAQHANTILAAVREGNISGDRELLRESLYNLAATIEGMDPHLAGDLEEAAVAL
......................................................................
>A0A7M1CLR3_A
MSMVMRCDGCAKDIAVKKEEYLQLNVTAIDSRAVTELYRHDLHFHNYQCLAEYSYRKHKE
............................................................
>A0A7M1CLS3_A
MVKRGDGYRHPARHRWYWRLSDPRGNGLAECAGSYGTAEEAVKSLIDVFTGSNEMFQWLIGETPRDKALAFTATVGMAPLVYQEVHKK
........................................................................................
>A0A7M1CLS6_A
MAYTPWVEKRRNLVTDPSFEVGISGWSGSSVAWSTDWAQRGTRSARGTLSNSANTGDVRTGTSTSFPFGMQAGKTYYVSAVVNLPALNTFVEGANSRQRRLLLWYGDSAGSPVAQWGPQVPNGAGVYTLTGMLTIPADAKGAIIAVAMGGSATDAGKFAYVDCVYISEVNGTYFDGGTNPNGDLERTRWLGTVNASASVIETRQTVPVIPIKNVTTEDVLYGDRVTSYRWEVLEHSNGIDQLVGILDGVSDGSLSWTQNAAVKGTGKAEVVDLDVAQQGMMRIAQLKLESVRLRPVQIIAGLPENPLGVYLLSAAVEEWEDTGRVWSLKLLDKCTVPEQDKVDQSYAVPAGTNILQRVKSILASAGEYIAIDNSVTLATSSGMVWEAGTSKLKIINELLDVAGYNALWMDGNGDFRVTPRVLPADRPINYEFLGIPRELRDGDKGIYSPDWNRERDSFDVPNKVVAVEAAGGEDTAALIGQWTNTDPASPYSYVSRGNRWITHTLDSVEVPDGNDASKLAFLQNRARATLVQMSAVQAQAKVEHLPIPVRVGDVLRFAHTKAGVDSRHVITNLSLEVHPLGMMKSTLQEVISL
.................................................................................................................................................................................................................................................................................................................................................................................................................................................................................................................................................................................................................
>A0A7M1CLT8_A
MSSFPRKMWGFRGCGCRRARGTINGYGGPPP
...............................
>A0A7M1CLU2_A
MPKKGPELCMFCEAAPCECEGVAPKPKQKAAPRKRAAKAAGKKPATSGGEAKEEATKEEAVPDVVADGNAEPSLWGGATGGRRKRKRMGGRPIGEHQAIYNLHQAGLLDASEARRFADVITPPLSGKLAAAHITGGDEHVSSWPEEGDSQT
.......................................................................................................................................................
>A0A7M1CLU7_A
MSVVGLKKAIARLEEPLFNPAEHDQYALKIESIANSMKQFANYEMSATISVTHAPMLTEPLERNDITEGVAAGSIGLLATNGVPQSKMKLQKVNHSAINKDFIYDMYPRAYGAAGDVAVFFCDVSTVGANWQAMTNLAIWGMTRAQVYFDWPIAAGYGENGTKVQGWARFRAKVDEEAQTYKVIGLCRPTFLDPEPPSAPIKVIDTLTLNIGEFPTGYLLTSEQLIRGYLAALDGVIDLGIGFDYDCKQCNVSYSALDPGSSDRALVATLGYCRTCLSESPASFPDAVPAPW
....................................................................................................................................................................................................................................................................................................
>A0A7M1CLX4_A
METEQMAEVYGRQPMGSMRPGKRTGVEMTHEAKVETPHPIPARTLAALVESVPSDAEFVVTPKMGGSQRDPEVVGYRIVARWSTR
.....................................................................................
>A0A7M1CLY2_A
MGSLSDRWRIDFKLSALGGQFGNITVRASTPQEALAAAEEVLKPGYEITNMEKTTA
........................................................
>A0A7M1CLY5_A
MARIYATVDDLPAHLRTAPEAEDLIRRASNLVTNAIASSVFPTDAYGMPVGDDLEACRDAVVIHVSTWLSTGVNPISGYAGKGKTITSKGSNGTTVAYAADAAADAYLNRLAEGVTLTPSARVPLEAQGLLGVVLVQGGSAGHLYARDYQPQRYDLPAGVVTFSRAEGVVRLDFNTRETPVFVEGVPDYLWPHGTIEQESGGVLVTFSAGVLTIVGTIDGDYAEGLLLWEASRG
..........................................................................................................................................................................................................................................
>A0A7M1CLZ2_A
MAEASWPFYGVETNETQFSKWARALAFSGIVSGLALTPGTGMQVIIGIGQGLVRGVFYENDAAKTLTIGAAPASGTRLDAIILRLDQTANTITAVVKAGTANTSGGALPALTQNETVWELLIGIVTVAAGTAAISAAMINALRPSTGLRVYPYSTAKRPTPGEEVALGIDTDSKRLELWAAGAWVNLFDFANFAGVLAVAQGGTGVTSMKALRDALDIRVQPTDPGHKKGRVWIPGTALV
................................................................................................................................................................................................................................................
>A0A7M1CM14_A
MNADEAMRAVPVDPIWIVAGAVEGDTHFLIERDSIWEPDSTEYQAAIMDAPIPLVDKATGNVVMTTPVSDPELFTQFA
..............................................................................
>A0A7M1CM26_A
MAGKAKAEEDPEAGVLYRVNGGEAVAAADMDWGQVFPWDTVERKTSGSPWYPTVPAPPIFLKSDPRFHPGPDGRYHLKGPIWPPR
.....................................................................................
>A0A7M1CM32_A
MTEAVEYWDVDVRLPLAVTVAGALGMIVGDAVPGALMSNEPGKPADVMRFKLPREEVQRYLDSREEDEDFDEPAPAGPVLYLAGPMSGLPGFNYAAFHVAAGKLRRAGFEVLNPAENRAPSPDPAWSDWMRLALGQLLKADGVALLPGWRDSKGATVERNLARDLEVPALTVPAWLTKQGQTAYMGRLLNNTKEG
...................................................................................................................................................................................................
>A0A7M1CM42_A
MTPGEFLDGYAERSGTTPAALLEAGRVVVPCSCDFEGCRGWKLVPADCLAPGETAVDLSKGTAVVLWCPCISWTGAEGPVEELGRWPVLWTCDGCGRLEVEVW
.......................................................................................................
>A0A7M1CM55_A
MAEATADIKGINWLAEQVEAKLKQTVEPTKLRVVLRKLVADGTIERGDGRWSFTGLKDPAVVAVFAAIKEGATADKPAAPAAKKAAPAKKAAPAKRTSRKKAAPEPEPEVDDEVLDDDELDLD
...........................................................................................................................
>A0A7M1CM58_A
MKTYYLATCRDCEPVRPMPFEDESKRDEWAKAHAKSTKHAVALGEDRR
................................................
>A0A7M1CM65_A
MSDYAELFRSMCENALDPEYQRKVLEVSDEEDNG
..................................
>A0A7M1CM95_A
MTPTDTARVYISNYPAYDAGLVAEVDSTRSDVVTIERAHELLDQSRVMMDEHPGAIVFAYRDYGDHGSYLDYVDHEGIAWHVWVDEPNL
.........................................................................................
>A0A7M1CMB9_A
MKPWQLWVLAELIKHPDRKVIVSMPPQHPQRRPR
..................................
>A0A7M1CME1_A
MIALGTQVPELTAEHADGTIWADVEGDIWSPCPFGWVVTRRVPFQIVSDLAHPGPVYGPYTAVLAPPIADNDYSP
...........................................................................
>A0A7M1CME6_A
MSDLKEHEEKVREAVTNYLIAAEAADESYVIASMVIALRLSSPFDTREQYRSTLIGGTHAEAVGLAGYAAGYHTVQMSGDA
.................................................................................
>A0A7M1CME7_A
MELREQIAAMCESDSVKLRDIGVIAAALDAIDDRRGAGEVIDYIAAAKLVIRAQTEAGLATFRLTDLQAFIAEIKQRVDPSTKALMDAVSEAAPARPVWEGGTEGTHTEACDGEPHPDRRCPVDYP
..............................................................................................................................
>A0A7M1CMH1_A
MASFDQSPNRTWHTMALRHMTETLADIDNSGNESMLAGHYRLRGEPWRRTPDEGMWVHVEHSTDGWEWHDMEVSMPLQRRELDDPTRLHNIGVELIGRVARAEYSADLDRLTARN
...................................................................................................................
>A0A7M1CMS1_A
MKPSNAERAVLFAAGVFVGLAAGLPTGLAIAEPRDHQVTHPEATPTSTVQTTISEDDPAWDCRTMGNRVCGPETATPGCWDEHGKLVGIWPCHVVVDPETGEGDVYAGLRVTR
SSSSSSSSSSSSSSSSSSSSSSSSSSSSSSS..................................................................................
>A0A7M1CN02_A
MSEEQELMAREMSQPKTAGQVLQEEFGFNPDEDKELSEEALVIINEHGKGLKLGLKQWAIVQRLVEHGIISGRAGS
............................................................................
>A0A7M1CN47_A
MFLGRARCRAPGRWALSVLRRAARSVTKQLRQRWAAPGPRVLLAHRYGAKRHTAKDP
.........................................................
>A0A7M1CN53_A
MPDRRLQARAMGESDCLAYGCNPRSSHQAGAVETHGTTGIVLKGRGRVRV
..................................................
>A0A7M1CN83_A
MQTIIPNAQARGTLESFVPPSSLAENADELLGHIAVRVDAIAPDVMAAFALLGATREDMLRHLAHEAIEAAFA
.........................................................................
>A0A7M1CN93_A
MSDVAEVRAAVERLQPVEDVVTQEDVDAALVEAEEAVQGALDVRDIPGVLTIAHSDDLEEWRRVRSQGSIISATAMTTVMGTNPFSSVMDLWRERMEGVKPVFSRFSLTVMNYGTLAEPELLEEANRFVSPEPHFVLTHGFVVWEEDQRFGSTPDAWRFALREGESRETGGTRLELAEFKTGSKSWRKTPRSKPVVPANYYDQTQWQMLTTGAERVLVIYRQVKRDKQGNVVEVLGHERIWVERDEKRIAQMIEAANAWLQDEHDLVPPMTYIDTEDQFDDAPEVTARKTAIRQALADVAHADRVLGRQEFVEAQEKRDAALATLKGIMRAEKGRQVLLREGGYGATLSRSTRTGYDAKLLTEKQRERIRTTTTVESLRVTADKGE
..................................................................................................................................................................................................................................................................................................................................................................................................
>A0A7M1CNB6_A
MAADFMAGIERHRSLSERGLRDQTFIAAEEPRVVPQERILPLPDYLLRGDEYGTVEDFIGYLRQVNGIPGEAEQAIERDEPRMAHRVRFTWWEVTAPFRMPGRESGR
...........................................................................................................
>A0A7M1CNP8_A
MSMEGKPADVVIREDGTTLVRVERYGVAVLVNLEELRRPLVVGRVVVDGPSPSFADLRAGLLASAYVRDPGFRWGGVL
..............................................................................
>A0A7M1CNS5_A
MCALTTTCPAQRFDDRADAEEFLAALIDAENFDRNSFGYPLDS
...........................................
>A0A7M1CNS9_A
MRVMLELEDDSNQDKAELEFRVELFTNKDIEPGEIVRLAAGSLEQLVRIEDKDEKAKRTKEIMEAMRSELGNRGAVIMPDPKPSEKVDPNADSPTED
.................................................................................................
>A0A7M1CNT9_A
MPDNLIRNELLEAIVEEYPWFPEYPVDCHMSCARWQIADEWGHKVGEAWDRYSTYLLLLGRAHPNMVRYLDEETS
...........................................................................
>A0A7M1CNU6_A
MGKTIKRNATRTTNQAHRGRRLRASELRELERMSAVGVAPIVGWVRTSARGTNA
......................................................
>A0A7M1CNY8_A
MANQITPPPSDVKPAEASAPEAQDSSSGKRKYLKFVGTKKISPSHRAGSHYHITEAQLVEAGVPRERCFKSKGSGKDAIAVTEVTFGPETQHKVPLDAFYKEAADRLLQEPDIILVEE
......................................................................................................................
>A0A7M1CP00_A
MTTAKAKAEPQKTEAVTADAETGVPDPDTKVTASKDDQQEVEHVSIPNIEVGGTKETQQAPQLPSLSRSVHYVIDPELPNLAAIVTSEGATEPDAAVSLVIFKEHLQFFRKNVAFDPSGKKANTWHWPERV
...................................................................................................................................
>A0A7M1CP09_A
MTLTAEHTQRLLQADPDELRELLCKQSLGVWTQEKMRLPMSPLHWEWCRIRQTEKRIAVVAPREHAKSETFTVNGTAWESIYTPGLWTYIFAQTFDQSKEMLQKVRKAIMVANPDLVRNAIEDNKTTLQLSNYAKIQCAGAGKATRGVHPDVIVGDDVLSDGSASTLKQREDVRKWFFGAVGGMAHPGTTRTLGEGKKSVSLWFPPSRVYLVGTPFHQQDLLMDMRKNPVWRFRRYAAEFHPDDLVPGTMAVEVG
...............................................................................................................................................................................................................................................................
>A0A7M1CP11_A
MLLHAPFNRYTGYGNDGVDMAVQFEKMGVDVVPLPTQIAPGLPQEFTDLLTKTPEGSFDMEVMFGPPFDIDPAKFTGEARVQVGWSMWERTPLRRADFHWHGWEDLQDRERFWGKSRKPVTSRRKDHLDLMVVTCPDNVDAFQALDDGVPYAVVPNGIDPERWPVLDRSWDRPFTFASVGVLNGRKDPFATIDAWKLAKIMDPDFDARLIMKTVGPGLHPKLADVVPDLVIINEVWSQEDLLGFYSQVDCYVSTSRGEGNNKPAMEFMSTGGPVMAPMWGGHVNWLHPDSGYVLPGELVEDPLTGTSDYRVSIEATALTFLDVWRDREGARRKGAVAADRIRADLSWEKVCERFLRSVTRVM
..........................................................................................................................................................................................................................................................................................................................................................................
>A0A7M1CP16_A
MDSDLREKCVGTSLAGLPRFKRGVPWEVRKHLGLLVRRLDPQTADLVLDYGRKTTVRAVDRLPDWILAL
.....................................................................
>A0A7M1CP19_A
MRYSIQLLGGQRTIVVEDGPNMHCIPVDAIASWGTLLGIEDPAEVLGLIMNYVDQPAPPGEPNVWTKPYEALEAGLDVMARSGVPAEFMPDLLDPALGAPVPGPELHDELAAAREESRVKMKGQLRCGPLTRDAVESTAAFMEALPAEIGDDVAASKVVFLDQLAPDYLVATPGAYQPPAQSEVMVAEALVKATKEISID
........................................................................................................................................................................................................
>A0A7M1CP28_A
MKAQSTNGVRWKIRTKHREGEDAPFHEWWWTGEPVKADSLGRRNPRMYGAHWASVRCIYADCPGEALIRIQDMVELLPTITVKPRKSSPSPDRTIDN
.................................................................................................
>A0A7M1CP29_A
MSRDQTVQLRWSQTREENTYTVSRHLIDTGRPVDAVEFAHLLKATRHATLDQHPVQAAAENVGLTVEWVN
......................................................................
>A0A7M1CP32_A
MIMTAVIERPIPSESSPEEWLVEQIVAFDLKHSTAFVDEQRKLDAAKFRRDRREIQLAREKREQEDAEQEAMREQIRQENEAEAAAIREQACGTCFCIHAGEC
.......................................................................................................
>A0A7M1CP37_A
MAEQQYSEENPLSIMELVHDGDRTRKYLMRCSKHPELKYGSKDPRGGSAIIARTAVCECSWTYLEIIGREG
.......................................................................
>A0A7M1CP40_A
MSKIDVAGGERTLYPVDQFTQQVLTKFEDDPSCRALVKLEDPSLTDAEDWVATTDLITGRAIQVRSADCGLGCHCAGEVTLA
..................................................................................
>A0A7M1CP42_A
MTAETWSTDGSKPFERAALIDRIEQQEVVIRRQSAELHAARVKLEAVDAALAADHYGGAMGALRELRGVLYDGDLNSGQEKADKVVEEWLQDPNRNVYGLAADILTALGPVQR
.................................................................................................................
>A0A7M1CP50_A
MIDSVKLQELVDAEAKEMADRLEIKLTVTLTGEATVIGDQLWYLATDSIEDSRYPDELSVWQFGVVDGAVAVTNQTSLENAQDLYED
.......................................................................................
>A0A7M1CP54_A
MAELPQYGQGAIVINSRGNSLLSAPATVINDLGTRVDVVNEHGRTTLSKDSVQLQAESISDALASVAQQRDQWVEAVKDDVRSAVMESARNNGYADDMRRVLERIGIPPKQNKVKAVVQLTVEVFVELNEDSKFKDRMNRDSDANRDWWDATIRFEDASYDSAVSLKEDDEFQPGSAVVNIIDQKIEELTDISYVIGED
.......................................................................................................................................................................................................
>A0A7M1CP58_A
MEVSGKIEIDGKTTEFMLTEEGSYTQWGADTPILGERVDLLEKLGEAYRDWCEENLCSECGDKTLDDGEGYDGKCGNCADKAEGGDEE
........................................................................................
>A0A7M1CP62_A
MALTTKQIESRIAFVKDEIANAHGRVYATHGDQGPAAFAAAKSRFIAGGEARLEMLERALETAGRADLQKREAAAETREQQLAVCPVCFCKHPGEC
................................................................................................
>A0A7M1CP65_A
MALVRIEWTETRQYAAEVEIHGYEGTDDEVKEAIGDLSSENHDDAQLDGTEITIDSVITERAGDEPIKVTVAAKQHEDMF
................................................................................
>A0A7M1CP70_A
MIRRALKIARVPELYMDAEWSRVRSPVVKEWALGVRARTHKRGVEPGPVNHALLGHGMLIMGPTGTGKSSAAALVARDTLAADRTVAWRYVPDMLDTLTANSRSREAEIKRLSGVDVLIMDDFGVRDMADWEIGYLDQIVEARYRIRKPIVVTTNLTTDQLMSDGRLGRMVDRWRERTASAGVILTGESMRTPMKNGERK
........................................................................................................................................................................................................
>A0A7M1CP72_A
MTAWAVISDDNVVLPVTILCSEHVHDPAVLNRHWTQLKINGLFPEEASPNWVQLAPEDNHLANHCVECQRDESFGDSLSQGILPTDVDYPSLTSLLKSEEDPDQGDAEEDPDYVLRKIERAAPVPYGIDLIDKESVEQERVSVTYSEPMVQIHLTVEEVVHYPATVTIPKRRYEETLALFPQVKRNNLPLGLMLRIAQSEDARVVVDERDGDVQGQAPLPGGVREGRTVESE
........................................................................................................................................................................................................................................
>A0A7M1CP79_A
MGAYARPPYGPYDAYLVTSSLRKAIKVDDPEQAIFWLQCMIESGDESANKAGKKAAAKQLWIMAAEDCMDQAVTMRAFAVYQMIDVVGETDQLYFLVYQMCKAPKWWETEEGRLVTTLWAKAEGDLKRDMKAMRTGGKLSHEFPSYAQDRHTRMGWATMKKFGYWDDRFSGTWMGRLKSAYMASKLGRRLTPDDYPDEGFLQAWKDRMALQELDLNDDDVKMGVGQILTSDGEQQVYGPNWAKQEFGGQTELFDVPGE
..................................................................................................................................................................................................................................................................
>A0A7M1CP87_A
MTHYETVTKFEVTITEQPWAVNEEAARKGAINSGRLPQRSNSVQVEVLSCEVRELAKQTVEAGPLLHQLSVLYSDETLLNLARQIERVAGRRK
.............................................................................................
>A0A7M1CP88_A
MTLNFGEVEEAPATVQEEPEYGPGYWERGEGSNYHGYGDDPGWEQIVKVLRLHLPEGGTLVEMGCAYGYFVKAARKVGIRCVGVDVSDYALAQAPADVAPYVNKASATDIVHAAPGRLDGIVSWEVLEHLTEDEISETLDGIWKALKPGGLMWHKIALEDSPGVPFHDAHGDDTHVSLFTKDEWRIRLANHGFVQSPGAEDMLNTAFRDRDWYRRFFCYRKPSHEV
..................................................................................................................................................................................................................................
>A0A7M1CP91_A
MEIDTAVRRMLLQDDTVKGYVQAKVFKNELLEHVDGTSGMALVVRKAGGWQGPSQQMEFPLVAVECWADVDRDQMGLKIRDNQLDKAYSLYRAVKRLMHDKRDVWWGAGGAERGCRVILSEQQSEPVHNLISYSKGGTTVPAAESAVVTVQYEITL
............................................................................................................................................................
>A0A7M1CPA1_A
MTDVTREQKLEAMVGEYQQMLANEQLKNANLTVDKRFVEQENQLLKQELQELKGSQSKPATAKARGSQQ
.....................................................................
>A0A7M1CPA8_A
MSDYQEQLERNAETYDQLTEIVRDIALIGETLEETGDADKVLGPIRSVVSKFQLVAERFAPERCEAHVDPAEDGCPPVGRVIMGGLAIALTRSTISGDMFLLVENEAEFPTSFTMEFPDGRVMWRGEIE
.................................................................................................................................
>A0A7M1CPB3_A
MSFLDMLAGGNPASWQETAERAISAIERLASAVEAHNAAVAGKCMNCDQMGRLRCPTHGPVVVPNGDAP
.....................................................................
>A0A7M1CPC1_A
MGRHEIGVPIEGVIVEKNAPAAQTIHPWKTTLRTFVQVGIPTFIAFAALVPEVLQIVLAQFGEQLPDSVRLVLLGIAALITGVASVLTRIMALPKVVEFTRKHMKWLAPDNKTAEIERTVAG
..............................HHHHHHHHHHHHHHHHHHHHHHH.................hhhhhhhhhhhhhhhhhhhh................................
>A0A7M1CPC3_A
MKTFERVGDSAVMGVPMGVQGVLPVDVEEQGDIRLYKLHLPFLPPSKNVYDGWPVEWKSSAKKKWERHIIQRCEELMIPEAEKIGLAAVLVFPTKVARRDPQNYSNCLWHWVPDALVKAGVIDDDRDGKIEIGPNWGLRFAVDGRAAPKAMRQHTHIALTMKVK
....................................................................................................................................................................
>A0A7M1CPC7_A
MMKAVGRSCIGLFFGMLFLAIWYPHVWVQLALSSLLFLLAGVVILSMEHAKENPVVKK
..HHHHHHHHHHHHHHHHHHHH....hhhhhhhhhhhhhhhhhhh.............
>A0A7M1CPD3_A
MAQIGTHIKGDKLQDYADRLMDAGFTVWVSKPNVDVNHQVIPVSWFMYEKDGYVGIVSEGLGGFSHVMPVRPTPEDGSAITMFEEQWTLHTVHAEKVAQPSNIGKYNGGRRFRNEGLTEARKDRYIEVFRDPEIMVPVTVTWLESNQYQTVVEVPISREMTRGRVGREKLRRRIEDALQELPEEVHDEALNENWEGPHVIVDDMKPIWDAVQPPVRTAPKV
.............................................................................................................................................................................................................................
>A0A7M1CPE3_A
MPLLGDWEVEELITRFDDEESLNYKRAAEGLDELIRWTNRNSDGWGYWQLPGKSAQKLMERLNEGREEQRRGWSTGQFKDLTEDEFEALFKPIRNFLKSREIEDPDSILFPPPPVPVPDPVEITVYLTGDEDGPDLLGLVYDLQDDAMESARENDRTAWQVKALLLPGTAIKLESDSDGS
....................................................................................................................................................................................
>A0A7M1CPE8_A
MSTIRAVTEQDVPVEDQVQLLACLKQWKAEGQVNPMIPCDIDADGDGTTDAFGLGPFGDLVFVTQVPVKNTVYEADGSGLEGGQG
.....................................................................................
>A0A7M1CPF1_A
MRMTWYEYALFCLAGGLLATALALYVAGKDEDRG
.....hhhhhhhhhhhhhhhhhhhh.........
>A0A7M1CPF9_A
MLCGSHMLAGSPIDEDGNIVGQDSGSTLLRRIIGLYPKADLIWGDRVIETPWGRVIPLKKVDVNNTVVISFDVLETPKLFLDMKLTPGFHHPKVLNFAWWNAPEFSTPVRREVFSISMALFPVIGNSPKVIQESKDLIRKHLGVKMLGQMRTAWTFLGVDVEKIPTERREEQIPVVQYPAMFMTMRKNPEQFLKICAAVRRRTPLNARMRLHKSGIKADVLESVKDETWVQVMAVPPSKQQYYDMLPTETAFLATSSDESYGIGFLESLYAGLIGIFPDKPWCKQILPPGYPFLFRTDEEAEEMLYLALTRPEWARAQVDAVAGGSVQDWIRENHNAADFDREFVRLVEEFYPERVVDPNAKKAVRKRKADSSLFEEMTK
............................................................................................................................................................................................................................................................................................................................................................................................
>A0A7M1CPG3_A
MAGGSRSFKRQNNVLRYMLKQPGQRSYAGAHDTAGHVLQDLGQYVSDQQQHEYWCAIFDLMQDGVIVEEPGEGIRLATPEELKAQLGMKEGS
............................................................................................
>A0A7M1CPG8_A
MSGKIKFGIRYLKVPADPEKPMELMILNGIEELRENIGGGYIEAVTLRQNQHCPGARLYCDEEFQYKRELGVNFRASLMAQLGGVFPKPDQVIGGDVLLFDGYHGDKEAPVTDKTVQWAYGLEELLKKLEVI
....................................................................................................................................
>A0A7M1CPG9_A
MQLPGLCEYGAYWFASDGYPRWWRIDCLTDYKFPGICGSILWRKVRGTRRLVLSNRQAGLPVLLTFRQKIGHGKPRS
.............................................................................
>A0A7M1CPH2_A
MAKRDQAVARTLQEIKNNDCQHPSADRSVDLDTADRFCVNCGAVTQKYEPGTPGLFPGRLASDLIVEQLKTEILNENVQTRLFSVEPQPGLGDKFYCYMQIHRKGGTEGRYYVLTRLASDDSARVERTK
.................................................................................................................................
>A0A7M1CPI8_A
MSHPPGLSICPGTVLGERVDMSEYLNGPLIPGDVIGPKSREMIQKIMDARDAKLLTSGEFAGLITLNAEILSWGRFWGQSNLKRIAALLRCTVNWASKLLVKGARLGLVGWAGVRGHGSRSFLGLAPELMPLSNERVSEYSNPLVTEYTEHNMNNLTTGERERADLTSLPASSGTSDESSSSSSDDVRTTRTSSGQDQGPDGLDVPPADGWIQGHGPSEVLAVETDELVDDPAVGTTESLTPAETHEEDSRFAADRLAQHLFHGLPDPWTCRLMYRRFLKVATGMTTQVLAQALLGTPARTIDNPGAYAVAWIANAEERSKYALAV
......................................................................................................................................................................................................................................................................................................................................
>A0A7M1CPJ3_A
MTGKWSKDDGSAEEEVAMAKYRAQKKQDAIEDQLEAAWLAGEMTHAEACEELEESGHGY
...........................................................
>A0A7M1CPJ8_A
MIGWLKGLFRPVRIHHRSAGPVRIDPDKAERIHIVGKDKK
........................................
>A0A7M1CPK1_A
MSLIWKVKRDAHPEASGVSADTRVFVGTLGRTMQLTGQLRLTKEEADELEAALTRKAERAPEHDLTAEEYNTVQEALMARVGSSWDPQETKRLILIADSIKDKFGASVRKREADGS
....................................................................................................................
>A0A7M1CPK6_A
MTFAAEKFVTARKQHKCGECFRVIQPGEGYFRGAGNWEGDFWHLKWCLQCDRFRDIVLYVDDEFWQECYGGLSTWVSERMYVEIDSSFSWTFRLHVNRLQSLFRQKWAGLARDRARASSNADRENGATQKAGDRRMIRVVARRSRQSRWCDAGFAHARRIEPGDWYGRVSVAPKDEIMGAADGKWYSYPICLPCLLEGVEGRIAYFSRDKQGRKLVDDIVSRRAARAA
....................................................................................................................................................................................................................................
>A0A7M1CPK7_A
MVMRQIVVEELTPDERCLELYGVTKQGLLNELAAERRSLRRSLNQEHVIRMHGTPRPVPGPTLKAMLYPEFRRYIEDS
..............................................................................
>A0A7M1CPL0_A
MKIKKLEEIRARIPQIKYTDMSRHEQDRADMIRALDRLLDSADDKELGRPHETDRPEDWMLDPDDVRDTITDGLEAGA
..............................................................................
>A0A7M1CPL1_A
MTEQQYPAPQPAGSTYAGWMPPQPPKKKLSSGKVIIGAVALVAAFGIGAGAGASGSKAPAAAPAPAPTVTVTAPPQISTVEKTPAACLTYIDLSEQAFSYSGEAMSYMSDAMGAASKLQVSGITAANEKLNILNPKLKALTAPLNTAKASCKAKG
................................HHHHHHHHHHHHHHHHHH.........................................................................................................
>A0A7M1CPL4_A
MAAGKEVGRLSIKVTPDLDGFYREVKRAVDWAEGQRAEVKVTADTSAFRREVAAATRNLPDAEVKVKYDRSIISQVNQTRKSFFNATKAAKDFGDSTSFLSKSPDMTWGTVFLAIGALAAPAIGGVAALLAGLPSLFAAAGAGATTLALGLEGIKEAGELSGLFSVDDRGDMHFGEALQSLRDGIGEVFKAGLTPLFQQWIGMIPQLQAGFEGIAQGMVDIASGITNALTSSGGMQAIQAILAGTGQLFHGLTPVIENATSSFLKLSAAGAGAFDKLLAPLEKYSVQFDAIVDRLVSSGAFESAMQGLSTVLDSLLTQFGRIFEVGVEQFGKMGEPIATFFNGIGDAVVALMPGLTALSNLILGTLGTALSALAPAIEAATPGFVSLANTLGTLFSGSLKALAPVLEQVGATLSTTLVTAMEQLAPILPQLASSFAQLTNAVVTGLGPILPQLATSFGELAGQFLLLTPSILNLLTTGIIPMVPQFLALWQASMPLTQTFLAMAPAVLRLANMFLLLVTPLVGIASKLAAAGAAFVLFMADIQNSAARGWATVQAVFQTGVAAISGLLSSLSGTLSGIWDGVTTAASAAWNTVVSTVQSAWTQVVAAVTAGVDQAASYVATLPGKIASALAGLAAIGAQAGRDLVQGIINGIGELVGAAVAKARELASSVAGAVKGFLGIHSPSKLMDEYGRYTGQGFINGLGSTQGELVGTAREVMQAVAEVFGDSKNVTINFNFGEAQKQLSGLQTTLQDTATASTALTSELTAPTADLTSGSSLLSGDVKNQLDELKLAYDQLELQRKQLKVDKNAAGTKEEKKAIQDQIDQIQAQKDQIALEKDKLKLQQQQTGQMGEQKTLAQFLGEQIASTWQQGTDAVAGFARANLDQAMGDLGIGGGALTNGMNAALDWGTQALGNVMNIQVNSVDDAIAVKNNEVNKQALTYTRR
................................................................................................................................................................................................................................................................................................................................................................................................................................................................................................................................................................................................................................................................................................................................................................................................................................................................................................................................................................................
>A0A7M1CPL6_A
MTTHAEINEHGRQFVMDKAERVAKEFGGTVTTWAEIKAGDTIIQHLCSGGVGNGRKTLIESIRPSGKNGQYRVFKEEGRLKSSWDASSAPVVLAPAE
.................................................................................................
>A0A7M1CPM5_A
MRIVYMPVISAKNVQAASSYQFFLSWRRQMLKMHPETFFYVVAPRVHAGAPWHDGADWTGPRTEVIYAEMNGSMYEDLALVTREFFDRFNERFGDLYFDLIVTERPMVAPILKRLASFYIPSKSRTPLVITRDQFVISKDYNPASDNLEMLESLGWISGPVIFQSDHQAERAVTVARRYFKPAVVQRLIENTKIFPLGIDCEDVDQQNLEERSMKNERITINYSHKLFLAQSFLQSFAIMDSVMAGGRDVGLQIVTGSSQIKMDMIEKARKFKYFDFYGSQSRKQFLRQMAKAHIFVSNSVYEDFSATVVEQLYTGLLPVMLDAPWSRYLVGDEYPYLFKTMQEGHAMLRYVVDNYEKVRDEWQQTLQDRMKELFDLAHIIPDMADWFQQQHDERISKLKWGPGLSQVLDDAWEALPDEFDLPMFYKAIKAVARSVDVTKDNEGMSTSAWHCMDYLQKKFDMEDLGTAQPSYRKRGVKA
...............................................................................................................................................................................................................................................................................................................................................................................................................................................................................................
>A0A7M1CPN2_A
MTAEITPDPELIRRRTVYGWSTFESTQKGRNRVIDYLTSGDPRPLEGTRYAEERMAVIRRLTKEERKQLGLGAKQREPKPKLHKPSPEELALFDQAMKDDVSNVKVFDGTKAKLMVVFGEDGELTLSMNCDPVEAAALLHSLSHLILAAEERKPES
............................................................................................................................................................
>A0A7M1CPN9_A
MTVEDKVRELIDLIEAMLDKPMDPQDREELDKLRVETLSLVNPEASGWGVWEYELQTQHVTNRPPLHHHVVRVPHATDEDLGLEVIFWMGREDGKPVIQIDGRGDFRINVNDNPIWDRSTEAE
...........................................................................................................................
>A0A7M1CPP9_A
MSGFMVISNREDGTKVELRVIYNSVGATQEALQQAVVEVLPSAYMKIEEQLGRAKGG
.........................................................
>A0A7M1CPQ0_A
MSTLDELPERKQDEIMQEAQRLTTQACGYQSMPWVTRLVREVVEATVERVTAE
.....................................................
>A0A7M1CPQ7_A
MVISEVFHGKPTAVAQVTGPLRQQNGSYTGSCEDCDVVEYTGSFDAAQKWCSDHDAEFHGE
.............................................................
>A0A7M1CPS7_A
MSAELSERYVGYCAECNDGIGPVDDSDDAEAWIDQHNSEYHSDVADALEELVGLMTQRDIEIDAELETADEMTRNDHK
..............................................................................
>A0A7M1CPT8_A
MALCSAAVTSNANSKLLRIKHVSDNVALSAPQRMAIIARIVDEYHKGTADSIERIRAEKAVEFPRRRLDT
......................................................................
>A0A7M1CPU6_A
MRVTIDGVEYVPAATSSPSVEKLLEALALQYHTPETLEEYGTKHLKIVVAEAGDFRDDGETFEQFAARVASMEQETE
.............................................................................
>A0A7M1CPX0_A
MFGQARRAWVNVFTTSVVVKLYPKPRGIEPGMDVEVNIGNQFGRTTLDLTALRADELTALKGAFDIAFAEAYETCALRDVEAARALETGEGDFTRSFREPGILWKREGNRWPDRPVLKTEWDGLATEYVSKVHTPFVPPTVVSQDLDEDNGFADSPEPDDD
.................................................................................................................................................................
>A0A7M1CPX8_A
MSRLEGAAERVAAFLQERTKLTAIDPDVVYKVNHEELLTDDLLALVEAAHFMRVMLGINASARIEYSNATERQGTDITMRAMPLDEAERGVKRWNSTTSADRAFVVQRLVTDWEPKQ
.....................................................................................................................
>A0A7M1CQ02_A
MTRPGASLVSGVLALDVPHEIGDQAVLSTARAAHVHAGVRGDLVDCVLVVVHASYCSATRAGAEPPKT
....................................................................
>A0A7M1CQ91_A
MPDRRLQARAMGESDCLAYGCNPRSSHQAGAVETHGTTGIVLKGARTRKGVTLRSTAAAPPRPFS
.................................................................
>A0A7M1CQB6_A
MNSNENIKVGDRIQKPVIKGYRSGAEEHIETYQVEELINGWAAGVVVDSTDTRNSDIGKKTFILPVDYFTTEHVQEGMLDVTKIKKVA
........................................................................................
>A0A7M1CQC1_A
MGLGRAALSAADKAQAELTAELIEKAMRKALWEDRQIRAGVHRELDYAELDS
....................................................
>A0A7M1CQE7_A
MKCEQEIRICVEAGEHQPPCRCWREAGHEGHCLSRVTMESTR
..........................................
>A0A7M1CQH8_A
MEAESWEITKAHLKVLIMLTLVMSVGAVLTELFQLIGGTK
...........HHHHHHHHHHHHHHHHHHHHHH.......
>A0A7M1CQI7_A
MMITLRAVLALQDMIRKEHPTEAEWTSMRRIVGEFEDQLQKQERLKQRAEEYDGLLEYVNSLLDSDEYVWLEEGREDEFWDRLERTLDDLDRGMSETMEAYAEWRGKEERRVSDLQVLFIAAHQWKSKVSGELAKPLPSLSNYDRLRMRREVTELSNALAGIYPEVQDR
.........................................................................................................................................................................
>A0A7M1CQK5_A
MPRGVAMTKEQIARAEELLNEGCSYLEVSRTIGIAEFSIRLKFPGRGWTQEQKAEHKRLNDLFKRLDTIWGLEGAQRGERRAS
...................................................................................
>A0A7M1CQK7_A
MTRPGASLVSATSEDVVEPVRRPVRTGPTLVLDPHIVSAQEPSTLNTGGITSLLDGQTITSHSDLSEERSAGPAVCN
.............................................................................
>A0A7M1CQK8_A
MGRRRKHWSDAMFAPKPSTAMFRKPVERTPSVQFAKGVADGATSVGRGTWRAVLAAFRIGRWLR
................................................................
>A0A7M1CQM3_A
MLFHEEDMIPQTREEFEDRKSDFTQELKDSGIPRTIWAPAWEAAQHYRTDKGLDGFLDRMIKVHGR
..................................................................
>A0A7M1CQS4_A
MKPKYIVPECTIPSTIRPPSKSQQRADLAFNIFLIATTAFGVLSCTIMGIIMIMRGQ
...........................HHHHHHHHHHHHHHHHHHHHHHHHHH....
>A0A7M1CQT8_A
MSSINPFKKTATPTLTEQLDSKGGELETLAAAKTEEASQLAKLAADAAQEAETAALHLNAVDRALAILVDAGVTL
...........................................................................
>A0A7M1CQU9_A
MTTWYEIEELDEQGRWQKTLTTRDGSKALSKSMQLALTSTTMRQTTFYTEHDADRVTDAQLEGQKELGRIVGELAGQASTCWQNLDAAGVYDSTRAKQIVEEALAEMSALGIVPSKPAELAKSEPAPKQSVQLPSIGRIVHYFQGSTNKVLPAIVNGIGPVDDTGMPRLKLHVFWDGREDPLPRDCMRSYSEDYASGCWSWPPRA
.............................................................................................................................................................................................................
>A0A7M1CQW2_A
MSGRALTVMIPIKGTVLVRMEGGGEYEVGTFEQNMPLKFHAGDGEVSFEWTEAIMDVIRGSGS
...............................................................
>A0A7M1CQW3_A
MNTPRVDPPGTTSHRGTTLIIVALITVIVVTAAAVFMTTVSA
................HHHHHHHHHHHHHHHHHHHHHH....
>A0A7M1CQX0_A
MNNFTPEIRLCTGICGRMTRNSRHLKKDFPDTVSRQRDGKCRWCLHHEHEAGAAPAERATPTSGLQPCRGICGRLTRHCRVRLADAPESVTRVRDGKCQWCLDHGDEENAQLPPRTGRPPRKTNRPVSEANVQQAAAEYAAYTAARNARLARREQRERASIQRQLLAARGQLLTAGSRRA
....................................................................................................................................................................................
>A0A7M1CQX8_A
MSALEILLVGHGVSGIDPVLAVHVVVGAVLPFLVGLVTTKLTPGWLKGCLLLVLTIASNVGAELAQALVLGTDFALVDVTVISAAQLAWSVALHKSVIAPGPIADWLATHLKKADPRLVELIESGWVGPLPKTEKEIEYAVDPFAAAVKYDEQEETGYRTITMEQHKQEMAAKNQPASTLLTVTDPDKVRTATVQADGSITLEGPVGDLPWSDPEADVIGDLRAQKKEHLAALVDKEEAKLTGRKYQTDAWADYVTDKIPEGALIDTDGSFVKDGVRYMTPAVHQRLSRENFEKQFPQHVKAPAPVGDDSAAKHRAGDGA
HHHHH.............hhhhhhhhhhhhhhhhhhhh......HHHHHHHHHHHHHHHHHHHHHHHHH......hhhhhhhhhhhhhhhhhhh..................................................................................................................................................................................................................................
>A0A7M1CQY8_A
MSGWQGDLSRFITARALIGRGEKRMEVAFTDGRVVLSLDAYAEIAQEFHHNKDLVDEIRMLVNEP
.................................................................
>A0A7M1CQZ9_A
MEQVEIRCPENPVRLFFRMGRVVLVDGANVIEVACRDCRNQYRKTNPGVDLVVHQFNVAGELIGTEVK
....................................................................
>A0A7M1CR05_A
MTKIEIDLRDLGLPTGEDEHGPTGSSTLQDLIINAAAEKLLGGVDYQIRSDIQEKFRTEYNRKIQERVAELVQEAFDAPIQRTTRWGETQGEATTVKEIIRETIEKFMNAKPTNNGNRYRDDPYRNLSEAIDASVQNIMTTEMKKTVEAARGAIHEKVTDAALKAAVAALSK
............................................................................................................................................................................
>A0A7M1CR06_A
MSGERVELSALFPDKPGEGAGGWTDRILSHAREYGTNRQCSIGWHEECSDPAGETCMCLCHDETVQWWSVEGHREGGLTTITRVEEGKHRWPPVKGEPATMWAHWILARNRGDAVERATAKQIAIESD
................................................................................................................................
>A0A7M1CR09_A
MMAVLLTLMAPAAETGGDTFLGIPMPVLLALIGIIGGVVGAASTQWAKKIRTPQDDREDKVVVLEASNNLIERFQTLLKESDEKHAKEINELSTKVNALQGDVDSLRKEKFTLATALIAASNIAKKYGGQAAEDELRRIRVPDGMELVSETVP
SSSSSSSSSSSS.............hhhhhhhhhhhhhhhhhhhhh...........................................................................................................
>A0A7M1CR12_A
MSRRYIVTALGPDGKVQVQATHDTPNEAIAALGALLSDGFTSITKPDAARRLMNLWLAGGDTFEVLSGDFQTTCSITIIDE
.................................................................................
>A0A7M1CR16_A
MTTDMQRTLNFARDLAHPDWSLSVPPVAKGAITKLLAEIDRLTLVYLTDDQLYSGGGDTDLPDDTFVESADGSVWRVEPDFGWDCVSSGSASLMGPARLLVLGGQE
..........................................................................................................
>A0A7M1CR18_A
MALFDVFHQPAGTLTGPTHRAHRKESPAMATRKAAAPVSAVTSEDKSVSAPSPVVQPTLAETLAACQSADSRLATLTLAIHTSWTAFDKATKAYDKARVSMVTAGVVPARIAAQLIQHAEANKLMLAERGPNAGKPAVMHLATHLGYERRRFEPIHKAALALLEAKVTLAPEAPVTPEDLEIVGPHLSKDAKRQAAKAAEKKAAETAGTPAVTDPDQPEENDAPAPAPEVGYNVTLADVLRQLEMTAKIAETFAASNGITRESMDNIQDVLASISETLESVVSEK
.............................................................................................................................................................................................................................................................................................
>A0A7M1CR19_A
MNDHGSRQVATVVTPQNSIERFKLEVTQHLIEAENILARKHFFNVQLEAELYTDNHGNRTAHVFAKERRIVNGRLTDFERIELDAYRAEGTYVAFNGGHRTHAPEDTASSLASTIRHMREVKAKAPTK
................................................................................................................................
>A0A7M1CR26_A
MTETTETKTPKPMTQNEEMILEQLNYQMDRWQKDRAKVLARVAEDKGSDWAVLGDLAAQYALDPQIRGLEWWLGTIKEGRFSVTEVIGFWKASVMGDLLNLTIGNSSSGASNLIKTEQLGVLQRMNRQIDAWQDVLDRKPKQ
..............................................................................................................................................
>A0A7M1CR36_A
MSPAAIDFWLAAGTVGVVLWALLGATGVTIAAIQIRRYFRDR
........hhhhhhhhhhhhhhhhhhhhhhhhhh........
>A0A7M1CR38_A
MCSWACVCLSALRRSWALLGAPLLGVLPGVKPSSSVALLGAGAKGP
..............................................
>A0A7M1CR39_A
MDADKTNDFIAKTFREKPADRIDLNPTPVPMPTWPPSPPPPKPAEVVGRIHSAALMGPTNLKAPVVLELWSNGVVTWRDG
................................................................................
>A0A7M1CR40_A
MKPYTGVPFDEVDVEFGQYSKESPERAGLCRLTLSDGQGPDGLDVLAEKWEDMEVWLNHLLTEIQKIKANRPRTVTATLQIDVPEKLTQRAVDDILHEAAAKISAIDYVMESRVMEA
.....................................................................................................................
>A0A7M1CR50_A
MKWSCSDKTHRPYWFVSERRVNFSAFNGYHRTPSDWSRIFCPLCPAQKCTWRTKAKYVDEIPDYEYRTVPSTSKELAVYCEHLSWDGAEDPVHVMGRFPILWTCLGCGRTEAFRELAVRL
........................................................................................................................
>A0A7M1CR52_A
MTESKRWRDPSTSIQLSRHEYAENSFIIDHFTGTLLTSRQDLEDLYRQLDDFLYPNPGFEPRIKEPGE
....................................................................
>A0A7M1CR53_A
MSGEWFETEYGAMHHSDNWQLVAKTNGSYDLVSRQPWRVK
........................................
>A0A7M1CR57_A
MSRTSEDLLSRAPIFFEALAAAAQCTPADAAEHFVEISSANELGRTRPVERFLEDYAVEEEPSE
................................................................
>A0A7M1CR74_A
MTNTYIPRDDLVVGAVYELRSRNLVAGVWTGRGFS
...................................
>A0A7M1CR78_A
MSVMGLGRSSPLTLRCSLTQWRSGPTVRSLTHRINRRSTGSKENIMSRHSLTRYSPTRHRVTWEIRESLIRWNSLTKSGRRRNRVASSLALSGRGISPVIWDVFVAEHPVTAYAYGLTRRPLLSAGFTGWVAGLK
.......................................................................................................................................
>A0A7M1CR95_A
MRNALDERGIELTWDDILAAEAGIRNSLAFEAAVMNEAHRYHNDGCTILNAIFSHENVAAVVERTGLSLQTVNEVARELRRG
..................................................................................
>A0A7M1CRB2_A
MTEQHKHETNLELRVWGTDDPEEVVTYDVTMGVEPAVVIHFDGQPGEGLKAIHVDSTFFDAGKLADLFATLAKTLRGEPTDQQAKAHWSE
..........................................................................................
>A0A7M1CRC2_A
MADFGHKTALRELVRLQSGEKCREILNGIIDTLPDVLHTEDVRDVDIANAILAGLTTRSEGITE
................................................................
>A0A7M1CRF5_A
MQAPLIVIAEAIDSARLLANQNERTAPQVGVYGTLVTALKDTLDLITGDWNRALDVYASILDGNSVEQALDAVQGTCAMFREAGSCIHSEHTK
.............................................................................................
>A0A7M1CRJ3_A
MIWSDAEQQAMRNIYASVWLTFHMLPPHPRVIAPHSAHRSHALGTRYRRPTIRSWLGNRRLTGTNDYSPKGNIMNKLVVSALLALALATPISACTATPETAGSPAVTASPTATQCEEDDPCWICSPEDDMCGQDPDRDAAWRTFVEEDGARKLKVDPSRPYDIDWMTVTDDYPQNMDTYDLALVGKDGRWYVFRASYAD
.......................................................................................................................................................................................................
>A0A7M1CRJ9_A
MTSSIQDLVTGWRNRSALQQPTAEEAKARAAALQQEAQPAKSLVQEYLDRRAADTP
........................................................
>A0A7M1CRL2_A
MGELFGCEHGKRRRHGDGCRHFQVIVDNRRAFGLRLSRVQFVGKGGEADMVVSTGV
........................................................
>A0A7M1CRQ5_A
MTVLITSAPKKAAGTKPIPFKLIFPRQLEPEQARPVWEALEAHDNVVLADPFALPGVSTVFTGIFYARSGTSLANGMKAVAKMVDPVEEAYPEELADGWVELWVTDAMTDAVEVEV
....................................................................................................................
>A0A7M1CRR3_A
MHRQEVAQSVVDIDHDLNRRGPVMVSVFSLDGQTEYFNFHTEMLTENRCRVSFDDPISFVATIF
................................................................
>A0A7M1CRT5_A
MLYQLSYDGGAAGETSQFSRLRVMSPVCLPSTTIPARVTDEDLTFVKPLG
..................................................
>A0A7M1CRY3_A
MTEQLGFRVKPQIKEKAPEYAKATKVRGVNTRTSLWPTRWPAIAKQECIDEVESAAPEDQALVKFELPCQDCELNAACLNAKKKELGSLMYDREILTNPRSSQSSLFPGELIEPMKDRSISLVPFWHKPFSLEHHFRTVQAWDIAWSEKIGGDYLVCMTGMIDLRNGQRTLLDIERWQGKSFDTQVKMIESKWLTYQADMVVIESDVSQVIWSQHVGRNTSVPVKAHAAGGEKQDLAVGVPSILIRFENRKWTFPYMEGTQRFEEVENFFGELEAFGWVDGKLQGIGEHDDTVMCFWHLDWGLDQFALASGGGGDEHRRGNVPGARQ
.......................................................................................................................................................................................................................................................................................................................................
>A0A7M1CRZ6_A
MARAMLRDDYGAYLNRPGIGLDDDSRTSVPAGLRPFPDDTVPNDPEVPSTTVNPLVTVRQRYQTGYDFDGNPEYGWHPLVTDAEAIQFVSRTESSDTSGLTVVKSTVTLLYTRDLPDVHETATVTTSDGFLWQVTNVERFPDRLQLALERLVDGE
...........................................................................................................................................................
>A0A7M1CS06_A
MEGRMITFFALLLAIWVIALNTNARKDRNDRP
...hhhhhhhhhhhhhhhh.............
>A0A7M1CS19_A
MPITEAQEKQYVEDADNAEAKFRVVSYDWKDGGDVVFVKAEAGTGSCYVVTIAELPDAGERVMGGKHLITLSQPRPASMAYTVFPGEVIDPGYIMEKLCSDLPHGGDRKAVCLTVNKAIEFATEAGIL
................................................................................................................................
>A0A7M1CS32_A
MIDVESAGRALEAYTGKQLVDLTPEEQQEALQDVLTDLEHLSVALGLQWPEYRAHIEFLYEAGRCQLCGMTAEELLADAMLEDESWDWTQCAGFQERSGDVGEHQFGLEAPLTPRTRKPIEIGEDSDS
................................................................................................................................
>A0A7M1CS47_A
MTVKSGYKIERDENGLTAHERAVLVGIVDGKTLTAIGNEQGLSRQRAAALGKSLLAKGWLHHSETSPGVEGATGRKMKYTVAPAKLNLILAMKGQA
................................................................................................
>A0A7M1CS55_A
MATVQVSWWHTEHFTASIEVDDDFDIEADDADEKLEEIICNMSGDLLADHFVGCTEREITEKEMV
.................................................................
>A0A7M1CS65_A
MNLLGGEDPIDEIVAELRKQPGWPADDVKDRQFVADLMKKYPQINLSEEAFKWRAWMMDHNQKKEVKPRARFLRWIGNATAFGRQPEARSQNRRNSSKTAPARAEQFGTQSSQELSGW
......................................................................................................................
>A0A7M1CS79_A
MAQYEVRLENHPEYKTVTVEADSHAEASRIAAAENEDFYVVHVKEAQK
................................................
>A0A7M1CS88_A
MLASISQALLGSNATKAMHVRNVRTHKELLTFGLSSYVGYRAQGGRTNFPQMEKILAFAPLGRSQEPVR
.....................................................................
>A0A7M1CSF8_A
MTDCLSNGKLSASQTTVGQQHTVSWSAANLKETPMDEWIGCDAKDCPARALVHVSKFEENHKEVHYCGHHGDEYMVNLRAWGIITDDRLSDKVVATIPAPSAAFA
.........................................................................................................
>A0A7M1CSI6_A
MTDTTTEPDAPAKGDQVRYQGRDYTILTVTDLHYGLVDETRPPIVDDQNGQQVAHLAVRREQIEAPS
...................................................................
>A0A7M1CSJ6_A
MSAESEKLDLIRSDPRAWVEHQASPYVCSDPVATAHVTRLLAELDQATGDACGTCLAIAREARSKRAASLATIEQVRARIALAENWSQYSHPDLDGWFVDANNVEALLADLTRILGGDS
.......................................................................................................................
>A0A7M1CSR0_A
MGDTVYRVVAIAAGGGVTERVVTSESKAIETCERWGRVPTFTRVGYMPSFEIDWDHGGFTITKKEQK
...................................................................
>A0A7M1CSR9_A
MTRNRVTITGPDIDKLASGIHGAELEALRQRVTDLTAAKAELKSENRQLRKKLRGALAHQETLMTQLTETKGKREKLAQENNRLRAQLLNHNITPLEES
...................................................................................................
>A0A7M1CSS4_A
MATADTSIQLTPGTFVQGNDAQKLAEIELPGGPNIQEGIHVVAATTSEKGLEVEVVDLREFIPGVTRSAESGTRLVTDVPSFLAELDRYSIDPDFSTLWGDETKGRVEAVYNDHANDGPGLRDNRLRLELRADQDWTAWHQLSGQYLRQEEFGDRVEELLHTVVEPAQADLMEVIDSIRATSKGSFESKISRADGGQQLEYKEDVSTTAGKSGQLEVPKTVTLAIRPWEGLDTYKVEGWFRLRVQNGQLSLAIKLKPTRSILRAAWADVIEQIEKHRTNREAPRRKARPGNQVRPMSKTRYSSDVQLGEKYRDDQTGIEGTAAAIHFFQHGCERVTLELLVKGELKEYTFDSPRLRHIASGRLATTTRTGGPERYTDSGRSVGAR
.................................................................................................................................................................................................................................................................................................................................................................................................
>A0A7M1CSV9_A
MAAAYYRADYYLDAVGRRRKLSAGAMLAIQQAFAAGAKTSDLADQYGVSTTTIRTITYLTPRQRDLDRIQPGVHHVESDTNAPPK
.....................................................................................
>A0A7M1CTI0_A
MSLDDESPTQYFGPDAKLWKHPQTGHTLYLSPAQYERAEKRRLENEALAGKGKLLIPQADGSYAEFDLNDPKPALAPARLGHKYQCMDEYYPETCCCDNDAVTDTICCHKGYGWHRDDQVGCEHWEVLVEHSRQRGDGEVIRNGYGHSDTDHPKFDLEEALKQAPPTSHPASRPESQSFAEAVSKRYQESLWGKAPTAITVNLGTVEERLEQKRTLHRLRAKSERKDLLNFLPAPILQLLIAIFVTAASASLWSVMFCWAIVALEAAWTTKLYRSWRRAVKQCEDLK
...................................................................................................................................................................................................................................HHHHHHHHHHHHHHHHHHHHH...hhhhhhhhhhhhhhhhhhhh................
>A0A7M1CTQ2_A
MIASENIRFYLDPLQSPFHTGTKMLVFRERFPRSFQSSVGQVVPVAKRVVSDHHLWWVHEDGRYVDGALESPKELQSYSPVLGMLDDEVFVVGQSYGVDGNGRMVIRDALRSDGKSLPAAAVGSSIFYSVDRWYQAASWALECMPHPGDTPDDVALRTKIARQRFELRLGEVCILREANDRDWREDLEDLDYGLPTPSYAVAVTGTVFLPLETRVQVDNLPESSRHALERVSNRGFSPGPLAESYVTRVEVPAQVVVRTGFEKYEQVEEVNEHTIRNAAVDHFSVANLIVGSVAKTPVLRSAY
...............................................................................................................................................................................................................................................................................................................
>A0A7M1CTS4_A
MVSKQFRKSRARQRSWAIHMRRLEQSRVALDRVYDHADWDKCITAAQDYPPATLIHKGRKPAQTLRHTPWS
.......................................................................
>A0A7M1CTZ6_A
MSDFGLFEAAADAEQEPSRKHRIAARKMAAALADVHARFGSFMTNADGVDNFEDRFSMSRRDIAKVMVAHGVGAYPAVMREVHGSLKSAWYEKHAEFDEDAGTTEESNFEDGDDSGSDKPGGKEARRRKVAEDRDAPVQAIQETYAPSGGNLVPEGDFDGYLDRVDQGAPENVSGHDFTPGGDSGADRHHGAASKIPMSEQYPWNPEGLEARGHDPGSLLNGDPSHMHEPKRGVDYLGDALTMTTGPVDAWKGYQRQRDVKKRMNQPAPGPVELTGPSDGTRMSAVHEARQLVADLYTDWAESNGLRVASMNTLDVYAANGLHDDDYYLLAAMIRKAECECEDDDKEESDSDDSDSDDSDSDSDSDSDSDSDDDVDEDGPEGPDTDSDGPPAGAAEKGGEISDEGGSEDDSNPFDGEDEAPEEDGEDFPADPNGLEDAGPQDAPADDGSAGGQEFTVPEQAPELPQDEMSQLQDSGPQSVPPEVIDDILGLPPGTLEQLIAEELGQAGGGTPPQGSPPQLARRRRQAAEDPTGAAESADQGDAAAAAAPAAAGAAGSAGTMPPPGSASVAPPPAPTPLENQPAEDALLDTAVQSVTQMIDRETQEYQQIIDPLTQALQAIEFAQQVEQAENPLDVTPPEGTVDATPAAAPGGANSLQQQASHARRMMARTAGIAKQFGLTKRAEAMMIHAMSRKHYEHVAEAIRMVPPEMRGPVAEHIGAMFREDNPRFNHDLWMQHVAGRTAGRWNTPPGGTPWLDATPASRRPFVTSRTAGETWKNTPTMDAFEFPGHGETPEISDNMKINDLPKAKSAALDVEAKGVLDMFDDFTKKRTEKGLNLGPAANVETFKQEKGDKVGPKALDKLEKTIEANRKAASFFTRKVPGWTWNDHLAGYVTDARRQFICSCGAGIETPSYTMCHCGKIWNSYAIGDTQHLASDSAEQFITREIPVRKDVILANRKMAIGDPEYRSGNPGSFSPGDKVQHLSPTFHGKGVVSDVHPERGVQVTWNDEGGFGGGHQTWENPGDLRNHSRRANRLAWTSDSGWTPPDQRDVDWVEDEDREDADAPHAPGKTAGAFDTYMEGLSQLPEFDEWAMGSDHVPAPEPAPAPSLKDRVRQHLVDRMNRTGPPGGFAGGRSAKLKDDDYIVKYTDDEDPARRSGPKKPPSTTIKGGDPKWHSRADGGKFQSTSPFGK
........................................................................................................................................................................................................................................................................................................................................................................................................................................................................................................................................................................................................................................................................................................................................................................................................................................................................................................................................................................................................................................................................................................................................................................................................................................
>A0A7M1I4F7_A
LDMREDLAMVSGTGNEVHMKISNVGTISYKIMLGDFDYDLFTDHASLNLDALKCGGCKSCPDGMHCSFKANTDKIVLCKIISNCVSFLNNIIIDPEQNDYSLKLDCSELIADIEINVCNAKLKARPTLIKQVPKISLASIDESTYIEQHDDRCSTWLCRVRDEGINAILSPIFGKLSYYWMITIYTIIAIISIMILLYVLIPFCKRIKGILEYNERVYQIENKFK
..................................................................................................................................................................................hhhhhhhhhhhhhhhhhhhhhhhhh......................
>A0A7M1I5Z1_A
MLQGLILTLKFFTLCLRVLVLSIMMLLLKDMLHLVMSMFKLTNLMNYISLLNQVWQKYNNTINSAEQWTHPPQYTFYPVLGESPNIIQWLCTATFLGNKVQAVNNTKALAKQQAAKQLIQIITDGV
..............................................................................................................................
>A0A7M1I6L7_A
FDFFGTHGDIKSVRRTPHKVFDYVGKDGDIRLEHGEPPTDARSRERDDSNKWADIISCDNKDSSLSAVRQKAPRDWLLSNQRILEYANLYYPEEIPQYESPTLSIERERYPE
................................................................................................................
>A0A7M1I6L8_A
RRVKSLILWGPTRTGKTLYARSLGKHAYFNLQFNMEEYSDDCTYAVFDDIQGGFEYFHSYKGWLGAQKQFVITDKYRKKRTIYWGKPSIMCMNENPLYSKNVDYEWLTQNCDILYIEYPLCHVTN
.............................................................................................................................
>A0A7M1I6M4_A
MSSGAVNSGRGTPGVWSPEEGQRGQAAAEHGHDSKSVKKVRFCASEDDLAESFRGFCTLRDEHARTFRSKLTALWIRYCRETHDSCCSCRAWKVHLARAARFETPTPKKVQSVGTQTEGDLFTLFSSAERARLKRVADPTENPWSSKPFVARVPKRRRRKQDLRPYSRLWCKENPDFDNPWDSIPLPWSDDELPGESTGSDEADGDIDDDSQESDDFTVEGGTKRGTTPLENALRMHSSTPTLDPMWSV
.........................................................................................................................................................................................................................................................
>A0A7M1ICS1_A
DDVFATTPTVYDAVQIVHNGEMLGVRAQMSKMNIGTIGEFLRVDNRAKVKTSAQYLSRAVATATHGRVESAPANDFRELVRSHDARAQAMVDRGAVKSHVKILHNRLMQFSISLFNQDAEVVRMMRKLDSLQGGFANTREISSYRINRKITEESEITSEAFRPIMPGITDYVHWMVRRLGIPFAGSYVKNVFNKAVDALIRRKVCYEIVVETDQMIGLCLRIKGAW
..................................................................................................................................................................................................................................
>A0A7M1ICS5_A
KKDFVWFDVNGELKYEPWFKQKVLERVVQFQDGEVPPGKWLGYLKDEPVSKSKVEDCRTRIIYAGDLINTLALRMIYGSFVVAMNNGNERTPLAIGINQYSYDMDSMYSYLRQMGTRFVAGDYKAFDQKLHGRFQLKATSSAYLIDVSFLLLTSNLLLKRLDKFTLMMIRLLTCMISVRSRRSLSWGLIPDC
................................................................................................................................................................................................
>A0A7M1ICT1_A
FGTGRFEDVLPLLGLLDAGGDCPYKFLASCASYRFGREFELRHDTLAGPDLITPILNAENAQPRQVIMTLTGDASDYMYTKTVIGGQERIRVIARNARPVLHPVLSLGINDDRYYLNAYDYSATLFGNALSKRYITASPTDANKVMSILRIGGDDAELFDMANSRRYKNWAANSNGQVMPMVAANPDGASAYAVPWRTLSKRRHHWIHLEPKHGHVTMRVKLTPVTYALYTNGVSQRPDITHYVPVTSVPDIWDQTKSAGFVFRTAPNLGRYSYKDFLISEEETPQQPVTSELADISKSQSREPLIDQDGEDQRALEEEN
................................................................................................................................................................................................................................................................................................................................
>A0A7M1ICU5_A
RNSVAHNYDVQSIEGDVPISPTDQAVVEHIENSVELGGDGPAGAIASLDTKVFKCCTKGQVEAQGASFSRSETNYTVGDVMGDMPVQTTNKGGDLDVKVDAAAAIPMDNPPLVGGAIPVVQSFSGLAKSVGVEPTTGLQLHPAAMDNYGRSNFDPRESTIEFLCGRRTLLAKNTWLTSTTAGTNLFQIHVDSLMHKTGTTGSGTEYRTHNFVLFVLNQFYFWRADPVFEVVVVRTKYQSGRLRASMAYGAPAFSDSAKTT
....................................................................................................................................................................................................................................................................
>A0A7M1ICV8_A
SKAVTTNNYNISDVAGELNLQTDATARGQQMDISTSVDAVVPMDNPMLASGAVPVMNVFPGLAKSNGVEPTVALQLHPAAVAQRERNVTDVEETTIDYLMGRKTLIGTFNWNKTDPENKMMVTYDLNSFLTAKGGTSVTFVDYSVNAVNLYVLNQFIFWHADMVFEVVAARTKLQSGRMRASVAYGTDTFKPGFETAYYSQILDFNGQQDRCTFRVPFNAATEFLRTYEGEGTYFPIQDHSLGMFQLSVANKMRA
...............................................................................................................................................................................................................................................................
>A0A7M1ICV9_A
EDITFLGAHPRKVNGRWSGALRKKTLEASVMWVRDRGESMKQTCEAMVEFASQWDEVYFNYYRTAIQNALLEVGEETLDLPSRREMRKCVAERTVSSGMYTAWGFQSTYTRESWKSQGGDLLVNAKDEKSGPTKDSVAEGLTGFHTDEIQCISCPPSFKDIAPSLGQPASGLEFGTEGYVFRETYTWSKNNDAGVVIAKVRVPDDLLGLGNVDNLQNMPFDRYIYWHGEVEIMVQVNGNPFQQGLAVIYFYPLGPEDHVVPQLANMTSCRHMFINPNTNTSACFKVPFKFPRNVINTHTWVDTFGPAEYLGHVYIRVLAPLTVTATQDDDCFISVYSRFPKSEFRIPKPLQTSTLRGDDAHEWSSEGQGPSKAVTTN
.........................................................................................................................................................................................................................................................................................................................................................................................
>A0A7M1ICW1_A
VGIRRLTLDEALRGIPGKLSSVNTKTSPGFPLIKTRIQPGKRDHVWFDQKGELHYTVVFAQMVEQFLEDMDSGKIRHNVWLAALKDELQAPHKIDQCRTRTVYAGDFVATVAFRMVFGSILCAFNSAHDYTPMAIGLNQFSYDMDVMYEYLSEYGDQFVAGDYKSFDKFVNGEFQRQAYLMIKQIAGDLVTDKEFEFFFEHQAKSEIWYDKWKITPVVGHMSGCIFTTVVGSLINEGYMRYMFAKLNPGKYFDDYVKAKFLID
.......................................................................................................................................................................................................................................................................
>A0A7M1ID04_A
MKIVYGCLAVCLVALAVVPFIDIENDTQNVIESNTIIHMNGKVSTKIDDNLHMNTNGTLGVQLGNTCVSTTGVITTCI
SSSSSSSSSSSSSSSSS.............................................................
>A0A7M1ID08_A
SKHWDAYINQNVIVFEEFATGPEAETKVQQFQDLVGSGVFMPPLADINACAAGVKGTVCRPDVIYCLSNGLYPMPAEFDSDAIQRRRNVVVEMVFKQGIDVRTFKLSDYTAEERRQRVWMSARIVPTLHVSNFRDIATPWMSWDDLSTHIKREYDSYKELSETICEDFGVAQEEVRDPQEVMEDMLIKVSGLPSEGFSPFRYITGFFCGTEGQAPPEMTPLPDDGPIPPAPSSAPSTWELLANSVQRTNEVFAYSAPSSTNSCRVQYDEDARFCVVCKSEICGCGVQPLVGKTETVSSGYRDAPDREGWASVTADAPNSTQEEIVEEAYDVVSHDITAGSRRASLFSFFKYGVAKGKYVLAKVSSAKFVAGVFVTFCVLYGLKALITNEEETLTVVGESPKPRKHKARAKPRDKFDKLDLNENDYGFIKGMTPHAEGQISKGESTCTLYHQGQPLIVFGIRDRWLVFPEHYMLAANGKYRMHNGDEITLHARGKIYHSLWNDNMALTSRARDIAMYYFEDPTLPMFPDNIKKLSLIGEYSPNRDYVTESGKWVLADSYRYNIATQKGDCGRILNVFGGPLNGKIFGMHVAGSTKCTDTPRGYCTILY
...............................................................................................................................................................................................................................................................................................................................................................................................................................................................................................................................................................................................................................
>A0A7M1ID13_A
MYSIFAMNSSLMSNVENFTVCILNTRYSHIL
...............................
>A0A7M1ID16_A
MILGPVNSLKIFSQNYLHPCSSMVLYNYQLIRIWRIK
.....................................
>A0A7M1ID22_A
MVNIENSIIFNSNRNINKFHTFINLAASRAASSESNWSTYSINSP
.............................................
>A0A7M1ID26_A
MNKQFTNSISSNFLIILFHHLMKLFFPFIQNLRSYNIAFF
........................................
>A0A7M1ID29_A
MISLSYPSEMRVSLKCLMFFCLESLMKMTG
..............................
>A0A7M1ID34_A
MNSLEDSPFSGEIKLITKNIAIKGIRKIAPTAINKKNVTVVRKSAKPLRNLYIFTLN
.........................................................
>A0A7M1ID38_A
LYVLNQFVYWHADMVFEVVAARTKLQSGRLRASVAYGTDTFKTGFETAYYSQILDFNGQQDRCTFRVPFNSATEFLRTYEGEGTYYPIQDHSLGMFRLSVANKLRAASTVPAAVRIMVFVHFDNAKVAVPRPMPPYVIETIKTGGSVVDFDPRTKAETRATSDGWVSQSDTPTAVAVNPGIEQNTGEAEGAVTQMPKKRTDRMCRLNTGSKFEYTVQNVLDVVRRGQHIPTPSSIELYSRTDPADQIGVGVHVHVRPWDRFSNLYAGWSGGIKYRILHQQKDSIFVHVAFLPVPIGLDDKYTDVSGVIMKNNSAVHAGGGTCQFASSHTPGAFPIAREVTFPCARGAGYIDVHVPYQSHFNFSQMPVVEDGGTMSPQHTGVLLLYNTHDNTTADPIDFLFASGADDFMLHMFRPPYKINKEGFTGASNIGTAGSYLVGGWHVVKE
.............................................................................................................................................................................................................................................................................................................................................................................................................................................................
>A0A7M1ID39_A
MLIHGLPFRQSPYILYALSFSSRSNRCLQWRHL
.................................
>A0A7M1ID42_A
MCSCNGINYSNIIIFIMHIIINCVITICNYYT
................................
>A0A7M1ID43_A
MRVPSLTVLQTSEEYFGVQLFAFCKFQYALK
...............................
>A0A7M1ID52_1_A
ATCLNSGVTDVIQGQSNTQIWFTLERGVCQAINYQDGHTLIIRTDDEFDTTAVVRQSVAVYDFGAKDVHVEEYCNQDEVPEWFKTCIPSGMHVNYVHIDGEFEEASNNEDKECDQVVCSMYENRAKPWIGCIPYPVVAWRALHPRGSMEVYEMDSTNNLFTFTIVSGEVEKVISFSETDILNTGQIGDSKYTFNCRAVTIIDRNNNYIVRLDTPLHKGIFLIRKSFLDNWDLPRCDNCSCTGVSELQTIIGMEDERYKTLSHDYSDKNIHEALIENGKLLQGKVKKSSLVEVELGSTYTCGLILEGSLNKTKAHNDCKGPFGITSIKEGANVYFTAEVESQPLCRIHADSNCAIINPTRTTSGGESVFHLVCKIGEGTFSIGDSNETFTIEQESVLLTVKSTTGEWASTVSEKARSFAFAFPGAGFLFRVPWFDIILAIVVFGAVLYLTGNQGILWVLLIVAMAMGGLWIDKAVAEQVCGINYGSYTGHLSYGCGDIKWSWKGFTLDFSGWNTIAYRDDKCGDGDIIIPKMNFDEFFDKQRSYQVEMEDKDSERCQTGVGKGPGAYKGVAEMKVTHTLLITTHYSPYPHLGATYLSWNITCPQLTDVLLDYDPHGWNVYSWITSESDEWAAYSKMYDCVVGRYSSKISWTMENVRNMRDESTTIFIRNEEEWKNSEGDFYQPRTTPFFILRRGGPSQNHVKLKEFHNINHKNADLMIWKMTSAQGPGVTLTQLLQERFSRSQRELQEKDIMELHETTVLGVTLHDLVYLEETNGGLEIFGLYAIMSIFLVSTAISPLLVKVKKSWSHFLKMLILPFQELENTIGFLKKNRKQGWIPFGLDLFAKQEEISIFFGFMGDFILLIAVGPWVKYILGFYYLYQIFYLRHGWEIPLTSALFRKHAYSGIDQLWLLVNGGIVLGGPARPTFLTMVIMYTIEDGLQLDSFLMLSIAMIYNPHMTALGIGIYALRALKNKFFTNKTVRRQGRRFIKGFEGVGKGLENMRKHIEDSSTVRKQNGVVLWAIFTFASFFYFGMKIAVSLHVELDLEPGDHLKAEEHSGSDPLPGDLRIDERGELTRSGNRKVHYSKIQLNPQENLMATKIDEADMGPKTGRVKIMKDVWFGYYKRVIGYGYYTNKTIVTSLHVTGGNPLVLPNGNEIHITTWDGGRDQATYGQGDVHRSALGTNGYWLHPHDRRWRKSPIVRTEVEGLQFSILSAGDTPYGISGTPVYNDNKEWCGLMGQQPVYSDNTSMNVIDQGLSNSRPGESVDLNKVVREKGLYQIIRYPGYGKTTRICATVISECHKLGRRIFLLVPTTAIKDQCKSRKDLRNANIMTHGAMAHRLRKNIDFLDDAVVMVDEFHFENLDTLLVNRVLQENRRKGWYLQLSATGFDRVDYKQEWNIDDIPVDNHRTLEKEIEQAIKKGDIQAAFFVPT
...............................................................................................................................................................................................................................................................................................................................................................................................................................................hhhhhhhhhhhhhhhhhh...HHHHHHHHHHHHH..........................................................................................................................................................................................................................................................................................................................hhhhhhhhhhhhhhhhhhh................................................HHHHHHHHHHHHHHHHHH..hhhhhhhhhhhhhhh........................hhhhhhhhhhhh......HHHHHHHHHHH.....HHHHHHHHHHHH....hhhhhhhhhhh............................................................HHHHH................................................................................................................................................................................................................................................................................................................................................................................................................
>A0A7M1ID52_2_A
RDEVESYTRRFTKTNPDVMVFGCVGGEAMATKKKLDSISEGKPFLVIATNVLEMGVNLPVNTVYDTSECVYPRLTITDGDFKVHLVPDDTTLAQTIQRRGRLRKTGSYRYVKKGERGEYIFPDYDPPAGKIWKLDHVNWIEHAIETASLGIEHEEPLNEEDNTNNFEIDVAQATNAFANWSRSGGFAKPKTLLEYYCQEIENTICDQRSNRRQRVQGFQAMPGNPIKMMAYHLRAIIGFECGIHPNNLLIALHMAVLMIKENGFTSFLMIVAIVSAFISYIPVTSAVSNPFMTWNSVGVVAAFVLHKIQMANDKPTSYCRKWFGLFSVTELLEVLTMLLPDVISRVNFQRLGLNSPTWLNFFTPKTTTMDPGTLWGGLSLWFSLYNAVYNFNLVRLNTAKSADLWKAMRFTQAIPLLRFFAGVFCMAFSGWSPSMFQGYLLSSVFILSRAVDDSQVQFNLKEFASNDGGPPKAQARACAGGNQKQDDRGVRIHVVAGFIGPIFFHSFLVLMSWTRGTTWELIICDVGGIMVLLYGTYGKLFLGGTGNTAAFITTASLTALSLINYNLWGFFTLTVGIADQLPEMLKAQAIPGYVRREATEAVYNIPALAGCWKKRMERLSKNQFRDYSMSGVMQDVSKIGVSRGYSKMMWMIQKKGVDVKGKRISDLGSGSGGFSQAAASSGASLVRSYTLGGLKEGHNVSEVGAFVGECPILHTQADLRREIPDLEEVVFMDIFESASTSKGGFLREDQENEFWIKNMVNISKTRKVVFKVGCPHGKLTQEYLRDSDLHFIRNPFSKNTTLELYATNFLPANDFFTVLYNTLTLVNGRINDRKAQIRVNLTPDSLKKEWDGLPLPENFKWEDPLVGFNNWDCVSEKPTGRRAKSKDIINNVTAKIGAEIIGENNPWSLTKVDPEGFSEVFRRKIDIPTNSSPLGGMDDAWEKLRQCLGYRHRMLDFEEAISLVRNDSALGLENYPDLNTRWKTAKEAKEDPYLKEIVNKELEDLFNGNPRFNVFNTMGKREKKVGGYTRGSRMIAYLPLPGRIVECMVVGNINTSHIISDSSFGQSQVPFHLLGDVIARKMQVEEPGKRHVIQDDIAGYDTRIGDGHMKMEERFLRESSTGFLKDLVHQLYRVYRRPTIVIDVPFGNQVRRCVVRGNSQRMSGENVTYTMNTLTNIVIQYTRVLNSGVKMEMSDFLEKHLLISGDDVLLFLDPEDAAKVSANPLSISELGFLRKDLGGEEESPIVHSIGDIDFCSHRVSKVHVKGETHYMMDKDTMEVVGKSMLSVGALKGLDNHFALAKCYSNYMLLSFPGRKVMRDYALAIREACPTNLVPRGKVKDPWMGDQPWMSNDRIDDILTRMYGNGRMVSGAVQLKDFSTPRWRDSQLCPVLRRQNANWRRNLSGRVDSVRAWWKARYGEESFGDNNPYPWM
.................................................................................................................................................................................................................................................................................................................................................................................................................................................................................................................................................hhhhh.................................................................................................................................................................................................................................................................................................................................................................................................................................................................................................................................................................................................................................................................................................................................................................................................................................................................................................................................
>A0A7M1ID53_A
MLFEGKKIFALVKHSSNIIYRALNGWRHFFINAVRLV
.....................................
>A0A7M1ID54_A
MGIPHRIMRSRLFPCYLNVNIFAVILIPVWLH
................................
>A0A7M1ID57_A
MLFLYRPYVYLTNKKVQCTPRKLNWTVYSTFFLFQHRSYYNQVP
............................................
>A0A7M1ID58_A
MKAHIKVLFILKMVFKHELLFLKLLKRTLL
..............................
>A0A7M1ID59_A
MYLLDLSLSPSLYAYINFCANSAWHALFFPQ
...............................
>A0A7M1ID65_A
MRKELVNPATPVSPIWKTMLINAQRRTASRES
................................
>A0A7M1ID68_A
MPHAYELYQKHAAIHGILRLNVDQQVQILKSN
................................
>A0A7M1ID69_A
MYHIPDNIAAVKILTSMVKRIQSPILSIGFFIKK
..................................
>A0A7M1ID71_A
MTTAENVFSLVVAFLIGLIAIVMDKISKGE
...hhhhhhhhhhhhhhhhhhhhh......
>A0A7M1ID72_A
MLHLVRLNQNFLHGLLEYPSDVPSFQAYENQ
...............................
>A0A7M1ID73_A
MQRRQPAIFKTCTPILTAKLKVLFQIANAIV
...............................
>A0A7M1ID75_A
PFFWPTEQLDMTADNWGRMGSLWFKDMGALRHAQDVTTNPITIQVFAWVEDIKLSSPTHVPVNGLAPQAGDEYGQGIVSKPASVLASAAGKLSSIPLLRPYALATQMGANAISGIASMFGYCKPRDVTPINTRKIWQTGRLAITDGEDSAETLALTSKSEVTVDPRTVGLTGVDEMSFSYLAGIESYFAETAWEYNDAQDTILVSMPVTPNLARAGTTVIPPATGGSSMLPMGLVALPFLYWRGDITYRFQIAASGYHKGRLLV
........................................................................................................................................................................................................................................................................
>A0A7M1ID81_A
MKVFIFIFLINFDEVIVSLPHQYVNNFVKLF
...............................
>A0A7M1ID82_A
MTIFVFDINIICMLIKQINYTFRNNSVIVIKIEC
..................................
>A0A7M1ID85_A
MRHFTHFIFLASVNKLNFYISSFSNKFLVSFHFDFHLVLF
........................................
>A0A7M1ID86_A
MSGSYSNVAPGRCARPSPNGPVTVSVTGILIPGIGTD
.....................................
>A0A7M1ID87_A
MYSCGVIAVILITNRIFWNEFPFMFLFKRNNSEVIG
....................................
>A0A7M1ID89_A
MIKSAVVSFPLRFTPLKKISFICFSSNLVKIITHETEALNFRYNFSIFFYLKIRIRNRCCTY
..............................................................
>A0A7M1ID90_A
MTYTLEVLGCVTPPCVSYGFLISVCSVIGSPATRTAIPPVNTLLCVAFTTVGGHASWPAVTHLS
................................................................
>A0A7M1ID92_A
MNLKLLLHGKNFLLILILSCIYGKLLKTSRRHSLTK
....................................
>A0A7M1ID94_A
DYTMHSVALYVMNQFIFWHADMVLEVVAARTKLQSGSLRASVAYGTDTFKTGFETAYYSQILDFNGQQDRCTFRVPFNSATEFLRTFEGDGTYFPIQDHSLGMFRLTIANKMRAASTVPAGIRMMVFVHFDNVKLAVPRPMPPYVMESLKDSTAIDLDPRTGAETRPTVGGWVSQSDSPVAVAVNPAVEQNTGAPEGAV
.......................................................................................................................................................................................................
>A0A7M1ID96_A
MHLFIDTSGGISKRYSHTYPSPGSIVPSASPRPSGGVIDLTEGVHFPPSLRHSSLLVKDSIEHIPVSGTSKQRYTNQPAPDSVAL
.....................................................................................
>A0A7M1ID97_A
MVRIKTLSLLHLEDQNRGHQTKMRWDLPHLIPPILY
....................................
>A0A7M1IDA0_A
MPSQEKSWLRPLAFVVENAYFDELLHNHLLSQEYGFEDCF
........................................
>A0A7M1IDA1_A
MKEPLLILQPNQVIQLLLTCLVFQLKLLME
..............................
>A0A7M1IDA2_A
MATSSCEFIDVHLFNFIMKCSFDAYVIGTRINLSPDSN
......................................
>A0A7M1IDA4_A
MVGRFFSYFPSIITSTYLSISSCLISSNLYPVHNQMLLLG
........................................
>A0A7M1IDB1_A
MIVFSNQLIFLRKQKKLSALYSKLPSSSTPLN
................................
>A0A7M1IDB2_A
MSFRDQKHYSSSSSSSSSSESLSFLSSLSSPSSSSSSSSGSSPSIKKLRAIAIFSSLIKSIVLAAMASANNLRAATRSFDLIASIKPSIKNPLVLGRGLGNEPL
........................................................................................................
>A0A7M1IDB7_A
MPSSNALPVNKLLACIMRLIIHYCNSPVIECTIACYVNFTVHKSDWNFFYNTSW
......................................................
>A0A7M1IDB8_A
MWLKWKKSCKNIKKNQLVCSKNSISVTHISIMCSVKWH
......................................
>A0A7M1IDC0_A
MINPPRNSTESWIFSNQLKIRAKVFRKSKYRRLFRFNNLSYSLLKFFFNKRSIFNQNIDIFRNFIRFYHFNFNVRFNRRINQKCCFWIDLFIVIF
...............................................................................................
>A0A7M1IDC1_A
MSVKLQSILHWLLKQTKVLYILGLAIITLKNYQFQKVRKNN
.........................................
>A0A7M1IDD0_A
MLCIWHGPNISVFPSNLDVAPKFFTIQIVGFETTRTLVKLDVIFSNSVLFLAASSGDKGSINVERYQSSKYPFISAAY
..............................................................................
>A0A7M1IDD5_A
MSNSITCVTRINSGNNFLRMENIKHTKISTRAD
.................................
>A0A7M1IDD8_A
MLIELINEELLVDGVVAKTQLNILLRWKSAFIA
.................................
>A0A7M1IDD9_A
MKNIITTSRSIIQILYATRFNIVPCLKRMCLIWMIWMIIRI
.........................................
>A0A7M1IDE2_A
MILFVQIYHRQKLISFLFIYWNLMERLNLVKK
................................
>A0A7M1IDE4_A
MWLFIFIGIRTFIRYFICDLNVLNSKNLINYIHTNSFNP
.......................................
>A0A7M1IDE9_A
MTNWKRSQITNFAETFRNIRTNRVNYAQFRNFALNTFTDNKS
..........................................
>A0A7M1IDF4_A
MKWKSLFLLLKKRTVLKQKEKQISYCLKINAN
................................
>A0A7M1IDF5_A
MIDTRVRPTLVTSAFRITNFLFNCFLCFSLFCHYKFSFK
.......................................
>A0A7M1IDF6_A
MTETNSASWVIITGPSSCSSRYSRAFFLASSFVSV
...................................
>A0A7M1IDF8_A
MVYQESLYIPEDRDTLACFYTLSVKYQLVLL
...............................
>A0A7M1IDG0_A
MQRRRMWWLVSQDWLKNKSTTPSTSSQKTSRTFLND
....................................
>A0A7M1IDG1_A
MFEITQDFKGFGFNINRCAIVFVTIIPCVSLQFKSVL
.....................................
>A0A7M1IDG2_A
MTHCKRTIIDVVHFNSFSFPLKKIAAVFWIQLEEYFSKFCFRW
...........................................
>A0A7M1IDG4_A
MVVSPFGATFKVYNPCLKSIRLIFIFSSAVTIALV
...................................
>A0A7M1IDG5_A
MELVIQIVAHRIWQKMLRHALKFLNLRLNIIF
................................
>A0A7M1IDG9_A
MEALCSDKVVNLIPELYPAACHHTDQTISPS
...............................
>A0A7M1IDH0_A
MNYFHLNDFCIYYKYKQKFVYEHRTYKICVFLDSIVRFYFRVYRKELSEHQGQA
......................................................
>A0A7M1IDH2_A
MTRWKNSSALYVFLIQFLEKKFIRLYVIQE
..............................
>A0A7M1IDH3_A
MLNSKFIILTAKSLFLSGNTAIVWSNWGKYDLRY
..................................
>A0A7M1IDH5_A
MNEKIFGLKSLILKLMDIILLMQRLVIHILYIH
.................................
>A0A7M1IDH7_A
MLELFSDEVFDEISRAVNKGMLTLIKMIKASGYVPDPLYYEII
...........................................
>A0A7M1IDH8_A
MKVLLKTSPALWLMNIVMAWILKMQNFIWD
..............................
>A0A7M1IDI2_A
MSRLKPEKPSRIIKRLPLNGLWITLLLRLRKR
................................
>A0A7M1IDI3_A
MKLNNQYGLASNFLSISGVKYNSLPRLEKRPII
.................................
>A0A7M1IDI5_A
MKKIFATFIILVKKLKFLLLKKSLNIIQKFNQVIFLNCFNRI
..........................................
>A0A7M1IDI6_A
MSINHDFHFFLCESCTSFTRRILIVRNCISVFFN
..................................
>A0A7M1IDI8_A
MILSCVDLLPLRRLILNFRDLLIMAILLIRA
...............................
>A0A7M1IDJ2_A
MSGRGGILRNSLTSKTWSFILWNNSKTYVSSISR
..................................
>A0A7M1IDJ5_A
MNWKKFAMNAVLLIPTNTKNYVKISTIKNKNLLII
...................................
>A0A7M1IDK0_A
MRSTLACSRSLAIASTTDVFIEGVRSPSTLVNQKSDRTLTEATLSFLSPLRILVIQSISAEPLLILTHFLCIGDHCLTFGYL
..................................................................................
>A0A7M1IDK1_A
MLLLNLIPHKSHLASTILLLFFGINSIGTDIVS
.................................
>A0A7M1IDK5_A
MLLIGCMMAEQLLFFLILQLTLKFLQITLKRNFHVILMMIFDSAYLLILSVVLLVIEVASSEVYRFLEFCI
.......................................................................
>A0A7M1IDK6_A
MPLSTRNKSKSIHLWNHNTIFIFKIRLAMAISKHLMLYWNRIIK
............................................
>A0A7M1IDK9_A
SYFGQVRISGFCDSRGQQPGNNLTICAPGHEQIAVHRTVSVTGWAGRSSSRGRAVSAYLNERMRPTQPADARYVIAMINPPGFIETTQTRPYWVGFLGECGHMTAVRSGQNLIAYYDLKLVTIYTPSIMAVCGAALAGNFRAGLDTYNHRDFYTAKVELTPPECTLSEVLEMIENTKHFPTTKITQDHHMYITRRELREAYEKRWHSKSYEANYRRSVAMMLYESAVKLGIDNRVSIITHLVYVAVAPLFAVKHLATIEAMAPSEEWYMKTLKAESAAAKQQQMLFRDDLAAVFELTVLRNRVYDCVNWDKEIEHRTRPNTVPISPQTVYNIAKRIFQDAAAAGSRQRRQSWKEYWELRWSHMPVGSVVSQYSEDMVLKKSLPQDARVKAAWFAANTHDDYEYWHARRPEIYASTSTKYEWGKVRALYGCDVTSFLHADFAMSDCEDT
................................................................................................................................................................................................................................................................................................................................................................................................................................................................
>A0A7M1IDL0_A
MLAKLVIILNSNNKGLCPFGENYGSSWCSRLDWKFICK
......................................
>A0A7M1IDL9_A
MSPSVYQRSSGASICVCNRFIWVGISVPQVHFQEFS
....................................
>A0A7M1IDM0_A
MINPSPDFSTRPFLINTPILLLTTALPKSGCTSRTSAAVMKSFLAMVIKIAAVFSFRTSLEALMM
.................................................................
>A0A7M1IDM5_A
MLSVCSGFEKFSEGKIPNFLFVPKILINSS
..............................
>A0A7M1IDN0_A
MPPIKAIRIHRFVFIFFDNVTEFIFRECFSD
...............................
>A0A7M1IDN2_A
NNYNISDVAGELNLQTDATARGQAMDISADVDAVVPMDNPMLASGAVPVMNVFSGLAKSNGVEPTVALQLHPAAVAARERNVTDVDETTIDFLMGKKTLVGTFNWNKVDPENKMMVTYNLNSFLTAKGGTSVTFNDYSVNCVNLYVLNQFIFWHADMVFEVVAARTKLHSGRLRASVAYGTDTFKAGLETAYYSQILDFNGQQDRCTFRVPYNAATEFLRTYEGSGTYFPIQDHSLGMFQLSVANKMRAASTVPTGIRMMVFVHFENVRLAVPRPMPPYVIESIKKDASGVDFDPRTKAETRPSDAGWVSQSDTPVAVAVNPGIEPERVYFSLVFVSFPSNAFSSLLFYVFGSCHVRQPVQSQRCFRSFCRSA
.....................................................................................................................................................................................................................................................................................................................................................................................
>A0A7M1IDP4_A
MLITFFAGSIFTLNEFSPINWAIRLLAPQVSLKISLYPVLKR
HHHHHHHH..................................
>A0A7M1IDP5_A
MSNITLTIPNDDHIALRAFGKALEEMALAHGAEPRKTVGELSYKLNIDTSEATAAAEEMQQVVPQMVNEPEIDTTPQQVESLAAPMGDDEEQAPSTTDSTGTPWDERIHSTSKVLNADGTWRLRRKPKDMDETEWAAFVESVKGELHTQTPVMTDEEVKTLEPVEIGEPTQEEVDEASNKMIEPPVTPPGDDFHTDAGVLTEQTVVGIPPIPVPPPVVVAPPVPGVTEWDFPRLMTFLTERHGKIDVATVNTLLAQDGISSVQELNAHPDKIGPFVARVKAHLGE
.............................................................................................................................................................................................................................................................................................
>A0A7M1IDP8_A
MTLLIQHSCGECELLRIHLNLLNRRLRFYTFLRHLLHKIHENLC
............................................
>A0A7M1IDP9_A
MAKRNHRPKVHGIFLRLDQLTFRYFIVLNITWLNC
...................................
>A0A7M1IDQ8_A
MPDGEGVFESVDSEVVPRDINPEDWDGTVKQTFTSNVNRPTPPEPPGPRT
..................................................
>A0A7M1IDR7_A
MSVNEPNPREETPGIHPARILAANLSPGPWSPSITRARPYTSFPFHHISSIMIAACIGSTLARGG
.................................................................
>A0A7M1IDR9_A
MSPIQASWLATRLLIKIKASSFNLYFSDNFWKKYLSLRF
.......................................
>A0A7M1IDS9_A
MISLPAGLKLIPPEEPPTTRVLPVPPPERIRIGVSLLLN
.......................................
>A0A7M1IDT0_A
MSNDFITQCETELDKIDTILKPYAYEVTTNRGTTYLVRAGSVAHNNAVMFGYQLKPLYEGQ
.............................................................
>A0A7M1IDT3_A
MAAQTIRRWYFWFSSQYADCQQISGTSARISSSVHL
....................................
>A0A7M1IDU0_A
MQIFFYQDLNPMLIHHHIDLMMFKKVLSAEVEVLPLVC
......................................
>A0A7M1IDU3_A
MFNFSNDYCIQFINPTSKEIMNLNCKGEICSHTFCCFYFNNITFNCH
...............................................
>A0A7M1IDU7_A
MTPSSSSQLKSLPGEINFSSWIIFKICSNGRLYF
..................................
>A0A7M1IDV3_A
MTSSASRPNTTMICAEPGYNVMATESTWSGSKVFNT
....................................
>A0A7M1IDX2_A
MDQVHHYDILNLLLGFRNFHPRLFCLELMNRVELIVNH
......................................
>A0A7M1IDX3_A
MVHIDMSITARKYQISRNKITHLSYNMNQRSI
................................
>A0A7M1IDX8_A
MLDEFYFGFVDLIQNARVLAEYLLHQHYNSQ
...............................
>A0A7M1IDY2_A
MSFRNRIFFQECCCSFKITHSKFFYHFFNNKSIFLAVKKLCNFILFFLN
.................................................
>A0A7M1IDY3_A
MNFCYARNLVFDFIFFRSRFFILAETMKFVFTNF
..................................
>A0A7M1IDY4_A
MKFTIAVMTALFSMYGPGALIFSIMVLAVVGIVDVMHHKTMINIRVNRLISDIEGACKNTKFTVVKNDISKTRRSMPRSSHDEQWRRNHGCDAK
HHHHHHHHHHHHHH.hhhhhhhhhhhhhhhhhhhhh..........................................................
>A0A7M1IDY5_A
MIPKPVQKNFVINTLGYHIFKELTTSFGNSL
...............................
>A0A7M1IDZ1_A
MHPVFYFNRFKIVGKIEIIVFRKCIMVFDDFTQNCINI
......................................
>A0A7M1IDZ2_A
MYLLKLLLRILIDMVQMIRLYIRHQYVMLSNEFY
..................................
>A0A7M1IDZ6_A
MKLLRIPTGASLLSRIIMYLPVLIFTMVPR
...........HHHHHHHHHHHHHH.....
>A0A7M1IDZ7_A
MNTLLPGYNRPISEARVIDRELLQTAQQLARKHEDWALANAVLREAYGK
.................................................
>A0A7M1IE00_A
MIISIPVHGYCSSIDIIQIKIWTTIHVIYFGSRLFSW
.....................................
>A0A7M1IE03_A
MTSQSEVKSLLMEDKFTNPVGIGSLLSMRSVL
................................
>A0A7M1IE08_A
MILSNSVRQRYRISTAGKTPTEINQGLRKTRRAWFCRKRKSQSRNDVSRQTRCKTE
........................................................
>A0A7M1IE09_A
MPDVERRHLWRLVRAQASQQLRKLAVDLGVANRLRAIALAIRCRVGVPDRRCWRGRFRRARLRRFCRKQLDWLFGALRSVRRRRDPGATIPFPFHIPFPLGKKKRRSVRDVHACLTRASRVPHACLTRASYCYVRTFFWLWKFRLAFLVVDDLMPCERRYDTEILPIHAILPHETTRRQRVEHACEIDIVVNRALHPWRPLSWSPRAAHDRRAVVWCSP
...........................................................................................................................................................................................................................
>A0A7M1IE11_A
MSNPGFYFLVSKFGGPFDSPCVSARFYVGNQRSKQGFSAVLSHIRQRRSQLARTIANNNVPYTVFYLPASKMKPLTTGFGKGQLALAFTRNHHSEYQTLEEMNRMLADNFKFVLQAY
.....................................................................................................................
>A0A7M1IE27_A
MVKYGILFINLALGAVHKTLHPLNTPFCNLYCLG
..................................
>A0A7M1IE36_A
MHRDSLTNFIISLNSYISSLSWCSFLIFLH
..............................
>A0A7M1IE44_A
MKISYSRGPFSVSIKKSKFTVLNLRSSFTNLT
................................
>A0A7M1IE53_A
MSRRIFHPNIHEVSTFFPFCITKIRNYCCFTTPCNNFWIFI
.........................................
>A0A7M1IE63_A
MFLIISSSMDNLAVSTSAICYCHFTLIAKRVINCVKITINFITTVE
..............................................
>A0A7M1IE66_A
MTLVELELKKCPFCAGGETRIEPNQNWTGMRYKTYSYTLKHNCVYRGYIELTRNTENEVVEVWNSFARE
.....................................................................
>A0A7M1IE73_A
MNRFFHIFNLILIQLCTNSLEMIFHLKGILKLY
.................................
>A0A7M1IE82_A
MLAKLPKRRLPIQQVNLVLSVSVKKLLNAVKH
................................
>A0A7M1IEA2_A
MYVLVATSDLVLCPAEIFSPDFLIKSAVISLTIAILFLN
.......................................
>A0A7M1IEB0_A
MEYCHALLEPSNKLEHLIFHSHDRSDERDRQYNKLRYISLLPF
...........................................
>A0A7M1IEC0_A
MSIYFNLLVNKCFKNYLLLLIHLLTKRKNDV
...............................
>A0A7M1IEC9_A
MITPLTESPPYRILLAVSNCIPVTIPSFFLVYLYSSRSS
...................hhhhhh..............
>A0A7M1IEE7_A
MSDIIFSSNRLFHNFPISFKLIDVRMINPEPCAFSILIKRASIAFIFPSHAT
....................................................
>A0A7M1IEF1_A
MIILSPPASRPSSALNFLLISAILPGSYCVFNNKYLYLFTLRFGWYIIEISLIERGSYGFRNDAG
.................................................................
>A0A7M1IEG1_A
MSTISNQSMKHTVKLLKRKEMHALNLSPWNNSR
.................................
>A0A7M1IEK7_A
MAHTNPPVQGADSLHFIVCKTVPSQKKPGRKLTVEVITERLEGRNITLLSYGGSTNAKSPWKCCVCKYEWDAIAGNVLSGKGCPACSGNVRLTVEVVTERLEGRNITLLSYAGGVMRKSQWKCCTCECEWSAAANDILNGGSGCPACAGNTPLTIETITEYLEGRNITLLNYGGSAKAKSSWKCYTCEYEWSATTDNVLRGSGCPACSGNARLTIETITERLEGRNITLLIYGGNTMKKSQWKCDVCSHEWKTSAGSILKGRGCPQCAEYGYNPGKPGTLYALRSDCGQYVKNWHNQ
.........................................................................................................................................................................................................................................................................................................
>A0A7M1IEU0_A
MALYREGKAAMAADGTVTGTGTKWQSSLSLIRPGATIMFLSSPIQMAVVNKVVSDTEIKAITTNGAVVASTDYAILLSDSLTVDGLAQDVAETLRYYQSQETVIADAVEFFKEFDFESLQNLANQIKADSEASKSSAAAAAASESKAKTSEDNAKSSENAAKNSEVAAETTRDQIQQIIDNAGDQSTLVVLAQPDGFDSIGRVSSFAALRNLKPKKSGQHVLLTSYYDGWAAENKMPTGGGEFISSIGTATDDGGYIAAGPGYYWTRVVNNNSFTAEDFGCKTTATPPPNFNVLPAELFDNTARMQAAFNLAISKSFKLNLSAGTYYFESSDTLRITGPIHIEGRPGTVFYHNPSNKANPKTDAFMNISGCSMGRISSINCFSNSYLGKGINFDRSVGDNRKLVLEHVYVDTFRWGFYVGEPECINQIEFHSCRAQSNYFQGIFIESFKEGQEYGHSAPVHFFNTICNGNGPTSFALGATYKTTKNEYIKVMDSVNDVGCQAYFQGLSNVQYIGGQLSGHGSQRNTSLATITQCNSFIIYGTDLEDISGFTTDGTAITADNIDTIESNYLKDISGAAIVVSSCLGFKIDSPHIFKIKTLSTIKLMNNTYNYEIGGFTPDEALKYNVWDANGLATNRISGVIHPRLVNSRLGINSVAFDNMSNKLDVSSLIHNETSQIIGLTPSTGSNVPHTRIMWSNGAMYSSTDLNNGFRLNYLSNHNEPLTPMHLYNEFSVSEFGGSVTESNALDEIKYIFIQTTYANSGDGRFIIQALDASGSVLSSNWYSPQSFNSTFPISGFVRFDVPTGAKKIRYGFVNSANYTGSLRSHFMSGFAYNKRFFLKIYAVYNDLGRYGQFEPPYSVAIDRFRVGDNTTKMPSIPASSATDVAGVNEVINSLLASLKANGFMSS
...........................................................................................................................................................................................................................................................................................................................................................................................................................................................................................................................................................................................................................................................................................................................................................................................................................................................................................................................................
>A0A7M1IL00_A
MSFRNPGLELAFDSHPAPSAPLGVTSPSAPPLPHVVDLPQLGLRR
.............................................
>A0A7M1IL91_A
MPTFSERGDATACPCYRLHKPTFISISSEVRRTANMFLAGSFMDEIMGGTNKTSENANLITDDSREEF
....................................................................
>A0A7M1ILS9_A
TNDATCFLTKLHDSPFDMLNVVSYVCEEHIQTFSEKGDATACPCYRLHKPTFITISSEVRKTANMFLEGS
......................................................................
>A0A7M1PUL2_A
MPLTSVINSLNHCLYVGCAILQSLEARNVPVTWNLFSSFDMMTYGDDGVYMFPIMFASVSDQIFNNLSSYGLKPTRVDKSVGAIEPIDPESVVFLKRTITRTPQGIRGLLDRSSIIRQFYYIKGENSDDWKTPPKTIDPTSRGQQLWNACLYASQHGVEFYNKVYKLAEKAVECEELHFEPPNYSSALEHYNSQFNGVEARYDQIDTSGMTALHCDVFEV
............................................................................................................................................................................................................................
>A0A7M1PVJ9_A
MTSNQLAECRENNNPYNWLGQPTIQAQFGPDPCLEQERARWEAEQQLNQQIAGATTNDIAAIQAGQRSNAPTAQDLASAPAPQLATGYEPVGITDPAIPLSEFQVPSPGMLSMWSPISIDETMELILDEIEWEAMEMEIRQKVIVILDGLVDNMHQSQKWWCWGKGKKPLKLKFKPKNSAWIGKWSP
...........................................................................................................................................................................................
>A0A7M1PVQ2_1_A
MNVPTQSCEDIYFDLLQDWKQIENLPLENLVQVGDQINFNVNVGLQPETQNWANQITSRFANGVTNIIETTQNMVTSAFTSVETLIKGLTAFIVGSILVGLAIKYGCIMIAKLFDFILSLIFGFKTKEYTACRDQVDVGEGAFLGPLILLTSVFGVSSHFLKMKQLTEALRVISYLPRAESGVDTLLDWIKQTFDACKRIYYRYVCGVEVPLNGINHPVNEWLDSFQDLYNLWTRGSFVFDLATYSLVYSMWKNGNGLLRSPLFRQDIGVIKSAMSNLEKLLHEFRQRRIVAGTMRNPPVTILLYGGTGVGKNSTCTMGLAASILNKIMPDVDVRKHWGNLVYARAAEQEYWDGYTCQPVCVFDDYSQAVDTAAAPNLEHFEIIRAANAFPYPLHMADLSDKGATNFESKIIICSSNLAIPKSESLNYPDALYRRFDLCIEVSKNDKFVGKPNPSSFVDDFYKFQLYKINPQNRSMEHGPIISWDGIVEHARKIYEDRSGFVKSVDKFIIEKCKQKKHEEVLIADFGDEVFGNHEEREHFLNAIKRDPQHPIQVVDQVLIPVPAFLKRRPISTIEFRNPFYTEKGFMEESRVDVIKRRLKFWWTKQPTINDIFENIEKIILDKTRLEYRQNIMQDLYKRCKILSHLPTIVKFISVFVAAPLIFYGCKKILSNKKEYTEVVIGESYSTINGKLVKTEAYGQTTSKIAKTESYSDTQKHVAKVESYGDIQNKPARTESVTLNVGFPDYRNLVANEAARQMKERINQVCEQACIDQNAAEICTKILTRNLYKLSVNGHSFGHCLFLKGRVGLMPAHYLYWIDSQLEKEKDLVLNFRSVFNKRLFTVNLKSFRDRCIRFYTPERAGLESRDLCHFSLLKDCPLTHPDITSLFCTSVDLQFLKSSYCCLPTLSCPEGSEAFAKVKCTTTGQTVTRQETIETHTPGLDNSRIIRNCWAYKLDSEVGDCGAPLVLRNPQLQPGKIVGIHVAGQSHGFGYSTPVYRKDIEEILSKYSSLDKVVDQICSASLPQGHILNKASFRYIDKLNCKIPTASKSVIRPSPIYGELQTPLTKPCLLRAKDGFDPIAYRLELFGSEGIAVDQEMVDNSIAAVLHHLKTAVLKQGEISEKKVYTFEEAIQGIDGEDYLSSIKRKSSPGFPFCTSNLTNTKVKFFGQGPDWNLEGKNSKLLKERCQDIINSAISGERQIHPFIDTLKDERKPIAKAHKTRLFSACSLDYLICCKMYMMGLVSCMT
...............................................................................................................................................................................................................................................................................................................................................................................................................................................................................................................................................................................................................................................................................................................................................................................................................................................................................................................................................................................................................................................................................................................................................................................................................................................................................................
>A0A7M1PVQ2_2_A
KVRNFTGIAIGTNVYSNDWERLAKLLEGKSEHMVAGDFAGFDSTQIFQLLRAACDVIIGLFKEIFTDYTEEDVLVLHVLLESLCSSVHIYEGNVYQALKNLPSGHYLTAFINSIFFYIILLCVAIKLWYFSNLSFKFFEECGIIAYGDDHVVSIPRKYLFKFNQFTLIDLFSKLNMKYTLEDKDAIVELPSRKLTEITFLKRKFLFDLRVHRYIAPLAMETILESPMWIKNSVDATEQTVVELENSLRELSLYPEEIWNMYIERFKKCFKILERTSAYLHRAIAFENVQQVWERSVFDQANCPVINERIVATQMTSGRFYDYLPGSLEAAPQYPGKQDSLEKFKWTLKLNNSLANTNNTQNAQSEQKLTSMADPVSTLASEVNESAEIRQEITAFADDKAIINQEIPMESNMPPRLRNDFHDDRNHSVISFLKRPRIVQTVLWQSQSANQTLVSFNVPTGILSEMHRNKLDGFTSFRADAIIRVQVNAQPFQAGRLIAQIIPIPTLMGQDRVDECVRALDRKVVMHNVQLDISKQSEVTIRIPYVSPFFAFDLISGKYEWARFVLSVYSPLNQVSQVALQVNVWAYFENIELGYPTLSPLYTPITDQIKLNSLQDITKSVEGHGFITQAAGVLDQVVQSGADLVNGFVPSLGPVVKPIAKITDAAFDIYKFAADQLSFIPGLSKPEPAFHGKTVLVRPTQNFGNADGVDHGYKLAMHNINRLDFIRNWAGSDMDELSFDYLKRMPNYISAFNYTNNTSFGTVLWRTNVSPTYRSANVGVQVGRQGDNGTVTIPTPTHLQYICGPFQQWRGSLIYTFKFVKTDYHSGRVEIYVLFPFSGASESIAQTTRYDYVYKIVVDLREQTEVSFAVDYTSVTPYKFVNHSVDPISFSGTWEQTKAWSTGQIIVRAITPLQLGSNIVSSSIQCLVEVKAGDDFEVTVPVKQSFLPIKNARTTLPTQAFDQIYATAGSRDLRSEYVENKVKIPSITGIETNIPSITAEKALACVGESFGNFRTYLKRFAWFSAKSGRYYAAYNDFNPPTLNTGVENDGTNEYAWLATRSDDVQDLGFDPVCYIANMYAFFRGGVRYKMWTNNNSGYLTKASLVGTYPRVQNVPQVMSANAYELNEKKIYEFSMPFNSPTALAPVNYVEDAQTEDTVSSPTVMMITNVNPGDTTNYDIFIARAAGDDFDLGYFIGPPLAFNLDAIPIRTDGSDIDDFGTSLNGRGLRLRFIGFDPTNNLIDELESLNT
................................................................................................................................................................................................................................................................................................................................................................................................................................................................................................................................................................................................................................................................................................................................................................................................................................................................................................................................................................................................................................................................................................................................................................................................................................................................................................
>A0A7M1PW04_A
DIGGPVNTSSSVVNLMYLGYLKDKNEQGQGNSEWPLVKKIVEEEMKLKKINISEYRGKLKEGVKPTDKQFSMNSITYGCSLLEKKLHSMLGPNWQKVITAEILSQMSRQMTHEIATLKASANIPLNTTEKTFSKDTKKTSRVKVIEAIAALLPLFGMNPFLALDKILTMVENTADGVICDIFKKNQHGGLREIYVLNIYSRVLQLFIETVARTICGYFEEETLTHPENKLKILDRHKIRAARHGQKENTIYADVCSSSDKTRWNQNFTMLSLGVPLFR
......................................................................................................................................................................................................................................................................................
>A0A7M1PW25_A
DGTTQKRTILPIYSWEPHNATTVDDHTFSVDLTSSGSAVWPAPDSSSRPRRPTGCFWDPLNDPSSIMELRPGKNSMTWSWNVHPADENRWFNFDQIAKWAPYVHDNPFLKYNMAGGTGSYVVAPQDDPYKLATDSNCNSDLASDKKCDYTIPDLSFLPIVPMSWFWHEINKSIAASDVMRTYSWRFDGTEYEQYKYPPTQCFIKGLPLFDDNNTHIPTTTQGCFQVTLHLACKKRRSRYYAPTWGPWTWKDIYGIGSDTRMYSNYIRYRTGGARRTWTNVDKNNITLSQLTKFRETPFGTTPYSRNTTSSITAPIKELVNLIKRHKKTKEPEMIEMQELHHTDDEEIEVITADEATELME
........................................................................................................................................................................................................................................................................................................................................................................
>A0A7M1PW40_A
MDQLGAILGKGARAAASASVRARTASTRLFDPSPIYQGIAGDAIEKEFQRRRAEANKRNNSENYVHHLVEDLENTREKLTKIPNWDQRQVDRLKNRISTIKQHLDYYGVDVETDERDFFTPTPENYQNPSTPGGYHLPGSHYIGPGTDDYSRPTKTVADAVAREHDIAYTNAKSTEDIRSADSRAISGFIDTISKDPVQGSIGALGIGTKYAVESITGVTYGKPSEVSMDTPPPSGQKRTNTSSSTGATEAKRNLTVPINNASGGQPVEETMATGGKPTAYGESGDNEGPLFIGQGHNPSSKTVYTKKFMVETCGMQFEKKPFDNVWAKVKQTADATQYALTTPLATIDPNDVGWYLTPVEFAEMSNMTFAESCEITCRPLGYRIPFATNKSVTENVNSSATLIQICSSTGINHKFDGSMVTITNDTTDPTKASAVTWQGERLQSKLYRDSTAACLGNHTPLHTYYCLSCKTDVVYNNVPHLMKAMTIVNIADVRGDVIQSVNYKFKCAPIKYTLTHKEKYQSYVAGLKDFHPVSTVMESAEGVTNDNAASVLLTNEMFTEGFSYHDGLEKSAYYSMRPGEHNDPIYPPYLSFGVLPLKSSLPGAAAQYLPVVVTWEISTKLYCNTIHDYPYTGTNSPWTCRIFITKPATGGSLANYTDVVKPYNYGGFASYVRPYGANNVRTIGRSTMSKFSAITGNPNN
.............................................................................................................................................................................................................................................................................................................................................................................................................................................................................................................................................................................................................................................................................................................................
>A0A7M1PW47_A
MPEMTHRLSVADRTFLENFLDPCDERVGPSTLSKIPDGAIQNSGINGFREQFNVEVPFSLPAGSEIVSGGPVWTLLVLRLPTIKVALYLIAYQGRSDLSVNDQNLIVDYYNTGDTPTFPEWGQVNTTIRMTQVEFTLLRAFPNLRALMLQARITKTGITTYHNAPDLFNQGMIICGQWNLDQAAKAGASTLGMVGSPVLYSNEITFTTVNSVNVPDLFRASLPEGRTVTFPLVRNDTDTSWSGTSEPLSAVELGFTGSVFIESNGTSLTLTVVDDLIITMTGSRGAGPGGNFTVIYAAVGPGGERRTTQRLTNFATEALTALRFNSRWTVTGETVLTTGVDVILPPLDQQSIIQSSPKSVTMPSKQFNGAYSVGRVWEPVLNMQEIDNQGVIRWRRRGAAALGDPLRASGFGDVLDLNFGTIVQVHAGLAYAASITIKIVMDLEFVAGENSPWQAQMMPNHNVDTEVIAMARAISMEQPFAFPQTYNSLGKLFDMLSGVLEKIPVIGNAVPVIKQLAKTFFGDKEENPQCTNVPSQPGGDLAQVVVQLLRKLGLE
...........................................................................................................................................................................................................................................................................................................................................................................................................................................................................................................................................................................
>A0A7M1PW54_A
MYRRRFKRNNRRRRFTRYRNAKRTHYRRRRMSRKGQVLANKFHKTISFLNASSTAQISDVTLSLNTLIAPAALNTIQSFQFYKIIGVSIKAVPHLNNVASAGTSESTARPLYTLWEPNVDAAYTSVDRLVENSRTKIHKPYYGFNRYTRLRPTIDVTMGAETDVSMRSKNHWISTADVNALYGTFYIGLGPAAPAGTTVANIAYSLYVTTYVALKNINVPAYTAIVSKMELYYEYL
............................................................................................................................................................................................................................................
>A0A7M1PW85_A
DTGETQNVSGANPVDCTMYANRMYNCSLQNGFTMKVDDLIMHFNMTKAVEMYNIAGNWSCTSDLPSSWGYMNCNCTNSSSSSSSNKMACPRNQGILRNWYNPVAGLRQSLEKYQVVKQPDYLVVPGEVMEYKPRRKRAAIHVMLAL
..................................................................................................................................................
>A0A7M1PWE5_A
MRFTQVLDLYCYEVMSDILLLSDNEEVTTIEDVRESTLCPSSPGMDDDAHARVEERIGRVEMEESCPRYAVDGEGQCSANGGNSSDTREGCSGIERFFNRTAQGSTSTGAARQDSSGDIGNLLEDVHSQRVSEKGSSGIGGTVSAVGTKVWNLFKRNLVSVDTDRSDMVSKLGSNFREFETAMADTGRTASVLDGINKRIEQRLEYYAKQCRHTNTDNLSQVRRILHDSIYFKAAGTESCIKDFTEFLERIVRSLQGLSWYAIGFHPETTRDWTPSAAESFAILNGINRWSCNGTSPYTGSVFSPARSQVCWTGDEYWRFNGHKLARQCGLTWKATEHSSISENAAVLASGHFHVVHGCSWYNHECRHLSKSFDVAERKRPAVKSSDISEDYFENIFKYIATKPRFLCHVKMSHPNGIHFVFGTESIQKVDLPTGTSTTEMASRNSPDQEGLFGNDGSSHEQPPKGTNRLNHGKRHKSSDDGEDRTKRILQFILEAPTFPLENILRTKLWDYSDYNTMIASDKIIQRCLFLAQNKFAKWTFKQFEQYYESTVKYPHWAVTDIDNIHEYYFSVDKSLEICECLIDFQLESCELLMDLDKTEKRSHFLNDLYDILEKQRPKVNCFMVLSEPSAGKNFFFDAICAWYINVGLVQNFNRYNNFPLMEAINRRINIWNEPNMEPAAFDTVKMLLAGDPLKAAVKYQGEQPLIKTPIIVMTNNECFPNTQAFNDRIVRYTWQRAPFLKHLTKKIHPEVWPRLVYKYVLVNDKV
...............................................................................................................................................................................................................................................................................................................................................................................................................................................................................................................................................................................................................................................................................................................................................................................................
>A0A7M1PWF7_A
AELDCLLEEGLNSLHCMNNVLYRQQGGSPSGSPITVIINSEVNVMYIMLA
..................................................
>A0A7M1PWL4_A
MNSILGLIDTVTNTIGKAQRIELDKAALDQHSELAFQRLNLDHQALNNQVEQFNKLLEQRVQGPIQSVRLARAAGFRVDPYSYTNQNFYDDQLNAIWLSYRNLFKIL
...........................................................................................................
>A0A7M1PWP3_A
YQEPERKKDREHCVELLQIVDQMCSCNCAECDACCDDSLIEKFDNVMKVYDLPCVCVCARLSQGFDLVEILALIKHCGNLEPTPILNTYLKKLSFKLTQDINDFERSGDGQHLLNTLQSQEYEGNVKVQTQKRVAIKYQSHDDNTNMKLRQLTPRVRYQTEPIVSVTNNDEPSEKATTIERMVDNLQTEPQRAMPEMDKSVDTIVNHVVYPNTVYMTANKSDGTQSNIGHILFVCGQVALMPYHYKVALEERNYVSVNIYSRVCIGRNIPVSIFEKFVRIPEKDAMLIAFPITVNSFKNIVHHFVDIQNYPLIPSCPAILAKYHFENSQTERARVFISAIGVSEH
.........................................................................................................................................................................................................................................................................................................................................................
>A0A7M1RNG7_A
MAHSCRESTFTLVVTVGGLVNRYNFFSTGTLKKKYLGYNDYTLQNPRWEVGF
......HHHHHHHHHHHHHHHHHHHHH....................hhhhh
>A0A7M1RNT5_A
MALLPSDIPTGLVTGEFHFVNEDSVDFDADPDLLVVTGTVTFTASVPKLTHATKAATIIPMAFDAEFNSNGLLVPKGRLTEPGIELPATNSSLLSPLNYTWKVEFNLKEAATGFSVVIPSFDISVPWGGTVDLTTASPVDTSPGVLTVQGPQGIQGPAGPAGPSGDAAYVQQIPRIASYLKREEKLQDYQTKLANAANVQCNIVAMGDSITEGTGASNVVNRWQTVMQTELRYRHGALTGATFPWIPTWPRTSAPGMPVTRSGNVGVDVNRGIGWKAGIINTDGAVTFTFTGTSFKLIVLKGSTTGVMDVSIDGGAVQSYNTNSITGGGSDAAYKWDSGPLTRGTHTARVTWNASSPANYGIYLFGCLTYDGDETNGIRVLDGGYHGSNSSMYTSAQLTQLGANINSVGNVGLVISAVGTNDYGQSTPIATFKERLELFVSTLRSTGYTGSIAFCGVYKGLTSGVARDDALWTSYLDQMRQVAATDSKVAFFDWRLRMPDVPEPYNASASLGLYADGLHPSDAGHKYIAGFMTDYLSDRYI
.............................................................................................................................................................................................................................................................................................................................................................................................................................................................................................................................................................
>A0A7M1RNY7_A
MEWIWDLVNSLGLVGLGIWAHVGFRRLSSENDQRKANIRHVQAKANEAHLIAVEAKRAARKANQDIDLLTRDGEPDTDKVAKLPETPRNERLVKTLREISARQRSKKAHPAGTGRQNLKHKNPTTQAALHNPSYDYLPVAAVIAATDFGSTHSSSHDSGSSYSSPSSDSGGSFSGGDSGSF
...hhhhhhhhh.........................................................................................................................................................................
>A0A7M1RP08_A
MSSMTQEELYHQLASFRLVSQSLRGEYNKAAHGREALEAIRERQPITIDTARKQMLDTSIEAYKVIENNLRQVIEDLDASTKGLNK
......................................................................................
>A0A7M1RP18_A
MASNEDRDPAVIMMYANPDLEKVTEVAARLNAFAQSLSLDGYSAIVMYPDNNPTPCRKCGHVEP
................................................................
>A0A7M1RPA1_A
MDNKLPAGWRVTGEWVPEVYEVEFYYFVETWGTRDERKHWWTKKRPVTGWRKVHRERRKELAEQWAFDTIRAMGATNAN
...............................................................................
>A0A7M1RPA6_A
MSKDILRVLDALHQNDPGEPDWAAIQDIVFSSAHPKTLAMELLRIQYLYAEDPSAFDDFLVSIKE
.................................................................
>A0A7M1RPB6_A
MEFTVEENKKRQQDVGVRYIDKKSIKLHINIYKMGRVKDIKELTFSNKEMCMIHVENLIKTTDYNLTSFSNEFVNGTERFFITLKK
......................................................................................
>A0A7M1RPC4_A
MMNKIDMEEINKIMEDGKQAIELTYDIIKIIEEKQISFEALGMFIDSMVKSYKEEKEKRK
............................................................
>A0A7M1RPC6_A
MKELDWYNVAVLGGMYVEEIILPYNEWAFQFTKDIKRAKKLNEGHILQIRKHLSEAEIRMVKVELV
..................................................................
>A0A7M1RPD8_A
MIKKITNWLCKIEKHNNEITDTRYGFGMLTIKTKCKRCGKEGIYKKMM
................................................
>A0A7M1RPG2_A
MSKHLDLTEILLKINKLFSNGDISLEDAKYIQDRAQRLHADTYKETVK
................................................
>A0A7M1RPQ1_A
MMDTNEFKEGLVKHFKMNLKRKTELLDKISEFVQENEITKEEWFELNKMLEGKE
......................................................
>A0A7M1RPR7_A
MIGYLNKRGETMVLMIFFTYGGYEIVECENWGFIENYMNVKCVVKID
...............................................
>A0A7M1RPT5_A
MKDYNTELFEQEMKNQTLQGMTWQPQNNNSQQYSNIKYLELKEQQAMRRAYCKVNDIPYEEVNIEIPSMKQNLSSGLLKVTVVIVYLFIIGTIISALIGEGNFLTNFMKAWF
...........................................................................HHHHHHHHHHHHHHHHHHHHHHH..............
>A0A7M1RPV2_A
MVRCLSMMIILNNFVGGVSRMEFTIDCAETYHDVYHYDSILKKYWINREERKIMINSVNQLVRLQNELGEDLIFGKNNSILIYDDYIE
........................................................................................
>A0A7M1RPW1_A
MTKPVLPPLGSLQPLIESYYKRYLPSAYDPSMSIYEQVTTCIEHVNQMGLLVGQILEQWKIVQEWIMGEGLTEAVKKQLDIWLKDGTLAEIIGNAILDNGINVKNYILAVETDHTRAIKEALTKGKRVFAPNNMVYVISETIVMPKGVELDFRGSKVQVKKGACCGDVGFYMDIESRVINAHFEIDPEATLEKGLFYFDGNKKFIVGETLSEAIHNVRAERLQGTNAYKGTFIYFEADQKDQTQSCFVSGVLASNITSTRFEYGIRMRVNKTSLTNNCYLNSNVIKNYTAFNPLKFIWQDDFEGVTGAEMHSNIFDTVICQPSTEHSKVFLRLTGNMNNVVNANFWDAGRPTNKTDQILIMGRFNNVQGVNIPSLDTNYVKITGEYNTYFGNAYGLPSFNSPVITATRNHATMFEGKLAPLPHAIETSVAQVRCNTLPNEQATEIFKKSIDFSKLRLGTYHLKLIASGSSFADRSISRTWQARGGGKWIAGLTQNITGVSWQAEVDYFIRRFEDNIQIKAFVKVTNNNNPSATSYGTYTHYDLTAPVDFTFNFASETDGYLVKEMHELTFVSPL
..............................................................................................................................................................................................................................................................................................................................................................................................................................................................................................................................................................................................
>A0A7M1RPY9_A
MALVLVNNSTINIINIIMTINTSHANIAGGITNDILNILDITDSLYTNDTLDAVDVYYTRGKLIPIAIMILVILI
...........................................................................
>A0A7M1RQ64_A
MIEKDVFEFNTKIKVGIMYSLYTHLGLINDVDFSRLGDETLDCYLEGALRETTKDKRKDQWEKWYVGLMFEEKGFRGYIINKDKERLKEQLVHAMIDYRNPKFSIVGV
............................................................................................................
>A0A7M1RQ92_A
MKLKRRTLKWLSKNYLNKKYGKLIRPKNYTHQEFILGNFTKDKNGKINGFNPSK
......................................................
>A0A7M1RQB8_A
MEYTKLLGKVTLTADGLHDSARSYDRLCLVYDSAYRSFISIKDVPANVSIDNRSYWQPLSIITADNEDLMVDENLRIKFADKEYAPLENSGMGYKILRKRKNNVLTQDDFEAHTLYVVEYDFYLGGETIIMPEDCAIYFKGGTINGGTLTGTNTIAYGTVTRKGDATFDGTWLESGSGSGDLSELEARVDRLEQAMFPYKLTVTGGGVYKEGTTTSVTVKRTFTQGSTEDTPDDIKINGESIATNQTSKTYLDVSTDTTYTVVVTKAGVEYTGTAKAVFVNPSYFGVVVSNFTPTEDAIKNLSSGDIIKDTKTYTTPAFTLNAQKNCYAYPKSFGILTNIRDYNNQNLNDSYEHTEVAVNNEMYYVYVLKTPSTVTNYKITFN
...............................................................................................................................................................................................................................................................................................................................................................................................
>A0A7M1RQF0_A
MKIEIPYYEDNTRISNSAIGWFLKKGPRYLKDMLDGKEEGISGKYLDKGTMIHMYLLQPEEFWENYMIIDYEKPKTTQQLAFCEAYFNSTEILEEDKLINAYKASYSGNNMSRDAMLKKAKELQLKFAEYIEFLNKNQTYKIISFADLTMLKRIKENIYNHIKAKELLENQPGIECHNEFHINWEAEKQQVMCKSLLDRVKIDHAERKIVLIDLKTTADVYNFKHSVEEYDYYRQIAFYILALTWYMKEEDYDIEDYDLEAYIIAIQSNGNNEIRVFNMLNEQELLARKDLISEALTEISYHYQTGNWDHTREYYENNGTEELK
....................................................................................................................................................................................................................................................................................................................................
>A0A7M1RQH3_A
MKAIVILLSRDFNPNSESKAVEEIAKTISKYTSGDVNCSLDILCLDENSISKALTAHVLNKAEVNTIDDSILRLCRDITETVGNPVNFSNESTFKVEFIKRFLNDADLRQHNTEVLKYLISTGKLTPAHSKILDSYHLSNVPLYLREINNICKFF
...........................................................................................................................................................
>A0A7M1RQJ7_A
MKYRECLELVAKYPENYKSGYSIAWSAASTDYTPIRDEEQEVKVSLLVIDTKSEYSVVLNKLSNSKEYLENLLKLYFTDESNTE
....................................................................................
>A0A7M1RQK6_A
MTFKEDFKPTKVYNKLVNDVCYNADCLEEFEKQRLVVANPFSYNKSTRTGIVAEFDNGYHLSKEVGIKRNFVTIGMRVWDIIRKNRYAVIISFIGYIAENIKFNSNVIYISHDLIKGYGLVKPNYRDYYNAIAYLEDENIIKRTNIRNIYVVNPIYIFRGDVNKLINIISEAKLIKTFDDKDRLIVDKFVLFKNDTDKGIVIANKDLYATEVIDIGED
..........................................................................................................................................................................................................................
>A0A7M1RQN2_A
MITKYSFTLPKKNNTSAFNNKNILADKILNAYPWLGKKKEDKEIFDYYYLDTISCPAGTKCPFNISDLEDEFFKFMSALSTTAKDYDFEDEFGTPIRIFDNFVQIGYDVIPITPGSLNHLKPKTKKTIIDITIKLKNSGLF
.............................................................................................................................................
>A0A7M1RQN9_A
MMPREEIIKQLKPYFDVKELVCNHIYSRFGEQSWMFLSTLLLHVLLCLRTDILRMPMHINTSTMHQRGMRCNLCPLVKSKKGVYVSGHCFDKDTEVLTNNGWKKYYNILNSDMLFTYNILNDSIEQKPIDGIIRYDFDGELLCAENQHISYAVTDKHRMIVQNQTGKYKRVTNKVISEKWLNYLNSLKKNNGYHIELADSIHGSRKLFKTAGLSSCNNEYDINLLRFCMAVISDGYLEIKGNCVAYRFNLKKERDKKELEDILSALHWNYTKNYSKSHEKNGCQGVYSYYINSTTGCQVKLIIGLDKKIPLWFLSLKPDILKQLIITYAKFDGTFDNRDNNSGITIYSTDDYNTDILQIMSILCGMRCVKKHEKNVLVNIRGCSYNVKDFYKLFITLTKDCSDVQRDCYYTKKYKGVVWCVNNENTTLITRRNGKVVFMGNCTGNAIDFTCDDKTAEEVREIIKAKPLLLPCKVRLEDGVSWVHIDVYDDGTEDKITTFKA
.....................................................................................................................................................................................................................................................................................................................................................................................................................................................................................................................
>A0A7M1RQQ7_A
MEDKDYLLSKVEELESKLNELETRFNDFYRYVITIVTKKPWYKFW
.............................................
>A0A7M1RQR0_A
MFDTTTHRETYNHIVAALATIDQNHPCGEMPTDLHVECSNADLECIRLVIRDNHGVVHYRGELAYGEDVDEFTANVYDKVRFSVM
.....................................................................................
>A0A7M1RQR7_A
MIQIIDNFDHRSKLPNFARDSFATLQEMRSCPDSDIDEGHISYCVSTNKHYKFNSSNSSDETLGKWREWKGEKGDKGDKGDKGDAGQSISANFTAFIFTSSEITPTTPTGGSWDPDSNVFTPPAGWYTTDSNLVGTIWMSWAQFLPTGSINGVWAPPVRLTGEDGENGKDGKSIEFIYCTSNRQPTEADKPTSTNVDGDVPAGWTDHPSGISSTMQYEWMCVRTKTDSVWSDWSTPTIWAKWGSDGRDGDGVEYIYKRTITNQAPDRPTDVSQEDDFVPSGWTDNPSGVNADNMYEWVCQRKYQNNTWGEFSAPALWAKWGEKGEPGKDGADGTSINIKGSVSSVEELPESANIGDAYVVNGDLYVWDGLTWNNVGGIKGPAGDSAYVHIAFADGIITDGSGVVTEVIGFTVSGSVNKAYIGTCADHNVADPQDPLVYKWLKNKGDKGDKGDDGDQGPQGVKGDPGEDGMTYYTWIRYADTASGSGISNFPDGKDYIGLAYNKDTAVESNNPNDYTWSKIKGEAGVAGPKGDDGQTLYTWIKYADTLPTSSSSTIYDIPNDNTKYIGISVNNSTATESTDPMVYTWSLFKGKDGIDGSDGVNGKDGRDGRIVYPAGIYDATVTYTATDTKAPYVLHGENYWVMNKTTSWLGTANENKTPEDNYNLYGDNATWIPMEQYDAIYTKLLIADNGTLGSFVFNGDYMFSQQGVTSSGASTDAYENFNPSNPDGGSFSPNFYVNGKTGKLVANSAYVKGAYKSVPQLVTGNDDGWAFINNSGGTITLKRDANATVGKGSYGHVSVAEGWFVSATNPDKYWSEYTFVNIAGIDDGTLRTVLITGNFTVMPKGFVYNGKYYHGVAIENKFAAVKLVKIKMPDNFLIDFDDVTNGIVANELVLVCPLNNGVASTLSIEYSTGFTASFIKFG
...........................................................................................................................................................................................................................................................................................................................................................................................................................................................................................................................................................................................................................................................................................................................................................................................................................................................................................................................................................
>A0A7M1RQS5_A
MESKINYLRENYKSTKNYIVTWEHSYIPKEDRYMYFLYIRYTGLNSTVLFKSSVDYTYLTTLFDLFMKDY
......................................................................
>A0A7M1RQT0_A
MCLHDLAEALENDLVKLEKELKGKDIYIEILLEEIETYQKELKRLKEELEKAERSKPVWEQGR
...............................................................
>A0A7M1RQT1_A
MAQRIKIQLGKGVGGERKLTTYLKLDEHTTNEDVQRCVEWQALMMGVGGGVALIRQEFRPVPHRVYFLRGATAYVTTVEV
................................................................................
>A0A7M1RQT4_A
MAKWERRKTPGVDGHRLEEIGYEEDRVVTPAGDTISGWQYVCSCGYESHGFFLTYGTAIEGFKMHVRIETGEEL
..........................................................................
>A0A7M1RQV3_A
MKCQITSMLEYEIKEGFNDVEYCFLITANPIDTESNAMSEEELNRLIMEGGDISEIANKSNISPFKTILFPNTSQICDVFLSLLDKNEEREKKGEKPIFPTINLNRFEQETPEPYFRRYTKDGDGVKEGDWIIAQTGDEMLPNDPLKRKVFRSIWVTSICKTDANGVDTPTENVVRKAARAYTNGLETQAGSGKMIVPCAMQLKLEAKKSVANAPKENDQTGGDELLTNEFEGEQTQPRRRSR
...................................................................................................................................................................................................................................................
>A0A7M1RQV9_A
MNSRIVSVVLMFFASIYIGWNLVNTTEVVQAQPVIPSYLELMSMTHSKTEEKKSAGIDTINVSVDISTHEVSVNGTTDAIVNVTTTGEIKPIVKYRTKVKEVNTGFPKVSSIANLPEDTKPLSPFTKKQL
SSSSSSSSSSSSSSSSSSSSSSSS..........................................................................................................
>A0A7M1RQW0_A
MVTPNTELASIMARYRQVCKKYGEYFSSQIYTIVSHNPDLKWKEDVQNDKNTLRKDVRIFIVKPIDITGIELCEKDFDGHPKVILNPKSQDPSLVFDLAEPNFQKATRESVMACIATLTKPNDPTNPTRPIFFGPSELPQLNTCLKMHNSSILNFYEEQARKNMQLAETVRNIMDQQDRAQVEYLRQCGITNEDQVEVNVTIEQAQG
...............................................................................................................................................................................................................
>A0A7M1RQW5_A
MKTLEKLKYRTTQLEKLQSFYVRGLISIYDLEKLSNKIYNI
.........................................
>A0A7M1RQZ8_A
MKAFKTYRELNPGKTYFDFKAYADGGEIGDEEKLFLINWYNKRRLYANIKAPYMNKQIDVLLKGFTTPPAYNNDNPTSIMHKGLDLIPIVIDDKRVKSIDGMQGIFRASEQFKSIKTYTKWFNSIPLLGVGAAAVYSNNLE
.............................................................................................................................................
>A0A7M1RR25_A
MNKNKRYVTSVTQHSDQFLAILLGLKSILGMPISIAKPIARSKPGVTVELNPHFEINSELSTDEIKNQLDEYEIEITIINQ
.................................................................................
>A0A7M1RR31_A
MIWFRRVFRPWFHRTFGPPESGGFWKFMGRFVFAVLVWWAVVMGVIIGVTALFVHVL
...........................HHHHHHHHHHHHHHHHHHHHHHHHH.....
>A0A7M1RR50_A
MELKNLNEATACLLHLVIDNKKLVNENLVNVYTDYPDEPYFCDNLFVMYRETTIKALLNLQYELRKNKYFHSLRQIRINDQWYEIAVFTLPKEIKTRRDILISGGPAELSKSEMSKTLELFNGIHTNLPNVLFTNEFHEVKSVIPFGDVIEDPFEDMSEEC
.................................................................................................................................................................
>A0A7M1RR51_A
MKKMPKVDRYDPVIYPRKFWVTYDVEGLDKMFEFCSYGRR
........................................
>A0A7M1RR62_A
MGEVEKRDVVLENLREKYPEDLNKDYNCYWWCTCDTDGSALTYYLSSIFIEVLSYSTRTFR
.............................................................
>A0A7M1RR68_A
MKTILYNPIFINPQAYYVFPNLNGLLVELKDATIEPAKYSGIIEVKIIANGDIHKIKQFKNTDNIDFTEFSESWVRINQYTLEGNIVLGEWKIGNIEGKPSLDPSIKQALVGVWIADGKSNTDPDHNIIKNKLLGRGGDFEILNAEYEGMSGCNGYPVVFGTNKTWEHLSGTANYTSDTTNTTIHITHVRLANRGLLYSYVKENGVLTNIKEIPSFRVTVKGLEGNSKLVYKYLATKDATKETSLHLSNGIHKLPKSFVPTDALLDLTTNVWIGMSISPISEEVTEFDCDISIKVLPEYEGSFVTDGVDDMIVSQKSVFDMLGGSSELTVVTMMYNLTDGVFTYNNYIRPYTKGYIRTRFGTTSSNKLCIGGYTIVNINQDAPVSKDNVDAVYISGSRTDFIKDASATGKLDGRFSVEGRMLNDDSIGECSQVAWYWTFIANRVLTTDEINQVMTYYNLDKYIESAE
...................................................................................................................................................................................................................................................................................................................................................................................................................................................................................
>A0A7M1RR75_A
MDGMDMAGMFEAMAETVTKDPEFQRKIAKHSAELLINGTTTLSDGSIMEARIMRQIRIARGGTHSRPAAHRWYWRVTDTRGNGQAESAGSFDSPVQAIESLKTLFVGSAEPFQWLIGKTPRDPSYAFTATVNTARNTYEEVTKK
................................................................................................................................................
>A0A7M1RR79_A
MLFDEISTDDKIQELNEYVGVEAKVEKPDYYWDAYGKTNFDEDKATIQQRGVAVGDYDLINYNHAYDKMSGYDGYEFAKFDNELDWYLTPDNGYIDVVSRNGYSITLKNLSTSDYGWYFQNSTVKEFITKDIPFKVKANKSIRVYWDMHSYKSNGENFGYVVNNITLNPNEDTSINLRHLTEEELTELDANKDRMYYLLWFDLSTLAVDEEVTIEMLPLYPNGLVYDGVEDFSVNKNIPIIDDFTVIAKRTWLEENISDKPFIIKGDTLYPDGNQNAFLFEYGKLSTYSFGQNNKYDESVVPSLISWATPTSLEINFLKNLMEKDEIIDLTNPIFIQE
..................................................................................................................................................................................................................................................................................................................................................
>A0A7M1RR80_A
MNTTEVNNLISLMSNAAFEISAGILIDIHSVEYEISTTCNNKDITEHCINVLNSLIRTKEDLSFEKSINNV
.......................................................................
>A0A7M1RR89_A
MGLMNFIRANLPESWEKAATELKMKTELITRLHANVPRIYKNKYHYKEGINYIRSVFRSTCAIYYLVDATDIDLNKWKVLDDKIKEYIEACR
............................................................................................
>A0A7M1RR97_A
MDYKSSLIESLFVIYIDNKDSDLKSIKDLKNVIAKSGRMITERSVKCQNNLCYLEELMNNCREDIKKGLIKYEL
..........................................................................
>A0A7M1RRA5_A
MSDPIEPNHPTTTDRCPPASTEPDALAVRVSPTWIGKATCRQHAGTNATEFFRTDCHHEYRAAKRELQDQLMVKLGDNVSIQLILETDSFCEFYVTDHDGTVLGSALIEELRGE
..................................................................................................................
>A0A7M1RRC2_A
MKQYRLIYMPHDLDNEDPTIIATGDYRSLVRVARYRGFHRHVECRWSGELDRTWELVLGGAYVFAPVPQAVVHLSNYPSVEQGIIDEDALDHTCSAPMDTDAAGVMLEQAYVAMEAHPQATVTHYKNRNDYGSGFDYTDHEGVEWHMWIDTPDTAPQTDN
................................................................................................................................................................
>A0A7M1RRC3_A
MERKYYVIRLYFKVKPSVIEQFPYTEQGKKRR
................................
>A0A7M1RRC5_A
MKENINFKASVTAPDPKEVNYWIDLKEDPTGAVIKVYKNSGWAPISGDTEVIEQLEEKINNKADKSDTYNKKLVDAKVASVYRVRGTVANFDSLPEVAVIGDVYNVDDTGANYVCISADPAEWDKLSETVDLTNCISSEVVNNIVTMTQAEYNALPNKNSKTLYLIYE
........................................................................................................................................................................
>A0A7M1RRC8_A
MNTKVTRKQVEEARNYLYNINTQLGMTLYDPELTEIIKNREVVEIQGKRYHIESSPLGTCNGCCFMGKQCPQRAVTYCTSNGGNIIVEAEPNKK
..............................................................................................
>A0A7M1RRD3_A
MKCQYCEHHTYVAYYDDKRICENCYEAFRKVGLSKMKKDYLKVAEENNRYKNLVTLNEEKLLKELKEKDEKIEGLKKNIERFNSSHALSVAITTIDDYEKIVKEKDDEIKELERKLHVSEKDVARHYHNSNYFENELKEAVKISNWNVEEAERKLKEKDKEIKRLNEKIVELELGFKETQYEEWCELKYWYVNIATGQTNMYRQHMNYEDACELIGMDSDNWTEFNVVKYKKEVK
...........................................................................................................................................................................................................................................
>A0A7M1RRD7_1_A
MEYTKLLGKVTLTCDGKHDSSKEYDRLCLVYDEQHRSFISIKEVPSNISLTNESYWQPISVVYADGEDIKVDDDLSLKFADKEYNPSKYSGLGRKILRKRIVNNKNILLQTDFDSSDTIYVIQYEFDLQGKTITIPNNSILSFEGGKFVNGDVVLNDTMILPLGIDVAEHIEGNVTGTYRDGQIYYDSIKDSLIAVVNNNKIDLSTPNITNEYTKFTWIKYSPSQYGDLMTDQPEEDSQYIGIASNKETEEPSNNPLDYVWAKFVGPLGAQGLRGERGFQGPQGEQGPPGKDGLDGKPGQSVKPNWNTWVFKQAELQPSKPTFVTPTPGVSGIDGWFDGPSAEGKWWMSMGLVDGSTNTVATWSDPVLCTAEDGKTNTYMDFKYSKSVSINIIPALNKTSRNPVGWEDTPPTLAPGEFMWMINALIDENNELVKEWLGPIRITGEQGPQGEPGLGEPGDTYNTVFAYKSSVEKPEKPVGGEWDADTNIIVYPEGWSSNDEELIPPVWMSNKVFTSNPNIQGEWSEPIKISGQDGAAGTDGNSVEFIYTRTTDSGVGDAPKTPVGEDVDDFIPLNWADNPKGVTPILKAEWVSTRSKKDNKWGGFSTPALWSKWGENGLDGDGVQYIFYRTATNNDPDNPTPNNTNSDAYQETGDFEGIEYIPGDGWTDNPQGVTKELLYEWVCQRKFRGGRWRAYTGPSLWAKYGKDGLDGLGSIALDLDNEVQSVATDNLGAVISGLPVTTKLTMYYGTTELNPSSLSVRQVNGITATADRNTGIITVSTITPSAPTNIRIPIDASCVWNNKLIERTTYLTINKIKPGADGQDAILYSLVPSVDAMHVDKKGVADVKFISCGIKKTQGKVTTMLTSVPAGFQFKYVIDEDLAENYTIDLNLS
.............................................................................................................................................................................................................................................................................................................................................................................................................................................................................................................................................................................................................................................................................................................................................................................................................................................................................................................................
>A0A7M1RRD7_2_A
VTSIDKKVTFLLTSGETLVDKETVFKISDGKDGVDGVGGLVTDFDNDMLSVACDSKGNVISGLPLTTTVSMYYGTTKLVLDSLAVGSVEGITASANASTGVITVTSISSTTGDVIRIPVNVKASNDGTQYIRDVIFTINKIRPGADGENAKVYSLLPSVNAIHIFKDDSNEVNSVWCDLQLKEGDTVKTLSTTPTGYKFTYRVDNGGEANYSIGSVVASSSITAQVTFTLYDERSGNRVTVDTETIYVIRDGKDGEDGQPGTVPNWKTYVYKLSNTKPDKPTFRVPQPGGLDGWVDFPDSSTGQWWQCIGLVYGETNSVHVWGEVVPLNGKDGVAQDGKYTEFRFKAVTTGYSPGTPLLVRNPAGWNTTVPSVDESIETLWMIMAVITPNDALESGWSTPVRISGETGLDGEPGATLYTWIKYSDNEPTSDADIYDTPNRYTKYIGIAYNKTSPVESTDYEVYEWTKWVGADGNKGRIIYPVGTYSVIETYTCTDEKAPYVVLNDEYYVMNKNGNWLGTSTRKTPEQDWNTNGSNATWILMDKYEALFTKILIADGGSMGKFIFNGDYMFSQEGVDGGGNATNKYLNFTNNIVNFTNHFTMPSDSNWVDEVSIEPYKVTVRNAVVSMMWGVNTAIVSTTRLTPEFKIKVKGVKTYPSATVRLQYKYMKYGNIEYIQMPITNSTVEYTLPASEAGSGGNYTTSIEIAQFGTGSLRVSFEFYISSAFIPNFMVNAVTGLVDMNKGVMRMRSAEQYDKLYYSLLTGSTSVYRPNIMSNKQLMVIDDIGATDYTISLPFDDAYEGMSLYIFYTSTTGLGNYALRIVTKNSQSDLPGGVGKFLYNGSLSLSVITLTPNKFVQLKYTTMASGYVMSGSTVVPFNCPAWMVENGSDFLKQL
..............................................................................................................................................................................................................................................................................................................................................................................................................................................................................................................................................................................................................................................................................................................................................................................................................................................................................................................................
>A0A7M1RRD8_A
MHKINNNTAYSGKYIDYDNKKYFLAPERSTLGCSGCSLVGKGKCTKKVTDYCTQGYILVEVK
..............................................................
>A0A7M1RRF3_A
MAKKITRTITQSHIVVGELQDNQIIEIGSIVEDVKVDEVKALKIIRKAFPERNVLVLEVKIEEGLYEISQDDFVKYGKKVEAPVEEAKESSEEVVA
................................................................................................
>A0A7M1RRG0_A
MVTKVDNKLRYSVKINYRDVLASICVNELTSLLSKVDFVQDRLMLKAMICHCKRQIGTDIPLGFTTICNLFTPYTEPECLHGRVIYNLVGGIEEAPIDGKLYARQNAKWSEVTGGGKIETNTPLVKPIMTVLWTNKRTGNTSNSLNINTEIGDTYKWSGNYMWQSKKNYKDPETMESNVFIELTEDGIQSPTVEMETLSNTNYYVTLKAPKTGYEIVDGQLVPATGDDEETVNSKITFLYPVYYGVKGNMNKQLVSSNNITISNITTSDSEYFVYKYPSNFPKLTTITLNDAYNVTQAFNYSEESFTTDIGLKLIMRVYTSANPGAFTNAKLNFK
...............................................................................................................................................................................................................................................................................................................................................
>A0A7M1RRG5_A
MPNLNRKKLVDIVISCGGEQKKLTVEEGKSLINDTQLGLTVATDKQHIVNMVKSSYNEYKAKKEAVARYDEEMTKCEAILKLLDYTEKEPEKEDPRILELQDLIRELKDLIKQASNMVPPLMKLMLPLNMQKAMNEAS
..........................................................................................................................................
>A0A7M1RRG6_A
MTNKLSEYSDRELLEAIYTMLQYVIVRVNEIDNDDKQFGMNLAADLLGSIVYDAQPRTTRYAN
...............................................................
>A0A7M1RRI1_A
MLCYLQSKMKKEREGKPDFFVCTWVGTIGDVNAEKVIKDPKTGRLKINIEAAKARTITLTKCIFPVSDEEATKWDKALEPLVELVVDKETGEITEKTRNTKVDDCLSLDLCYKQVPLKDISDTVKQIQFTSNSGRLIKQNFITVIGFADSDGNWAEQQSAEETALTNLNNNLSSGVYLDITDEEEEQAKE
..............................................................................................................................................................................................
>A0A7M1RRI4_A
MFDEFYDLFPVYVIRPDGTKGFLRANVNKCRKEYNRIIGKSKAMHQHIMKCLSYEIDNKMITGKIGYMKTMWKWLTQHEWETYEEQMKVEEPVINNSYGTELY
.......................................................................................................
>A0A7M1RRI6_A
MILFIMLVIHKMSKNIRQDIEDSIPWDTNMKVETDLYLAA
hhhhh...................................
>A0A7M1RRJ5_A
MKTKEQIEAKIARSKARVEARNAYKVTARTTETSQNCIC
.......................................
>A0A7M1RRK4_A
MKKMPKVDTYDPVIYPRLLWVSTELEGLNNIFIFCSMNDPKHEEIGAYEDLLKELDSGTGVLATCPVINKATRLYGVLTIILKPEELEGGDAAHEAVHIADYIFEQLGMYSQ
................................................................................................................
>A0A7M1RRL9_A
MEDGKTEAIGAYNKLLEEYDEGTGVLVTCPVIHKSSRRLGVLTIIMKPEDVKAGDEAHEAVHVADYMFEQLGMYSQDFHDNNEQYAYLVGWAAGCISETIIKNREYDTRRESDDVEA
.....................................................................................................................
>A0A7M1RRM1_A
MENNINGANTPGLAAQILARYRQTAQKFGPFFGQQIFTIVAQTPDLKWKEDVATGKNTFRQEVKAYILKAIDVESVSLLEKDVDGRPKIILNEKKNDPSLVFELADPEFTKATRQNVIECIERLSKPGSKPMFFTAEELPMLNDLTKLSNQSVLNFYEEMTRKCMQLAETVRSYMDMNQRMQVEYLRQCGLDNQETEIHVTATITEEKLLKLMNGRLSSLRVELLRILICSEPAILSKIQIWNGGRTETPKKVSIREDGRVFLFYGSGPLWWQRLFNTYESVSIIDASISIADAITGSNSTRNEYAFDEITKSIIDEAKKRKDFDCIVDILFDCMRNCSDGELHSKWINQENIKKYARENGITNVEDVNLEGLNGIVGIKTGGRVIPIVLGQLRKFRKY
...............................................................................................................................................................................................................................................................................................................................................................................................................
>A0A7M1RRN1_A
MRKCVVEHDNKLYYCNVIKENPWPEKKGIFLLEFNEELPLELQKLENFFGNPHKRMWFEKEDMVFE
..................................................................
>A0A7M1RRN3_1_A
MICPNLNDKTVKQLFTELVNAVGEVAAYDIWNQNNGNAIDKAPNGAESKLFSDLLNHYNGDRNSAIKAKALVYSKSFKSWFGDWLNSSEDSSKITDKNSEPLLVYHHSNDSITEFSTEFNNYFSRSKGGTKEAIFFTRTRYPKSGTVLDRKYSYPVYLSAKNVIEKTGTKDELRTTGEGFVSTINRSSKEADAAIFHGIDDNLELNQDIYVVHRPNQIKSIDNQGSFSREDNNIYRAEYTDTTVPSDPDLRNRLFNGKDEASIGVMLTRLAKSSPALVPFINKVKANIPVNVKARKVVLIPYSEDNPSHAWYDTDNGIVYISENAAYEHNGKLSKADNTIFHEILHAATVSVLNNSPELKGELKSIMDNVKLYIGSDYYGMKDEYEFLAELWSNAKFAKELMNIPASKKQSMLDKIIDWLMKAFGITNSDNAFVEAHNFMVNMLTNYQDLNYNLEDINKELSTANLHLAKPIKLTNNPVTIKNIFDQQSKHIAFDADTHTYTNTETGEVYKSVSDVKKLAGFAEDIDTMTLQQLIYGDFTARVGTAIHEVLSKLMKGEPIGDTQFSPRVIKQLTNIANIVKRNGQVIASELVISNDDAKVAGTLDLLVRDKRGKIKLLDFKTKMRNYGDKKKYGFTYYNKTKYSNRPDRDRHMFLLAMYQYMQEQLGIHIDERGVIPIEVDVDKEGNVTNVYFSNVLVNEENQNELTGVYKMPIRSDVDLAAKKSLGLLGENNQLSKLNEQQLKLTSEIVNKILKTLSNKTILLSSKGRDIESRILKNKVKEFQDATEQEIMVGYINTALSSLEKEILRYNTLLDREKEEGQAVWNLTTLEIWKDLAESFEPLRDLRNYLYDYKDFLSKDEQAEVLKALDTAITYKDVLEKAYDVKGKPLWIQWLQPFVGI
.....................................................................................................................................................................................................................................................................................................................................................................................................................................................................................................................................................................................................................................................................................................................................................................................................................................................................................................................................
>A0A7M1RRN3_2_A
IRGRYKREAEIQYKKDNKGRKINKDDMQAYIDKYINDNAEKIQTETYNFIEQQSRIADSDTNAFYRYTDTIFQSLDPIISAMAKAYDEVVSLTRVQYVDKYRQLADLTKELHKALGVTIASDPKKVYDFMIEYTSSGPRLIKLMPSSFDDAYLEAKEEIDKDPKYILPEQRSEALRAWLNKNAPIVDKERLNRAKLDLFDKMLLEDDITEEEHKILVENEKSKNRRKGVYTLASESKISRQAAELVQQEMSKLIWQYRKIDPKLYPNTKWDNLSKLRKTNPDDIRIRFYDFIYSLSEEGDAGVAKRYKLNGRLPGVSLDMMERVKSGQNIAKAALRDAKRQVIRNEDDTHLGSFALSDELDRPIDFVPVFYTARLEEQDQSYDIPSIYNKWFASALNYYNTTKVMAQLEFTRHVVNSRRTKITDSKGRAIKNYLEKKFLDENPNSSINASDVVKDTSNLADLLNDWFLQVIYQKSDADLGIIMGVDAAKLVDLLSKYTSLSIMGVNYISMVNNVLMAETQQAIESFANRYVSAKAYTKATGEYAKDLPNILGDIGATKATSKVNLLNEHFGVFTDYTEGDFQNKLRFTRLFNTSALYATNNLGEHEAQSRFLIASLINKEAKDRNGNVIGSVYDYFYVEDGKLKFDKDGVVANFSPDEQNLFSARVRALLMQMHGNYAPHTKVALLRWGLTRLALMFRKWIIPGIRRRYSTEYYDNVIDDWQEGYYRTGARFIKNKVGSFFMKYKDEARALEMASSADWSTMTEFEKYNVKRFAIDSAFLTAAIILTAVLTKLKDDDDDEDMKIFWSNMAYQTYRLKTDIAFFFNPADALKIVQSPIPSSSLIKSFTNFIGQIIKDPTEKYVRGEWEDHYKLEKQFFDLLPIARQLYRYQDIANEMTLLQSK
..............................................................................................................................................................................................................................................................................................................................................................................................................................................................................................................................................................................................................................................................................................................................................................................................................HHHHHHHHH...............................................................................................................
>A0A7M1RRN8_A
MIRCKKQLRMEKRLLLLLSNTEEDTDENGNLISWGGKAKVGNTITRTKSVSNANILAGLYNTNNYKLNGKPLEGNSYVVEKQMVFTCTAIWDFDNNELKCILSPRLLRIPNSSYKILGYIPDISGHGNHGVIHNSAYAEGSGVNEDGSYQFDGVDDFVTIPTAVGGKQVLMKVNWDSSNSALLYDQRGYNNEFAIYNGSADSDGNPIPAYQGRNNGQTYIDGILNSNIKASELRAITHNITITNELSAGVNKFSPVIGSNRVHNAYFTNMALYDFMLFDNISTDDKIKQLNEYVGIEGNTEWRKTK
..................................................................................................................................................................................................................................................................................................................
>A0A7M1RRP2_A
MIKVIKYYELNRISRILVIAIITYIVGILIKREYEESKTVYNFVDLQMKYKNYILVNKERSITNDEEYKFTLRNPITNQNSTVYVKYYLYHHVYFVGDTIK
............HHHHHHHHHHHHHHHHHHH......................................................................
>A0A7M1RRR1_A
MSKPKNNKEGNAAKVATKVSLADKKSADAKSENSKAEDTQQVADNTSATQEKKPAPKPAANPKQEKNQEVSKKETKKEEKKEEKKPTQQTADKGKKSPKIPTIIPEVEENFGKIPAIGNGIPIGSNRSSADAKAMLAYVGYQRFINNEEYKNQSPESYANTARSIDAVWLLGMIDIKNEFAERSAAGEFVCKLPAEQIFRLQDIADSLGITLAEPKALPGKENEGQLAIDFNSPDTKIPEELKENKAEAPAKPISLDPKDINSLEELTTVLDHLMRKDRNIATNIVNTVEWYRVYCINKEDNAEKKIELDNRTVAEWIEEIFRIINSVPLMNGLGRTVYLYTAAQGSPVSAHSLLHKHMAPCGWSEEQIASTLKVLLQENFRYKLKSDENLKATDDKALQAVIGNVGRKYIDDLFNTISAGVTSKPGDKDYSEQQEALKLAKKQFDLVSQNYFPEGQHPSKDEVRMKIGQIINLYRDPMDRLAEYEEGIITPTTGEFPPKEDTIEKKN
............................................................................................................................................................................................................................................................................................................................................................................................................................................................................................................................
>A0A7M1RRS0_A
MEVKEIIDKVYETIDSLYEDGELKPYMRVYVDKDIIPELFKSITGTYTDNNPDTYIFKYRSTYNTDIEFVGIDSNLMNGNLIYFVDGE
........................................................................................
>A0A7M1RRT5_A
MNEFNSELATAYHSVTEAIQALSLLYLVSLNYEFMYLSDCIFEPTEEDYDYVDSFFE
.........................................................
>A0A7M1RRV1_A
MSANRYDLAAEAPILNTYVPINFGELYRIGATQKAAVEDAAKQFGTALLKFGEFQSPSAIDTQTWYNNTIGREDMLNVINSMVSNPDWMKDSANRATLQSILNSVDYATLSNLKQSREGMLARQKANQQLMLSGKYNPYWHDVDFTNYDTTKSGTFNDVSPLAYKSEVDLVRPYVDNLKASWIRDEGFDRWKGVTAERTIEEVDNNISSIRNTPEYAKHVQSYMKRYNLSEKDARDMLDTTLYTAAGEFAWELPETNTAALQMYLARMKYGQNQQAGLPTRITVLQEEAAAKMDNYKRNMVNNYISQSGKGLSELTPEDWTKINGAVYNSMANGIPEEVKGTLTPTEYFNYKEYTPIKIKPADKKAASLPNDNAEKYQYELGDMLLTLKGAIARDIPAGVFTVESGTSIPTMMSPTVGAGMSIKSAPVNVYYDPKIIETALATISSDGVFAPNNKTFSYSNGEQNILMKEGSLIIPKKRFKLVIEQIIDSEPDRYKGISARKYMNILTGGYGSTDRTMKLINELKGKYDIDSVEYSDLIEIKMARPVGISSSYNQTHNLGFNKEYLGTKINQESYSDVLGQSVEEATAGFNSNF
..................................................................................................................................................................................................................................................................................................................................................................................................................................................................................................................................................................................................................
>A0A7M1RRV5_1_A
MNLKKYNESTGTWDIISSGNASGIMVTDPHFLSEGETYKSVNLVLVDMDDKVEETKRNLSWVVINGTIGGGGGSGGSTASIRLTNGNITTSEGVHYLYSTETRIVLNYLISSTKPNEKYSISVSLDGNNVISNQIGYSSVQGTLVIPNIAEYTDSASHSIIVTAENAEGLSVSPYLLTVVESSISLSSSVTSVTATIGLPYNITYRITNKVLGSETSLIVTNTTNGISKSYSVGKFTSVEPKLLDVNFFDLFDGATPTAGSSYTISAQATTSVDTQIIQSDTVTNKVVVEDGETLVVLVDGITTLADIEAGIEPTEFALSGNISFSFTPYLAGISIIYYALRILRGTLTTDIGTFDADETNFNSNNYVLRGKAQVFSWSIPQEENYLGDYTITLRCWSEKGSPIADTILRCNVIAADQSLIPTQNPNSTMYAQWNIKQATFPQETAAKVWSSVVPNFIMPGQQEELSVTTNLRVYDTNGILSGFLNENGLSKLRLSGEAYAVVDLLPFAAATSTNDNWSRLGFTLSTTFKSDLHPYNDRTVFFIGDYSSDGEFQEGIIVSLEDVIWKYTDGAIKESISCKIQLNTVNTLDFVVDQSNKEVKIFVNGVLNVAREIKDNFTWNTSSKIYLACTYKNDMPSNFSDVEFYEMNLFRSPLNDKQIVINALNARVRSTLTSTGSVDFVEYNNLKLKNFFSITENSSSSTLWDDSTGTYAKLNFNSLIGDVNRKPPLPVVYINCSNSGFTKAVYEAIGPNTTMYNGCTFSYFDPESSSGSAVSTTEMSIQILGTSSTGYRSKNLEIAFNKVLTDDEGKTIGPELFQPKSTWMPENLFTLKADVVDSAHANNASIGKWINDNADVLFDKTPPMQELEARRPVDSITPSLTHADVTIKHTLEGFPVILLIQFDGTSTQEMLGIYSFNLGRAAYYNMGMKFLKNFTTKIKNVTGEYVDQPLPAFITKYEAYKVNENFGSINQQLIYSYEFGDNANVIETAEGIQPTALFMQDDLTVIQHVGEFKFNGATLDATAVTDNNIWLRLQLLFTTLAGMTGEEIDKYRWNTINKGYEKTGATYPAQQSWSALADDLTLRLSIRNAYSYFMICVVFGLVDSLGKNMVLRSWNVGGSTTDPNMNKWYPCFYDMDTANGLSNTGEENVAKTAYIDGFSNADTTTGVNSLIIKLNDPNNGYDEYSSRLWDVLRDSRFISTGVYSGSDYNGLWDLWRTNSSLLTSSSMFVENYFSSQTKDCGELLYNYDYRVKYLTKYLKDSDSPASYANVEFLHGTRNDFVRDWLKKRLTFMDGVFLFANNNIIYPYNEKGSFKCGGALTNN
...........................................................................................................................................................................................................................................................................................................................................................................................................................................................................................................................................................................................................................................................................................................................................................................................................................................................................................................................................................................................................................................................................................................................................................................................................................................................................................................................................................................
>A0A7M1RRV5_2_A
SKLTIKMNSPAILTVNIGNAAGSETRYYIEENVDTDIYLPSLSSFNTLITVNNMSEISNMKGLDEIRFQGFMTSMSLPSMSEIDILNTSTLSSNPIDFATIFVKTQNGVSMSDIRHINLSNTSFWSGNSGVNSFPVDVQKYNKLKTIDISNGCVTSLALPNAALSSITLTNSTIERVTLADQPFITKVDFTGCNKLQSVEVSNCNLITELDLRNLGDLTTINIIGCAKLERIYAPNCNKLVTFNVSNANALKSVTLSNCSNANLSISLVGAPNLEELNLDNTNTYDVIEFAPNFNKLKTLNISSSNICAFQYGNNPVATTASGETILDLSPFTFNNLYLHYNSSKYIKFKNSKTNPYPVNSSTFNNCSSLKRVFGHISITGPSVFSTCPNFFIHDVLDDETIKPIRGLWYGPDTDTTEGKQQWNSNLNLETNITINTTDISNCFQGTKVNLYDVYYILNMCDNVMYLNSTFYGCSNIVTSISNPLSRDTFKYCGNVVSAVLLFYATKIGGPMYSPTHTGDTVTEYNGILSPLRSITNVDSMFRSDGSMFYIDDLFFYNISADTTLQINNLSNLFSYGNSNVIIVDNCDETLTSDNIESRRAYARASKLLRYLPKLQTIGNMFNGCWFNFDTEQTENNTLYSPLFAYNKELISINWSFRSLKGKGSLINLFGGREEFDNMDLFSRKILLILGSIHIASNDGDKVYFPIHNSMFRLIKTTILYLGNTTDTNITPGTSEVCFSGSGLNKIFVREGDEIYPYDVFKGCINLIACPCFFANMTVPNSTGVIYELPGTIFQDCTNLVLITGVFRDQLVKYKLTGKSFINCKLTNVAYAFYEDSGRYSKEGGVPYGLFYMEKDMIRFSTGWSHEDAIRLGITENFGIKEDGTHDPDAVLPNAIEYNDSIKATNNTITNMSYALGNFNSPNAEGYIRKQVELNTIEDAGDLLISNEKYNISEYIVNSAYDPRDQIPNPVYDPNNPGSTPLYIDNPNKDIHRVIRNPNYSPYKKIWNIDYYDGIYGLGDLILNSQLYSNIQSGSITDIDPNIPIEFFNEDDMRYPMNPQGLTRLDSMNYIVPSDLFKYCQDNASTNILNILYNSGRKSDSGVQRYNYGIYGRIPNRIFKHLPNISNISNVFAYCYCITPYTWLNETSNGQMFPSDMLSNNIALKNVSGLFRGIYVPAKVVIPPTLLSKCLALTDISYLFYDATFLGSADDVQQLSDTTFLYNYILQNISYALASTNSSAGWKGQGPKKIGSNLFTQAKHKTLTNVTGLFYGLTNTTGSVPEFWTWLNTLTNTNKQNVFAFMKKSNITNSASIPDQWATNMVD
...........................................................................................................................................................................................................................................................................................................................................................................................................................................................................................................................................................................................................................................................................................................................................................................................................................................................................................................................................................................................................................................................................................................................................................................................................................................................................................................................................................................
>A0A7M1RRV8_A
MYFILVFLLFFYIEKILQHTKQIYTNHGQLCICKINKYKYGYSVNIFYR
.................................................
>A0A7M1RRW9_A
MKKQVNIVIDMNKTQEEVWQQMEEAYAVLHKLGQRKPWYKRLFSWF
..............................................
>A0A7M1RRX5_A
MTYRDIDPKLAGIYLFKNNINGKCYIGQGVSIRKRLKHHLSNIRNKRYDLPLYRAIEKYGLHNFTIDIVESFIPDESITTEQLINKLDDLEIKYIEQYEGYTKGYNCTKGGDFGVLGLKMTEEQRKKVSENTKKLIRDGIIGKRVYMYNFIDKYYIYAHTIKAASTITGLSGSNISKLCNNKYIHPFCNNFIADFSKEELEKKKDKIYSLWKEYETNRHCNSGWYKGMPGLNKGKKMSEIQKEKLRNSSTKYFVYQYSKDGELLNTFKGMHNAAKAVNTDYNSIKRACNGKAKTCKGFTWKKELIQSTC
.....................................................................................................................................................................................................................................................................................................................
>A0A7M1RRZ1_A
MKKLFVYGAEVLKDKDDNDYVLLSLLAEEDGVMASGMYSKAIFENAKTRTGFLYKQVEKRLKDNDKWEGDIDDPSTWITTVGEVVTLDMRPHYVTYEEGGRKKYRKSRNGEKAISNRATVVMLPGETVASLRASLESRIDEDDFVEMSDDSDE
.........................................................................................................................................................
>A0A7M1RRZ5_A
MQKLMYFLFGLITALFVAVMIIEHQGMYFFDEEVYGLLYTDYWNYWYYSKVVIIALFIFCVLSFVYTLGSGYKDKDDGYKEIKPS
..HHHHHHHHHHHHHHHHHHHHH........................hhhhhhhhhhhhhhhhhhhh..................
>A0A7M1RS00_A
MAKKERIALKFVRKTSGNQEILFAVTGMPERTTAPKETAHYILFSGNKNQRYKMKINSYKIVEEKITDVKPNFEEVTGKLLDEMYSKCCKSFRTAFPRLIVKILRLLT
............................................................................................................
>A0A7M1RS07_A
MKEIEVNGKTIKVNEIVNTVEGRARLDYIGRQAFTSWTLIDQTDRFIFGRPINVEDNDLHKFIL
................................................................
>A0A7M1RS09_A
MEILDYNVIKNNNFDRTKSYFSCYYNSIVLFTDYDAKSYNFAVRYNDTTKSNELYVILYNDNRINNSVPIIRDANTGFKLYIPNIVIKLLDTRLRNSFVMSKDDFNINVKFVEERNDFCIIYHIDIE
...............................................................................................................................
>A0A7M1RS11_A
MQGVYQLGPDRFKYLAGHTIAGGKVFFIYRETDLKGLLKAVEELKK
..............................................
>A0A7M1RS16_A
MSILNLLKEKTADEKQNFLNSIRSKASSKLKNTDDNKILDVISIVDAFNSSLSINSLVEQSSCVPKQNIVLPTEILGQGIDQIPLQKYDIIRAKIGGCEHYGVIYKIDTELNIAWVVSITSDITLDNLIPIKKSRLFKTFFVAYFHPIFLNKNNYTFCNVFDNKEEFDEAIRIIKKYYKTNFRV
........................................................................................................................................................................................
>A0A7M1RS19_A
MGKQNYTEWKLAEAKRIRHKAWKDERDKRLAQSVADKEKNKDKKPEDWLSPRLKELRAKKKAQAKEQKAKQLAKQKEARLRLEKPKCPLKFLSFYEGRNKNRKQHVGGCKGKEKPADTSSRSYYRKIIKPMLRAA
.......................................................................................................................................
>A0A7M1RS28_A
MNIIQQIGIASKITLKVRIRIVCGMVNKLPVEVLTRDLKIEFMECIWDAFDKLYDEWNEWHCRYILGLPF
......................................................................
>A0A7M1RS31_A
```
