## Supplementary material for "*biocentral*: embedding-based protein predictions": bfvd_shard_00004.preds.server (part 3 of 20)

```
MRNKGTFNFSGNLEVKKDAPLEAGSIVPTYADLTKAETWTDEEGSVWVYKGKNVTCEDRPGKLYQLTSTDYTKTSNWVEIGGGGTGGGIAEAPEDGKLYGRLNATWSEINDLILLPSMIITISLHSSSEEILEVFGGLESFKALMIKIASSNKPLAIADSNLSSSTSAFVIYHTCTYVESTSKITIEVMYQLGTAVYDMVIRYENETASATVNSFLYQTNKDLEVYYFEPGISQGKISQEEYTALLNAITNKKVIMTYVGMADLTTTGSRIPVAAYTIDNEISLNFVIDQDSAYPLWVYIRIDGSTKNITVTKRVMGQTSKAISGLVPVSGNTELSDTLAMDFVNSMFGSFNDYKNVVMDIIQNHSQYHITLPEDTLGTYFQLSNVVAYHDSSSANMYLLMFTISLPAENFAVNVHSFYINVDGTGGYVKVNSLIKSNNLTTATKISATDYAALDPKDANTMYAVTE
...................................................................................................................................................................................................................................................................................................................................................................................................................................................................................
>A0A7M1RS33_A
MYNVLVKALYNGEEMVYGSIGTISKSMAFTSFKTYTFDDNEPKCILSPRLLNIPNSSYKILGYIPDISGHGNNGVIHNSAYAGMSGANGYPYDYKSSRFTVHASDVVLVNSETVKYVNALTQTSFYYRNTSYKGKIKVTGITKAISSGLELIMQILCMLRCLSTTLCSSMKSQRTIRYRN
....................................................................................................................................................................................
>A0A7M1RS34_A
MYTNLKGDNSEGKLYLVYKFSSHYELSKKIEEISCNKTYYNWFPYTINEQSYIVFSFKVSKDKIQELEFCKKGRFTDSYLDVKDLVVIWKDYLDQFDDLLKSNDFCSDYTCTC
.................................................................................................................
>A0A7M1RS38_A
MKKIKIKPENRGKFNATKKKTGKTTEELTHSKNPVTRKRAIFALNAAKWNKGKKKKK
.........................................................
>A0A7M1RS43_A
MKKILKIKLLVLMIVLLGSYSRSWCQSEIDNIVHPPRGVNTTDTTVLVPINMIKIANTKIIKAKLYKDIINEQDSIINLHKIKYNALYKEVETLQNNLDNSNKVNDNLNKSIERIKRKNRYLVSGGAVCAIAFVVCLLVK
SSSSSSSSSSSSSSSSSSSSSSSSS.............................................................................................HHHHHHHH..............
>A0A7M1RS47_A
MRERLKIERHEAMYGPHFNEECALKAVSKMENEDGSRGEHWSLEETTSIANQYGINLKGEKYNKYDWYVALNMIRSDYYRAVVTMTSSDHIKYFVELAKAWLNDKDIEEGKMWYYYCYIMCDKLRKEAKKMFMGGFPKPPMPPMPNVPAPMK
........................................................................................................................................................
>A0A7M1RS48_A
MKVEGIVTDSERIAIEAMFNNVIDNTIEIQAIEEKVIIEYVKE
...........................................
>A0A7M1RS51_A
MNYVDVFGSNRKRTISTRFLLPMLAEKNEKFSDFGQAMYWNSYGRFINAFMAMKDKPYLDSHIFLMFRIDEFDDTYYKNLFFLTKNKYFYSKFIYIDDEDTYYIFVFTIPNKYKKDYNCIKEGRYSQCSLELKQQVLSFWNLSSKSFTYALFNKSCRCGNKVFEQARVQDNGEMLPPPDIYEVIPEEIMPDNSGIIFLLIQLFL
............................................................................................................................................................................................................
>A0A7M1RS56_A
MNKYILTGQRALIKLNTETLKVDSIGASYNVDYIWLIEEDGVITYFDKEYEVKAGNVVMLMYRIGDEEHGDIIVIDNKDLTNHYERRKKYYEEQKGREKAKDCCCDCECVSQSC
..................................................................................................................
>A0A7M1RS57_A
MILEKDFLYRVPIKNVLVTAPGKLIRNPKILVDLEGGEFMHGDILDANSTNKLIDQSVKDAIDNSIENGNYVTKDLLEAETSARTKSDEDLSAKIKAEQTRAEGKEKEISDKLAIVDGDSNTEGSFRKAISTKADATALSNYVLTTALNLLIDTLNAAISDKLDAGNYVPYTLLSGDGYEMEIGFVYNYTTPGNAHITTLIGGDISMSENNGPHTYISAGLVSVMYPMKGYIDITPESITGGNRSDLFHFKLNENGVLLRGGDNNHVLTSNGSTIDITQYALKTELPDVSIDMLSYGVEWDITVADPTCTRIGNPLFHKSLPILSEYKGCVVKNGKLLYYLNPNDWSKKSNGEPSHLDGTDGDVMIRTPRFYGKSGSNGNKRWVRISTVQIDASWTEIPEMFISAYRNTIYTDSDTTKVASVVSTDAKYRGGGRRSAYDEYLATDLFKTDLGKPVSNISRETMRTYAAATGQELLCYEFYKWIFYWNYVIEYANFNSLKEFNSELTSDGYHLGGLGPGLTTFDWNIWNTYNKNYAITPCGYTNEFGNFSGVKAILLQSPEKTLYANRWRGFENPFGDIWTNLEGIVIKRDAVKANSNVYTTTDVLKYGDDYSLFDIAGVEIAQDGYIGTFDLGSKAEIIPSSITGSESTYKCDYHSCNADSIVNRTLLVGGHAYFGGAAGLGSFYSADGVSHAHATVGFRSLVRV
.................................................................................................................................................................................................................................................................................................................................................................................................................................................................................................................................................................................................................................................................................................................................
>A0A7M1RS77_A
MKAIIIRFEGIIRNEEALMGAFAHAMSNYVTVEDDPKVVILTDQEVDKAIINSVIVTKEPVSNSHIEVIREFCKRIIKEIGSPTMKTQALLNQDICKFLVNQNRETIAAAVNIIANIDTTAKYIRHRKLLQEYGLACLPGLLRDINPLFKLF
........................................................................................................................................................
>A0A7M1RS80_1_A
MLLYISHRGITINEFKLKYKLMSCGNIKLVGYNNLNNIIIKEHGSNNADYYSLIAMVEDPIFKKIVADKSINVKTSGRQAYNALLEARAIKLRNMDDVASITEKEERGLFSTIKARDTAITYMADIMNKLSFNFLYNGAPLNFNEIKKRTNETVINAGLKRAKKLAGSDEVKNNELNSFINNPNPAIKINGIGAFLRKYGNAQDFNYGALLRSLTNTEFNEALFNNKNVAKLIKRDELYQTTDYEELGGYLDETSTEGDENSIDDGIDLMTQLWNLSIGEVKDFNKHVEEIIKYHLASLPKLTAASQLDNGSYPFDTNNELGVVTFSDANYLSKILYASADTSNVDNFIASLKRISETIPNCECLIQLHDLLSKNKVFANKYMMVFNKPIISKIETYIQTDSNGNSYVRARVTNPNTDSRTILQNTFYNNVKNNIITNRVPTAREKFRIYDRYKNTPHANLYLYDAFKEIFPDINQASFNLAIAKIGRVAMANNLINFANVINRTVENYNKYVEALKKDKRTKMPDSFINRGDTSIIYQMADVFKDIIYIPVELNSRNPEGNLSSDVINRSFITNIAKIINDDKSTVEEQNAMAEAYARQKFASHQYDYSNLLLEHRDSNGNIINYGLFRRVGNGTPKLTEYARSMFKTSLLNGISELDNNNNDLYRSMSDGDYLITAMGLFMTDINNSETPTANYLLPIPSDAPKNFTITAPRYSLAGLRSQLEDGTKIINREHPLFKQYYNIAIQELTNMAQAVNVMFKTNANGNPILTNGDFEFSDTYNNKPEHFYNQYHKDGKGNVFTTKDGHKVLAGRVFSFKRLVSKITPNSNGAFNELIGYGKTIDILYGGSTRGLSYVNNQVVINAEQRIALEDTVADWLNEYITNGYKELKNKYGTFIDDRINNESLAEFLVNDYLVRDSMYDMYGGDQSFYKNGQAILKRIKEVQASGNPFGNTDFTKNDLDIATNLYDITIKGNAVTVPYTVNGITKRKKVVLQDKFRGVTIYNTFKASDKVVIDRLDNQLKKAGLDKKDRERILEPFKGGVNANDAQSYITLEEWIRRITAAGELDKYTGLIQSLTDDTPIDKIDWTKFANKVQIQKNFYYDLYYDTTVGIEVPRQVKNAEFVLIPKLIKGTELEKVYNIMTNRGIHQINTVETVKVAQHNRMTLWNNDGVLTDEALKEFDNNVFDNSELFSYNYLYRQQEVPQHMVDASNKVAIQIMKKMLDNLPNRTELNELKDKVFNNYVANIRNSFEKTCAELGIGLDDNGHIDLNSNGTIKNLNRFVFFDRFKENAQQQGVEKALLEFFDLDSAGFNNLPLFLSNISSKLESIANSYFNTNITRQLISGWHAAQLSDFGFKVDKQT
...................................................................................................................................................................................................................................................................................................................................................................................................................................................................................................................................................................................................................................................................................................................................................................................................................................................................................................................................................................................................................................................................................................................................................................................................................................................................................................................................................................................................................
>A0A7M1RS80_2_A
QTDSKLQYKKIGEVDGTPVYYTEIKLPRWSSKLKGIDINNVPDNLRTMIGYRIPTEGKQSICIMYVKEFLPDAYGSTVVVPDEWVTQTGSDFDVDSVYGMSKTFNLVKGVPTEITHARYTKDEVGYINYVKDNVDKASRKILGKTYNKQGNIRASLKNSEDAINATLEGYNGNLKVVEKIANDGGLKSYESYLKLPVEDTSSQAARTNAIIQSFINILNNPAAFEENTTTSNFENVKEANETYAEIVGANKTTVAPSDFFTQLDWFDAATSGIKLKGISVNRDTFMSIGNVTKANHSEGIKVMYTTDVISEQEAVNRYGKENVETIGNKHIRITHKNFGWSGDDKNVDGYLINPYSSQTTAHILDVMKEGAIHNENTYTFNAFKTIVDFGSNYDTAIGFMWQPAIDILVRKLKETNSVLAEGTKNPLTEAIREVAHNLGFGEKINFAGRKKLIDIINESYGETFKKLFNLSVSDAFSSPDLIFSSDAYKSRLRGEMNGVQQALFDLYVLAQFNRLNSIGQDISNNLNILSADKYGAKQSFYASDKVFRDARTVIENSNIYAPSSTGGQTLLLESVFPDISGGINAFIKSDISKSSYPSLAAFLQMSTALSVKATQQVFETANPVFIDYVYRIAEWTKGGIMTEKLYNDYKDYLINKLEVGNNGSSYLNLSVTIVDGNFVHPKFIKEYGTGQSRALEVGRVSGTLVNIKTDDVVVKNIFEPTQTEIDVFARLTPAQKVDWIKRNFSQDGSIFAHIEIVANDERNNRRNVNIQYINYIQGDITNDEAHRLFDRAWNHPNPLIKLAALDLVKYAFIVEGHKFRTRNISRLISNTPLRGLSDNGIAIGDIAMKGINNYGFIDKDNVEDIIGFIRKNYNSFNCPSYTFKRLTNNKINYSLKRSGIITFNGQENLDNVGIIRNGDAVNVIRINRNLYIKGTYDGTLAYYPIDRLESFETYNSIEPSIIANNNIHKPLSVLLYEGLTQQEKRDKFIDGIKDNINEAVNKGYKEVPELYGKYISDEYFQPFMNTPFENNTIYTINDKFYLNINGTTAINLSNDLQQYKAKYPNIEDNKLGLFIEINENEIDRVTSNTDRYSSVDDQTPIGRFAKNASLIISRAVRHGQPAAQNVLNALNNAEINYLDSSSLSDNSEFSLSVIANYIDVEANNILNDINRFIKIDGIDKPINDKDVIGKVLKDEQLQNRFLDVILSANTFKNKYKLISEIDIDSTNLDDKTKENIRKIQKLINQVDSNTTVHSARKDWFERWIQLRTTNPNYISGLMKEFDAYGDTGFMDYWIQDIRANRNFVLQNILKDVMGTVEEGRLNGIKESNDFRNYLKELKSRAAKDGKSVSLDSIIDDDGRLIQP
...................................................................................................................................................................................................................................................................................................................................................................................................................................................................................................................................................................................................................................................................................................................................................................................................................................................................................................................................................................................................................................................................................................................................................................................................................................................................................................................................................................................................................
>A0A7M1RS80_3_A
NNPVWEEKMKKYRDAAIEAEQKFGINSVEHLIALSNKAKFIDMTTIHQLKPITVQDEDGNNVTIEYSTYIINLERSLLGLKKGDDGIPKEFAEYKRLNGRIRDILSQATDNVTTQSQDEELGRIYAQMDSLTSLYDEDGNKKIGHDLNVAERLRAYQTNIRKVKEMFYDKQAKEGFDSKLKEQLSIISKYESQRDANGNLLISMEELMKVPEYREAKEWIRKNTRYILDIKDIEDLNWAFEELKDANKGNSVLNLAIREFQAKDEFNVVDGRKIPEERAALIKAETVRKYKYTKGNGMPYVGIIRSAEDELRIYRADFYNYLTGNKSKSEEEINVGEAINKILEKYFDNATRTLNTADISQEDLEQLKTGFEIFNDITRGEKSTDKAKAKRVAEFIESECDVTYNWKQYELDRNRAFAKGKKYYDKWLEVFSEQVEENGTIAERPNRTIYGIIKPKDLDKWTDIDKTAAINILQKRTRETTTQYYYMKEREVLDKYGIDSVEYKQWYRDNHYFDPYTRTIKPIRIWTTMQMIKDDGSAVVGNYEPRINQMHITPKEELINPEYSSFVNKYKIGTGYDNTAYTNLNEYQLELMNKVNELMKKYCFTNSNKRYVDMGYLPALPKSKDMTVKDYFEQALSFLGWTANVPNNTGWRNNEDLTFDKDYDIPNPRLSQLANKDTQQLPTIPKFKEPNESDEEFSKRKAAAIKARDEIIEKNNKIHNDILNRNWEEVFNSFLIESNRYNAIKTVKNLLYTADQIITSNTAYDINYKGSISENREASAGGEIEYKQEKQTRTSEHLRSFIRRLVFEQYKDNKIPNLVKLGSLAQNIAGSKYMMMNITGGIANVLTGSSNIFMERAAGEYINLKDWEAGKSEWIKGTVSYMANMYSENSSTLQDAIIKLSHVVDFDRVTEVSTVEGLKENIRRVRGLLFSPQSVGEHYMQNIMLFAMLKSHRLVDNGRGGYDIMSKEMYHRKAEQDALMSVINTPRGGENQALLEQFNKFMDEAKADNKKRAKYNLFKANPIFDFVKTYLNEEQQREYIAKRKELIKNIDKEFAELPDIYNQFELKDGIAQIKSDSKLTLKEYAKFIDKVREVNKKVHGVYDKLGSANIEQHWWGGTVMQYHKHLYPGFKKRYRWNGYYNETLGTIEKGSYTSLYDYLTIPFKETNVGEVNNVSDVLKAFQTYGKNLLSFAVNFKLNYELLPEHEKANIRRNLGDLLYVGAAIIGAIAITGMGGDDDESIIYNLMLYHADRLASEAASFTPFGAYAEGKKLWSSPVAIGQTINDLLGTTAMAARFLIEEDFTEEYTTGRYKGMNKFEVMAVRNIPVVRSINRVLDLPNNNSYYKLDENILSIIPYKDIAKDIFE
...................................................................................................................................................................................................................................................................................................................................................................................................................................................................................................................................................................................................................................................................................................................................................................................................................................................................................................................................................................HHHHH.................................................................................................................................................................................................................................................................................................HHHHHH......................................................................................................................................
>A0A7M1RS87_A
MTVELDRDDLVNLIIGCSGPYYTIMDKYNEKGLNLGHYVGGFVDSWRWNDKCSFKDLTEDQLWEIYLDIKKSWK
..........................................................................
>A0A7M1RS91_A
MDRQTFRNRMQLLKLYRELNPGKTYFDFKAYADGGKIGDEEKQFLINWYNKRRLYANIKAPYMNKQIDVLLKGFTTPPAYNNNNPASIMHKGLDLIPIVIDDKRVKSIDKNAKAYYHPNEGIVLSRDWKDKDRENLLHEMTHRLNQYGQGTSKHIQSIINGLKVYDKGKYTEYLTRPEEIYSRLMEFRKLNNLNPLKTYGKPDIEKLRKEGKDADILNLFPKDDVILDLLNTTAYVKNDNITRVAQGGEIPPSNKPIIPEEPQPYKGKLYKDRYGRKYTEDQLADYYDNSSDEIDRFTGKPFIRGLKLVGDIEDAANATPVGDAISVYDTYKALRNKDWGNAGLAALGLVPFMPSFGGAAVRSSKKISKPSSYKNLKKEIIDAPRESFNNIKAIFNLYRSPKLFNKDFLMIPIVNNNDNNTIA
.......................................................................................................................................................................................................................................................................................................................................................................................................................................
>A0A7M1RS92_A
MNINKETMKKVLDLTKCNSTEEICDVLEKEIDNKQKANKAVKEASESLIEEYKKEAVAEPKKKGIIKRTIHWLKSLFKK
...............................................................................
>A0A7M1RS93_A
MAKILAKESGLPIIVVNPDYPEGKLIKFFKSFTTPVCVLFDEVEKNFKTEYMLDFLDGVEKTAQKLVIMTCNDLSKVSQYMQDRCSRIRYLRRYSSDENAAFLPMLADDFGIKNKEEVVKFCKENIKLLSMDNIVSFMSEVKMLEDEDISLQEIINIMNISTENIPTKVSDTVEYDDEYDNEDNEYSDDDYECCDAA
.....................................................................................................................................................................................................
>A0A7M1RS97_A
MSEINVNIVETTIKSNRTPLSMLGAKMFGQDVFTPQTRLFNPDHDKVLEQAKQSSNVNLVLNRSPRRFSIGYITIESMATKQNAIGDVVCRLNEGTDNQIDIPLGENSTKFGETTEEAVQNALKDKNSKAVFSDPKDLSVILNDLNRGEIARLDAMIEQLQKAKAQCVSAISANEKIVADYERQKTESKPADKIALNSWRLF
..........................................................................................................................................................................................................
>A0A7M1RSB8_A
MKKKSFIVHDKETGEEILIASDGFCYAEVCDGNTEIGASDRIFVVTESIQVVQSLYEETEG
.............................................................
>A0A7M1RSC2_A
MQKIRIGNDIRINISLVDKTEYSASNIKNIKCYLVNKTLTESMNKKCCNSLYLLNWCGCPTYHILPHCRNKFYYNGRDFDCKCEMDKYRPLDKTKYLMESELDANNNVINAYFPSKDLICGVYQLIVVVETFVPGWGKRLLKTNTIDYGEIFEIVDKGTEQTGGITITTGVDPLINSGFIGYLTVRPFAEDEESDQDKGFDRSDDGYENPSQETYDNVGIQNVDPNLLLEVHDLSRFSTIVNYVDGQYLWVMSKKPIKNLIDGSMNNIPFTTVLYNAETGYYYYAGSNPVLKNTMSGGVSVKAIF
.................................................................................................................................................................................................................................................................................................................
>A0A7M1RSC3_A
MGQARIIEKIERRYSAEEAAKRIDEYRRKVKKNLLRQAIYFQVIYKNKLKRKLAYQNRTEVKAETRESCKQRKRRLHKEYLASKNK
......................................................................................
>A0A7M1RSC4_A
MIGGHKHTYACTYPVREYFFFGLNKNSKDNFSEYSMSNTLLNDNVRFVVDGKDYTKFPLTKREDVGQAPTGFFPYTSVPNLEGGVTYFMCLATGFKLTSNKELPSANLKFSIAIPETTVKNGKDVANANLKYPMFGIIKLSDSDYNVELVRIANILTSTAKFTQYDYSTSPMKLQYFKQVSDNNYGEWVDTETIMLTV
......................................................................................................................................................................................................
>A0A7M1RSD6_A
MEKVIYIDKRQAEYTTKIATESRNENKNAKLSKKERIKQILKEAGYDPTIKYTSKEKRKFTRIVKNKLFEKPKPVTLTKEQIKERIRIKQGLREQLLKERKHISEFVNKKIQKGYTAAELSVKEKTDIRTFQYVVQKKSEDNPQRDYDFLTDYFKASSREDAKNKAMKIAKKYADNDDVTGIRIQDSKDNNIIYYTKSKLLAA
...........................................................................................................................................................................................................
>A0A7M1RSE1_A
MEKIIISKSGFIVFDTETNVVRRPIDLYFTNRVARVDKGGQVITDDEIIDVEPNSYVTVFNAYDEAGYAKSKVIVISDPATVHDLDEFYTETKEGSRDFKLKVTCDNDPKCDPA
..................................................................................................................
>A0A7M1RSE8_A
MIELSKEKPYEDACKILGLRPVANYKSYKLTDETRNFIKLETVAKALNEGWKPTTIDPKEVRYSVLPWNSKTGIQQKNLQEYVNL
.....................................................................................
>A0A7M1RSG5_A
MVRFVNFRATDILPNPDEVMYWVDLATDPLGGSIKTWNAEGYWETLRVLQGTLPEFEEKIKKYVQLQLESYEERVDEKIKIIEGQIAIVDQDIESLKQGKQDKLVAGAGINISDNVISCIVDLTLYKVVLELPTEDIDPTKIYLVLDEDGEEGNIWKEYIYVNNHWELLGEYQAPIDLSPYLTKEEALNTYATRAQLSNTNRIIGITGDGNLPDLSDTNYLSNSKDLINNIKVLDELIADGRHEEVWEVLYNQFTVISGFSVSPTIIEKGVSTSIRMAGRFLFNNEPFIPLSVTLKRDSVVIHNTPIDNLGGITDNLDTTSNSVVYRVDIISNEVQKSATATVRAYYPMFFGHSPKTSLTSTDITGFTKLPIKSSPNGTYSMNVNQGDYVWLCVPSNFNISKVTSSGFGVPMENPISVTVDSKGTYKCYRTSGLLNAGTFNFIIG
.............................................................................................................................................................................................................................................................................................................................................................................................................................................................
>A0A7M1RSG7_A
MAVIIITILAAICFYLNNLLDKKNRELDRVTNNYLYYELLATLLKNDNGVLLLTLDEFKETKDSLIQEVHATVKKLKIKEKELKLVQILELKVVHDTTVVVRSTDFKVEIKPNNLTSIVINKRDTLLTHSIDIRNTQSLFIHTKKEYKRNYKNWFLRLLHFDFKKRTIYKYQIDNSNKLINVENTRIIDLSK
hhhhhhhhhhhhhhhh................................................................................................................................................................................
>A0A7M1RSI1_1_A
MIPKFDTVVQQNVDRGLRKFYAGVQSFRKVPSVINEFTVEPYNSEEMDAIAFNNLLNPEIGFERADELGSGKGSVEELNTDLFGNSVLAATYDKATYDRIKVDNTLGWLSDKERPLKDYIDISKPTSKYTYSEIVDGKVANILSDIKSKENKPEFDDNGNLVTRLVVKYDLDLNTYVYKQVLADQASMLKMEAAGVALANIYGPKKYQDGLLKTGIRSIARGIANIVPDVLQFAAGTGDLLQATGNGITGNGFKSDYGWLNQLADESKALVDNSRIGKTSMREEESLFDNPYAFTAGLGQGVSSLAEYAAFGGLTKSVMAGVSGMAKGSARLLDKVGKATNLNSLRDSANKLNTVLSAEGIANESLGVISKTINDVFVKNPELIPMVSAGLILNYGEAYQYARQMGLPLEDAATIGFITGALNTLVEQKYGANVLNKWLVGGSGAQNAAKTVINSVGGDLTKLSDKAVSNSIIGKIFDQVEKFTRVPVLGTAWEEGSEEVIQGFVKNSVESLYDQFIAPNEAVKGKGMFGTEAFGKDEWMGMLEEGTIGAILGAFGGFANSRTKEDNSIIPYIASGEFDSLAAGAKMAAKQGAITQEQYDGVMERATTLNDLYKQSKALFNEAMMYTEPNDQVLVASSLLEKLRNQLDYIQNLKDADVADPDFVTKDILAFTSQIDNALSTNATGMSVLQAFENQLRNAGINEKADLIQNARKDAIRRSNDISKSTKPSNDSERLAYMITKNMLANQIFSKLFNINMSQRIYNETRKKIQNLENQSPELSALDLTLNESMAGEPTTADQKSRIKIQNLIDEYSKPETTDEQRIKIREQLAKEIKHRYNNIRNNATYKTAMNLDQYADNKEIQDNTRISNILDKYDLQYLSGDKAKQDFTESNKAVTQAIETSNKIQEETKQRLTAEEEATLRDQLIEQELEEMYELLSTINNDESTPNEIKESNRVFLTGGIEGKINYLNTARRNNSKRLNELSKSELKPEDWNEIKNSLVELNKRFTKYVNYLQSILNRGDEFYANNERRNITGLPEDNTTYVNPSTGEDVQFDKSKTQYSNNEGYIYTDTNGVEYPEYTILNGERTLNPVLADMVSKDGVSFQESMLRDRNAQLMKSLAPDREQSYEPVAEEEKFVSRPVEQQEGEVKITEPVEKDNKHIKLLSGKDFALQYVNNPAFDPKALSVEFTLSQNYNNTNISPEAKKAADLYKKLLNSKNPVKAFEDLEVKDKQLIIYYLPIQATTYNEVSKIRYKNIHYVPAEGGTNSKFKLTPEQRDERIKLIRSLLANKGSLSFKQGSLNREGGYFNTIQGSTLNSIADIPSLGITYDNKSKQYIHKVRHSQTGKVMNIPVRIGIGTNTQIIYYEHNGRIDAARATGNPGTPYLIIPSALSLTKTPGFVMKLNPKKVDEPVARLIAKMMLTLVSSDVKRRNYLNSVIKSSVGLDGKSFSEINTFGSDVTIGQLLDDLIFWGPKTIQDREDNKYPKGYLRAKQLVI
..............................................................................................................................................................................................................................................................................................................................................................................................HHHHHHHHHHHHHHHH...............hhhhh...hhhhh................................................................HHHHHHHHHHHHHHHHHH..............................hhhhhhhhhhhhhhhhhhhh...........................................................................................................................................................................................................................................................................................................................................................................................................................................................................................................................................................................................................................................................................................................................................................................................................................................................................................................................................................................
>A0A7M1RSI1_2_A
DFDENIIRYGAKLTPVDPNNIEPFVQWMIKNKNYAIDHNLLSANSNNEFGYTIKSGDFTLESDRNTPYLTRLINQGVFRTNLDPGEDANLYRQSLLYLEPSLDVTSDDTPTPLNAAQLETKLTEQLEEETPNVEGSSITITNKVDKNSGKSKWNREGLAASLASAPDGTTVTYTIDPELMLDFYPKHTFKIQDGKLNGRILDTSSDLQALKTLRKAVIDSYNEIASNANEEDNISKIYSLSALASISVNYPSRSAKKIAKKTTTKTKKVTNPKNPFDSDTAEGKRYTKMYNYLSSLTGFDAASISDYLTQLQNNPRVLYKNDPKLLEVFESADELYETLEDTVPGQGTNVKAYLTKIADTIVKDQPKQAKSSAVKETAKMPDTPAPSNFEQAASNTVTAQDALELNDLAKQMGMPDIFAQFDNPSGPTMEVNLDELDTAYERSDISKEVAGYRNMVGNLVNNDVQLTDKLISTMGTHGNPVLAWAIMSKDGLTLYQGAKQGAPYHEAFHRVSLLYLSPEEREELYRLARKEYNLINNSNKEVEEYLAERFREYVLANDFDRSVTGRVKQFFKNIANFFKALFTKKPKFEDINSLFASIRNGEYRFRKQNPISVSNFDANYGKQARVPLTINGVTLEAIYDSNILEEVINTLAATTLFNNNIQRLLSLNKPIDFQPTIDYLQKCKDAYQAVIENDLASDKAKIMARQATNIYTEILNNFNNVFRPLIDIKFEGYGLRRKKAEMEDSYKEDMNTIVNDEIKSAYEFSAKENAQADVRLLFLTLRSSKLPSTTTFMNQFTNADIAWYNTFSRLHSAKSYEEMIQRLKDAARDTEQLGDEYKINMYSELLNRLENSDQQFKNRFFVTFKKHRNRFLNAYFELTQRRGRITGVKMTFGDADINKRSRTINRQWSVAFGMSNPSSRKDELKQAISDWNKLKNKVIKGKFEFDDTVNEIIRIFSKFNITLDSPAIYTIIADPEFVDVDKKVALRNFILDMPRTGTAESKYGIQNLFSNEGPIMNAANGKVDSDKILNILGNEKSVKFLAEQYIKANPTSEDDSVIGPNGNNVYAYSEHNTITSMFEDWLKDEAYINELSSCKYCDSSVWLSQIKSSKDVRDALRVSTQLSVISKNETDTGRGYLDIAPVEDILLKFNATLNNKLPLPTLANKRTYYFIEGLKRQSVNVNKDKSKKLQLDDDTITVFMKYAINEYEVIQKAYEQRDKFLSDVGLSLAEWNNLSAAEQRQLILRINREAIEQGKADSFKYLVENYHYNTKGDKIVFENGNGYKFRYFVKLQSEVDKYGLDKVYTMYFKNPNNKKLYNYVKNSLNWRINDTIQQFINNRIIEPNSQNINYDGESIASDIIRGNILLDSDLVQPQNGKTTSEMIASAIADYAVNSAISTLEFEKLVSGDLAYYKNLDDRVKRYSALTSTRQIMNIPQDDLTYRTISLNTNKLVSKVMHDAMYDKYVGTEEAPGILTKLYFRFRDENKLNFVGLTDKEI
.........................................................................................................................................................................................................................................................................................................................................................................................................................................................................................................................................................................................................................................................................................................................................................................................................................................................................................................................................................................................................................................................................................................................................................................................................................................................................................................................................................................................................................................................................................................................................................
>A0A7M1RSI1_3_A
YEKALKDADNRLSGYNDVDPTDAQVWISPTMFRKLSIMNGDWNEDKLRAFDLLESDEQLSLELEIELHNIVMQPLKYVHFGYINSDGNRIPIYDKMSLATIFRRTAVNRDLQQMYDYMKDNDVDMIKMNSATKSGNMQRMKMYDGDWKLQDLNESAVYEQEFKYIGKQLVTDPHNVERVTFATQPIKICMSNVEKEGDYDFQGKTVKGQKLIDEYVQAIDRLSDIGKLKLFNQIGIKEQGGKLYVDKTKFVKMLRDDAINSNMPYNLIDALQTVIKSDDTTDYYIELSVLPSLNWIHSRITAMIKKATIDINTPGNAFIQMSNFGFKTTTFDKPLNTKVKGEGIIFNDELKFKRPDNGRMECIVSINLFKSVLPAEIQGDFEKSKEYILANADLFAIGYRIPTQGMNSTLPLQIVDVLRESSGDVIIMPSEITTLTGSDFDIDKMYMARYNYRDIDGKLEKIQFIDSDDYSNEEEFLTAVYNYKYAAYQTDKYKEAEKDVPKVLNTLYKKVLMNNDTMMAEDKEFLLNYIKGYNSFINYNDALDILDNVTISDTEKVSRIRGLFNKKTDIIKLEDFISNNTGKDKWTVNSREQIENRLLDIFNTTLTSDNHFLDATTPLDVTTQPIKDIVGKVDKYLADKKNISSLEALFPPYQLEIKNNNTGADAGIGPMALINTFRTFAQIAGLNLNTMSVTNDGKPNVCQLLGINTLDLKYDRNGISILDWTSALINAHVDAAKDPYITRLNVNKYTYSATAFMVSSGLGDSVFYFLPQPILRELASEAMRIKSAKIGSNPIEIYQKAWLKNTKEKYEKLLEDAINKHNSIVTSDEQVLREDLPLYGDTFFTDKIMNKEWLESQLAIPEKQRDYNWYNNQLQILEYFNQIDEYGKSLSNLIKASQIDTAKFGNNANEMILHLHTIEQALSDTNFTNPFDIFNKTFLGKKLENSINLMFNMLSNEIIEFAPNFVNMIELIQRLTVTYYAKDERIVNAISRELKTNIEAGFFNEYMKANNKTVKSLFYGNNSVVDRVSNLRNAIYTNQKYLNLKDNALLRLLEPGINSDPNAPKIFEVSTTKQRDTQSKNMYTYAWRDLLEHPSKEVRDIAKDLILYSFYSSGGHSNGIYNFFDLVPYEVLAKGFELNGQTYEEYMKLTVRSLNDNESYLDYATIIDNTLRSLWNNDRLIPDVSNNFIDASMSDPNVKHGPAIYLRLQEDRTNFMLSLDESYKPYVKVKDRSNVNNTLLYKFVGKSINTNGDTQLVYALIPKTGYTYKGFSIKEASNTTELPTNQVKDYTDLSVEFNKKFSKNQVKFIPAKEIIDETGSNRTYDEDGEAEVKNVEVTVTPSEEKLISTFFADLFNDMSQEQAEAILSKDAIRRFTYLDVQFSTVNQAYYYTIANLIPDPSNKDVGLKLLQNLLEVDRLAKWINYDVKGEDGTTLREMEEILHDQLMYDIQYASITSDPNAIEALKTIETSDEILADLKNDIANDFSDEAMLNCKGK
.........................................................................................................................................................................................................................................................................................................................................................................................................................................................................................................................................................................................................................................................................................................................................................................................................................................................................................................................................................................................................................................................................................................................................................................................................................................................................................................................................................................................................................................................................................................................................................
>A0A7M1RSK4_A
MTLNELIDDILLEARNNLITESEKLSRYLIELWIKTYRAYLLKQKLDKGEQLDLIFYLTIRMHLDKIEEDPGHVEYQGDKELPTLLGTKLTTSVITVKDAYGNIIQLGSETKMKFLRYRKYTCKDYIAYVKGNRIYVEGDANQLEYIDVEIIAEDPTEDKLCYNPDKDEYPLPAYMWGTVKLLIFTKDFLTMRLQVSDTTNDSKDDTLNVMNLNVNRSIRR
.............................................................................................................................................................................................................................
>A0A7M1RSK9_A
MKMDKNRKEEYKIARSEERVAARNARKAERRVFRVKQITSEEEVKPKNFYSEELKARRKVKRERAKALVEKRKSTFVFQSINYPRFNKYDRKQLDAQVKFDHMIIHMKQSKVKSIKQSKEDKAKYKASLVAFKKTYVRKTGTTKAPLAA
.....................................................................................................................................................
>A0A7M1RSL3_A
MEDVWKRVFIKNTYSSIRGRGIHKCANDLYKDLQNDVYKTRYCLKLDIRKFYPSIDHDILYSIILKKIKDKWLLKLLKGIIDSAKGVPIGNYLSQFFTNLYLAYFDHWIKEDVKCKYYYRYADDIVILDNNKDHLKNILIAIKFYFHNILKLELKPNYQVFPIESRGIDFVGYVFRHKYILLRKSIKTKISKLTHKYTNNKISKHVFESRMTSYRGWLKFCNSKHFSDIVLYSTKYRLSTWNGELKHITSLNNVRFYIVEVIIRLKYFEIHAIRNRVPFVVRSKNKWLYKTLNKIHLPYSFKYEHSKFQYKTKCHRTTR
...............................................................................................................................................................................................................................................................................................................................
>A0A7M1RSL4_A
MSKTDKFSYALRKLVAFPFKLVGNTLIALGLTLSIGINGVLFPKDLEIADKIAAILGECKVILSDIADEAKEEIGTSKECNS
..................................................................................
>A0A7M1RSL5_A
MKYRLIDKLLDFKESNVIFEDKEVKYIESVDDGWAWIVLIDSEYYKLEQGLPEYEGNIYLQKVEILDNE
.....................................................................
>A0A7M1RSM8_A
MRVRYFAWFDSKHERTEFINLLRSAKSDIDAVNKVMQKYPELTLSEVSGIVNNFKKEINQL
.............................................................
>A0A7M1RSN1_1_A
MVCIIRSKYLKELKQLSGILGGEKAAHYALCMNNGYNLTDTKEGKHSKLFDLLKEKYGEDEAIRMKTYTFTPLFTDLFGDWYNDNINKNNEIIKNATVIWGHPGTGKTWLFKLGRKDIIDFDSEYKSKLGNLELREKLKKEIGKQEYNKKLDLLFGLAKQEAKETGKKLLVSDMHFLRDRTDDLDAITNISDKEFIQRSHLRGEHDEADKMDWKKSINKAMSNAPKDKIINTTGYISNLLDESEINKIDENGEPKIEYVEKLYNEYNDGNFSDSITFSTLGYESNLQKMKLVMQDEGEAIDSAVQQSINTSVKNIDIKPGESLIHFFKRKNVIKGKLITDKVNQIMLKRQQVLALHYGLKLVTKDDGSIEYSTDSKDTDKLILVKFVNSLGDKRGMYREAEHTLYISLINADPTTMNHELAHYYVRTFWLSKEVLKALSIFDDKKLSSRLLEERLVEEITSRTMAENFSTEPQKRSIIQLFWNSFKNLLNRLILGKMTESKKNDILDSIAANFYLNKLLELDYKSMAFYDKYNGDMFLLGDIPNANDLKVYWTISTAVKRRYSAERAQKAKDTIKIQALRSKIKEYQEDIDLGFFGERVTRSTDELQEKITSNVEWILDLARRELNVLGRHLSDNRAGVELMTAKLLFDALTNVVGYYEYIFNNKQYGIFLSLGEYGNSGITEFKNGSTLYQVFQEAKRDLDSIHEELNTLIKEYLGKRLYDFVQDNVTIGDKDVFYQNVMHWLYNEIDNGSLNAFEKYVGIASSSKSLLIRIVDNMIQSVKNEKRRNALTVGHEFVRKMNKLAGHSVSNYLARFCETDSDGKTTGYWVRPINYGQYYKEKRQFVTNLAKKLGLNPDPKTGRVDLSNVDTKTKRDFLNSIEDWVGEHAHRRYKAEYYKKKREFLSDDTMRTMGAIQRQINVLLSKLYDEDGYFMPYRLGKSDRDLLERLLREKLQLSNFYDRIEVSSGEVKIVPKTGDALRMAEEIHAWYNYINGKIKYKPNIEKYNSGLKKLQDLLLNASSSSEKLKIQKRIK
..........................................................................................................................................................................................................................................................................................................................................................................................................................................................................................................................................................................................................................................................................................................................................................................................................................................................................................................................................................................................................................................................................
>A0A7M1RSN1_2_A
SYVYYNSKLLYTEDFLNLLNECHSGEQDKRLAILLERRRKLLIPAKDVNDALASPDLQNLTIEDLKLILHLDELISRRKLIIENNYETLKSKEESGTLTPAERKYLDKLEKSKEEPSCDFNDIAAMDEVKVRGTETTMYDWWENKLKNEGWNQLLITDLLWYTDRKTGESRVLSCFFRMVPKVDEDSEDELTLPNGKKIKVLKRVPGNAYSELDETSELADEEYDKTSNETMQPKKNGVYNGKAFSYENKLYNKLTEEEKDFLNNYIIKKLMWGSNEKIAGKVSAKSYRMPQIHGNSVEMMWGRGFGPLGIAKSIGYAAGQFSLINETDTEFDMSMSDDLAMRPDGTKVGVIPIRYVKTLDDPEHISTDIIGSVMSYWMMAENFRLVSLLTPDLELIHDSVNNGTTTDTAKVIREMIDTYMYDKHTKLNENSNKKMSKSAQRLIKSADTIRKNTSRTLLSHNYFTIMKGFLDASKTVGIEALTGKYITAKDMAYAHSYISRSLGTIAASIGKPNVHGWLAAAMQYNGCTKSIDESFSHTQNTWATKFLRDNLLMGGYTVTDFMVTGMICASVYHHFRLVHVPIVEKVDKSKILYNAEYKVTGWEDRFVNQEEAMDLYYKAGLGDLAGIQNYENAKITLHDAYIEENSNFVIRDEFKDKVSKRLEDIVSNTIKERSAIANGIMPENGRHSVAYTNPFARWIMVMRGYLPTLGFDRFKAGSDFSEYKSDKYNTTSFNAIKYKRNNGEMSDEEFERAREYYERYDGLFNFNTATVDRGQVRATITALRKTINNALLLAKHLITFDFNAIKNDKGRRSKTYNEKKMLLKSALEIGFIAAMGILSVFTALMILDLDDDDDDTVQYATYAIALLNQGLLTESSTAWVPNTVLDLFTSPTTVYAYLLRYAYFGNIVGLLAYLGLTTISDEDDASYYEDVLGKNSSYAGRTKLDKDLIKLSPLFGIPGSNLYENFTVSGLKGKYKFYSQSVAPNSTLYKINKAFSGGDKKSSKSNSNPWLNEDYEPSFGGGSSYDPSDRFDE
.....................................................................................................................................................................................................................................................................................................................................................................................................................................................................................................................................................................hhhhh..........................................................................................................................................................................................................................................................................................HHHHHHHHHHH...........................................................................................................................................................................................
>A0A7M1RSN7_A
MSIKCVNIASSILALTTMEKLRDKNVLIEVQGKSYWLDKEAYDKMKEWVKKRELEFPKRWLTLTKK
..................................................................
>A0A7M1RSQ1_A
MRSLLIDAGSIILWKDYNILNRLWHKLIGKTLPFNRFSLVGQKTELLTSDKLEDVIVYEPIRKYSKLESNKLKCISYNLASTKDWNEVVTVINLIRPNTLNIDSSVEKCKYYKKVDWNEKLDEYIY
..............................................................................................................................
>A0A7M1RSR1_A
MRITTEDIYGLDFLYYAEAVLRQHEYQESFGEPTYYFQNDLEEVNRKPLFDPDKDPELCPEIGKYQKMMLEAIEELPRDKLINIINTLIIENYQIVKTI
...................................................................................................
>A0A7M1RSR7_A
MFAELKRDLSKLKNPLFPDKTDYYSKGTELKSYMNTLRGYMFKNGMINNIGDKVTSRLIKKAIRSLPKDMRSIEAAYLQFATPGLYTKWFNKIPLLGTYPIVNKQFLNYEEDKDKARELR
........................................................................................................................
>A0A7M1RSS6_A
MERQSKEDSLALWEFEKNNVKQFGSNISEELKELMEVADKKINNYSLTYNEFMDDILEGLAKLKDTDSIETRQLQIKGLYNCLTNKYIEDGE
............................................................................................
>A0A7M1RST0_A
MADIKNSYIRPKKEDTIVYGRIVSASTEGVVADAGQIYDEQLKICQHELNERIIKSGIGSFAGIPTYTQDIIDNLDHSDIPDKYIFIADKESDLNTKPSREVLVNGTYVDILFSAIRALLSEVAKIRNTFRYGLNSYTDENTLMSSVLDGISDPDDEPLWAVDKEDLSSVTSLTIGHGCELTPESNLGYDEEGVVKVTGEATWNDDLTVKLITDPKIFMYFTVTNPDITIHLTNGENLTRFNINSIELPKADAYNIMVCISRMVGDAGSRYIYISIGDAIHDKVYKEGYYYDDRLNNIRNDIGYSYYPDWVTFRDTNVSMFDICSKFQDFSNQVIPSAPSELDYKYKVSHITIRSVKSEDVLLKIKDQIQNNELTFVESTKNLWIKNNNKLVKIAAGGGTTPDDGMTESEVLDLLKRQGIIREDGENLRITDLSDITFIHQDTGKKYKFFINESGDLINQEIPNDEDLLSNRVIASGVDLDSWSARGFIGRLRLAEYNKANPSNRLSETQNIGLYSDRIKIGAFYAPLDTDIVHGCTRAFVELENTSDSDFCLQGCYLHYTRPTDEKLAVYHLPLTGTIKAGGTYVIAGAYYGNKKDENAYIKVDSYDQEWYESGKLIDFTIDTSSNLGNGFALTYGNPTLTPTTYLWKTNDSSVTIFNDTKTYPNLYDPSFIDSIYFFTGVIDSSKTGYWAKLILSIKSNTMYKNTFELDPAQLAYLSANVKDSSRARWASTADVWIVDLSSPTISFPHSKELYSVANFAPKASYLNKNVCTDKSKIDVTKPNIVTCSFGIDMHKDRAFNWISVGYHDEYIWIRQKGLTDWTYRFESYKEVENATELDTSYPRRKEYSKDVNNVIYSRIVSRFPADDTQYTSHKCVINVVGSAVTGGPLVWEYVVGRPNANGNPGSYVSDVQSFTLYPETYKPVIYQITDLQGFDWLLYQVWAAAANKLNEKITEDQKSSNIIPILINTGDMTQNGTRINEWFDYYNAGHVLFNKFELMNVVGNNDLCGTNVTDLGTGDDLGKSNSFYFHVFFCYDINESVFVPIVNSKYIPSLYYFESKNYRFVMINSEITTINCNQWFNLKDGEDTVNIYTGYTIGTNKKYISSFTSIYTMAAD
.............................................................................................................................................................................................................................................................................................................................................................................................................................................................................................................................................................................................................................................................................................................................................................................................................................................................................................................................................................................................................................................................................................................................................................
>A0A7M1RST2_A
MILEKDFLYRVPVKNALVTAPGKLVRNPEILVDLKGGEFMHGDILDANSTNKLIDQSVKDAIDNSIENGNYVTKDLLEAETNARTKSDEDLSAKIKAEQTRAEGKEKEISDKLAIVDGDSNTEGSFRKAIADVIAAAPEDLDTLKEIADKLAGNDDLHTALNQAITEKADASALANEVSRATGVENDLRTAIDTKADATALSNYVLTTALNLQVDTLNAAISAKLDSGSYVPYDQTVTSRYRIDKDLMIDNSEGSAVLSTYSISAISNSNTEIQINPDGITMRDDDNTIRLNRSGIILPDGDYDHVLTSNGSTINMANYLKESDVSGLFAAKADRSDLITLELKITANTTAIEGKLDKITVNSVDVTDIETADITKLRTIVIDLIDALSTSGLIIQNSNLNKARS
.....................................................................................................................................................................................................................................................................................................................................................................................................................
>A0A7M1RSU5_A
MRETINFVPSKVSSNPREVQYWIDLQADPYTVI
.................................
>A0A7M1RSU8_A
MNKCDGIKILELDPKRNLEGNEYMVVAEKDLNYKAPINLIVDLVINDNRIKDYIDATIESSIGDFKNEVNQSISELTSKINNLDSKITTVNNRITNLESSIDDIEQSITSINNKITNIENNLGNVGELLDEEYITLLINKLISENKISVLDPVQQAMNKGTGVVLALPSANNGKISLPIWTGTEAQYNELTKVAGMTYNIIDEESE
..............................................................................................................................................................................................................
>A0A7M1RSV2_A
MMYNVVKAELISNKSEWSMGSDVASESKCVKLTLENPDDWQDEGGVFIFFQEQSPRIFERWAKVFEDLGNNVIEGESIPERFRVMKNVVIDWYNLPEPCFKKYDKKIYHKGNLIHNIGDTIVDKTGNTKVYTKVKIVSYKVARGEDGELVWAFDPDVIIQKMIGRIYFPMSTLSSKPAADSKDDVADEEELLLTCNLILWKHIYNVLVTI
..................................................................................................................................................................................................................
>A0A7M1RSV9_A
MVDFNKLIKNSNKFREPALLFITTGHYCSYPEGTSEFFVYWDEQMDRCKNGYTADDGDFISGYNYFYLNFCPIQRIIYTTINNPDGSTKIKKTRDLLFPDFYDYDYYFFQAVEDAEGEGKHLCALKSRRKGYSYKNASMACRNYYLFPGSKTYIYASNKQYLTEDGILTKAWDYMDFIDKNTAWGKKRSVNTQMRKRAGFFTKDEYGNEIELGFKSEIIGVTLKDNPDVVRGKAGKLIIFEEAGSFSELGAAWQIARPSVEQDGMAFGTMIAFGTGGDEDSHFETLKDMFYNPDGYNCIGFDNIWDETPSDKKCGFFIPQYTNMDFRDDNGNRMFMDIDGNTLRKKSVEYILSERRKVIENATNSVAVDRYVAEHCLDGDTWISTEDGVTRIKDNPKAWISGVKDVYRLTTEDGTELLLTDNHKIFDGKLYRELKDYKVGDPIKYYNTEFSEVYQHVSVPGLIPATNTSILIDEDWGRFLGLFMGDGFFYGPSGAIGLVFDKLDIDSIKWAEAFFNLNFGGCNKTEIGKLKGGIELRVSRKGSIEIFKALQLLRSNSNGNLMRRVYIPEYILKSPKSVVSAFLSGLFDSDGYSSKDGNHVGFFSKEKLVLLDMLFLLRGFDIHASVKSRNSINGNGYTYIENKLNIRKIDIPKFRELIGFISYRKNEHIKDTKPSKSMRDYSYGKIVSIEYIKTDKVWDINTITHALSANGVWVHNCITPLEACLEFGGNIFPKKELLELLATIRTNKHLSNHKLIGDLIWEKDGTLKWVIKKFGDITHYPLKKDDDPTGSIVIWEHPVKDAPIGLYILGVDPYDHDQSGTNSLGSTFVYKRFQDFENYYDIIVAEYTGRPSTAEEYYENLRKLAVYYNGRIMYENERKGLFPYFTAKHCDYLLADQPDIISDVVGNSKVQRKKGCHMNKLIKQWGEGLIKDWLNEELAPGKKNLHNILSEPLLEELISYNDTGNFDRVMALMQVMIYRELLYNVKVKEKKKENKNRVLFEGPIFTQEWYRDDDTIDNIKAYMF
................................................................................................................................................................................................................................................................................................................................................................................................................................................................................................................................................................................................................................................................................................................................................................................................................................................................................................................................................................................................................................................................
>A0A7M1RSX2_A
MKFDNKTFLLKYEAWKNGADYWKDIRGINLGGNTQAEEPSPEELLLMDQNVLSILNAYNEGKDANIAEDIIKPLPFDTPLNEEHPILHKYKGGKDDSINTFVNRMGPLVGQLLNRYGYGDAAFYNVMRLLAYESNYGRSRVARRQHNYGGVGWNGKTYNTYKSDADFVKDYVRLMHTRYGAALRAKSTLDYARALKQKGYYTDSLENYSRNLRGMDSLVKAANYHRINHKDAYNYNVKFDDLVLDYEDTKNASPIIINSPSTRLPGTIRADVPTTLLGPTLEEIKAKQLRDLNKYKQLMYDSITLPSLPNILNLLPSNNFGKDSYGLKFWWRRGNNLHFKGGKDERIAGVNPLLQDKFNQDINLELGLPKNHFASHVFKDSDGFGYTLTDFYDAGQLDDVVAKPSEYDKKLFSITKKMFPNKLVRDLVYLDLAYNDEVSDYPFNDRLLNMILLYKLSGSPSITNKSKSKYNIIRSNYIPYYNHINAYPGSLVSELSHAYLYNNSIRKPIMPLDNKGVNGSDYKRRGSIEHLAHEVILPNLVNFIETGGKKYLKKAKIDANKEYDKHGHWWWNKGKD
................................................................................................................................................................................................................................................................................................................................................................................................................................................................................................................................................................................................
>A0A7M1RSX7_A
MKLLDKTLELENDKFKIIKFDEERYEKSNRTHLYYLIQCKKCGEIFSRKKDCIHNFENLKCRNCIHNRHGKCLNTLLYNVFTHYKNNAKQRNIEWNLSEEEFKNIITQSCIYCGEAPDITKTSSYRDKHEKITGIDRVDTTKGYFKENCVPCCKMCNIMKNKFSKEDFINKVKSIYNNYIKSSTTISKESTLQANGNGNGELLTAA
..............................................................................................................................................................................................................
>A0A7M1RSY2_1_A
MRLNNNSKIVSDDDIIMSDGSSTLSDKLSSITNDVNSLKTNVKWIYKYGGVGSGSGNGDGGNDKSFSVFASLNGIQLKGENIVLNGIDTYPLLIIINNPNGGKFNVTYSYTTKTANGGETTQTRTLILSIENAFRFLTNINLNTNSTLTITVTDGNDTLQVSCLYIVTPYSFDVSLVDDNGKKYLTDSNTYEIFIETARDTGLNIKVDYVVSVSASIKYSARFNGLDLGSGNIENQSGSLTFPIDKSNFTNDKSGLYSAVFSTLVIPDGLEMISNDQTINISLIPNELYCLIFPDIGVIYNTQLTEGLYIYNPGYILFNFRIYEGINNNRSYNVFVKVNGVQMFENGLTVTERQLNSFKILATKAGENTIEINVSGYSAKYYFYVKESEDLLDWFENPLQWTLYYYRINTCTDNFDLYLANTSISLTVNSNAIRITGIEPPLVSGTGNICTHIAIGLQFNHINSDNATIISLYNEGDSPIMTIGLQLTTRGSSFVDCYVQKQNDANKDDLTKYHLLLVFSNFVKKDGNDSYYDTSIYIDGRMEASFSSLFNAPLIVKQLQINPVNVYINTIDVDYLPVSDIGENGDYDVYQYYLKYRYEIIREQSELFLQELILKQYLKKFNVGTNGRIIIDGATISDIAANTSTPVLVMTCQDNGTGTPMILRLEKNYGEDGTGEGSDLNFPVSIEWSPGRSALTEVKVPDSFTNAQFRASLQGSSTKLYRVKNFTLEIENTDQSETADVYLYSPNFNQNNPETFLPETLFTLKADVVDSSHSNNTTCGKFVNTVCEKFSDSISEDSVFKPYIKNCLEGFPILLFMHIVTEDPDTGLKDDVYYYFGVYNFNLGRESYFNLGYKDLRVFGDKTTLTGSGKDFVFYKINNDDNTLREGLGVAEILGGSNYFDFSLYDSTILFLQNKENDNTYMFGDLVHGSNFSEAELLESIQKLVKSVTLGGGYLFDYLKKGRGSYKDGYSAEEIDKSGNKTGKSLNMVPDYTKLYQRRSDGSSWKYVLKSTISPGTLNNLRDLCIPDMDNNRPSELNFLSISEYYTICMVLGLVDSVMKNLNIKTWSGKNSAGTTWVTAFYDMDTCLGINNSGGKISYFAFSDYWDGQLKKTQDGVDYPDNVNIYRDFSPSTLGSNGFDVPSSYLFAVAKYARLIFKDDELYTVNYPQELYAKWRSNVINNKTHEGILKNADYFVDNFYANNLGSINSLLVTYNYRSKYLALDGSGTQWNPIDYQKFNGTRINYVRD
................................................................................................................................................................................................................................................................................................................................................................................................................................................................................................................................................................................................................................................................................................................................................................................................................................................................................................................................................................................................................................................................................................................................................................................................................................................................................................
>A0A7M1RSY2_2_A
WFNGRLHILDAYFNINSSIGVPIQYRDDDGLWKDINLSSDPNVENIVYDLTYNAANYSVPMNQDVIILRDIFSSGSSSAGIQLGSNASFKIKCPKFSPLQITKANSVIANYIIGGDNYQLVDIKTTGVQGVKVGGSLLWSYLENINWIEGNALTGLYIGSDKLESINGSSNTFGSFSFDTPSVKEINLTSPGYTATLTLNGADNYPNLSSINLSGSKMGLTANGLNVSTVNVSNIKNPGASIVITNCTNITSFFVDNSLILTLQWSLILGQYKNLSFNNKTNITNFNLSCIESGGSFTLSGDNSVETITLQGFETININNCPKLRTVTITEYDNHSNVLIYPKSISVTNCIHGLLCIKDNTGATVNNTVDLHNSTHLLNVCFLNSTNIKHVILPPNISAINHCFENVIGLLTVDATPLYIGPYTFYNCFNYHGLDLSGDYTLLSVKPDTTSLNSAFERSGVDLEFVANFFAHSIPKDNNITNTSLMFAWSSVRFTQDDYKKHIVDGAFKSPIDPSVLNKVTNASLMYLGTGINVHFKELYNFGSPSGCSYSLLFCTHTSRMATDCFKHCISKMTDWGGDDGVGGHEFLIPMDPTTGNDIPTSEIISAKDIWNPDGVSPKKLWRILDFNISNSYKVDLSELFNSNWRSLTTLRASFLDCYSVNLDGLLYDLPNIDNIETCLSQDRRSTDDIDLWEFINWEKFVPRSHGGFLTSQYRHDYGCYNFKAHVSLAHYRDICNLYIKYNKENLSNLFYNTNITETDGDLTFGNLSAINSNAKYMRHTFDGAKCDNGALRLDDNFFSKLPKIQDVRYCFANISLEKPIPFDFFRKRYDNINTLVFIKVGNEYKPATLHDYRYGRDNTYKIWSFSHVFYNVSPLSGALLFDMTTEIPDNCAKNNDTSDQTAYMEYYTRTYDQETEEYTYTKHTINHCTELTDTLNLTGGYLASYNLGNDIMFNNGLVPDGGVNNLIIPPDFFYCAATSHTSDSGDKGITNYSYAFAKDNTSNAMAGIIPENIFKANRSGIVTGVFNNQVIIPRLVGSTTSGNETINVYVLYPKNYTTYSVLNDAFGAQPVILLDSISSTHTIHNYSFVILNESIPSTTSTLSNAFKNSCIISGIDYGSYSGEARLNLACSYNNGNLVEGFDMTRFSSITLDNMLYTNLLCVLNGPIFAGTYYISNCKMASNNAKIVSAWGENIGNHTSSFIKWPAANSSIVNKMFADIISINITTANILNSGESLKYYKETGVNII
................................................................................................................................................................................................................................................................................................................................................................................................................................................................................................................................................................................................................................................................................................................................................................................................................................................................................................................................................................................................................................................................................................................................................................................................................................................................................................
>A0A7M1RSY6_A
MSKQCKVLIPLLGENMMLEDISEDVGFYDAYTSNIDKPYLDSHIFLVYSNLCHTDERWYTDRKIKGLSTYYGSDTIYIKDKPFTVYILKVIPKKYLDIMDGIVNLTTKERDKINKFWCCTDNYINRFICDKYNKISCEESNLPLNDNYVTLDDVYFENEKSSGLLIET
........................................................................................................................................................................
>A0A7M1RSZ5_A
MILVVRKRFVIFVYYTLVFSSFFFSLIFNLSNQLSYNCFYKSNIISVIKVLFRFFYIAIKLCKSLSFCFKKISASLYFIILLILLSTTRLCYKIAVLCKIYAHLLIHAAIIRKVTRIKLRHNNAHFSLLHQVVYRVYQRIDVLFFVIFRKLVIHRYTGNKFCKLIILFLIFPAILRFYSLFLGSILYLPRIS
................................................................................................................................................................................................
>A0A7M1RT02_A
MKKNSKRHLIVVNMPYLLLITLIRNNALSSYISNLIIKREITTNYNDNAIRFFSIRPISRILICSFPWMYTKEGFKFWEDIYNEICDKCGSQ
............................................................................................
>A0A7M1RT09_A
MLTKEIYKIEASKNLLTKYNIEYDKCDIKSIICATYIANLIDGDYPLTQVQVDKLKLIINCLVQPSRYWDGNDQEIIHPLLLERELITNFGIATINDELIICE
.......................................................................................................
>A0A7M1RT25_A
MEHLIGRTFEYIIKSNNTEDITFSQRDDNIVLRYIYIAKEDGRVYTKDGYIPYKKGQIVAYLDAYGDFHCERPVVFSTVDDLAVIIETERKKYKENKNNNDSSEQTCDCEKA
................................................................................................................
>A0A7M1RT32_1_A
MLNKPRLHWSFNLVKMYNNIKDYVRQVSNMNMGWKLYTAYMIANSGIFRYVKASNKRKEEFKNVFKFKNAESSLFKRGGRSFKYVLNQQMYDELVDTLVYAVLNNQNFDWGGSDIQNIRVDLGYITGNAISDEKRKKQALALYNAIAAPLVTVEQLESKLGESKYKQKAVGFLAMKELLQEDVYNNVVMDDVAAKLSSIATNATKIAEEDNVVDVEDDPDADNGNIGEHTRASYEFSRFSKASQRVKFFFSTFSNFRWDTRFKVDENNHVTFQRVLVAEKNSLGMPKFMDAGIAFNRVMNLLHDISTIQDLYEKVSSRANDNPMFKQFKKRLDVLIKQAKTDPDKEALLALIKMIIKSNKNTFMICKANRNPLSGKYSLSIQSSDSDYSSIYHKQRWSQMFSNGGGMSILHKNDKGETVLKDGHNARELYDIKNFFTAPMGERGKVKINGKLVKVYGLFEHLEDPNHRPFTIKNVWRRKDSNDPTDLLVDCRNEGDFVAIKQDFCNQLQKLGINFTLSELDYMLELKYGLSDANAMKQLFESSVEWIDSKDGEKKKAGLFESFYSILDSLIKPYSGKVVLNINQLYIDRIWDNVTLTKELSRWKYNYEHSQEELSVLAINNNKYYQISDNNYISDMVDNLNGVQYHEGSSKDGYIMDLSVRNLIEYSYNYIEDPLSAPDQKKGIGSIIAKLMIQKDHPNISVRTLIGFKTNQGQDRGRDYFKITKREDYVAKMTILLKGYIVFPTMSDKKTWVFLDGIKLPGINYKEGAAKKNLPTISATMVDGKEQISIRFPNNVLDLFREYAMCEYKSIKEAIDMDLKPEEVIANFDNKDQGKYFSSLTGVYDKDGNFISFVDKEAGYEKSLKIAEETFFDPTKVSRDLQRDMINELLVRQTLKEIEYMKKLHLVSQNKLGQYINKGLDTITIGNIKSAIKTGRQNNAITGNSDAIWCLAADITAKSIMSLQEVERIFSGNPAYYKWLFSGASLVDRLVDEFKRFGGLISTGDNNVLDFINSKDGEYTCAEVANELVSSPQYNKLKLLMTEGEYKSALINLAQDGLVQFTPDLIDAMTLDEVKQHIPEDVKDIVETKIAAETKSYENGIDVADGGAYITANMCENLLRMNGKWSKDIERAFKILKSSTKEHLTPKEMLSIAENYQKVFTSVIGCYKYTAFGLRRQDVKSKTKPLTITRLVPYYNKMALFPIFDCIATGRMADIYQKMKALNIDMLMINSAVKVGSQGSLGGKETESKIDFASDNIKFNTYKQKYQFLRKQLNTDPGDKDLLNMGTQMTKIALSNIVLGRTYTVKNNDGSFT
.................................................................................................................................................................................................................................................................................................................................................................................................................................................................................................................................................................................................................................................................................................................................................................................................................................................................................................................................................................................................................................................................................................................................................................................................................................................................................................................................................................
>A0A7M1RT32_2_A
TKTGELLRNDIMSAINDLSKLGYDSLQNEFFDKDEDGNIKLNEERFAKYLRKLLTDRDADNNSVGALNIVYTNYDDEGNPIKGTEQMEIPLAATSNSNWIESILTSSINKRVIDIATPGAPFIQRSVWGMEGMPTKLLDNQVPGIFNGTLNHGNRLLMINEEGSMDCMLSLDYFIEYYEDKNGEEVMYFRPAGKKCRLQVFDKDTKKFRNMSFTEARKWLIDNKVIGSSFDYTDKDGNKVHKDGASANIIGYRIPTQAQSSIHALRCVDVLPVVRDTVVLPEEFTKITGSDFDIDKLFLSCKPYNYYNDKDDHNKRKVNFDFEEGSELDLLAKLMDGYMSLLLDWKNEDDKDSRTCNILHRSIDNDTSLVKAKGASYLGFNVLLDIEQNLDKEQIIMPYDFYTPRNQVETKDTFLTGKTGIGPFALNNNSLILTMLYDVKFTQKVGTIMKDLGLDRLGRTLDRNQQNILSWLSAMINAHVDIAKDPYITKLNVNPYTYNLVNLLLRVGLGEDTFYFITQGIMKDLAFAYNDSVSTYMADDSKTPWLRRRDAENDVLKKYFSEEPESDNDPNCIPSIMEEIQKGFDDIPTAVEQDYIIRLILGEFLKDGKWIRGYIDAEGNEHLVDVKNKVRNSIIREMSINLNPNKKGYINPTSTKKMFTVTSRDGKEIKLSPLDVTRWIFIANKRFEKPGDALANLVKYSKIDTKKQGKNIAEQDAYLKGYNDTYNPGGLTYLQFEPTSLSALKDGSYIGKKTKYATDLYRDIVGQLLLSSCMAVFGTRNKEGKRMKDGILPQILKAINRKDGAVSADLLNKIMIQITSCIKSEFFNNYCNENNINIHDLFSGDNTIYDRLLDLLIKAESDPNYSYLKNNLLLKVLVPTLNTEDGPNKIEHDQIELLNTFGEREGTYEKPKFVKFFNSMDDDSKNSNYVYEAWERLLEDTDETVKNFARDLVVYSFYSSGDMSGFSKFFKYVPNSWRLNSGYVDFIRTKLKDLNTRIPSPVYILNMVDDIILNNWFDNDFVKEYRPSLLIGIVGQNTITYNPHAKPEDMISMYAKYEGYLKKVLTNNSGEAINMFGILSPFDHAAPNIACGLAVRNGKYQSTIDYQHPPRFIKVSRNNMKKGQSQHDYTIYMHYATGEKRIQNSNGEYEAIRYPIYVKVNPKGYKNGIYNITEFGTPNSVDNVFGIQSRDAAQKSWKDIEPTAFDQEINKVKIEQGKPTISRVSDVENIDRILIGTENGKILPPLGSEYYRISDDQGEREWSSSVPGMYNYGEGDEKGSLLEDLFNFKDSQLNKKDTKGKTLALLDDELPCK
.................................................................................................................................................................................................................................................................................................................................................................................................................................................................................................................................................................................................................................................................................................................................................................................................................................................................................................................................................................................................................................................................................................................................................................................................................................................................................................................................................................
>A0A7M1RT33_A
MNESFIIGFIIGSGITNVIWRCIYKAKEYAEGEENSRNTK
..hhhhhhhhhhhhhhhhhhhh..................
>A0A7M1RT34_A
MTTLALNANAGLFVGSSLISSQEGPQGPLGERGTDGASASITDVTATIDSNVGTPAVTVTMGGTAQARTFTFNFKNLKGVQGAQGIQGVKGEKGDTGSKGDKGDRGTDGVSCTHSWNGTTLTVTSASGTSSANLKGDKGDKGDTGATGSQGPQGPKGDKGDQGPQGPAGSTSYNADTVDGFHIVSCTLAQYDASSKSSDTLYLIIG
SSSSSSSSS.....................................................................................................................................................................................................
>A0A7M1RT47_A
MANSFGLLLAAITICFIIARLMKDAKAFTRLMAILVVGLIVGAGVKQVYKKCISTPEKAAVVTVEPAPMYSSNASVVWNALPCNQDYTSKENKADRDSTVTEAEGTSTKEVNSTYIDDS
...hhhhhhhhhhhhhhhhhh......HHHHHHHHHHHHHHHHHHH.........................................................................
>A0A7M1RT50_1_A
MANKNKKTFTYNLAYSRGALIALDLQRSVAQRSADYAAPYVEGSMGAYTDVSDFNNMTFPAYTTIDKHGKAVVDTEESNSGSLGDFLLGDSWDLNKMKERWDKFSFKDMYRLTFEKGYGAYVDSKEKELDNITFQLCALKIALDYNNLLKQRLNLINQYRAFKSHGYASKELTRQLLDAIIKVDDQVKKYQDFFKLHKNDDVFLDLFYDTNKAGASDYLAALKDNTLVTHLLFNTNGIFGTMINALKYTADTLSEGLLNIALTTWDAIGSVLPLAIGGDKSGTFIKRAIKNGTSNYDNLFEGYLTKDGSQLLLTKINALKTDLDREQNKKEISLRSAINQYKNGNWLFDPKKINPEFRDLLNQNRGGLIGSIIDPTQWGYLVPEIGTSYSDAASFAGMIATNAGGALATKAAVKFLTRKIPGLGIVLTAEDMAKAFNSAKNVDQVANVLSRVKTARKIIGGSTAAAEIYWTKQMRLSETNGEAINALAQRVLDSSYKTDVDFSKVFNAVDLYSKRIGVDSKDLDLIEKVKLALAYNIPTGDANFDKIKVDSRKGLAKLINDNNAMAFEDYLQALPFMDYTRGVISKAANNVFSRVPKMHILDKVLDKATKAAATGVIDNAIDRVAMSKFSNIGDRLKFVHGSKYLAKKFERLFPLATSEALEEGKQLLLTSRFKRGEYDNYSTGESSFYLPSVFDNLFLNVDAAAAYLGISSGDPDNGDAELRRSMEIGAMTGLLFRIPHDVKNLLAPYREGSTSPFSSSDKYSLRNTVALLRNDNVIRSIAANNYQLAQDNDHIGIFFDAFSRAGVNKDRLQTSLDDMKKYKGSLLQDGSDSYIENDKELLNAAWFAYNNKNLEQSMKDLNISRNSEDHKLLVQAAVRVMIDSNNAAKDYEKARNNIDSIINKTVLEDNPTLSNIINKIEQEYQRFNEFINDRRNQFKNSEEGKKAGQEWIDKNEAYYEDDNNEAYYEYDPQRIPLDEAIENAMNERDEFKVGPEDEYILSRLESIFTYRLYKAALKLAKDLKDQKRRLLLISNETGTDINTDKLTGMIDYLDKLVLNRKNEVENSKDILAYNEKIDLLNASISDKEKLHKKITYDSIFEYYLDFDNQDEIDNAYLAFLINDALFNVLKPMSVAFTTGQVDPRSVYFSRRELNWSELSDEQKSEFTKKVLGLYQEQGKQSPTEALVRAAYSNELNKKRNSIKYLSKKYAELRDKIEGNDDTSNMSMDDIFRLTDMERKAARDLIGSVLADKKNRMRIARREWNQERPLTQDDVLQAEEGTADEEVTQRIKDLAGEPKSPDIEKEAEDINVQPISLDKSVLDTSELDAAMDNSQQGSTENERNLEEALGMSPTEDKLLLK
...............................................................................................................................................................................................................................................................................................................................................................................................................................................................................HHHHHH.................................................................................................hhhhh...................................................................................HHHHHHHH..............................................................hhhhhhhhhhhhh...............................................................................................................................................................................................................................................................................................................................................................................................................................................................................................................................................................................................................................................
>A0A7M1RT50_2_A
LREKQLKLKAVVEQSDSTDFTDEKDDDNNGRAIAIKPGKSQEALQNSTDTGVLDNTEKLIEQLQVQEDDEPEKKDDNNSPDLTPDKTIADTGLSAERIQDDLDFPDDNPEDSNDDIDQVPYKEGKTALVIDPKSIDAEDTLNIENPLEQEEPEVLPKKYDDNGTLNIEDLPEKLDVDILSESDTLSNMDNPTESTDTSGVYDDRKPKPQAVLESEDIERRYIDHTFFYRPDAEEPMDIRVDGKDVKLPDGCTIGTGAELAQKLTLKGWFEKADKFYVVSLMQKYQKGNIGDERDLFTVSLAIRDGNKIYFSALRAIGKYHYEYKKNTDVDLSYELANKLKFIGVDMDAYKVNLFETAKNYYLLHNNVDQSLLENDDKLNKKVIDWYNNLHESDPENAGLIRAYIDDTTRNKSALPGKVPLTNNLVTQQILRLRDNRNAIIEAYCTFKDGKYIIPLTIRTDVKPQEASISNGKILTRPKLENNLVDFRLLTEKDLNLGIPSDPEELTMLLENGTITLGYGTGVMADEGNRFLIRNLYKPSGDTIDGKGYSGKLYFTITGPSGYIVPVMLREERFNLVLGKDGKMQFIDPVNMLLAIDPNTGKINRNATLSMAELILYMVTGRINPEEFEGNQGLIADLLALSVHTTFATKADKKHPYLASKQFYFDDEKNLLVLTKPGTRLDLKLSMDLLFGDLSEKTRRSTIRYIANNLHWNTDKADMVEHFNKSMPKLSAFLRLYFENNPKAKSYKFFGLNQLEFKRDELFSTNKNGLLNPKKVSLAAWMINNGKLLTDLAPQHFYAPFIYSDGVQASTKKKAVAKVKRESKKLENPSVIEAEANIAAKRFTDEAISRMQSRYKSDSLKLKVTKDDFLVLSDDARKDVLNNYRKRGIYDIVVIDVLKEDVEGKSLDEVKRIIALHVLKYVDYANSLEGLKFDVKDLTFVSDTMLKNVASKGYVPILNVGVNGKLHINALDPLSILRNSKVRLDGYTGVFSRFKSKGKFDEKAARKWLSEKLGLDETKVVVLDGVLKSCENSKVYGITSLAADYIDRLVNGVITLSNEAGYGIHYHEAWHYVNLLLNNKALRLRLYDAYIKSHNLKNITFGEVEELMAEDFRRYAEMRNGKGIINTIKRLYNNILDFVKVSRKKDIVRNVFNAINNGQYFDVHMDKDSIKEFENRYPNGVASADYYVPTVDQSTLDKLEGIKDYHTFYQCGVALAQKLLSDYGFKTPNDINSKKVSKFNDLIEDLKNNNEFESDPLKQSIINDICNNPKAFEGIVANVFSLYGIKANVKKFSLMDETNDLTNKDSINDDDQSRDIGDRADNTWDVMLLSISKKDNVAFRAKLFLSLIEKGKFVLDSETGE
................................................................................................................................................................................................................................................................................................................................................................................................................................................................................................................................................................................................................................................................................................................................................................................................................................................................................................................................................................................................................................................................................................................................................................................................................................................................................................................................................................................................................
>A0A7M1RT50_3_A
REYETLFNDIISDVPLYWSYSEAWSSILKNLWMCESYDNIDQNTGVFAANSIRGKVKLLADRKMALFVALNDKLEEIEGDIELENQILATVKSSYNQVALIWLNDPVEKSMGIMDLPEDMVSSVVEIPTDEKRNWEIRNDNTLKAKRNLPRLWSLEFASSNVIVSKDGLTIINPEYVDTLVKMRQDAIDLSKVLNEHTIQDLSYAYDEAATQVVKILNYMGIPFDRETLDAYTYLVKDESDGKNPMLALLLALLMMLGGSMLKKNGSKNNYKWKTNKQTGSLSYFIDLLDKYKGKPYLETKQSKRNKDVVTVDLLFVGYGLKTPISKMAEVYALTNPSSTDVSIKGPDGATLYPISENNEASDKLRHINDNKDGIVELMMLSPYAKHSSILNIARNDQLGDRPGDNTNKFKLNAFVGIKDTRENTGDDYFGITPLADYISKMVMKHNNMLVFPTMADKKTWYSISYDPLAKDAEVKILSDGLCVHDLITYNHTDEAGKWNALRFSEGTLNRFVGYFNDELESLKQYYDRKNIAYFVNNPGRARDNFHGKIKDGRMNMAGNGGMFRYFYDAIKIKDDNGKEMNLNQYLEFLYNKQLAIEKNPVKNGGLGTIREGDNELDGFELIRRYINDLNDYVKSNPSMLKDGINHMLMSRVSDEFQTISDDGSTKVVYFDGKTYLPRAIPVQILDYYHNRFGKSGRVLSDYYEDEAGNVADCTLSAIANNVANEMISTIELEKVFTGDPAYYKWQYNRKVLDKFTVDGSTLEVRRLTAKDADKIKRLGAILSPGQNLRTEYSNREIQEFKDPISGKEELRGSKYTVLNINDIVAKSKFINDVLTQFGRQILADEIRSNPEWFDKIVEKESKELGEKLTREGLITKMYLKDNYYKSILDKAPKSVKEAVDIRSKQLMSPYEEITVSDALVCIRPALYRKIRMNLGNWTTEPDESGYSDEEAYKILETDGSWMNDPEKARKVSKLQLFPLKMTYFSNSPTELGPGIFLNLPVYNKMAIFPMFKYATLSTSGRLLYDRMNKDGNEIDMIAFESAVKVGDNQNRYSPYNKDVKIIDGDITTMDDAINNDSDQYIDRSTGEVKANTTEGSKLSVQVLDLNGIRMQLNTDAHEATERSIGTQMFKLAFSNLFDNLKYGLNKADWQGLSKPSRYGREIKADLMACINAMTMLGINKVLDRFYSLNDEGRFTHINLRLVRNLVETIVKNNGLGVSAEEIIHNGGVVASLMSRKVFEQSVFSAVSKDVIDIQTKGGSAVQQSIFGFTGFDDNSVRSYEDGDYHLLNGGREIRWNTLNGSMEVMLSINFFRPVVPQEYQKTYGMMRQWLIDHDVINGLKSEEYWNITEEQKQLKGILD
......................................................................................................................................................................................................................................................hhhhh.....................................................................................................................................................................................................................................................................................................................................................................................................................................................................................................................................................................................................................................................................................................................................................................................................................................................................................................................................................................................................................................................................................................................................................
>A0A7M1RT50_4_A
AKIEDFNLSVKLLRILLKNNVYTIKDVIDKHLDYKNQIGNKLQLELKDLLDNVNLDFNTNTNISIQKSYSHPKPFGIGYRIPTQGMSSMFAMTVADVLPTQSGDTIVVPREFTAQTGSDFDVDKLFIATMSYTNGELDTITEELEKQISDIFSSKVKGSKQNAVQKILLQASYGAILNRLLNNYIDIISDTRNFSNARASIDTITDVIKSEILPHLKSGLSEYRPSMYELTPSFQSRRKMEFSTGKDGIGPFALNVTNMALTLFTHLSMRYGDNQFGFHDLDLVLGEDGERISDWLSAMVNAHVDVAKDPYIFDLNINSATYNHVNFLLRAGKGKATFSFIALPILKKYGLLMGSAKGTFGKNFKADGKSLELNNHSLIYSYLLNVTRQNLADKLGLKNLYKTFKKKSGGVSYVLNEDYIKKHRDEIIDSINDSLKSDGEKNQNVINKYTADIFNLIIGNDKDILWKDAMNFEKGIYAIEHIDSTFGLYYQMLSLRSFGKIKTYADELADLVKVSKIDTKKFGNNISSHINFKNTYEQFKYGDHKVEWYINDGNKYEQKIDEKTGEELTPTETTAALMRYFHNLFLDSKFYNSTELVLRILLNQTFSATPLYANLLRTALASLNADELFLGYTKWRFDKDGNYTGTPYDGYKQVMKDDVVQAIGSSIESMLRFLALLDFAPKIEATDDYTGPIDFTFGGDRLEIERNYKRILYGDKEGDEYDRNTIFQNLANLMQDIIDDPDSDEAQGLVDLDGVISNELFEYLRPQTGIKGSSVGRMMLSKTLMNVGVEQKLRLMSAFDLLLTHPSERVRRVARDLAIYAYYSTYDTNSAYSFSDIIPPRYRRQYDRALSLALDSRTRNGYLHKSLEDALLMANDILDVIARNLYKNDDVVPMYFEDKRDIIKYEGTVLKVDGIKKKVNALLVSNSRSIPKSRYFKIKRGDQYVVYRYAGAIEGLNKENKALETKRVYMIVPKFGLLIKGTLLYEFMLGSEGVSIFDENKLPSTFKSDKLLDYAEQYANDLTESLSKDKKNGKSKQKDESKQVVMYRFSSTINPLKINGSYYEVNPNDNKLNNKVTNEDGSVEFVSAINPINKIEQDIKSYGVDININNANLLQIVELIQSRQSIGIYSFVHFNGDISKFEPSKKQVSDYITLKESEYEDTLASDLTKAQRRLFIAEYSKKLKDEAPDVLLQKNVNDKVDSIVKDLISSNVTNFTILSTGDGVIEQAGAHSAMLNQYNITSTLGPCRIYILGKIMSNPESLETEKLKYILDDVDVKTDEQESAEGDINMLYDAADGAITNIEDTKNALSADDLILLIDGQSEQLPSQDIDDPNKTGGSYELLLSLFDALSEESKETNDNKKC
...................................................................................................................................................................................................................................................................................................................................................................................................................................................................................................................................................................................................................................................................................................................................................................................................................................................................................................................................................................................................................................................................................................................................................................................................................................................................................................................................................................................................................
>A0A7M1RT56_A
MTVYPRCNSCGELVHPIFDWCDLGQEYLCGDCHTDAPDEDDNDQPCSVCLEPGCTGGCID
............................................................
>A0A7M1RT58_A
MCTCNELKLFLYVALDFLGNIVVISDYASYPNVEVDPKDNLITFDEPDVKDFIKPDTKLIFLNGIHKIIR
......................................................................
>A0A7M1RT64_1_A
MNAFCPNLSNKKVKQEFDELTSLFGEDAAYFLWDKNNGYSLDKAPNGADSILFKSLLDNYNGDRQATLKAKAKVYTSNFTNWFGDWTKEDKTDVSKVVDENGEPLVVYHGSAKQFNAFKLDKIGSMSGDKSGFYFTNKRKIAKDYYSKETGSVLGNLKLLFHIGNEYKSSVYDVFLNSKNPYIIKVSDKEYITREQIIKEAKEQGYDSVLFNNVIDGPTVRQDVRIVFNPNQIKSATDNKGTFSTQNDNIYESEQDVISQQERELIYNFIEDKKKRYLSTGYYKMDKSRRESIKNDIRKEFESKFSHFRLKFSYDKKRDRLTIYAEPKSKRDVAQWQSIIFGKQNANSPFSESDTEAVMREVLKAVRGTSIHERFIADAIAKALKGKHISFEFTTSLPLNTAARYDAYRHVVLINSYATFRNDNNYSNSLTLTIMHELLHAVTVETINGNDELKSKLENLLSEVKKALGEDAKDYGLSDIYEFLAELSNINFVHKLQQIKVDKKDTTFFQRVRNFINEVIRKIALSIGVHKNTAYEDAMDLLMLSMFPLDFKLKIVYQENAPTLFDSTAQQNEVKSKIQKQFSILYKAYKKLPNKSAKRELIQNKIFETINELLLLDDLLAINTALNMAILNIGIVDNLSGDAAKNTVLGFLQQQSQLQNPYSNITADELVLMYQNSIAFYSNLVKNEIPSVDDKNMTSNNRALKKEVEASIDSAYNLWKEALVVVTDRIVDDIVDNEVITSEDSTKDDMKQVLKDYLHRNAMYGDINTWYEYTSNNARSQSPLIKAAFNLILYAETKTLEESYKERSKIVNAYEKANKISKQLTRNWQKLFMEFDRNGVPTGYFIRPINYGQYLLDVDAEVERINQDFQNRYGFHYITDDVTGKLINSVTKQFADDEEWEDGKMPHIVEYQLALYDFKCTHANLRYTYNYYKERLSLPYKGSLDPDNVEAKLLSECHGLSPKTLAKYNLIQSNINYYLNKCKDKETGFSYPERLTDPEDQRKLDMWNHQLELLSNAYNEDGTIKTDEDRLIAFELK
.............................................................................................................................................................................................................................................................................................................................................................................................................................................................................................................................................................................................................................................................................................................................................................................................................................................................................................................................................................................................................................................................................
>A0A7M1RT64_2_A
AWLKWIGNQISSDIDYDSYKSERKKIEEECNKTGDFTPLQLFVKYNATIGINPNLINMIFKDAEDINPESHDVIYARLIRGMLKSAVKGDGLEPDLRRMMNNIQFWIDCKNTDQIIEDGGEHNTETHDFSDYFYMHSIPYRDEQGYYLNEDLELTVNEDEAISFYQYMVDHYTLIAQNDGYIAGLNDDEGNPIDFSQLSENDIRTFFKDLFTYTYLELDFETGLMTESRKPLSIFSYLEPLNKIFNNKDGKAEFSIIEIPRGRFLQKSNPKYINGQYDIYQNQSEQPNSFYYDNSETYDKMMSDNNMRTLYELLILSMLQSQQWMEFNNQLFNYQLPKLQASDVVSILRSTKKGTKSALDNIREQFLNINTNDYDLRSTDDLYLGPDLTVNQNIPLKFIGKLKDREKYTYDITSAVLMYVNMASNYKNKRNILTKLQALRYAQNPDNREETVNDTKNLRSQYDSMMDSHVYGNLYKNSKTRIIAGTIKRLSTLQMLGANFLSMSAGFMDSTRNIIKDGIVGRYFTLRDLSTSLISTLINLPLFLINIGNPIANNKQSALMLLFGISKDYAATSSNVGTNRFIKILNQSLMGGYSALDYVTNATLLRAFMNNYRFYDGSTIPKGFYTKYEMLLLFLKAGKSKFKANLAHMSCGTTLYGAYKFNHGLAEIKPEYEQYITERIKKNIRGITLLRGALINGVNPDNDNPKYKNTMWGLFIGSMRAWMLQRSQELYAGRDDVSVREVEEKNKENVVNGRIKNIKTYEIKNRTVEQQNKRMSWNYSIGMPEPELLKALGRSLGVMLRGITNIFSSGVKRKFSQVEKFAIRQTLIEIGMVLAMIYTYDSINNWCKDVSPINPQKETIYTPKEVIQSKLYKEWFRNSYVRTVNSAIEQWDVNTVGEIVNSATVLSSGIKSWYSIPSVVLTQDPSSLEPYGDKIIKQGKYKGFTNLEASIWKTIGVLNNLHSSFTYNGVSANTSFYSRNYSWWMKMLGDQYKPIKATKTSYPSYDNIDDYATMDDYESSNDETSIDDYATDDAYVE
.................................................................................................................................................................................................................................................................................................................................................................................................................................................................................................hhhhh............................................................................................................................................................................................................................................................................................................................................................HHHHH......................................................................................................................................................................................................
>A0A7M1RT67_A
MDILGKELPIVYLIDDVFDPRMAQMVYNAQLNYVNALREDYLLTQKDLKDFRKEYGDFYSPFAKDNENWDKLTNGAIREVMNKYGPDMLRSIEGRALILKAINSIPYGELLKLKMGAEAAKQYLINRANLSTKRKYNKDYEDYALKLLGIPSFEDYDTLKNGIWTRTSPEEYMTLTELSDPIYSGMNASDKGTKGGYRYKGIDENDLLNVAKEKAQYLKNDPLGGYYYNVLSNKMRHENPYVTQDQIDLLFIKDVAHSQAKRIYSEKDADEFALTKYRADQGIREHAANAATDYKYANKLKQVEDITLNIFRGADNNGTGSVHYDTKDTKYLKINSSPGAGIKEIYDDQGRFKSYNIPKDKVNNLFYTTNSVYGKTPNYRIKFKLPQSASDFYFEPAGELHAKTDKRGKTRYYISGSIKYQSGYNTDSNGKQIPKFKIIKPRGSKGVVQMEVFEKDYQYTKKYLEP
..................................................................................................................................................................................................................................................................................................................................................................................................................................................................................
>A0A7M1RT75_A
MITYVNTVFVNNTNDGAVVATKPTTADKDKFVFYDVDKGTYISTLSDANKRIKIGLVTDKVINKIDVKTGTASQLPVIKWSNIINKDDIKSFTSGKPSDVASSEDTVEVDFTGLSANNLQLFNEGKVRIVIRLTFKDLPTRFRKWTESYEYVPKSDDTTTTITEGIAAVINKQYKRARVSASASAGKLTLKALPYDDDNSVDTINVANKVRFNVNLYYTNPDAAGFASKNKYFPTGVTVTKTAGKIYPAEAKLVRDREAQAIGYEGILNRCCCTWPIIKPEMRTKLDAKYNYATLEFENVYRAADDIQRHTKQTVEIYQVVTDKSNPAVITALSTWVNGSVAVHSENSEEIPVMG
...................................................................................................................................................................................................................................................................................................................................................................
>A0A7M1RT77_A
MLNDNYNHKKEFTPITIDIMNKEETILSYLDSLKGVLSAFYALKGKDSLTMKELEEFLEMQKDFYKQHTQEEDEIPWNTNLNTEEDEPITEDLQ
..............................................................................................
>A0A7M1RT78_A
MAGVYLIYNKETNKRYIGSSINIERRLKEHKRNLKANRHSNQHLQNAWNKYQEYLIFEALEYCEPDLCLKLELEYIDYYNSANREFGYNIDPQAASAGKHLSEETKLKISKAHTGKKIPPEIVERVRKANTGKPKPKLSEAMKRKYKNGYTIPRFTDVSADKQMIWKSHLSEGQIKRYSDCSNRPEGVSLEVLFMDGRIEEYPSMREAARRLGIDKGAIKYALDNTGGFMKKLDCYFIRVVGEK
....................................................................................................................................................................................................................................................
>A0A7M1RT84_A
MKDTKDFQERYNRWKNGERYWDIRGVELPKYDTGKTSTEKKNDFYSWMDKLADKKAQDWTKAPMKPLDPVLVEMLMLNDPTYNYWTFYNLQPFMAERMLQADSDAHFTDIAKTMYHPTFSDESIFSGNVSDFNPLGIIGGHWNKVGTEYTPSASLLLNYFNYNVTRDYLDRNEDHPVKINLPEYLTGKNGKNTMNSFITDIGPLVYQGLKSRGIKNPNAYDYMMRQLAMESGYGGTRYRNSHNYGGVMSKGKLKQFESDQLFVDYYLNLMNNKYRDAVSAKDLRQYAELLGKLGYYNGPTTQQYYDKLNGLKTYGRLLLNDLDKNRSIYEQNYGIQVNPQTNKASFIQPIPIEQLPVQIPLTKPQDLKILTVPINQIKIPNLNFK
.................................................................................................................................................................................................................................................................................................................................................................................................
>A0A7M1RT89_A
MNVIEYLQTNLEPFYRFYAGHIPILTTRDMNTPFILNGKVYCTGFINIGKNWYKIVVDESMDGAITYGLRNYISIRAIHPEIYTIIRRIQDKLMLSMIANLESTSTKTELVQLRIVTNMIMNLTYLDSDIRLDWTNWIRDLYWKRKAAVHQYIINYILPF
................................................................................................................................................................
>A0A7M1RT95_A
MLRKNITGAKYYSDELHQMTNLNIATPIDKNDINFGLSDILLAKDIIKLTSNAGAGDISEIKTSLDTLNKKVELNSGNIAMLNSKFTGLFEVVNTLPNIDDAQSGKIYCIKDVSSTDTKNKYTEWVKILDTDGAYKFEKVGEFNTAPDLSGYVKLTEIGLEESFIFTLEDGSKVTKSIRVVSTTNN
..........................................................................................................................................................................................
>A0A7M1RT96_A
MMYFGWYMVMGLPIFITAKWFAPEIMEETYNKLPLDKNIIDCIFLVGICLTWLPMLFIVIPKILKERKDK
hhhhhhhhhhhhhhhhhhhhh.................................................
>A0A7M1RTA0_A
MDTGIFIGDKIITTSWDKIWDKPNTLSGYGITDAYTKTDADSRYFRHIGDTHEDGRNTGWIGFGTGTYINAYPDGIAHKIYSYGQVTLFNSSSSRLELYSTHTSSDPNDGNNGIQFRSGWDDDKKSWRMLLDEVNYLYYTDNRYVNKAGDTMTGTLLFNANSGIDLASIPETKSAISFNNAGSNRIGINFTDGDGNLRIARTDINQDWASGDVDILLGSNNYKVWHAGNDGSGSGLDADLLDGKHLHQGQWDSICYIGGDGVLEIGKYIDFHEEQGISSDFSCRIMAQGDYQNTLHLPTSSGILATLEDNVASSTKLQTPRTIFSKPFDGTSNVTGGAKFNGICIETDNNGNDSGRSNEINNYVDSLRLQHASSNNLICCMGGGMVGIGTISPAYTLHVNGVIYAKDGFRETSDIRKKKVLNSHTVSLDDMAYADLFDYTLIDDEKEIVRVGTNAHYWLDKLPQVVTKDNDEYLSLNYGVLGTVCALSVSKYVKQLEDRVTLLENKIASLL
...............................................................................................................................................................................................................................................................................................................................................................................................................................................................................................................................
>A0A7M1RTA1_A
MENIKYRFINLNSVSTEVHKKLIPLYLPFNVAYNLYLKAKHIGNTDDGWAHIVEVDNSYYHVTIDNGDIYMTEIEILEQ
...............................................................................
>A0A7M1RTA4_A
MITFSQLSIGDPIYVLEIIGTFKKSTNYFAGNIVSVSKVYDEPLPPLLFPMPNLNRKKLVDIVISCGGEQKKLTVEEGKSLINDTQLGLTVATDKQHIVNMVKSSYNEYKAKKEAVARYDEEMTKCEAILKLLDYTEKEPEKEDPRILELQDLVRELKDLIKQASNMVPPLMKLMLPLNMQKAMNEAS
............................................................................................................................................................................................
>A0A7M1RTA7_A
MKYIYPLLFIVYFILLSVFPLTWFITIGVMVFGFLYLIIFELLNPFKNN
.HHHHHHHHHHHHHHHHH....hhhhhhhhhhhhhhhhhhh........
>A0A7M1RTA8_A
MKAQYDITIDLTKGQEEFWRQIDEIDNILKPKKGLWSRIKAWFKR
.............................................
>A0A7M1RTB2_A
MSDFRIRTTEVHLRRDKKSSMFVLTKIDNEGFSHTLFVSKRELGMIYKKIKSIIDAKLSIA
.............................................................
>A0A7M1RTB6_A
MGAIAIIKNLIANRKTLFKAISWLSVGLLLLFSITTYKLNKKLTESLEISLNNIEAYLELYNDSLLASNVLKLTVEQLLNSKDSVIQKLDSVRKELKIKPKQVKTAATQTQVINVIKSKGVKGDILIKDTIYTDSILYNPLTTVRYTIGKDTVSIGLNVENTLYLYIYTTKEYKNKKNFIKRLFTLDFKKIKKYKYKIVNTNDLLKNDDVRIVESNN
..................HHHHHHHHHHHHHHHHHHHH...................................................................................................................................................................................
>A0A7M1RTC3_A
MLNKSVQTIVICYYGTQLVDSDVKAISEYIKKYATKNTTIDIKVIDSNELTKLVAQNVYTGFNHVNDDNPVESACILIGTSYFSILSKNNLFMQDIIFGYQLSADAQAAVNNGNNKALLNAIKILSETDPPENLKTKYRITPKILDMIKKVASNI
...........................................................................................................................................................
>A0A7M1RTC7_A
MFKASVKLKSGIKTHIIFYSKQEMIEFELQGHAIIRSIKVD
.........................................
>A0A7M1RTC8_A
MKKNNKNNIAHKSTTLSVKKTKPVDNKKHEEEKKIRAENLKKEKAERKSKNNKIVVTNEAKPMKKILKSMGGVKIEKLSEEDKKKLEASRKKIRKERETLYENRRIAALKRRFKNGEKTPEELKKSIEELKAEIKSQKRYDILFIFNPSLKAMVKEALTNTEIKVTLLADDYGWIKNTDSQILSKLREILPPKTSINPYKASIKVEKPKTEEKKPSNNNKDVAAAAKKTKKAEKIHKFENRKPRPRFKKPWYIAKMTLKDKMSCNKNVESIKTAA
...................................................................................................................................................................................................................................................................................
>A0A7M1RTD2_A
MKNDFKDDKLRWDLLPLKEIEDIVKVYTEGAKKYSDNSWQLLDNGYDRYKAALFRHLVLFEKGEEIDSETGCRHLAQVAWNAIAMLYHSKHKTPENLIKALDKRIEEKIDCCNSILDNIDKYEHNEGESRTRDSDISEDAGEVSE
.................................................................................................................................................
>A0A7M1RTE8_A
MKLIMFGITDPTMTSEEVKQILADSFGDSIGNVLEVPNEFFSNQSPTTARQKKDSDFITACKGICKVCGDPVEEEGFRAEFWKAYLIDHAIEEPILEVLAKGPTSATDYRYLKKIGGSYIPKLATSALILK
...................................................................................................................................
>A0A7M1RTE9_A
MIVRYRDYKGIPGIYKWENRINHKCYIGQSIDLNKRLAHHFSNIKNRRYDNPLYRAIGKYGLDNFDVTIIEVLEASDDLKSKLDEREKYYIRKYNSYGGSGYNQTLCGDGGVLGYKFTEEQRNHVSRNSLKQAEERRKTVYLYNMKCKYYQTWMDAGYAAKQMNVARTSIQRLCIGIIKVLKNQWIGSFDKEELELKIKNTVVTSGCFETQYTGRFVYKGDEFIGNVKEAAKYFNISKSYIYGVCNKSRKSNILLFIPN
...................................................................................................................................................................................................................................................................
>A0A7M1RTF2_A
MENLDITIIPVSASGVGSFIEVVIGDSRYKTDIVQGEFTEDVMKELMNKLITDQIPAEQQEAVELKFYQLLDAITNTEAEEEYRAAHPEEFILENFEPSVEEVIE
.........................................................................................................
>A0A7M1RTF3_A
MKHYSLAYLLPAVVMLAGVHVAAKTAYVSTDKQTEYVTTLEKIDSLSRVVLDNNDVFDIDGSDDAAALLELYVKLDKLKKLYLLGEIPANYLVVPYYEHLIAVAMK
SSSSSSSSSSSSSSSSSSSSSSS...................................................................................
>A0A7M1RTF5_A
MITYCVTNYPVTEEAIRKWESARNPQGENRIGDLKDADVEGAAIASKQGKGYR
.....................................................
>A0A7M1RTF9_A
MVDFNKRIYNSIKFSPAAEFFKKHRCYTLAPRGTTDYNTYWEQETDRCLNGYTAPDGDYITGYHYFYLNYSPIMKLEEVKYTDRNGNIRTRRERILDFPRFWDYDYYYYNAIEEAEDQGKHMSVIKSRQRGYSFKGASMLVRNYELIPGSKNFAVASEQKFLIGDGLLTKAWQIMDFIDKNTEWAKQRLVSTRMERVAGYKVTDEFGKQTEQGYMSSISGITLKNDPERIRGTRGKLVLWEEGGKFPGLLDAWRIEQPSVETDDGVAFGLMIAYGTGGTEGASFTGLKELFYKPEAYNVLAFPNIWDDNAEQTNCGFFVPSWSNLESFDKDGNYIYMDKDGNSLREKAIENLIELRNKIKDGGASQLSIDRFISERPIKPREAVLELGKNIFPRKLLMDQLTRIRTNTKLRNMKHIVDLNWDGNGLIIATEKKSGDITEYPLKKGDKPHGSVVIWEYPVKDPPFGLYIGGCLTPGEKVYTLRGLVNVEDVTLDDKLLSKDSQFVEIHNQLLYRKENEPIFKIKPYGSFRTTTFTSEHPIWIHNKGFVKAKDLSETDWLEIPNRYYNNETNSDNHKQLFYYFLGLWLGDGFVNINKNSHDIYLSIGKDEVEFAEMYDELIDKLFKRKCVHVHKNRENTRRFTYKNLANYLCEQFGTNAYNKRVPEWIKQSPKDLKLAFIQGYLDTDGSVFYDNGKVRCNFTSVNLELLEDIQDMLFSLKIRNSIVLHQKLNKNKFGGTSKQSYRINICRLDNLFLAINPQYRSRKIKVLELSKTTGIAKSKIKFVDNKILIKIEKIESSLYSGYVYNFECGTHTFMCRNILTHNCDPLIISGV
................................................................................................................................................................................................................................................................................................................................................................................................................................................................................................................................................................................................................................................................................................................................................................................................................................................................
>A0A7M1RTG2_A
MEDKVLETVVNGLEYSFEKDILVKPLAPIMVTKEYTEQIPTGEKDEEGFNKYEVKTHTKEVESDFAKGIVLSIPTGADSTIKVGDTIVYPKKFAKDFDLFKDSQLVKPYDVVAKVVK
.....................................................................................................................
>A0A7M1RTG4_A
MKTPKPGQFMFINNKLCRAAKRTNGCKGCILDDIYLCPNISDKRYHKRLNCEENGIIIVKA
.............................................................
>A0A7M1RTH3_A
MRKLTTILCSIAFAISGICLADAVTKSDSIHGTQMMATTMPTVDMNKMQFPVDLQLNKRAQENKVDTVHDTVYVSQIKSIKVNVPCRVKTKTVHVPVLYIATRTDVKEDTVDHKPTYMYKVHKVGEYDLKKLNSSTDVNLHYIFYLQLCAVGRYISLVSTYSRSH
SSSSSSSSSSSSSSSSSSSSSS...............................................................................................................................................
>A0A7M1RTH4_A
MNKRNRLLQYKQIRNGLPRYDLAAKQTASGYLQSDNFNIGTPSILQGQDMSAEASMYKPSLQGVVSTGTPYVTMLKQPLTGAFKYSSLMGGLGLKASNAALLASTKTMMSNISKMSTDQMLKAAANNTLGLAMSAGAKLAGEEAGKKAIQETTKQATSALGGTVGTALSAAGAAYGLYNLGSGLAKGLSIPTAGMMDQSHNETTQSINGVDYTTKNIGDTSAYDRMLKYNENNRVLSNSISGVGAGVGSALAVGSLLGTSLGPLGIIGGGLIGGLIGGIGSLFGRNRRKRELRRRKEALISSYANQNKLAESVAASEGLRNEFDNDTYTGTSLYNADRGKTAVNYNLIDQPSKGRYGMVFDKDGYHLGPINSKVGKGETIVNFDEGKMTYIDKGKKRADDQYSSVQEGDNNYIAGNDIDWTNGKSFADQVAPMSKQYVKNEKLRKLIESNKNADNKTKELNLKQLDLMQLQLVESTKEPLNRQEMQHKILNTYDGTMPQYNKGKFNLNWLLPLIYAGAYGIPNSQYNYYKNSAPQAANSYVRNSNADRALNILGQMHFDPYQQAQLVRDAYRQGIYNINQQGGLSAGQRTKMLAAHGNNYMMNMAKLYGEANDINNKYKQAYAQALMEAGEKDAARQQTALAQQQQAYREAVARRLLGMENANQGRLNMLGALGKNLFQQQEFESARDYNNRLIDLYDRQANLEGRRFNRTLYK
..................................................................................................................................................................HHHHHHHHHHHHHHHHHHHHHH...................................................HHHHHHHHHHHHHHHHHHHHHHHH....hhhhhhhhhhhhhhhhhh...................................................................................................................................................................................................................................................................................................................................................................................................hhhhh.........................................
>A0A7M1RTH5_A
MGKTYKESHFPGSKQSGKAAEYQSKKRVRHSKMQPYKRERAIV
...........................................
>A0A7M1RTI6_A
MEHKEIRSEITQVRLQILNALRSMNAIEVKNCIKRLKELDHQLYDE
..............................................
>A0A7M1RTI7_A
MKHFFVLFMLSFTLTAAAATQRDTVGITDNITKTIVDEQLVNGKHVTRYYVISGGRLIPSNRETVRAIELCRKYNAKCALAAIVNTKTKRVLRIILD
SSSSSSSSSSSSSSSSSS...............................................................................
>A0A7M1RTI9_A
MSRISKSRVDLLQILINTEPTILAKVQSWDGSSKITPNATSVREDGQVFFYYGKGPLWWQRLLNTYESVSILDVAIRIADAITGSGGTRNEIAFNGITQALLEEAVKNRDHDCVIDILFDNLRTASTGELRSKYINKEAIEKFAKEKGLTGKVVISDNTFGFAGIEIRPGVVIPVKLGKVKTL
.......................................................................................................................................................................................
>A0A7M1RTJ2_A
MSYRDIDPKLAGIYIFKNNINNKCYIGQGVSLRKRIKHHFSNIKTKRYDLPLYKAIEKHGIHNFTIDILESFIPDTSLTLEELIKKLDDLEIKYIELYKAYTEGYNCTRGGDYGVLGLKMTKEQKQKISEISKQRAQNYYKPIYLYNIKDKSIIYAISVTHAANIVGFHRSCIIRCAKGEYNETHGYLIAYTEEELNTKIHSYKRSKYNSIKS
.....................................................................................................................................................................................................................
>A0A7M1RTJ7_A
MKKNKYTFVVDLTECIDDIDVFVAIAREKVNAGVPITKFEYNATVGHAVSEAIDSVESIKAFVTEAITKAFAPIADEAEKETPKKKNIFARFWDWITRKK
....................................................................................................
>A0A7M1RTK3_A
MKHSIWHLAMYTIALAVAFVMLLHITSCDGRTDKSQKATMDSVVVAEQIEGIVNPQFDNVSAVLTYKDELSTSEYEDSVFRQMSPTMVFNIATVVINRDGFATKTSIVKEYEHGKQIYDGLPKNIPDSITHPNQLSSEISTKDTMINGKKVRIKTIKEYE
SSSSSSSSSSSSSSSSSSSSSSSSSSS.....................................................................................................................................
>A0A7M1RTK5_A
MAKNEFIKIGEQIIAKPKGADYDLIPGKVYDLSWNRWEDSPIFKENGELNLPKKVYSTKTDDIFKKRIITYFNKANTNTTGVMLAGTKGTGNSVIR
................................................................................................
>A0A7M1RTK8_A
MNEKPKKSVRIWVARDKDNELYLYRDKPTKGMASDTIVWLTTSFNTIHIDSDLFPSVKWEDKEPTRVTVRLA
........................................................................
>A0A7M1RTL3_A
MKKQNTRVYSYDCNVYPTKLDIMFDVNEIDYMNDNYAWTKDPDAKFVQDDSDQYGSTYDLLYNKNTKYKTILVVFDGIPSPPQMAHEAFHVMNGIFKDVDLEFNYSNNTGNEHLAYLIEWAVKCMCNAIEEEKKCKKKTK
............................................................................................................................................
>A0A7M1RTL9_A
MKTYTFNANECNNTSNSINSFFRTTTDYSAMLDDIITADIVKKNSYLFGASTSVNITNSHNDSFNPKEFAKAVEFLANYKEPKNNKKLNIIIGETYFLMDGTPIIFYDDEIQIGFDTFKYSDFALSSLIENLKPSTKKIIIDIYTKTNTINIKL
..........................................................................................................................................................
>A0A7M1RTM4_A
MTGPFVKIESLSTSPVYVNTDSIQSIESEDDGSIRIETENRVCYDVTRVNGVKCESIDDVAEALNNTYENDLCMEKFIVITTPTGTVGIKIKDIKSVYEDDNREDILGTTEGLSIKTTDSVFHNITEVNGIHCENVEDVVSEINDTIESY
......................................................................................................................................................
>A0A7M1RTM7_1_A
MEYNKIGIPNLGYGFKKTNPFELMNKIVPKRFTTPGNSSIDKASNIVRKAVKTRTDRENQEARYRLFIENQKAESKKTAEKRKRNYEELDKKIAEKHKRNAEQNDKEYEQEFTNWVNELAEHGDGYKGVLARNLVKMGYNKEGASNSWRDILKGMYNFNNMIGSLVGDATSNHLESIASQKNFNDLTKSLADAHIQRLNIQKNIDIIENQKDLLAETVSQPNSKNDPRFRQRYNEVKKQISEYNNQINLLKLKMNNPQLKELDEEYKIDYVLNHGGLGGYIAGELWDSVKLLNYLGTYNKLKKSAEYRAARRAELLREYDEKIANNNQTEGNKGSYMSLPQFGIQVYNSPKNKNEEPKSILQKLDKDLKVTEHLKLLIDAENKELLNDYLETSKLNDQYNDYWRVSEAYKKGKLIHLDASLFSPDYRFYVAPGMIGSSNSSMDQIKSNLILYGSLAAGAAVSMLGSPVAGAAVTNIGGALAIPGQIKGGFDENYAETGLKKVDNLYESIKELSFFNDDPKSKSDILGDLKKQSILYYTKHGYSKDWINERYNSGTEEDDKNALRDLVMGLTKNNDPRLQEAMLNSNKGLKALFWADNVRTMGEMPILLAMNFLPTKPLAKAGDVVLDGGKVLSKKLVNKVAKTKAGKIISKVSGEAVSNAAELTAERYANGFRRPTSTFKSRMSSGYDTGSAIGESLGFGYGGRIAFGAAGAAAREVAHYGSKLLTPLAKAFVRRYGDQIMNKYQNIYDKLLPKDWMRIGARYGLNAARRGFMQATSEGAEEGVQYLNSKEDFASKYGFGNASLGDLIINDFVQGGRVAEAYLSLMGIGNSKLDDDLEFWLNVKGGFALGGMGGFHPGQLINFYGNVKNAVRLYKTDQFIRQSAVMNRERNRLDRAANVAFAEQAMNGRGAEVIESMLTMYQNDRRRENTIYTQDDYDEKIDAANKIISLTKNEKLKQQLKAKGIEYGTKEYATAIADIYDLQSQLEQNEKQRSENDANLRSAYQNNELNNDIDNIVTAARAGDLSLDLALSQKRIQAGNKAVKDAIEQAKKDGKDTKDPEFNLGLEKIRKEAQDKVEEEGLINYREYVREKTRLVNRLKALLKFKGQQNSAQDFFNFLSDKLKLKTKRPDAKTILNSTIALIEETKRALKLLDPNINLGKTDADLLDALEAINDVSTVNLDDIQQLELNSVALAADRAVTQSYINQFQYGLVKNGDKYEYNPTLYKKGMDRDRRYIAALMSGDTDKAESIRNEDITTPYNPEDVKNNEYKTRVNKIREADRENAKLNWMASDAFEGDIINKYMESLLEEAERKNTKTESIKPDDHIPFDPSDSTTTVESKPASETKWDSTREKRNSNLAKAKEKYERRKAKAKEVYEKNKKKLRRNAYGSFIPALPQLAQAANYLLLQAKTSTYKIALFVEELKEIAEDIDIDSVLPAIKELYSKYAAK
..............................................................................................................................................................................................................................................................................................................................................................................................................................................................HHHHHHHHHHHHHHHH..........hhhhhhhhhhh............................................................................................................................................................................HHHHHHHH.........................hhhhhhhhhh........................................................................HHHHHHHHHHHHH.......................................................hhhhhhhhhhhhhhhhhh..................................................................................................................................................................................................................................................................................................................................................................................................................................................................................................................................................................................................................
>A0A7M1RTM7_2_A
QAIFNSDILNNLSSPEEIASYGYTAPHQIEPAAQLYNTILNTINKDNQNIIKDISTYFNTIVLTEDGSVVVCKNQQDKLYFTDETISFYEEQAKKLKLLNTSDESFENALKQIAPEGFPILTYVKYRNTEGIEQAIIVHIYNYKPSPGIIAGELVRSAAIGILVGDNSAVRNISGFSGYEEFIADMTSLKKSFDDLGYQIINTNLMLYDTNTRNSVQADIIVIDKNKDIHVIDILSSYIDIKSRWDYKPGRKANYTIHLREENILHQIEDILLSKFGLITKSLSVLPVTCDIENLPTIFVQKTDGKINYMHISTKLGHENEVDLTEEHEKAVEQIIRINEQIKIYNSIVDSINNNRFNKLNELTVSQQYTAEQYNTYFKELSNKYDDVIGKIGEINDFIEKSKNKEYFDVSFEELFKNQDLIPQEVEDKINYLSDICNELDCTLTNIPGLKATTQEEKDNVKKLYQCVFDAQKALDMVLKDPNTNVVDVTREQELIASAMEKLAENTVNFGEMSKFVQKWWLEDFVIDNTGTGDNTSRTVKGIGEKYFQLHNTIKNWTKTLHEHVLNDLHNRPVLQEWYDILLNNYFAKLIDNALKFNTTYIQDVTQKQILENDIQDGLDLIRDFNEQFSMREDKEYPEAPKDAAEKLNRISQKWTDLYATSTQHNPAWDAMLYNDAYYNMSQKPDFLEKVKVSFYVANKPKTYRNSRGYGYNINEGDVVMYIEYTDDNGKKNWADLPILISPGYQPTSNEETQERIRKINNVHRKFAKIVKQALKIVAEDKNKKISFTLSTNKGSIKYDNVASTHLVTDFLFKGFGNEQDLYTIKTSKENRIGLSVFTMNKNTGTMFYDVYAGSDLRTRIGGFDDTFLKQHLAINNGAVIYFYSTGNNLYIGVPIETGAIGEESAKRLVYLMQLYMRGDRNINGYDIYSLLQLRLYMADLSNQKKLSVYNNTNNRVVLNNTGIVEIGSKKYDISTQINDLIKDVSGMSNNVDAKLLNENMSDSLNSVFYTAKQMFKNTDADKIELPNGYVFYREDFTHKNADGTQGSTWLGYMLRNGVLRTRAIGKSYTQLNVDNFGIVDKNQEIGIEKKDVVKSVEKLHERLRNRNFRNLGGLTYSTQNVNEIMPGTSEEFRQKIVEYFDKVFGNHDAVYFADEHQKFLGLIGDNQYVLGLCCDLMIKLSQYAPRSVAYHEAFHKIMELVLPDNVREEFYDSYRKRNGKNISDRKIAEAFADMYMDYMTNKDAIKQAKWYKKPFKWFKQLTLELGLVPRIGVIGAVNMINTFHNTNKGKYANIEISEQKKKRFRKLFGEGLYYTVNNKSGKSADFKYLANSGDVQEMVRALGYWIASSMNLDSINAGEYKIKDATSFVNNLSQDLIDELCGNHLDDSEIDNIHRAFKEVFQSENKSILDKKRKIVGFTKVYPKLDVLLDKINEYIESTITAYSGKIED
..........................................................................................................................................................................................................................................................................................................................................................................................................................................................................................................................................................................................................................................................................................................................................................................................................................................................................................................................................................................................................................................................................................................................................................................................................................................................................................................................................................................................................................................................................................................
>A0A7M1RTM7_3_A
VVSDENIDDDTEKAMSKNIDQYDKSSYETSKLDTLPESVKFFLSTIPYVRYNNDEDGNKILDYDLSKNKFLSPTFMPMTEVFNTLVNDLHFCSSLQDLDKELKRLSETKEMYKYIYNKFHNLYEQCYKHNQDDSVKINYNAESYCASILCALRGLKIDFITSISRKQENGKEIKVGSSSLDRDRRMYSKQWTQFLISGQVSVFKRERDKNGHLIFNEGMGGSENKDIFSRTAGFIEKLREGLTSANQTFELDGIEYNKSIFDDIEDIKRSFIDKLNTIGIIFSKDALNSMLSNKYNGTGVDALERLLTDKGEVSISTFIDRLYNFVDVKGNINEDVLNKAYTDNGFVKELGNQQGIYNRNTIEAMALGLNGKKLHAVSQNNSISHIVNALNTNDKNNPIVRTLMKFGYNITNTSGFDSGSIILKNINNGKCNISTHIYVGSKTDNKGDGGTEYKQEPIVDDYMAKIAMTQQGYLVFPTLADKGTWMCLSGIELPGMVYNESGDVTNVPTFMWYGTTPYIRPSNLVLDQMLEYAKGERLAIQQCMEDLGYDNIPGYEKQGRKVLPKEAYIKNYHTKNGSVEPNGTRFLSLTEIVQLDKKTGEPMLDKDGNLKTINLNDPTKSSEEMLKLANEWLFEKRDGETDEQFLERQRKTMAYTLNIQYQLEVQNAIDLGLVTRRNINEYNLQTKQDKILISEESLSFSNLDTYMFNQNLIEHITNKIMESIPAWNNLPNGPKKQARLNVCKGLAIASILSDATTKSIIASQEVQRCFSGHPAMFKVAYEGDHIKDSTFDIQKRIGGMVSTGDDNIENLPNMKSSYRCAECKDYEVKSSSDIFNRLENMFTDNAIRDMYAIIKDNYVDAYNMSIDEILSDESLSEQDKNALIKAKEKGQLFFGAYTKDINVADGAAYITDLMCENLLRLRGALTGRVKKAFDILRSKDKYNWMDKSEAYKDIYETVNIVSTKYTAYGFRNHTLNGEDQSDVAVSYYNKFALFPLFPCIATGHMSGIYDKMLNEKVDMLFMTSAVKVGSLGAVKYNGTTINEPFNVYEQDYGFLRRQLNTDPEEGETTAIGTQMVKVVLLNLRLNRINYVDNVTGKQVSGKLILSSLMDSINKLTELGYKGVKDEFGIDEFGNVDNKKLSRYLISLMSSRNANKGLIEALQVDEKGNFKAPIAATSDSSWIESILISSLNKRIIDIITPGNSFVQRSVFAIEGSSTQDGAIQSDATMSPTINGGKKLQMINEDHSMDAVISIDYFENILPKGLSFNEARQWLIDNNIIGSEAKANTIGYRIPTQAQSSIHALRFVDVISAVKSTIILPEEFTKITGSDFDIDHLYLASFNYKKSEDGKMVSHDQFDLDSAEYHQNNILNQMMTLLKDTENSIHSLYKSIDNDTELLTDIADLIPEQGSNKSRVYNFGSLHEQVIRRNDYITGKFGIGPYALNVTNQELT
..........................................................................................................................................................................................................................................................................................................................................................................................................................................................................................................................................................................................................................................................................................................................................................................................................................................................................................................................................................................................................................................................................................................................................................................................................................................................................................................................................................................................................................................................................................................
>A0A7M1RTM7_4_A
RCFNVSFKKTKFTEESGICNFDKLVDDQYNYIASWISAFINAHVDIVKDPYISKMNINQFTYNMSNLLIRSGFGESALWFLSLPIIRDMANASNSANSEFMRDPNKFKTVYSAQKEAITNAVLKWLSPEDVNESVISRYTTGDKNNTADQLRAVDIIKSKMNVLKAIATHPGLSTVTVDNLVYNVSDIQRDVFYAWKTLERYSIALGNLVQKTKIDTKKQGKSFLAIYKYRLDFNKLFYGDSEKSLWDEDSLHRLAEESWIKSKTDYACSLPFVILKGQTFNGNSVFIHEITELYNQLNPEQESINVKKLEAISKAVQTQIKCKYIAKYAKEYLGKTDKQISELFVGKYSMAHRLNMLNTAIRTMDLYKRLADNMLIQLIYSALELEPVLVNGKRYERPSFIAIADRVGDNSMNSDMLIDAWQDLLLDEDKVVRQFARDLIVYAYMTSGEYAGWNNLFKYVPPAWIRGEIDTAYGESMASYVQNILSKNDFDKYIDLDELARNNFQDYTFSRRLAEKNADGERNILYNTDLALIIRTANDVKPPLYITTRVPGSRGNNASNFNIYKLVTPIGGVGKKNESTASMYIKIKKAGFDSGHKQKIYEYGWDFKYVENYSKNLSTIDTETITNRLFGFISEHKNALPNLMYQEIIQSINDSKYDQLNDVVTPTVPVTKKESKLGYNSMSEIVMHSGGAYGADTAWDFYARNAGVKQINHYRDQGNQVLSSSLNKRGVKATVLSKELMEYARRRERELLGKYYDNTLQGNLQVRNFYLVASSDGVFAIASMNSAKNGVSGGTNTAVQLGISLNKPTHVFDLNSEKWYKYNPESKVFEEESTPVLTKNFAGVGTRDIQKYNIYKDGKWVEREQYVGDDKSKVALKAIEDVFNKTLAELSNVETSTDNNSSSNINRNDINVYSGTGENVNLSNFANRPFETNLGTFNTVEGAFLAAKLYYTNGNKYVIRDHNGKVIKLTEEGMSVVNKLKTAAGSTARNIGRNISNLNINEWNNNSDKILEIFMRMSFEQNQEARKDLTNTGDSVITHKNQQGIEQDNGRFSRLLTKLREEFKSLLPDTDSIKIELHVGNWSRKEVENHPDYLYIFTDNTDRDSGREVIDPNSKYAKKYGLGKHYPKVTQAVIRGLDNAMPLSTQHWYHYGKKGKNGVWIDADIEEFKKVINQEIDDIIKEWNTGKYKKLIVGDGDAFFNSNISNISITRTPKLYNYLKQKVQELYNTIDNGSNPTSSTNKLPKNYNLALKQIEKWFDINDQTTNILGNNNIKHAVQELHIEINDEYLISLMNEKDVLNLLYKTSKFLDEMLKLGNTGITIVSEDYFYGDFAKKVKRLTGEIISDIENNYDIQEGEKEKTMEIPNPLIKILGFMESLNYKQREALDRIFEYPIYDLNPTVIGPIDLSNKITITDTVEDTRQTDFLKELGMSDGDMKKAQEIKNHCKGGK
...........................................................................................................................................................................................................................................................................................................................................................................................................................................................................................................................................................................................................................................................................................................................................................................................................................................................................................................................................................................................................................................................................................................................................................................................................................................................................................................................................................................................................................................................................................................
>A0A7M1RTM8_A
MTGALINSSTISSSKLISTVSTGTTPIQVESTTLCTNLNADMVDGVDVKDIEHVLYMLSTTKNYLKILVNYKHFPNSYKLVEYLDGYIYVYLLSVNGYAPAYTDLLLISGKVHTGIKTFYDLTKWYIETTESGMNIYIYQPENSNFKIYGVIHGEPQSPNVQFSVVSSLPSNVVSRHITFNVTSLNLEEFDWYGVSWSETSSNPDCTRIGNMDMHRSLPILSMMKPFDITNIEDTVPEIILPIDDLFLKTSYANANNNLWSIVSGDSDNIMIRIPEFWYTDDYVPGTKTHNLKLCPHAKPGWYHHKEAYVSAYEVYKSGDKLVSVKGQLPTVNFNRTNGRTWARANGFDGEAKWNLYTYEEHRAICHLFLVEYATRNSQKAVNTALTPEGFRQGGLGSGCTTGTATINGAQTWSFIPTGSSNSLGSGSGEVTVTIQLTDSSGSNTSTITRKCNRYRGIENPFGHVWKHTDDVISVYDNGYRTWYKSVKPNQFATNKNASYKPFCASTMVSNGYKTEIKATPTCDFFATSVSGGSETTYWCDYNWDNTDTSEHCLLIGGRSDDGGLAGLFNLGSDFGVGGSNAAIGSRLTYLPWAE
...................................................................................................................................................................................................................................................................................................................................................................................................................................................................................................................................................................................................................
>A0A7M1RTN0_1_A
MELYDKKISEFVDWVTGEDTSDKAVDKQLGAFSTNGIPSSGKAIRELLQRKLKTPFVVYEDKSAGLYRLFSSEESKSKWLVLMDLSNKEYNPDKASKYELFNFERPSDTALVIGNITSDARYIINGDANSDDTKLQFSVTLKREKAGGVEIDVDGFTVTYTIKDASGVETVISEEFNASDCSTEGNENIITRDMYRYLKEGTNQITLAVKARNTAASNKMNIPFYLVNFELSSAFAFAEGKDPNKAISVPFRVKRSVAKGLTLTVEATIDGNPAYKVDGVSKAEHVTSSTELDFTGTLDIANTYAANVTSQTHIKHLLKLQATMVGNNLKTFVSNAIFFEFEVASSTIGIVNKFVNIKYSVAPNKIELLNSGLVLRGTQYEPFSLDWGYYTDQTTERSIPVTWAIRKPLANGGYTYDTLSIVIGNKGSLSETLRFIPSYPITAEDKSCLVARYNGVDIDSYNIIIDPSTLNVVETSDYNLKLSAYGKSNNSSDKANWVDIANNKRATFSEGVVFDSNNGWKDNSLVLCGEDAYATINYCPFPTGYNLAGKGKTLEIEFKSEKVYDNSDIIIRIGGANGAHIDITPNSAALYVGTERVVYTNYKANEKIKLAFIFNVSGLNLPEDGMVYIVNNGILERAALIKNANSCIDNNGNIKLGGSKSGVRVYSMRAYDKAISYNQELNNFIYDSENKAILLSNNDILVDGKISYERCKNKIDTILIEGDLSKILDKGTDKLGSESTADFERICISDATKSFKVKNGKIRKHGQSTLNYPITSYKIWTNKSNSADISPVLTLSDNQKALGLNKNRYIMKTGAIPANKFVLQANYADSSGVHNGGIERLIQDCWYNAEIDGQFRLRTAPQLFTSNKTIAHNDENINETGWVEGQGKDFNGNIGTWSTFSKGKDFPYTIRTAPDSFPCAVFYKNTANPAEADTYTYLGQFVFMDDKKSDFLYGERSIYAFGNYDDPFVMKTENTKNGPNGKQDTKENRVWDNSNVLRIEVVLLNNELTSFMDYNVPATGVVEEDGSVSQADGNKVPCDTIKYDEKGNPDKFYWEDYFELIYPDPDDVEEDPGMTKFSEGSKFRKKTQP
.................................................................................................................................................................................................................................................................................................................................................................................................................................................................................................................................................................................................................................................................................................................................................................................................................................................................................................................................................................................................................................................................................................................................
>A0A7M1RTN0_2_A
FLDFLKWITDIAKLNSVGNKIGDGYVTQAALDEFKRTAHEHLDLYKVAAYYIFCMRLGMVDSIERNNQFKTYDGQHWHCEPWDIDIAIGNKNTGGNAFDPPMTRDTRLPGDSTTWAFSGRSATTSNVLWDCLEAWDYWSNTLVPKVAQALYEAGFSYDNITKMFDQQYAEKWSELMYNESGYFKYVKSGGKDWLEWLQGARTSHRHWWVSSSMNYYDAKWSCGSFNAHRVYLGVDKIKHPAGTDLVTIKPSADTFFKFTRGDGTVSLGIKEASREKPAVFDVSQETFSVKDPTHIYGATFIEELDVSCFADKISALDVTAAYDETLGAPIKVLDVGTKFIEESETVRKGTVSGTQLRLTDVNANTGNAALENLKELNVRGQYAMLTADAILSASDRKNVSILKAMGTGITAFESAASGNKFDLLELPGITTTNKTNKAMNSFKATNTSWTNLQFWDANINFGQSEDATNSATFTLSTVPSTISTVEFYGSTAQNDCSKQFVLDWISSIEATLPAEHTEQDLYNALSSKQFIAENINWSGQIFYNDLARIAHMNYGNNQAGDNNRSYLRGYVLLADPTPLSAAQLANLRNWFGDSVFDKSAITSGLVVDQNTNYVQIMVGGVEVADNGDLILNEPNAVPNATGVATLVATKFILGDDTTEYEWSLESNAPYNNNFVELKTDSEDGVVRLIAKQGTFGDYFVNVKAQYTTPAGKLMSNTVRINIHGVTYPESFSMNMAGNATYIRQFVASEDVLASVFGADNIKYNNELIPAYVITTKTPAEFYIEPSSTDYTATINKIEYSYYNYSDKTVSSGFLTREELGAGDSQINTIGPSGDDPLAYTKDASHGGMNLQAITITPNPTTYRFIARTSIGGKDLIFNYVNLIVWDDATPILSKNAANQLFNAISNKYATDFNLESAYFDFYKTHLISLAGELSFVGYEDMSSLGTNKGDSIFKYTPNLTSVILDGCIMNFMHDDGVSVGEALDFSVMTKLNTLSMNGCINTVGTLSITNTNISNIDLRGTNIGIDLPERSKIANLQLGSPVAIKLNNPLKLDTVTIESSENIDELSLTQVDITSNHGFNLFDTLITTV
.................................................................................................................................................................................................................................................................................................................................................................................................................................................................................................................................................................................................................................................................................................................................................................................................................................................................................................................................................................................................................................................................................................................................
>A0A7M1RTN6_A
MTTSGFNERYLRWKNGEQVYLAGRIKPLNVLKYAPWSLEQWKDDIQQYKGINTDDKSYDYDRFFKENPKAAWGILNDRPDAHFTDGYKGSFHPSASNGSVYSGKYDPVFNPKAKQFGTWYGDHLYRAPKNPDASWDDIINNAVYNEPGGLTVVDYNYNLPYLRDGSFFGGSLPEITVTRNKKLSVPKPQWRNEN
..................................................................................................................................................................................................
>A0A7M1RTN7_A
MSLFEKIIIPFIAPELKKLDFTNSVGFKDCYTYDPDNPTGNNEFYIMFDNSVYNEYTIDLFRRLASSYSVKKTYNKVIDNKSYVVYSFFVNPEVSKFYNNLVSLSFDQKNRYVDFWGKLDEDKETVTENSVLALDKKHSMPLAEFVPPPWYIYN
..........................................................................................................................................................
>A0A7M1RTN9_A
MKKIRIGNDVIVRVKLSLFNTDDKLKIKQLRCLFVQTNSDVKDNRKVKYYESSDYAYGCCGCPKYNYPICNYCTTSCPVMQECSSNKCEEPDETSKKFKDLYKDAYQADIKIFDDYIEAYMPANDQIVGLYNVIFIAAIYKQGWGTDNIKYATIEEGVLFEIVDLNGEGVTKNGVVDLTHEETPELVVEYIIPTSSELFITTGIKYAIGDVDDQQNTYSFTFKDDQTDDVYELNEDNIKLFKFSVGKGDEYNITGLELSENGDFIVNAKDDGFFYIIISSKNNPNVNAKIKCNVSYYPIITEMNEYISYTTAQEGIYNLMDREINQGNRYEFKYKTLGSDVFEYITESTAKWFDFELRVDNCKEPKSSIDKFGKLTLVKEDISKFDPQHQANTIIFARSKKHNNINSYIRISTDGIRDRYDDRLFDIIIKAHNPMINSQSLHICSASDFDSSPTGYYITLSSAYGAYDLDKYDINRYIAVTLQVTGGFDENRSTIDDEGNVHINVLGINDKTECKLIALIKDRPNISEYTMFSIYNS
.........................................................................................................................................................................................................................................................................................................................................................................................................................................................................................................................................................
>A0A7M1RTP2_A
MTEFINTGSGLHDCCLIYKLTNLVNQKVYIGQTKNSLRKRIISHLTQARTNTKSKKHHLLFAILKYGYDNFDVTILEVCLQNQLNDREIFWISYYNSTNPDKGYNCTKGGDGNSVAREVKISTRNKISEANKLKWSNTEYREQQRLSRIESHKRRSKQIVLLTYGYELVKIWQYKKDICDNYNSQIYNLRKDRKTVISCGFIWMYLSDYDLLQLGEPLIVQLDNNYNIILKYYDYTTANIRIHELTGKCSRLLFDINQKFTRIKGTKKAGYIWMLYDSYKNQI
...........................................................................................................................................................................................................................................................................................
>A0A7M1RTQ5_1_A
MIFCPNLKNKVVGKEFKKLTDVLGEDLAYLLWDKTNGEGVLYDELGNLLLSYKKILDRANGDEESAIIAIAETIINGTPDTELKTGKFLNYYDYQKAYIEKFMPKIRMNLNNSEINEVEDQIVFNRISDLLGVEAADSFRYYVHENIDDLSNKVFSISVDKNNLPDYSKDVRTNKITELARIWLNTEYFNNILPEQLQNLRNKWIDGGKVISYPEMFISNIINSIKHSDINEYDQTTQDIINNACIISYRASFNDIKLKSQRFGKLKHDISDKESKFYKSLFDAIKQHNTNIFSTKRAYDERLRLQLEYKANSDLHKQFINYLSKSLANYYSAKQRKSQWNVITSPTKMSLKLVLTSIAKDPEYKIYKDLCERLSKMSGDIEILFDRIDSDATFGRHLYTKNKNSEKITKIIIDVYKTRLTPHEQIQTILHEIVHAATINYLVDHKELSQKLKKYIDYIVSANSNSLFYMLSDVYGFKNEREFIAEFFANPMFRESLKYMEPMEGGEFKSLFHLIIDFILSLFGYKDKSGSVYDQISPIMEYILDEGISYGSLVQYNPIKHAEFELIRSNLQALKSTIKSSIDRLTSAYKRKTKTTALDEDVKQHLFFLQCKLKSLDDTESKIEVLRVFVEDIIGDIRTPKSWSGKYLEKIQQWEDDTNFEHVTPSDIVDVYENVICILNLFIGDTGVIRSQDIDFDEKAEKNFDSLRKAKDKIYDVWAHATHEVSSRIVDDFVDNYADAVTEDREGMKQVTKDWLFNSIMFNDFGGVVAFLYNYANSPNPVIKQIFHLIQTKESLTELEFAEIIRPIERLMHKHDNMFSRKKHNVAKLIAEKDANGLFTGYYVTEANRGECERVVELRTEQFRNKFMEDHKFTNSFGDTIYPFYMQEDGKWLLVLKVVDKDGDVTFIREDAFSHRTSQWVPVGGSYSWSPTDAPLFVQYMLGIEKIKSEEYDRRYTFNYYSERLSPPYHEKYCPDGHGLSPDTLAKYNEIQSEINFYYDLATGKDGVCRPEDLSPENKEKLRYYKKELENLSNPYITPPNYVQGQTGILKSGDDYRMACEICAWQKYINDKTELSFDFDTFEEALQEATKKGNQDAFLEFNGSFSISPEYYEYVTKLVANAVYNKLKADAAKTNTICAF
....................................................................................................................................................................................................................................................................................................................................................................................................................................................................................................................................................................................................................................................................................................................................................................................................................................................................................................................................................................................................................................................................................................................................................................................
>A0A7M1RTQ5_2_A
TFDQVLRAVLTRYESKDKSFKKAFGKLFKTNDLFNPDLSEFYNKIEYLLEAKRLDEQSAKPSNATMETIGGIPIGVVWSKHFNSYQIPYTTNNGYERVIVDDDGYISIDELNPSKDIKPEERATYLDKALCYFEELINDPNHSLGIGYLDGINDDRGEPMNIINVADRLYAQFSNKGLRIQQWIYDNILTYKYTARDSSWTGETILKKPLTMFCARKPAKDTFTWKGKEVPSVCWTPTSSRFKHKGNALDNNFLNSDYDFSKQALVQPKLSKYRNPDYDKILDDLYAKSLYDSIFDIMRYCWDIYFPDQPYLGQMPQIEASAGAQLSRLFNNGLQATSQQLISNMTDVQAKDDVIRTKDRIVNPDGSYANEVLQKYVGKINDPQMISIDHFNAVAHFLMAALSYKNKKDIQDTIKAIRMSLDPNIRSKYFEKFGQKEGQFEPKENKNSVKVFDAMVDTHLYDTKSDFIESEDDSVGTGEDKNKIRPLMVGAFATAGSASAVAPLAFLGFTTLSVFGIAVPITAATLITSAAFGIVTGAAAAFTTYYQKKNGQSAGAGKYSRLFITATALQLLGFNLLSAMTGAFDSTITLIRVALEGTGINIKDLTSSFYHVITNLPKMLQNIKNPVANNKITEMMKKAGVSIDFRSRFSDGLNSRAYRVLTELPMAVYRLGDYFTSSCLLTSMYMNTRLFDPEKFKYDIDTTVPAGFYTKNQLVTKLMDDGFLKKEAIAIYNRCNVNLYDATDEKAQPKDEYKHLITQDNFDRCRSYSKFRLALINGTNPDNDKAPWRNSPWASAVMLFRGFLLQNLQEKFAGGIDNIPKRFKRTEEPETTGTNTKLVSKVSVIPFTKQEQERRFAYNYELGHSLPETFKALYRACGAILEYVINPIVNAFRNKKSETRKLSAVEVNALKRLFIFCLSMLVQTVAVKQFHDFATDNITLPQKVHYYKNRDVKGPKDVFNAVDWINYWKYAAENRHYLAIIDDVLFRTHTSQLNTWNISDAESIITCATVLQSGYNQLLGTSRATQELLEIDDLGNRKGNQIITHGGYAGQTRKARDLAKTFGWLNNTHTSLTLAGVQANYNFNRKTFNPILNRIIGKKDEEKPIIKKAKPNRNDGYDLDMSGTDGFDLGTTNSSDGFDLE
....................................................................................................................................................................................................................................................................................................................................................................................................................................................................................................HHHHHHHHHHHHHHHHHHHHHHHHHHHH........hhhhhhhhhhhhhhhhhhhhhhh..................hhhhh.....................hhhhh..............................................................................................................................................................................................................................................................................................................................hhhhh.......HHHHH......................................................................................................................................................................................................................
>A0A7M1RTQ6_A
MFEKLRLGVNVDTSNVHTMKQTLQALRIASNQGVNARDVYVPEVFIRGYSWLEQNNRILCNLVSNKAFRSSANWIYRTVILQCDKDTWVTGDVKLRIATSMMKCFFEKDDYIYVCDSIIANIKELRKCLIDEELPFLQHPCLQESSV
...................................................................................................................................................
>A0A7M1RTQ7_A
MTNLNIAIPADSKDTEFGTSDILLAKDIVAYLNALDSDISKELTAQTDKINKINESIKQLIDHNLIKIVTELPTTDIDKNCIYLVPNKDGDGNNVFVEYIYVESKNTFEEVGRIQAKVDLSDYYTKEETDNLILIAKNSAINIHNEDDARSIKLDINDTGVEEEHGSTVNVSLIDDSLNYISNINAYSGFSHYDDNGGYGNFCSERLYIYSKTHDTTINSDMMDIYNPTIGGNIRITVDKKLTEEEQLVEDSPIDISLIDVNCSADINANRLIYKRPNSSISQLGSAELDIQDSSYQTSVTSTGLSAYFFNDSDDLELGIDVRHDNDKNALFLGNDYEVGISRIIDNTEGATIIGVKSITAFSNPSATKVWATDGSTVDLSTKANASDLNTKANKSDILLKKSASGGYYVEANSNALGFKAFAVNPNCNASGSYSFAEGCTTTANGAYSHVEGEYTSTYGSYSHSEGFGSLSIGEASHAEGKLTKASGYCSHALGICNVINKNAIHSVGIGDDTTNKNAEYIYAKNDTNSTSLVNDPKNGYKYLIGVGGYDGISTDNTTYKSVQEVIADLTARIEQLETKVRTLEAANTPA
...............................................................................................................................................................................................................................................................................................................................................................................................................................................................................................................................................................................................................
>A0A7M1RTR5_A
MGKLLKFMPAFLMSMYIIGMLMIIGALVAICAGPTILNKVWQFVVLGIILTLGTSGFYNDIYKDILKRTDKLYLFPGVRRDRFFVNTVVAVLLLLLAIGSKDTSDTIEGLEFKSKWQTVEIQCLREYYNASETLLDSLGVDCDHPMLESDVGSDYLNAKFNLDEYENDR
......HHHHHHHHHHHHHHHHHHHHHHHHH........hhhhhhhhhhhhhhhhhh........................HHHHHHHHHHHHHHHHHHH.....................................................................
>A0A7M1RTR6_A
MSHTLKEVIQNPDFIRAVEWLKKEQKYRFNNNYYSKNDGENL
..........................................
>A0A7M1RTR7_A
MRDIKDFQARYDRWKNGERYWDIRGVDLPRYDTADKYTENIVLVPLDNVSIDEHGNALIGGRIMSVAQLPEVTITPVYNTVPSQIARPIDFRKYSLIDDIKKQNDMFSGKRLMNNIRDNYIKYWQDTYKMPIKINDGGWTKDEIKANKYVHNMYDPTSSIDPISWMLNGVLGGNLAKGEEDLYWRAYLGLSNVLPKASNNDLTEWDFSEYKKYPKDNKPDYYGITNRMRGYIQAMGDTLNLGKLAKKYPDSMYPLMYKFSKQLLDNPFKWLQADDADTNFKNAYPESSLINEWNPLGMLAKFGAMWDPNRRRIQIHDEYDFPWYTRISIPKRKNKMFIRGSAYLNPLVGSDYFNTDSIPNRINYEKEK
................................................................................................................................................................................................................................................................................................................................................................................
>A0A7M1RTS5_A
MGMTKEQYEEFSKARTRDNDDDLFGESLDLSSNMEDNYVWSIYGQCWLPK
..................................................
>A0A7M1RTS6_A
MYYRLYVVSENTELKYKVALYKKYYNAAENVLDQITDIDDPIWSTDIGAKYLEYNYAVNERLQDTND
...................................................................
>A0A7M1RTS8_A
MSKKTGKMGAQAPKVEQKVDNSKVTSEQMENLTNMSPEQMAVHVAGLDPNHRMDLITVMHETFRKDPMAANHTGMPQETVNSINKINAVMQVAALACEITLAKNPFTMLLPKSTVDNIVALSGEVGIHLDTKALPAPDVNGNIELPSTAITVSKETKASIEKENAIAEEIPETDGSKVTTEEGVRKGGIYILASTKEDARPYARILSLIKFYRDYLYFRAGDDEAAKKKVSDASNEELFRDVVKIIGPCPFSMHGISNLLYTATATTKSPVAAFCMFRNNTLDKTTGHPTIDDSAVASMVKILVTWNADSKITADEESIATCEANIKALSKNKKQNAKAIEKENEKIKTYKSCIESYKEVSSFVTDPSTAIADILPEAYDNREHEEYKTAHRTASEIMKTYYRGITPKQVEHDSLIHNMQQYAGVIINMFRDPLQQNIAYKESNITELIVTNESTEEKVEEPAKEEGSKK
......................................................................................................................................................................................................................................................................................................................................................................................................................................................................................
>A0A7M1RTT5_A
MCQKKQKPQKSEYSKPRHVQAKPYKREKKNIQWKDEDDDF
........................................
>A0A7M1RTT8_A
MNILGQEQPVIYKMDDMFDPATAQLFLAAQLNYANAVRQDYMQGMQDLKEYVKDTRSFSSPFAKDNDAYYNLTLGGASKLYDDLRKQGIDPMRSIEGRSAIYDYIYSRPYLDLANLKRSAEVAKEYMKDVRDLQKAGQYDREFDEYANALEGNSPFKDYDTLKSGRAWNGVAHKYTGIRGDTEEWFKDVEPIYKGMEGGNRVYELNSDDLKKIAKAQMPVYLSSAQGKFQLHKTKEELRKANPMLSDKQLTEEANNKLLDEIVSTNRNKLKKKEYEADPFKLASYNSTLDLNAYEQKKKIDQKYDAYGNGGGVRVDIFEDADRRIGTGTGAVFPVHNGPAYRVNPPSGKGITRIYDNSGRFTGYYNVPKDELGNILVSKRWMYTNTKGFTDGPHKHRSTSNNLLKMMAALAGVDENEITQVGTYALGELRSKDYKQNDVNNRFRGEAVNIWFRAPRKKDGNILYDDKTHKPILDRYFLLRKNNDNIVFYLDAEEGTAPYMPTMDKRQATNVK
....................hhhhhhhhhhhh................................................................................................................................................................................................................................................................................................................................................................................................................................................................................................
>A0A7M1RTU2_A
MSRKQRNLARKMHNKLYLKEALLGAISVLKVFRTHHKAHKSNINNLEAYYRHLYIKLKEKEEMKKKFLSETLPLIKETNKRREAAYLAAIGK
............................................................................................
>A0A7M1RTU5_A
MYNTKTAIVNNEEFNSNYMPVGINDDVMLKSVTVEKSPQGKDFLRVTFENGAGQTAEFTEWKNEKNMWIKTDEDLQNRDNIQFGRILQLINSFTAAPDVELNSFTDMINWVKTTLDPFIPTNKKLRLKVIYDKKGYTQVSKYGTYVEPMDIKESQIKLFKNDLLERPVKADEEKPVDPLAATISSTPVTEKTDDLPF
.....................................................................................................................................................................................................
>A0A7M1RTU6_A
MVIKNKYLYYKTLGGFTSALLNGYISSDSIAFIEDVLLIWTHGILYGGGSGLIDDDLSTTSENAVQNKVVTAAISAKADSDELKYYSTKNEFKLFADSIDAKVNKSKGYFSSQAALLEAFPSPTVGEWAIVQKGERVVVFECLKDGIWTDTNKNYDTSINLSEYVKAKYLEDYIKKKDAQEKLVSGVNIKTINGRSILGSGDMLVANGSSKDGTKHVFVTQGEYDSMPEHDINTIYFVYDGTTVEGWGFGDKLPIILK
..................................................................................................................................................................................................................................................................
>A0A7M1RTV8_A
MIVKGVKISELELRNELTGKENIPFQDSFSNGKLNLEGVIDYFQKVTNLNISLQSLVNIKLCIQSASELEFYASNVGDIYFNTGDKKLYMYQEDGTYTISDPSKTQLYVFLTPLDSEKSDAIYRWDENSKQFIVPSYVDDVIEVYATYDVSPIGQLNNIRLYKDDKHTLAVIGEVGKIYINIEEGQPAYSFRWSGSIWVSVNDGGPLIIGEITGTAYDGGKGKHNKDIIDSLPDTVLSNVSSTVEKTGTTNKINVNNKKRGSDELYVNNTDSSVTLVSSTDTEAGLMAAADKKLFDSMPKMWLTENTTITTAADKVTVVQPISRVIDGVYADSGNLYRDIPAATTTTAGVMTAADKVRLDTGVAEDILAEREAREAADRQLQSNIDAEASTRSQADTALGNRITTESSDREAADTALGGRIDKEIADRGDAIDTVTGKINTEVADRKAAITAEETARTQADEALRTDLDAEVIRAKNAENNITANYQSADSAINTRISTEIADRKQADTELQSAISAETTRATGKEAELSTAISTETTERQRGDQDNNTRITEVSNQLNGFIATKGQPNGFASLDSKGLIPSSQLPAYVDDVIEVATFDELPEVGEAGKIYVTLDTNLTYRWSGTRYIEISQSLALGETSSTAYAGDKGKYLKDVSDSLPSDIITSINYLPSTNYVNIMGNKKTKGEDGIYIDADLAIVTIGAASSTFAGVMTIADKVKLDGLKTQEGITSDIDSVQSNLTTHITNKLNPHSVTKAQVGLGNVDNTSDADKPVSTAVQAELDKKTNSAITDIDFADSTADDAIMTVGLANGIITSEKNVTLPKASSTSAGIITSQESIKLNKILTNGDGTKFLADNGTYITVETEVNTEAVKTTNEIPVAGGPLASLLNSAGITSISSDTNLLDLFMSLFTKELWPNSLTFTEGAPNATISVPSFTLSSTGLVEVGTPITISDTTLSAAVASSTPRKYSGFTYGYSAANDNSKDSDNNTITINGSNVNLLEENYTMTRLVNGESESATPNTDYSAVTLESKVFNAIEGSNTVKVDITGPKAIATFASMPVYYACSNLGKTSDEHKTVAKENATFNSIVPGNTKTLTVTGVYPYFTNKDNITTFAKLPLSTSKLLDITYVAETADNKHAFKLPSKFTVSSITLLNTLNDKYEDYSIDRFTVTTENIEVQGSQVEYKTYTRNDGINGSSSFKITFA
....................................................................................................................................................................................................................................................................................................................................................................................................................................................................................................................................................................................................................................................................................................................................................................................................................................................................................................................................................................................................................................................................................................................................................................................................................................................
>A0A7M1RTV9_A
MKTEFIAPNGVVVEGTILYVSPVYRSSKNFVDKCYDEVLYAQRRIVKLHHTLKIDDEDNFQEFNDPEVEIINDYVVIPNLE
.................................................................................
>A0A7M1RTW4_A
MENTEQNAVKILPFESISQVANKSINYIKARKNHSIVSLKTRWDKFNKATGGIEPNMIFTIAGISGSGNSAFYFKYFKYYLTLILLLRYIHIIKYVII
..................................................................................................
>A0A7M1RTW9_A
MENPERPNKAHIWAWIFAIVAFAFLASVLTYLFTDKIDNLFKPETVKQERTVNIDTIDTYAVPTIQDILDTRKHIKEYKRIDSVFLTMPDVILIDILLQHGTSLSNSDIVTIYESNKERYNNVMSGARVQQYKDSLDKYNNTKDTAFVQRE
.............HHHHHHHHHHHHHHHHHHHHH.....................................................................................................................
>A0A7M1RTX0_A
MRKFTSILCSMMFAIFGIGLALHETTNDNQNGAFAATLPTMAMNMPTDSKMSMPLDLLLDQAKKQGAQEVVNTPKTNTDSLQSRITELEKKVKATRTKLTATKKRARVNRTRGDTIYVDRPVYYLAKMTCCEDDTSVEYYTVTKLDSIPH
SSSSSSSSSSSSSSSSSSSSSSSSSSSSSSSSSSS...................................................................................................................
>A0A7M1RTX2_A
MEKLATFVVTLVASTLLATCVIVGGMRTGVINPKGMLTKQEVLDAVDSAATPVFNTVPEIVKYKLHAMDKANYEYTLMELNENVVRTIAKTVIDRDGCCTLETFTREYFTHPEIYDNIPDVAHQAEDSNGNKIEDYPPVSARCDSAIVHDTILYPKKTK
SSSSSSSSSSSSSSSSSSS............................................................................................................................................
>A0A7M1RTX7_A
MDTKTCSKCGKELPLSSFGVKNKARNTLQARCKECIKEDKRISYYKHFNANRERIRHRKDLYKLINKELKNLMKLSGCVLCGEKDIACLDFHHVKEKKFTIAAKLDCSESTLKEEIDKCIVLCANCHRKLHYYSKYSGPLVEAS
................................................................................................................................................
>A0A7M1RTX8_A
MENISNKHLIPIWFNDKEFALVEEEFLTEMNKQIERLLTTKTDTIKIIPEEWQWEVKL
..........................................................
>A0A7M1RTY9_A
MVYAYDLWAPLPTKDLYNTQLMLASINAAKDMYDKAEADVKEFNTKYGEFYSPIKKDVEWYNNNVIKPMLDKISDMYNSGIDPLRNPLARAELAMIRNRMPYDKIGLVKQSAKIAEAYLNARQQLQMKGLYNPDIEKYEGKSLDQYDTINDGIWTRTSPTPYQDLAEFSKSYFDGIAPSARDISRNGRRVSIEEITEKQLRDIAELHYNDLVNTPQGRLMMLRDLDRAGGDKELARKMFNEEIYNANERRKYTKYFEDDHYFDFANLNLKNKQYNLEAAKFNYQKQRDRANDAANAAANAAGKEGINLTDLALREGITKMVGNSSFGRRNGITSATQYNGQNAWKIMMAAAGSQEELMKKHGIQTDANSYGIRFTVGNKPSQVYKIKKVNGGWDWASKAPVKKGTGERIPLSHFMNVKSGKLLDKPGVAVKGLTLVRQKRNESSIDSNMAGLAKGARAFVNENMYYFPTAALGSYITGKAGDVALDDIIKGNIFDITDVVANAHGSERTKTDIRAAREITRRLRDALYENAPKYGKDHLTVKCSGKAIAIIDKSGAVQNYAICSLYDNRAKKNLDKNGKIVEGGKYNHFLVKLPQKTQNIEGFGITHNVISDAVDNSDTYLVRTLGDNTEGARYKYKSPEIHSDPLTPSWQLQYNSVENPY
.....................................................................................................................................................................................................................................................................................................................................................................................................................................................................................................................................................................................................................................................................................
>A0A7M1RTZ1_1_A
MATEQNNTFINTFTGGMNTDSAYDTIKNNQYIYAVNLRPYDTSTMDSLYDIAAYGKYGVMTPIHYIRENITPVAIDGKTAMGNKFDSDTIQRAIKVVTSGDANILIKLYKNYIYLYKVEASNELPRYRWTFLCKIKIRKKVGDAVDLRNVSAVLQYETDKVVNLYIADGEHKIMIINVKDTDYIKSLYKIDETTNTTDGEIDVDLISQNRYFPKHAITYKAIVGGQLKTSLVQYTYRFYKKYGVTSKLAPLSRKYQVINPSRDSEVGCAEDTVTSIGLLLGITVDEKIDQFDRLQVYRIQYIKPNLNALIDLIYDGEFTGTNISVIDNGRKTLQTISVEEFALIHGQDIIPKLLEQNQGYLFAGNIKDTTTFQLSRADLKKFWAVLFTPVSGNKYNIPYLDVNTYNKPESKSPDLVDNGDKAVLAFISDEMFNNADYSNPYTDINHSFDADYSNAMFDYNNYVGGSGVYISWRLLLLLIDDDEAIDTSNSYYLQYDLSDDRFVPVFDIKPKIPQDQEENVPLPNAYDIISDCGFPRPDKVTHNDAITSSCIKSLKRGEVYRYGIVLYKNDGTRSDVIWIGDIRIPHPGIIKLNELGTIQIGIEFTLSDAFKEFARTNNICGYEIVRCQRTDECSRSLQQVVISSTVRQQLVDGTYSPYYPTGFIISNPLYIGYTPYPNGSSTQWPKQMTSGASDNRLYLVYCPEIQTYVDDTLNKLKANQISLTPALYLYSPTETDIVRFTNDDAYDDYTSKCVAASYYIQKTHIFSLSFVPAIDFSSEGFDKYNYTFGK
......................................................................................................................................................................................................................................................................................................................................................................................................................................................................................................................................................................................................................................................................................................................................................................................................................
>A0A7M1RTZ1_2_A
YTNVNYKALSYSKSDKSNKVNKLWYLNSASDVYSRRFFMLDSNNKIVYDNGEPVLRPSNINSEYKVDVDNVLFTKDTKFNLNQNNYSMLIREISNVRMLNWEDGFSNHVMDGSKISNAVKKYKSYVKNISTSSYLNWVCSSKYDIPVGTSNEFGWTEGIWKDVVEFTNVKNSGNHEHRTFPSIGPIGPAARCLIILLSDDREQLDKLIDSLYGNIIKSHSLKYIFGEVITTNPITNYYSPSDLGGVLIPSFDPQVNSKDPEEVSKLNSYPGTLLCEITHPAIHYSGKDMSSKQYDTYYGFGDYKKINTDKNASNKAYVFTGDTYTLIYEIEGMYKAYDFNDDKSSLQSMLTIHYIPMESTINQYFDYGMNYRNTNNVNLQSEAGEIKGVSSQDRPIHQYNLIYSDNGTSNDLYSPQSTTHLENTYSQRICYSQLKTNGELLNSWNIFKPVDYIDVNPTYGELTDMLTAQDTLYFWQTKAFGKLSVNERSLVKDENSNLIQLGQGTVLQRFDYLSTKFGMRAQDMCKVNVDNDIYWFDYGNKCIAAYKATSGAYGGTRMSVLDFTESCNVKTLMQKVGESNDVPAIAYDAANDELIFYPIISNYAGYNLNCSLAFNCRLNIAQSLYNLISRNVASVYNLYTKCNDVLSICMNKYSMTYYKSVHQNEGTYEQSLAQLKFVINPTASITKVFDNLQIIYPQLYEAYSGIYYDTNTLDDLGTIYFKTDLDRTTGHQLRKGYYTVREGNICFPIPRCTDGIRRLRGKWMIETIEWAGNRNKAISHIITKFRQSYN
......................................................................................................................................................................................................................................................................................................................................................................................................................................................................................................................................................................................................................................................................................................................................................................................................................
>A0A7M1RTZ3_A
MHKVIVIRHSDDDNQNSKYVANLLKNEDGSYSASVGVVKEDGYNDYVSKHGLHFTKALQEYASKLMVNSNNLEHTWTSELVQNVCNVLNLKIPNTSTIEDVTYTANMAYADFYPELLNEHQCIKYAAAVANDKDGYTGIQFCRWVADVVGKKENIDWDKFK
.................................................................................................................................................................
>A0A7M1RU02_A
MKIDILDLDIYKDDEQKVYSGHSHKKLKKFKKYADKTAK
.......................................
>A0A7M1RU05_A
MKIITMHHILGNKVLEYDVDDRGVIVDEREYDRTVNPTDGGNNSIIFFNNYGSSYMDMAFYNSIGFDSVPTKENDGFTEQDLINYVLENLITK
.............................................................................................
>A0A7M1RU14_A
MKEHLINCLKFELDKKSREGKISYMKTMWRWLIDHQWEETEAEMQDVEQKQTNTYGTELL
............................................................
>A0A7M1RU20_A
MNKNFIVLSFNRNENVDSFDQFSEKVSGVINQTVKSLIERFGVEDVTVHVMDERDLLRLSAPAMIAIEKKASETVTPEGHAIVFLCSKYIKDRQFLRKKFISAILSKEKETVNAVKILGRSELSYDQLVDTVDKKMVVKLAFTRPVYEQIQLAYSFIL
..............................................................................................................................................................
>A0A7M1RU31_A
MTFTQSIGHVWSSITSAINSISGNTFVGKTMIATGALLTAYFTPIIGLLITCFTASFVDMLYGILVAKMLNSKITSSKTRKGTWNKIKAEFAIIALARLLEFTVIGTTGVFVLTGGATVIITLTELWSILENLNTLYPNGPWRSLGKYLKKKGEAYTGINLDFENKNGSDSNNKESNS
.........................HHHHHHHHHHHHHHHHH...hhhhhhhhhhhhhhhhhhhh.................HHHHHHHHHHHHHHHHHHHHHH........hhhhhhhhhhhhhhhhhh................................................
>A0A7M1RU35_A
MLRDRCPEVVNFALKWCKAKERWINHVYDCFVSIVGDEVLENGTIKSTKKDNKKQVTRALLGLKKGKPRFFDFHKTIDWENLTDEEQFYWNWVDNWVDWFSVNYAYIENMYSISRKTGKYEEDSFIKEMSTKYFPDYSDDEGKRLAKFLISCIEGNTKLIMYGVFSNYLVSRYSRRNESTIESALDHMRELTTAKSKFEYDPVLSDHHVVCISPLTKDEYFTDCDYIYECLTNHHLMLLIRWINKNIVLRCSESVYSTNVRLRIATCMLNKLEEANFVSKRHALWFHEILVANIADLRNSLLDDMLPFLQYWGYRQFMLSQERNLISPLKQLVSEHRYVRLITTLVYLAYCLFDYENPTYYPRGDWDNQKSPSR
......................................................................................................................................................................................................................................................................................................................................................................................
>A0A7M1RU36_A
MDNKKNINVEFTQEDEQVVIVPDELPRIEFDIEDDPFQILFDEGDIILSNFNFKPAA
.........................................................
>A0A7M1RU38_A
MFNKEKFKNNSIFVVPYIITNRELLTTNALYSSEIVTVGEKKYIRLLYNPISVAQRYWIYKQSESEYYFDSKVDVESNSKVLLEVLYEIPKAKKAEVSCIEQGGFDILTKQNVVDNAIYWGYYSQEVLNLWINKPRPLVRAVGVFFIY
....................................................................................................................................................
>A0A7M1RU39_A
MLNPYLLGVTLPAYDFGMDVPPQTPLFNYDPNSEYSEKDFNNAVELYNEIYGNSGVEQYGGVDKYINNAANMYMNVRNRYTNPQILNDVPPQILQQGGQPTQQDIGFATSLYDDVYGGRALSYTDRDEFIKKTALDYYKNRIGAENAINQMILNDASGSYKIRRGDTLSRIAKKYGMSVKDLAELNNIKDVNNIRLGQTLRYNKKRIKPVTKKPSKNTHKSGMKNPSNYRVVRNAYGQYAFM
..................................................................................................................................................................................................................................................
>A0A7M1RU48_A
MDFSKVTAITIPEGNVTEIEDNKGMVLWSDLSNINKYAYGIRWDHTVPSNQATTACERIGNLELHKTLPIQSKFATCIHQGADIKYWCDPNDSRFRKDTEGYIITNERIYLLPTTDVEKNAAPTDYSPSSIYNYTILFTDTTIINNSEAAYMVTTYKYLYAYIKINNDVIGRVNKVDVVNKKAYITTEKEITGETIIQTLEFGCSINGYDGEISVYTPKFYIWSVDNGGADNEVWISEKKCVYHAREVKAHLIGISRCPLLRTVMNDDKWGWLNTLSANTAVSVVNYQPNLRGGTNDSSCDQYIGENNFRTMLGKAASSISLINMRNYTQKIKGSQVLYYQIWNAIVWCYFIEYANFDIKKAFNSNLTNEGYHLGGLGSGLITINNWNVYNKTTPNVPIDYTLSVGNNTSIITNPSHSFTVKTLDNTTWKNWNIRRVTATIDTNNKILNVVAVPKMFSDYMLYTDAINVGGTHKYKIEGLTGGQTIIFKRQKGNLTVTTDGEYDIDWGTNYNSRYIAFGLVQESCNIKITIINSPLFTYTFTQKQLDVPCYRGFNVFWYGDVWLNIENFLSQFDSVSNKRKFYYTDDVTKFSNDISNKEHIIEVNPNLSGWAKEITIGSNADLITNQVTNNSNYMNSYRYDNIDTSIHSTFVGGDAAHGSLCGLVCLFCSFGVGDAGSFAGFAKCHIID
.................................................................................................................................................................................................................................................................................................................................................................................................................................................................................................................................................................................................................................................................................................................
>A0A7M1RU64_A
MGKKRSATVHTVDGEELTFTSVSLDYCCGNSNGSLVSICGEKFDIIETPSVVSELLDELED
.............................................................
>A0A7M1RU65_A
MDGSELSVYKTIAIQVGQAKKEGVNGKKSRYAIFFVKNKKTRNCKTRKLLFFEEDEPALIEGLLQYKVGEKVNDRYNIDMKALRESGNEDLMDGLWEFPGMQVVPYELRKGLCYMNNADGSKVTTKDGTALIVDTIQVLVQIDYIISDGDKIKTIYFDGFDPDTQGQRMESRFFKEPVETNVHNGVQVEVDDAVDAATTASNGDPF
..............................................................................................................................................................................................................
>A0A7M1RU68_1_A
MSNIQTPLRPVSKINFAGLDKPSYTEQTYFGQRALSAKRQYDERKKAKEKEKAERIAADNARIKRNREIQRRRYEREKQESLQRRRKWELENEQEKRNADDLYNKQVTSWIDNQFKKVNIDPNGVIGNIAKFVGIRNKLALVAELKNAIGSLAESSIEVNGETIFGKKTEAELKIKAAQAHDKLVNTRKQYKDITDQIQNFEAQYLKHQDYINNHKDDPSVKSILEQRNLLHQTQQELKQQLNDPTLVGLDDSYKEFYVKNKRGIVGNLWELAKQATDPILKGWNPQRLRQYYKNKVDEEYNNYLGEDMSKNPKDHQEVERSNTKSMIKQANAEIAVLQKDYEDNRNHLRESKRFWDVMNGYKKETEAHQNDPLYNPLYWRYEMAPMIGSSMSSPSQAAGTILKTAATVGGTLLAPYTGGTSLAALPVSEIAATPLEIAGGFDENYAEIATRRAENVQALLKDDLTKTATAAQKGYDSTISELKKRDAEYWKSQGWSDKEIKDYLEGDEGDKNAIRDHLMGFTSSGKFKPYNNPQFQDAVLNSMQGLQAQFQGDNARTMYDIAFQKILLAAAPLKWLKSYGITKKAGSTVKAAISNTKNAISKAKGAYLEKYGTKEQKVASMLGKNIDDYETSSIAKAAAKPYNAPTEAAAETTVSKYRNGFRKPQYTTKDAVKKGWNIGSEVGEMTGTGVVGHMAGGALGVAVGTAGRGAVQLAKKMLPARTAAALESIADKAVMKYHTVLNAIYGNAPLRRTLTKYGLKTLGSQSAVALNESYEEAVQSLNSKKDFGSEYGFAGGDLGSLLINDAAQGGRVFDAYMAMLGIGESPLANDMDFLAEARGGAALGFFGLGNVTSVVNVGTSINDVYKEYQTNKLLYTPAILNREYSKKSRAANAIFAKMAMRGNSQHVMEAIEDMENRDRYSEDPTYSQEDYDERKQEIRRVMSMTNDTNIRKLMEQNGIKYNTDEYATAIADLANIDEARRDNNKQRKDVDSRILNILASDVFKNAIDQYIDKNVYNAPELERQRIEASAQKELHDRFINRIEQAEELVMRKLLKVEDGQPLDKNSSEYRKMRRSSTFTRRMYEHSREIKQSWEDEKANINKTLDTNFRRYTVDKIALASELRALLRLKNRHNKIDSFFNMLQDRFNLKAQRPDAATIRQSINERIDLLKHKLSDVVSQTVDEFDTGLSDTDMLKHIESMDIAYENSELDDLFAHRAMLDADKKVTDKYYNTFTDGIVYHEGKPVYNPTQRKKEDELDKKIKTATNSGNLEQALNL
...................................................................................................................................................................................................................................................................................................................................................................................................................HHHHH......................................................................................................................................................................................................................................................................................................................................................................HHHHHHHHH...........................................................hhhhhhhhhhhhhhhhhhhhh......................................................................................................................................................................................................................................................................................................................................................................................................................................
>A0A7M1RU68_2_A
IKQRNELEYDSEGEVKERQSSKALRRVRAIMQAEQDNNAIDHAINDIASGDFVTKLYETFEEEEIAANAKANSNDLVSDDDITRVETATPSTQETSTSQTNDRTYRLTEDEKKQAKSRAFKMKRSRLLNNMQNSIKDLYKKFGGNAYIGLSPEQLASFVAVTAKNALLSSEYILSYATQGLDKIDEVLDKNTFVKNALEYIKTKASSRDQAILNKLFGTDDNKKQEVLTKILEEMHPTYAEQVKDVLLESMDDTTGSTDVIVNDTDKNNNKFNYDDLRTNLEKDLENVDEDVSGYFDVVTKGDGNIYPNRFALNNHTKEVSGIRDAFIEARKQSDKFNDTASASNAFINYLLNDKSITAISRSERNNITDQLFKLFVGSYFKYKDIQGIEDVFTRALLSLAETTTKNDNNRNTLKVADDVKNAICSALSLKSPNDALKYSLDQVFKYEHSDLYISEIATQVKNVEKWIEQQGYSLIDVYKNNIYGFVDGIATSCMLDILAVNEDGDAILIDVYVTKGDLTLNKLPLVRTEEMLSECEKILQQNYGIRNVTKYILPLHRTSVDISFSGNTAKDNIIPVSENAQQNEDLSSYKVTAKNLVNAINETIDKINSSLTDKSKTIAYEMLDEQPGKKEYKNYIDTLQKRLTQVQNDLSNKIGKEEEVRLAQEEVLHETVDRADATEFYSILPYLLEYGDDLDSHGKEYQLVANACAQLDYMVDRVKNYKISSNASGEKLLEYHKLIEDFVSRLHYAQKLVNRYIYHTLPASNQQDMTLELRLIYNAIIILKDLQHKKNTGLSNKVPYFLMDTTFINLGNILGSYVRDSKSGQHMYSIPNSINIMNAYTVLLEIYIEQFEDMTEEDFSENFGESREMFEFYGSVMNHNVKQCLDNATLCLTEASKMNLDRDSVFASSYRDLQRTLPILQNIYERFTGERGMFHNVDDPWYLEAQADINEINALVPDGYNLKQYTDPRSPYGAFYPDIFAMQKGSWQHMSKYPDLLDDVEIVGERYVRDPKAKPTTNKTIIQLFRKKDGTLCLYIEYNKAKDKTTGEPQKQFAYLPFTESLVTPDGVKRSGISEKGMENLEIHDEAIRRLVQYIKIPLDYVIKNPAYVLSFSVDLDRGTITYDGDNFHPITEFAFADKENDHNLFDIQVGTEHRIGFVSQFKLGEFSKKYTITGTDLKSSIGFSINNTEADNRGIMNGNLVYFYAYDKNPKHHIPLKIENAKAAPFAEFIATLVGNMASGDERTKEGFKIADLLDMLIYTKEHTLDVGYGDGVVQ
.............................................................................................................................................................................................................................................................................................................................................................................................................................................................................................................................................................................................................................................................................................................................................................................................................................................................................................................................................................................................................................................................................................................................................................................................................................................................................................................................
>A0A7M1RU68_3_A
LNGERFENINNDMVQRKAFIEAVSKLYTTVTAEIANRRLGDLAKESGKIYSKIYLLLKRSGKNEIQLPNGLTFTVDDFEHDGHGSTVLGYMFRNNLLGTSAVGSGYRQLYIKDIKLVKAADINKPVIKPNVQEEISDVASGSDLDFLFMTTKSAEGKIVNRTKEEVSEYEKLAKQYFKQVFGDDAGVMVSRENTIFLRTATETLSVLGYCTSKLAVLSQHAPEEAIWHEAFHRLMELVLPANVRDEFYERYKAKFGNNLTDVEVAEGLTDLFVNYRHKLTTQGSTKWYTKLLKWFKVISAQIDLTKQVGFRNALKLGTLYYKFERGKYKGANIAKENIERFVKKFGDELHYEYNGVKLNNFSTSDDMHQMAKALSYYIVSSILRNDPYVNFSVTVDDMVLNHIPEKTRRQLMEYGNNSSTPEKFADVRAAYKEIFESAERVKKGKDGKEITETYYPKFVAIQREVANNIAALTGDYEEKFDIENTVSDGYEEDEQGKHIDKFDSSAYEFNRLSKAGKKVKMFLATIPYMQKTDGPSGIGFVFTKNKYLSPQYIPMQQVFNDLVENLNYCTSVEEFEDGLKRLAEIKPEYKYILGKYSKLLDEAYGKNRNRKAIRYSAEALAILILLTVRSQKIDFIYTLGLDDTRPGEKRNKRAKLMIKHSNSDRDRTRYASSWQNFLKTGQSGMISPIQTGGILRFSDAFVRIAANKNPFLAIADELQQISKFVNIGENEVSYTTFDGQQVRYNRNSAVSMRALKNRAILLMNYLGIQINIDSLNDYINSRLTNNLRLDVEVDEAGVIGKWLSDANALVFYTNIAKFAKQSDDGSWKISVNGINAEENLYSKSSFVQNTANWHSDWYRKCHSQMSYGFNSKKLYEISQNSGISHILKQVNSCDETNEYLNTQCGFNYNLSKDENGREIGSLIFKNRKHNKIHAMTYIGSKGNMRGDKGTEYSKQTFVDDYYTKLEALSEGYFVFPTLSDKSTYLMLSGIDFPGLHWTNKYGAPLQEMMLPSKEFGGLSYDFIMLDEQSGDKYRERILIPNVEQVDQMIEYAKTEMLAIESCIEFMGSDKCNEKTMIKNYHTSGNGQRFWSLTELWIPKKISGREDGARKWDRISLNNKNKTPKELLKLAKENFFDLDIDSQRFIMICTMHQQVKEELKKSINLGLISAGDVYKNHEWTRTLMNKHLNRDKLELLENAIEKHYYGKEDYLPEEKRTSAQDRHNFCGPIAIQWYITDVLYKSVMSAEETLRVFAGHPGQFKVKYDKDGYIEDSTFDIQ
.............................................................................................................................................................................................................................................................................................................................................................................................................................................................................................................................................................................................................................................................................................................................................................................................................................................................................................................................................................................................................................................................................................................................................................................................................................................................................................................................
>A0A7M1RU68_4_A
KRIGGLVSTGDDNALIQGLSMKYRCAEVKDYEISSSADAMAGLDDMFKTSQINDIFDLLVLKLDDHDKEVVYKYFVSIGKVDKVSMGVDDGIIYVLNNTTADEKRAFAEEFDKLLNTDMVYKIDSAVQKVHKMYTDYLKDDAVNVADGAAYISADMCERMLRTRGVYSGKVKQAFELLKNGTGWMSSAEAYKIIYDEINVVSTKYTAYGFRPHLLANGDSASDGYTQVSPMAVAYYYKFALFPIFDCIATGPMDGIYKKMQAKNVDMMLMTSAVKVGSQGAVKFNGKEIPDDFNVYEQDLGFIRRQLETDPEEGFRSQLGSQMLKIALQNLRTYRSADGKYPYIAPDGRRLSGRLVLDNIMKSIEMLSSIGEENLLDKLSTNGEIDETKLAKFLYSQLSGKGANQNQLKMLKTTNGKMKIPLAASCDASWIESIVHSLVYKKVIGVSTPGTSYIQRSVFATEGSEAAKKLYNGKPLMIKNNKNSMDCVLSMDFFDNIFFKQLRGKSFDQKRKWLIDNGIIGEDADPLVIGYRIPTQAISSISALRCVDVIAATKTTVVLPKEFTKITGSDFDIDHLYLATYNFLIVDGKVTRQFDPHPTKKVKQKDDSGNEVEVEVRDINAEEKYWQNELLNMYMATLTDHVNSGHLLLKSIDNDTVLPKSVADLIEPTGSTKRLAYNFGSLHEQTDRKNDYITGKFGIGPFALNVTNTVLTLLYNVTFRNDDEFAKAAGIQNFNLYIDNDGDYVSSWMSAFINAHVDIVKDPWISKLCVNTYTYNMLNLLIRAGFGEAAVWFVSLPIIKELAMAKEKKKTRLFLGTEDSKVKPYENALAKFGLFIRREEMNLIKAIGSDPLKAAGLINYSRIAYEEAEKNKDTKENKDKSNSYEDIIGKSMDPNDKGVATGVEDFGKAVREVLNNISVLKEGAIHGVNENYKKMLLDVYKAWVLLEPYANALGDFVQYTKVDTKKCGKSFAGVSAYYKKYKSLSDPKTSKFDQESLSRLLHSSWIDAKTNRIFRIPRRILGKQSFYATNFVDEIVSRVCTMRNNYSEDFAKSVTRAVVTALKQRYFVDYYYDVNGKTSETNINDLFFGENSINKLLSQIISAIDTNPKYKHLKYNELISLLYAVPSNIVEDSTTDSTSSEFTPAFITLKSNVDDSKLNEDDIIMGWLSLLQDDNPEIVKFAKNLVIYAQLTSGEYRSWNNLVKFIPAEWVAGECDNDNTLPSFADWCNMLLIRGIYSGGIDVLMDKIMQNNMDEDMIPDVSHNSDYSIKDGDLTFR
.............................................................................................................................................................................................................................................................................................................................................................................................................................................................................................................................................................................................................................................................................................................................................................................................................................................................................................................................................................................................................................................................................................................................................................................................................................................................................................................................
>A0A7M1RU68_5_A
DDNETGKSPQEYVMHDGKLYSVLVQTEDGYIYEELPRLGFNINGFHIYEYAFDLPEGAHIENNAAALPEQDSEQVLPETSQQIDNSRIANVFFGAKENPQLSNFANRPFSAKFGKMESAKFYNVEQYFQATKMLYIRNYIEYKFGKDNPEVKQLSADINNIIKQILATNSPYVAKEFGSTRIGSNLSVEIQNAISGYLSEHWDKYRALEVMYRGIKKSFEQNEGARNELTTKYKDSIFTHDDRKGNRNNPWLYKFPQLLTLVRDEFLNGGLTTGGTGNISLNSYILVHNGDWTREEAEDNNKTLYIFTDNTDRTSGTQKVDSRSPYARKYANGNTLYYPTRTQAVLRGLPNAMPISTQRWYHEGAKGAAGVWTDDAVEEFKNVVRAELQDIVNEFKTGKYDKIMVGNKDGFFNSYISDISLARCPKIYNALKELLIEFGMDSLVPKNDTAEQALFDQNHLLDQSVLEDAMQTEEFSERAIEDFNKKVDRGVSLENAIKSVEPFFTQDELTEIAKRGQGAKVWVKSVSRHTDPVFFAKKFLDFVKQNDKKPMSDSSRFLATEIWTKHDGEPLAQILEACKKYRIAPMVSFSITGLGGGPLEPGVMKYNDLLDRIEALIVNGHLDPRTTTIRIDPILVGYTKYEDIVNIVTRCKSMGIHKFVTSVVQSYHYTTGWKEREVVGKNGKPFTVLGDRKVVSGINNALASVQQQYNWDEFYGKITQEDVDAWNKFKQENPGTDVVVKAIQAGIRSIPTAAKLGQYHHTVKPEKLKELANVLNELNQDPNIEIETCSFYIPGLKYSACLDPDILAAAVGTTEGIMDESGDYARNETRPECCCFKYNSDLLGYSDQCPSMCAYCYGGHSDDVIDQQYRYYDENGNLKDNIFTRVPTSNFKGHDRIFNAVHTKDIVIVSGGAYGGDTLWHERALVHGASVNNIHHLVAADNTQQVPTNIKYSAQMVYDYNGMSRPEVKSKSTFDAILNGERMATTRYASLGHLDDWKSLKVGDFVSFRSNDGRKLYVRITKEATTLTKDTDAEEWSKKEGWSTEYYKKEVFDKHINKNDEAVQIEYVLYNTTVKAKPTVRSKRLINEGISPFVVSEDRLLIARKELQKITGRTYNNDYVGNLQARDYYQAAWANAVYAIAPITGDKKGVKGGTNSAVQTSIYLNKPTYVLDIATGNWYVYSKKDGIFIETQTPTLSNRSALVGSRTLEKYSKKDKDGTYKTTDVLGEYIGDDAVRALVKKVDEVFDKTEKKASLYDKLQITEEMAIKAEEVKKHCKN
..............................................................................................................................................................................................................................................................................................................................................................................................................................................................................................................................................................................................................................................................................................................................................................................................................................................................................................................................................................................................................................................................................................................................................................................................................................................................................................................................
>A0A7M1RU84_A
MEFERRIQLIDPTLTIDQKPNSDLIFSILNEAQDRYVMMNYVGDDQMETETNIHTRNTDSIKSLLVEKELTATGTTLNGFTRYRLPYVSTEEYFLYVHSFSKVKGTYKQYKDFVRVDNQLVKYRDLGKFIKTAYNTPIIRQPAVALVSDPTTKYNYIEVAVDSYTTLGNVTLTYYRKPLRFNTTNGASKCELPESIHSEIVDLAVNMFITEGKYRLQVKQPNDQQ
.................................................................................................................................................................................................................................
>A0A7M1RU92_A
MDKGRLELAFICALADCLGEQNVSVEDFLGMHTELIYNAVNTEYAIEFLNDYNAVKENGFMYECRHLCDCSPSRTRIEFDFLY
...................................................................................
>A0A7M1RUA0_A
MWLKESNRPKHLLYSIPAAFIGTILFSTGLAFGMEFKDKQNGGKFDWLDIAAGEIGGVIGQALQIIVISLFV
...........HHHHHHHHHHHHHHHHHHHHHHHH............HHHHHHHHHHHHHHHHHHHH.....
>A0A7M1RUA8_A
MDFINDLYNGNIDEFLKEHTWCTGGIENDDNIMVHIFAGIPDSVTHVHPLKASVGVNAQTGDSELFNTYEDKN
.........................................................................
>A0A7M1RUC2_A
MSKTFKDSKGTKQGRSEKGRPKPKMTPYKKSTKVKEEY
......................................
>A0A7M1RUD9_1_A
MAKNSIPRKYGISRADAIRQMGAQELYNPNGAIQQELRKHPRTLYYNPFDRKSSDDDGFDYFSNQEVKEKENPSFGTTDWFGKLGSDFLNTGRMLAQRIQENVVDSVGGKLIDLQQEKDDIEKIKRYQALQKYKDDLENSQLKTPLQQIQLDKAKKEIAELDKYFLGEGKSHPVIASHMFDYNKLSTLERAKINLNYLEKDDILGAWYNPLPYIANGLSFLTNLGGYDYHKISNLLGRVTGSDWFSVNSTGHNAIAAGGLSRMDMNNENDRNTLLRAYKGNSAGAKNINNALLDYWEKLTNDEINVKKVLLKNSQSRLRKGQFNILGLDLNVWDPSKVDKQFEKEQNDFHGSYEDLFGQGPLRYLQHGIVEVGSSVALFSHQILAMGINGAMAWLAESVPTWAVKLPASGIKGLAGGIARFATDKAVIGGEKILTNQLRPSLQAAVKGIALGSGLYAARESRIDETGMEAIQGYAERVAQKIYEKHGNFDVIERDIKKYATAAGIDTSKMEADELIKLGLALGVESEDKAYTEAKEESKKGLNKLINANNALALSDYLQALPFMNYSGSILREYGASMASPKLTAAWEVMRHPKTAKFAEEYIRSLAVKNAPKLLLKKYAGDLSGTIGVASDKAFMKALAKKDFVKALRNYEIKDYFKKKAKTAAWEALSEGTEEINQEILQERYKRGDYDNYNTPYNMLNVPEIFANGDMSIQGLYAYMGLPGYDPDFSVENIRKAFNIGALSSGIFSGFLHALTNVRRSSGNDNIRGLMAQLRNDKVVGRMVGDMYGQVQDQAHLETFYNAFKHAGVNRDHLMRSLHMLKEGVEANKDNTLVNKEYIENDMKLLDAAWTMYSDPEINRQLKELGMKKPGFFKHGSPEHKQFVLDGAAAIVEPLKTRELLQKQFALLADHNTEFAGIVDKLLSENTSEQEKEELRTANPKLAETIDKLDSLYTTILKSSTKNKNLLFGAFYQNLKGANNAENNKFFNKALQQHYDKLPIKDEMSFEEYKDMVLSQKNRDFSRTESEFKNVARTAYDFYKNDEVYSALDDETAFATNDHIREAAEKLGLWAPNMFKALRDIYNDKDFIQDGENKNENRDLKDKIVQRAIGLYNAGNLTRDEYIKSRLQRIQNLKSLAAFAGIIEMVKNRAERLKYIRTMTGLDTETNLDGILDELIDQQDGLNRELAEHERNYIDLNGKEFELDNELELKALRQKIEMNKALWSTQIQLANAYRFKNINVNRLRQALYSNHDKLFNNRTLTSEDEDLIKQLTGSEKEYNELVQKLTRNELVSPDESYVEPLSKKEQKQLNKEKEAVAKKAAIAFIKKRTLERLKRNRIANRLYEEENGPVDAPIEAPAGEETDSTEEGSTTAATGKEAEFTEHEKALAKEFGGEISTKTEQAEIHKRKREERLQKERKKAEGRLDDIDEEEGVASDKKEQAGGTDKPG
.....................................................................................................................................................................................................................................................................................................................................................................................................hhhhhh.................................................HHHHHHHHHHHHHHHHHH........................................................................................hhhhhhhh......................................................................................................HHHHHHHHHHHHHHHH.........................................................hhhhhhhhhhhhhhhhhhh........................................................................................................................................................................................................................................................................................................................................................................................................................................................................................................................................................................................................................................................................................................................
>A0A7M1RUD9_2_A
TQTGTATDTTGTSSTTPAAATDNAVTPATPAAAPATTPATTKEEVPVIEPEDEVPTTEPELIDDIEPESEDGVPEPQPEEDGVDESAIADLESQNNTIDPYEAAYNSNPTDDYTQDGEQGGNVLNPYEAADESNPTDDYVPIEDPQWLEMQEDGIFVYYPDGGKNGIVLTRKQSNDIVDDILCGNQRSTAGLHLVDPSNAERKNFYADETESFVSSTLFYNPDPKVNEETGLDEKAILSVDGNPIQLEHEQGSGRELAKKLTQKGWLDNAKKYFVVACAKERREQIENYIKSLNKPEKGWVNEQWRNGLTVAMVIDDGVKSYVVFYKTLGTLRYVHEKGIHKGEPGINSERKALLHALKHRGLSEEKILKCAEDFNITPERDNKTGKLTTSFIDSVIKALAKDIAKADYLDLYGKQNFDAWFNKKLNLSRPEDEKARSVALATADDKARAKLADKKILTNAKITEQINKLEQRRNEIIDAYLGVPKEGETYYDRLVALGTDPKTNIVPDLVEQSNGKIQNEKDKDGWPALKGLWKIFTGKETATIEEITDMIKKGIMNLGYGLGAFAAEQDRFSIRSVLGGTDHLGGRGLSGKIYTYIEGPNGQSVPIMLVESKFSNWLINDADFIPNRDRTVAAQQQATTPEVILMMLLGEIDFGINDRGHLDSVIEFFIHHGEKTLMKDHKPGTESLMLQFARKQISYDSENGELSIWIDNEGLKKYSKDQIMTDKDLRLKIVRAIATQMHWNTDISYMQSLVTLDKNGGFQNSDINTMFKWILNTFGKGRNQFASDEDFLNQRVSMYGCEELSFTVGDFYTMKNGQIKAKEDVSLLAWMIKEKKLVTDLNIEQPFYAPFIFSDGIQNKNEALDVLKSKAATKKETKPEANVEEKAKPEKKKSTKQKETTKKEEKQDLSSVLEREKTNISDAIKNMFSLKDDFLFDDSDLAQLAGRDGLQVVQAYAVVAMQDKTNEAKSLNNRIDDFMSQPGREKWKLKTKGGKNAPYGFNSDSTPNFKEYVKGKVFVLLLVKKDADGNIIVDPQYRTADKFARDHVNKEDNSVRLSGAFSKTHGGHGTLDIEHARNWISSRLGIDKSRINVLNGLLKSMSSGEAYGVTTVISSVLANKVVGMMAFNDQADAGIEYHEAWHYVSLLLSDPKTRRRIYDAYAKAHNFKTGQYKYKEIEEMMADDFMNYVQRAEDKSILGSVKRFFNDVAVFLFASLNKKAYRQMYKDIVDGKYKAVEMDPQSLQEFAKFYQNKVFQIKHGVLGYSKKQVDSYKHIDTAAELYAGAEAFLKRLFTAFDVSTILKINELVNKDFNLIVEEFKSFVEEQENDEIADMLSDILNDPLALKEIVVSAFALLGLRVKITKQKKNKKEANKTEEVDKTDPEKNLKEDEETEPVEDVDLTTADVKLEENKDEEETTATGKELNPENSWNKFSLQESRKQNASIAT
........................................................................................................................................................................................................................................................................................................................................................................................................................................................................................................................................................................................................................................................................................................................................................................................................................................................................................................................................................................................................................................................................................................................................................................................................................................................................................................................................................................................................................................................................................................
>A0A7M1RUD9_3_A
KNFLRLIPAYKKEYDDDGNVVWTRLYDRYDTAEYYDFDEAWHTIMDELWMCSSFADMIETEDGKKTYSPTSLLGMVKEKIDVNPFYKGLFEKLKDLNDSTFTSDNFLKSELFGTINGYKQLILQFVIEKPVTSSSSDYEGELDYILILFDDSMDSTSSIVDETPRTERRWVLRESNLQETSRSLPRKWSRNFVSNGFMVYVDGKTVLDKNAIDSVDKEYNALSNELSGYFKLVKKGKSEETLIDKSLLINHPEILTNAKQRIVDLLRKLGIESDESSLNIFINMSFKNEGKKIRAEEQLYALKKMLIESSPGSLSFIFESLRKASKRSLQSFTKETGIGFHYEKQFDEVFNGYKKDSQMGKLAIAWSSIHPQASEFSILDANGNRLYPINQNTFVTTRTRNLNDRTLNFAETMMRSKYCAHSLILLKSSEYVKKGDLSDQLISTTFVGIRDATKAIGGDYFGITPVEEFIAKMILLENDNLIDPTMADKKSWGAFKGGFDLCHDVILPEISSGDMAWALKAVYLQNLSKKQAKELGVSYDPEDEVGSVKAFNEKYEEPFGMAAKWRNELRLAAKKDPKALEYYNNIIDQIQAKAYKKFLSGNNAKNYRRFSENTINRFAGYFLDELDSLIDYYNPKTIASLIKNKNKLSNEFHGKIYKDKDGVERMDFSGNGGRFRYFYDVPIETASGNEFLNLNEKLQLLYEFQKMVMNGEIKSEDAHGDEIYTVLGIEDVIGGKKNPKELTGFELIEKFLADLRALLIDVNTVTQEYSSDFKEAINSWIMNLVEHEIDAASEETSPLRIIKKDKYGNLNNYAVPQEIINKYKKKVKDQDFDSKIKGKDEETAVLYSIIANYTVNSMMSIIEFEKVFAGDPAWYKTKNYKEQRKVECEYTSETGKTAKYTVSLDIQKDSFTDKIKRLGSLMSPGQEIRTDFSQEELAADPTLFAKQYVNVDVKDLKYKSLVFDEIERQFKTQLLEDAIRMEYGNTKNVFADFMEELTNTNKKHLELKKANPNANVRIYSPKEVVDAEHAFSALHHDYSFVERLWEKLDDDIRIPLEKTLAGQINPYNRITVSDAQVIIRPETYRKIRIGLGQWSDEIEDAYNLIEGYKYNEDGVRVKKTKEELEKENAEGSWMLNKEKYEAAKKLQAYALKVAYFQNKPETIKIGDNETIQITKPRLGKQAMFPLFSYMRSSEVGKQLYDRMNAEGNEIDTISFESAIKVGGAQYAPNIADKNDINKLSDLFAVTYDENGKAIAKHVNQSSIDYTTGTVISQDNIKGAIATQIQDFEMLRWQLNTEAHTHDTRNIGSQMFKIAFSNLIDSISYGYGKNKIYGRDIKRNVMAYVDGLTQIGAVELLNSFYTKDKNGKDVVDAKKVKKWLYGLAESNGIGPAGLELLKRGACAESLVSRSVFENAVIKEVNKHVVDITTKGGTAVQQSMFGFAGYSNVA
........................................................................................................................................................................................................................................................................................................................................................................................................................................................................................................................................................................................................................................................................................................................................................................................................................................................................................................................................................................................................................................................................................................................................................................................................................................................................................................................................................................................................................................................................................................
>A0A7M1RUD9_4_A
TLAEEGVNSYNGNRELKWNSDNNTMQMMLSANFFKAVIPKDVWNQGYKAQRDYLIEKNLICGDRKDSESAVVKPFGIGYRIPTQGMSSMFAIQVADILPETTGDLIIVPREFTAQTGSDFDVDKLFLATLSFKDGVEDTLESTGLEKVNITDKGAMREFIYATRKNKKEEEELPDEEKQQEEDDTKNTSTDKRSVLEKLKSVIGNQLLHTYITVITDEHNFSQARASIDTVTGHLLDDLVNPVLRNSATRYQTGGLELTPSFQVLRKMEFSVGKDGIGPFALNITNLSFTQLTGLTIDAGFYNKLFNLNDLTLITGEDGVRISDWLSAMVNAHVDVAKDPYVFALNVNKATYQITNYLLRSGKGISTFAFLAQPILKEYATRRNNIGGMYLDTLSDQEERYKYSKIFDDIYSKYFDLFEKAVSEAKANGATKEDVEAWDAAMKHYKELSKKGKKFKESEEESDEEDDKAENKFGPTKKSKYNHYYAKALTYQYAKQMLTIGQTLKEDPNTTSVKSSDKANYYLHQLVTLDTFNKLNPYAKSLSAMISCSQIDTKKQGNTLTANIDYYNKMQHLKYMDSNFMLVGKDEEFYKKYSLAYKKEAESEKPNRAKLAKMRSQIAVDYYFNKLFLNDKTKKAIMYSKELLLSLLFAASPLYKDVYIKIMQQLFNSFESLDICSSDEESIPVSGYTAIASEKDLKLISQAIDNIMRYCALSRSGYNIITDKRYAKEYPNMIDFTFGGSEIDAVYYYKDLLFGNDKQKSIFERVAKIIQDIRSGEAKYSDLGNKEDGVTNELLKYLNPQVATKPGELGKMLLQHSQTDNRDIDEKKLVTAFYQLFLHQEEEVKLLAKDLAIFAYYSTFDQNVGNSFFHLVPFEYRAQYDLTLALATSGLSSGRISLLNKKKTSAKQYRELLADDILDKMVRNYWYYDKLVPKYIKSKQQTSSLVNKLGVDIEGRNVGNGFVQYIITHRYSKNPYISVKSKMGNGELVTILYKKVGTYSRVNKDTKKTETFDIFIPVQRAGRNIKGRMFFEYYVGDNAPSLFDENKLPKSVSETRVRKVLQDMVNDITDNDLFENLTLNWNSEDIPVARQVTTEDIYEDTSYNMSVNNDDLPNVGRTTLKRAAGPTYKIMYNSDILIHIVNNTTEESRELPKIQSFKETTPVERIITLNADGLNNEEQLEKLRTYVQEVLASRSEEEGNKIQIGIISPGSDRYAIDVSSEVDSAYNDRLNEIKVLYKDGSKKQKTELNRLNDDKEKGYIAADIAVLKMKDVLANQIFGSIQELLSSGQKFSLNSTIEALTRTLGVNVVRSLDSLISAYEKENNAEIYNSTTYVNDTMQYKKAVHAFAKLEKPSENESSENTADPTGGAPVQNADIVDESVDPKTDKEEKPEDTSEEHKACAIGGGTAKKKSSNESKPKESQDTTQDNAGKSGFTSAIIMDADMDADIDF
..........................................................................................................................................................................................................................................................................................................................................................................................................................................................................................................................................................................................................................................................................................................................................................................................................................................................................................................................................................................................................................................................................................................................................................................................................................................................................................................................................................................................................................................................................................................
>A0A7M1RUE3_A
MEKYSILDKKTIIGQNKKGKTYRYLIQVKCNDCGHIKWVNPSNPFYKKGICRKCNESNYRNQVLNIENDTFKVLSIDNESTAKNPRHTKYFVQCKRCGKIFSRRASVIRKSLESVVCSNCRKLRNNKPLNVIKYKEYCYYRSGAKARNLEWNLTEEQFAHLINQNCVYCGEKPSKKQTVSYKNEYELVNGIDRIDSSKGYTVNNCVPCCSKCNLMKNNFKKEEFLQHITKIYNYSISSTTIPKGSTFEANANGSERIPNKRNMI
........................................................................................................................................................................................................................................................................
>A0A7M1RUF1_A
MNKFRDWALGCLCLVLLGAILWYGYDKYHGTKPEMVEDQQSTEVIIPTLDQKLNDWNAEKHNTELYDLCMELPEQIVKTILNRIGTTATYEEIAEEYLRNTNYYISMQLKEVMPGITGPDAKNAKVEIRTEVERPIPEKDKPVTVPVIVKDSVK
...HHHHHHHHHHHHHHHHHHHHH..................................................................................................................................
>A0A7M1RUF9_A
MMELKNYIAKTDNDLDIELAFNSCTIINPADEVNENKIEEVERVTEDCVVIEGAA
.......................................................
>A0A7M1RUH0_A
MKKNQLFEIYLVSNTQNNKVYIGATSQGSAKRFKQHVWKSESGSNYSFHKAIREFGTDVFEVKTLEYVNTIDEAKEREKYWIIQYRSTNPKYGYNGDCGGDIMFHTEEAKVKISAIHKGKDMSSYYRAVLQYSKEGDFIQEYPSVTHACEFTKISRASMLRALNKTLKTQSKVNPYVWFYKDEFETVPTKIDTSDMYCNKVYERKVSENFLKAGEKQRSRDNMFANTIVEQLDLQGKRIALFYSIAEASRQTGVSLRTIKEHCAGVYLNNKNIKNCTWRKIEDVANLTAEDLNVLHTQENVAMSKRAGNNTRKVALYNQDNELIKIFDTLEDASKLTNVDRSTVGKQLKRYGIRIIPNVGYLKFYKE
...............................................................................................................................................................................................................................................................................................................................................................................
>A0A7M1RUH5_A
MKVNVKFANGNGMAFLGQGYITYDDKKVFVRLYTTSDLTHIVVKMYHHGYSFTWPKAKDLGLVQQSEFRNGTMLKFNRIILFYKTECYYQYQLMAQLEIAFKVMDFKLL
.............................................................................................................
>A0A7M1RUH6_A
MNEFNSELATANICAISQMDSDDAYYVIALWCINDCAQLLITA
...........................................
>A0A7M1RUH8_A
MTNDAMNMMNNGMMNPMMMQAMLQQMMNQQMMNQPSANQSYVDPATYDAMVRNKMREYDKFVPQAITLSQVDDVNSNNGAKKIRVNVVERNVAVPGETAQATWFEDNTSMAGVLDIIMKYGAKDPQGKLDFSTEECKVDLASLQADPQYASTVAPILCPEHAAIRTYKFKKGDCYATNPANPDEIRKFNTKHRGQQTVIRDCCRVFTILARFIADEETGLPVPQYIDGFDVEKQGRRIEETYWAKPANAPAPVATVSAPTAAPTAAPVAPAPVAEGENAPF
.........................................................................................................................................................................................................................................................................................
>A0A7M1RUI1_A
MNLADIVGGQVVIHPDMLAIPPFKKLWDSFKDKDLATKYLWYIVLKNKYDSPYVETMERDLIEPTLKKELFGDENYELPEIVIQAEDSWKSRTYSLLEYMLDGLLLKLEGAAKYYHLSKDDEMDLDSIKKLTDGAKNMAGVIESIVKLKSQVRAEEIKNSKVRGGGEMNPFELPKKKL
..................................................................................................................................................................................
>A0A7M1RUI2_A
MKWSDLTLKERKQIYDAVRAENPNASYFDIKSQFDSIPGYEDGGKKIVPPKELGLTPGTPEYYKRQQQISGKAELVQPEAYITPAGYIKDAITTAEELEKGNYGNAAVSTLMNAIPWGVGKGLRKIKSRVSNTLNTPIEIHSSMVDEYPSILAEKARSKTSKNKKKVKEESDYDSEFSEVIRRDRNIKKYEKEINKTIEDAVLPDKKTYELVKGIDTAYGTDYLDAYKRIAARDMTNRGKYIKYAELPGNKNAKISRVRDVQDYGPVVDDYVITIDPLQYLPGTANHELGHLADQLASDANNRYLTYLLDPSESKSHMLRLKRALVNEGKIHDWSSKVNQNTIEDFLFDPRNTGVVNNANKLQYNMYRNKSRFVDRINNLTPMEFITPLLLPVAGYETNKE
.................................................................................................................................................................................................................................................................................................................................................................................................................
>A0A7M1RUI7_A
MNKYEELYLSQYINCKQYYKCINISNEDLYELITVSNKILLNTPNNSIHQLLSYLLLLAYKDALIDVLDERYDNTN
............................................................................
>A0A7M1RUI8_A
MNKLSINQYINKKTGDSISATEWNAVFSQIQDKINEIIDHSGTTDKNTELYINGELHTENKIVLESAKQYVIKGVLYGELVINAELLTAPTDNTYITFDGVTIVSDTDCAIMYKTPEQNKGYKDLVITLTKDSQNFIVANKSADRVDNQPGAIYSMNNMVVQGEGYLALHNKGGHGLRATELKVAGPHIYADVIHDAVHAGKYLEIDNCIIYCENTHDVFGTGTSGKLYALDADIHVVNIDGIMLNCGTNGFYTNTVKANNELTVRNVTLLSAIDESNFEQIFGVAPTPTVTVFATEEDYNANNGQAVDVSADTISITSPYVKVSGFLQKPISYNPAVAVDLNVYLNGAYIKTTGNVPSINYIPANGKVKVTASKDTVNAIYNTFAEETTPELTESDGIKSENNIRIEAKNGSILYVTSAIGDGIDGGEVKITDTKGSVVVTNCGLRGIKGNAIVVGPNANIVKSVITPIADVTDEEGYYVNPEDLENYSDMLGIAVCKHNCKKGESVVSAGNAKNTGIADIYCRNGKATKGVFGTTNTELKGVLVCGSVAAVIGINFNNAQHIYYNRALTDNITKDCGITEAEYIAVPYEKTPITA
.....................................................................................................................................................................................................................................................................................................................................................................................................................................................................................................................................................................................................................
>A0A7M1RUJ9_A
MLTDKPTTLDKFEECIKNIENYCRIGPICNGIYCIGKGIYTGIKGWENFQKILKEQKEQLKKLNNHK
...................................................................
>A0A7M1RUK0_A
MSKRKYHKSNCDATVRAIVEDALGRKVILVGKHAFEWSIILEKEGRLVITTFPKREQAVDIFNKKYRNK
.....................................................................
>A0A7M1RUL2_A
MKDRKIIRLSKLPEYDVITELIEYMIYYKLSYPTGNKDTCEVRLIDSSCEIVTPNTIYKMTDEVYLYLYLLSNKAIANIYKVIKDDLML
.........................................................................................
>A0A7M1RUL3_A
MYDEPVAVPIIDLLDSSMMSLYISAAREQYNLAVLDLKEFAKEFGELYGPNANVNKEFYDITRGAVNKGLDYLYLNGIDPVRSAEGRAYIAKIIRERPYAEIANLKAQNESMKTYLRYRAEAMRNGTYDPDFEKFVLGGKTLESWDPSTDGMWTREAPSKYSSLKDWTSNLFDNMLLEYDDEATKKTGGMYQVYSKSPKKMQLILDANIKDMTKSDLGRYYLNMYGGDIDVLKADIINRNREYTQVDRRADQVKVHLNDQLFQANEAAKQRAFQHSENELNRKNLSDIAAARGANNGASKNGGADGGYSYSYTKKVKNAETAAGLRDRSGKLNSNLDPAKVQSMTEQQLKDLIRLRLGALSKSVTGPVTATTVIRHLSRTGDDPAVFGTRHGLTGVPGSKSKKINYTVNGSTTLYSAQDIYSSMSGRRVAWKHKGTNIVDKNGRIIKLNGGDRFGRPNNVKNPSRIEDFIGDPNYSVVMRPTVNGETVSVVGKDGKLHTYDAVDVYIGTGKGSNYKDLNRTPIRSYVPVSGTDLSVDELGISADHFIAKKNGYKTTNTTVENPSDFDY
........................................................................................................................................................................................................................................................................................................................................................................................................................................................................................................................................................................................
>A0A7M1RUL6_A
MVNNKIKELRGRLGEETNKLQLQEVAKLKAPYVQALQDIAYRQQLQHEAMQQPADYKGIPGYADGKDITGIVAYGQNKIPRYTLFGNPLANPIIPNIPKIKIGAQPDMLSTLPAPQGIPTPTPEVSIPGADEHGNTWNDEDKNPNINGIYKINNRDNLIASIAGMGMSLGQYLDAKGQDIRTPDIYAANPYERQALSTMANIRISPYAAMNKVRDMNRVAARLINTSGGLSGGQKYSALVGSMLGTQRNMADVLTSTQAQNNQYRQQYAQLAGELGAKDAANRMAANQYNTEYAAKAHAARQQGMQQGMTNFLGQLQQYIANKNSADMYNGMRAIYQLDVDLRKLAIKPRTKNKKR
....................................................................................................................................................................................................................................................................................................................................................................
>A0A7M1RUM6_A
MKGIAIFYVYVFILAVLIVLAPNDRFALIGVTVYSIISTALLACFIESESKE
..HHHHHHHHHHHHHHHHHH.....hhhhhhhhhhhhhhhhhhhh.......
>A0A7M1RUN4_A
MSANIEFKKDYRCWCLIPTIGIANDKFFIAIGLVFLCFCINLTIDK
..........................hhhhhhhhhh..........
>A0A7M1RUN7_1_A
METSILDKYNAGLIPSKTNATTAAIRQVNAQHSPLTKIKTGYDRELEQTPIDDYEEMYLLDKENPEETLKDKSYLKDAWTTFMNSRDQINLMSERAKLAKDINPVLDDIDYELNFLSDKQKLKNLENTIPTLDENSEEYKNAISEYFQLQRTLADRQEQYDSILSKYGEKEGDNIDARIEYLSNSRKSWEEERSKVNEEINNIYSNLRERSENYTPSSEFRIKEQRAQDKPWYSPDYFLYAGPGLTGSSMATVNGYIADALATGALWLGRHYATTGALNAVPGIGAASNLIGWGSAIAATAASVAGNIYSRHRESLAQVYGAYRSRIEDSLKEQGIDIKQYAEIGRNQLKQQYPNIDVSKISDDEIIDRVISGEININDATLANAKRSLKDGLERVYDNNMALSAMDVAQSALVFAPLGKAMGKIITAPIKTALNPLLKTGTKLSEAAASKYNKLIDAYTGFNARLAYNSPVKNASLQAAKALGRLGFSATGEAFEEANQDVFDYDYISGKYDGKSSSIFQSLMGLADANYRTAKILSGIDTESELANDPQFWNDVKGGFALGLYMGGPTIAYHSGLKTYKDMTANSFVRDVVADHIGKKDAMIKAISYSEMANKKLNYQQNVLDVLENYKYNLPEGITEQDLNDEIATANNIFSLSKSKVNQNIGKTIGYNPGTTEYNTLIGLQHLATIDAQEALDNANQAQEADNAFYTTLENDQMLNHYSPEEKLTAVALTKLNIQKQALEQLKTALESKPEENQQKFGITNESNAVGKSISKEIPNILKDIDAKLNQLSEGTRFSSNFIATPNLVNKGIDSYVNTMIANHDLLVAEHKMNEIFGNTLEDGKLINFNNASNESKKKIGKKIKERIDNYINNSDESSKIVEENAKDVVEAESAKEMSREAANQSDDQQPITNNETQVDNQVATEVEQEKATSPKTPIMDDRATSDIDTKIPVAEKEVKEDEEFPTKGLEELSKEFEDTLAKVKEKKQEDTERKPKPEPKPVVETQEDEEDEIEFERADEKALIDLANSEAVSDEDDKKVSETYETSNPEVTEESQVKWARKKIATESKMNRRADMDSETRDLDESLEMEELVQDKVSHTLFFNPDATTPIYPGTKPGKELAERIKDPNFFNDSFCEFVINKDYTEKGHKPYKENDPSTYDSASIIMLIHHGTGDYAMALKTPSGARTFLAA
...................................................................................................................................................................................................................................................................HHHHHHHHHHHHHHHH...........................HHHHH................................................................................................hhhhh................................................................................HHHHHHHHHHHH.......................................................hhhhhhhhhhhhhhhh..............................................................................................................................................................................................................................................................................................................................................................................................................................................................................................................................................................................................................................................
>A0A7M1RUN7_2_A
KLSSIPKERLTEEDINLINNANDLSIADLRRFRNAVISTIESATNDEAVVPSTIVRTKGIPNVVRKDGRAVFRPIHEVKGLEVPTEITDITPENVTFGISDGIVKDSDIIGANGEMLPGKGGSGQLFIYPPKSSTLSNQMLPLQLTLQRFDRNQAEFLAELLINYGTNTNSEYRDTGVIAGELIDFMVRFGDATKVTTADKTFDWLKEKQLYIDDNSNLIVGEKTFNIGNLSTQDKKDIVEALMGFHWRVARKNFFRPIKEALPSIYDYFNHNSVDSIEIIPGITLTKDDFVSSTPVYTMGVLEKAGIIKSDLDDQLFKDSFAYAEDVQKIPRKINNPEVKEAVENKASSLPNIPSTPEPQTEVTEDVTTSEVTTKDDSYIKEITNDGEIDPLSLGIDEDFDVPFRKVAGNISEVVTPEEIQWFRNKLGLPEDSLHIVEDAIALGGNEYAMGLVRKDSTILWKGAERGTLYHEAFHRVSLLTISPKERKKIYEFYRNRTGFVGSDKQVEEALAEDFRQYMLNKVDPELNLLKRAWKAIKNFISKWVWRTDTSIDNIFNRIASGYYNRSKQNSDAVNEFLAAYKGAGAPFKVRGHKFKNINNTQFKETVNSLVGALFTLNNVRLRDDLQNLNYGVLKAALKPEITAKLVEKGTITKEQGEVRNEIYNTFDTVFKPEIINKLNEYQIRAVDKQENIDAEIDEKAVGNDVGDQMANYIQEQLAVSVKDNALASIKIFIATMPRTEFVMKQKTNPDGTVTQVQGVAAIKSPVTGLPLMVDFDKSWNTIINEIHSENTFKGMMNKSAKLAKVTPLFKTLYNELYKITNEYVQKKGIQEDEVQKIARENLQTQFRNTFRKARHKLVGILSEKVEDENGNEQTNLYVKDENANKVSKNILEGWNYNLITNSSVLDTSDNLFKAKVSESEEFVAREINNEFNKIIKIVEKYKTTPNKKLVNGQTYKEYVPEKLITIKNKIVDLLNKVGVEIDLESLNSFLTKEYYNSDPTEALVSMLSDRSNKSIYFFFNSKVKDLAKIQESGVVPDQYNRSITKYYADSKFLGRLAETYAMLHPSSDELSVLSTDGKLLYPISEHNYLSDMVQRLDNDPATVEALTKVLYNTGNNDNPNYFKGSVLLTNLYNNADVKGKIGFETLVYFKEQGSADKGRKYTEISPLEDYIAKMTFTRAGRIILPTMGDSQ
.........................................................................................................................................................................................................................................................................................................................................................................................................................................................................................................................................................................................................................................................................................................................................................................................................................................................................................................................................................................................................................................................................................................................................................................................................................................
>A0A7M1RUN7_3_A
TYNTLYGTAINNFKNPFDVSNGEIKFDAQILKRFINYFETELDTIEFNYKNEKNLTEEQKIKNYDTGNRNGYRFRYFNGFFKLKERPTLNGIEFEKDFSNFNEALDLAEDLGGNEYGTSIISQIRNNWNKFSNAEKANLMNNYLWDAFKDELNYAQELGIIKWDGNKIASVTSLALPQKALEEASSHYKKSATVSNYSENLGAAEMIGNYFANTISSVIEFEKLFIKDPAYYKNPVDKIKRLREVLSTGVTPRIDYEEGNPMADLTEVNVGTLSDNIIVSRQADQIAEYAKRSAAIRLLQEMHNMTLDEAIRTYDSSEALPQDVEDAANLIVRDKFDGYLNPKGKVNQTDATVLISPEFYKELVRRVDGWTPQVAKAFDLLNDPNADLEADVDTYAEALAVTLKPLKFMYFGDHYDVDAKRDIPVFDKMAMFPVHRIFSTGDMGKVLEVMQSRNIHMLAFDSAVKVGQRAKEVKSRIYKDKTNKEIDMDSLMSMPTHKQSLTNFRRQLITDPHHAERQMFVSQAQKAAMGNIRSAWKYTTPDGKVYNGDELINNFNGAHNAITEAGRREIERDFGITPDKPQVSVQRFAEIMQRKALSSNMNDNVINGLDVENGETVAPISGLSDNSWIESGLISMLNKSIVDTNLPGGMFIQMSSILYNRIAVTSDAQNERKLRFANTDGTMDCVISINLLKHIIPDYDKKTFSEAKKWLIDRGVVGPNSKALAMGYRIPAQGQASTAALKVVDLYPEQIGDTITLPDEFTSLTGSDFDIDKLFVARYNYDKNGNRIKFETKEDYTNRLREAGLDDETIVRKVYERYNGKTDFEANSKEANENMLLDMYISVISNPLNFAEARQPLDTVTDYLKDTILKEVDTITGQGKRTSKSQLYYATPTFQSRTKAELNGGKFGIGPFALANAHQVLTQLVKLRFKPNKILRDYGISNLYGIQSNDRNKINILDWLSALINAHVDVAKDPYIIRLNVRKLTFNMTNFLIRSGKGESTFYFLPQQILKDFAIEYDKYSGFYNVDTQNKNPESLAYRTIWNTYFEKAKSLSKGKYDQLLDFLNDKGVGVKQREKMFDVNYLKKQLKKEETFDWYYNQLLIMKTYQELDPFSRSLSELTTLSQIDTKRFGNNFGLQSAFLDKWKQFMVEQQVFEDPIKVFSNTFLGKKMQDALIFPRIAFQNTMIRLTPEFE
.........................................................................................................................................................................................................................................................................................................................................................................................................................................................................................................................................................................................................................................................................................................................................................................................................................................................................................................................................................................................................................................................................................................................................................................................................................................
>A0A7M1RUN7_4_A
NLRILIEFYTKGYAISDDTYINNITRSMEATYKAGFFNKYLAENGIKLSSLLGGPNSISKRLDRIKSDVRSGKYPDLLSSDGSFENVLINNIFSRPKEDTTELNGPDFIAYKPNKSGDNNLENEIIRAWEELWDSDYQEIRDFAKDLALYAFYTSGDAFGKNNIFRYVPNSIREEIGYFDYIRDLERNPDDAVKDIKVFQVIKDLWWNDHVVPTIDYYVLDSSRETIEEEGRPVYRALPHEDSGFTVVNKKGVEVQIPGIIYDKKSQSIISFNQNDQPIYPPFKKVKLDRNNDPRTTFLYEYIGINEDEAPVYRLINKKGIAYRGNVLIENGRSKSVLKYNNVVPKGYEIMPEEPITWVTDLTPVKASLQAKAFNQAGEFNTDMFANIQQTVKTQQATEPLSYQEWVKDYQTQKGEADAEAAYQQYLDNFEYSKPSAIQRKTYSGMIQNLAPNQVFVFGSNTQGKHGKGAALTAKNKFGAIYGQAEGPQGQSYAIITKDLTKNTHPSRTPEQIKEQIHNLYEYARENPDKEFLVAYSGKGTNLNAYSNQEMADMFSSEPIPNNIVFEQEFNELISITRESKADEQSPVQLNASTNLAEAWSQKEGWSTEVQKEKDTTNEFLDYANQFGFTDEAASLAKDLPKAVEEAKKVEEEYVFTFNDGFKINLPFSLNDQQKSALYELEKFIEDYGTEITLSGYAGTGKSTIIGIFSKWLDHRIGRGNIVYTAPIHRANVITKQNNPNANVYTLSALFGFTPDTDEAMEHESLDLNDLKFRAKNQMKYEAGQLIIIDEASMVQDGLYEYVQEIIAKYNGSVIYVGDSAQLRPVKSNHISKVFTSDGVPQITLTKVERTGDNPILKEATRLRRGEGLSYQTDINDKGQGVLYTSNDTVINENLKQIISSEEFNADPLHFRVITATNAAAATYNSKIRSLRYGKFAKPFVKGDILMGYSNKLRKPDGSYRLINSMDYIVQNVRDTTVKFRTDKGTIEFKAFNLSIRPVGGTIMNDFQLTVIDKNEPDSKIFEIVEYKDRLFKMAKEAKQNGQISRSRDLNQMAYSVDNELNITKNLKDNQGRLKIRKAIDYGYAQTVWKSQDSTYSKVLILSNEIDTFGYGKDAMQLRNELRYVAVSRAKNFVIINSEAENKKKVSMRNEIAEEDLLDDIEFEPATEEQAIKASLQDSIDELTANGKQRRKECE
...........................................................................................................................................................................................................................................................................................................................................................................................................................................................................................................................................................................................................................................................................................................................................................................................................................................................................................................................................................................................................................................................................................................................................................................................................................................
>A0A7M1RUN9_A
MKLKKLKKYKNIITTSIYLFIYILFVIVFIAEAIAGTKVQDMDIASLLCTIVSGTILSLEIYSNLRRLFIIEIIKK
...........HHHHHHHHHHHHHHHHHHHHHHH.........hhhhhhhhhhhhhhhhhhh..............
>A0A7M1RUP7_A
MQKPTNKPVIPEEPQPYKGKLYKDRYGRKYTEDQMNEYYDSSTDEIDRFTGKPFIRGLKPVGDIEDAANVTPVGDAISVYDTYKALRNKDWGNAGLAALGLVPFMPSFGGVAVRSSKKISKPKSTYIPKVDPNYKLNVIDKALHEQKSYSDMPLSLVEEINDQRNRTYDLMQEPYARERAKAVDHQYGTDYLKVYDSMLEKYVDIDEYFQLPKPKYKKMERPTIGALVTPSEGNTMYFNRDMIKTPEDIPNSVVLHEMGHLVDGATGMNNEFLRKLGDKSKFIPFNQAKTMYPNMTRDMYDNILLGTEIKSYMNQFRNYLDQKGKLNRGNYTGSYKNLKKEIIDAPKESFNNIKAIFNLYRSPKLFNKDFLMIPIVNNTNDNTIA
.................................................................................................................................................................................................................................................................................................................................................................................................
>A0A7M1RUP9_A
MYLFPALTCEPVIGSLEAFTKGILRVFEAVLTEPETEINTGRLAPEASAVCLTSKTITPSLGNLHHTLGQIPNTTFSVDSPIAIVFTLGITRSKIFTVLFLPNGLN
..........................................................................................................
>A0A7M1RUQ4_A
MNSINVGTSKVSTGYKGSQNTDYIILGLTIVNTNKTYPCAKEGSLLKATLLDLKALPYTDSN
..............................................................
>A0A7M1RUQ6_A
MRSRKKMETTRIRKANAVVKEKEILYFAQDRDVSTRMLAILSVSKTKSGVMKEIKGADGKVQQILCPEITRYKVICGSNGKVGTRFNTVAYVIVCRKDIHRIINETLTWSETNQRISFWNNVYNMAEDIE
..................................................................................................................................
>A0A7M1RUR1_A
MSTYNNKYDILGSTIKPNPASVKYWADLASNPNGGDLKYFNGKDWVYVNSKATGDITELQEDVKQLQTDIKNKVDKVSGKGLSTNDYTTAEKNKLAGIAANANNYTLPTASDSTLGGIKTGFVSTDTKKAVKLQDGKAYVEIDSTNIEINDIPNAESFYSYGVSWQTGSLNATLARIGNLDLHRTLPIQNKMRGCTLADDGTVNHYFKDDWSANEDGTPIKKDGSDGMVMIEIPEFYVKCQSKNGIDSMSISEYALDGYTLVKKQYVSAYEATVDRTKSDTLKLASVVNTTANFRGGNNDASKDEAENTQLGMPLTATSRANFRKYARNRAAGSKWNMLDFFATNTIWLLYSIEYANWNSQLAFNEKLSNDGFKQGGLGSGVTNVTSSNWSTFNNYYPIIPCGTSDALGNKTGEVEYTLPSTFKPDNVVKVPRYRGIENPFGHIWKNVDGVIFDIKSDSDGGTSTIYLAKTEADYGDTVTEGFSELGQLPRKGGAISDTYLGTFIPSEATGASSTTGRCDNFETSIASSSLRTLLYGGGANGGSAAGLGSCLSSYTVGYSHAYCGSRLVYRP
............................................................................................................................................................................................................................................................................................................................................................................................................................................................................................................................................................................................
>A0A7M1RUR4_A
MKSCYSERPEMIQKLDNNSYAFNYNIEEVKKDDETYYECEQVIINESNINEDSIIRDVLLNNWDVNQQLKMVNDYFAYKLGLNKDEICKTRYENFLEFRSKLKTSVTKSII
...............................................................................................................
>A0A7M1RUR5_A
MRIVEIKKSSKFGEEKDGVINDVVTLYLSNDNKGGFLANTFASTLYAVGAHLRALSKTRVRDDNDDSIDWAKTFEKVSEEMQGATDDALHGYDLLVSELSEGLFTDGSQPDQFDVVEIKETGSEMSVMHIAAPDRETAVALAKNNLKRQIIKNRFEVKTKEESN
....................................................................................................................................................................
>A0A7M1RUR6_A
MNYIRVNAAICGSVLGKKILIVERNPVDPNYSEDKKNGRLCLSRPIYLYSIKPIDVSSVELVTTANGEERIEFNHEPTLRLDIANVEDINKVIPVPSAASVRAAIEKYERSKEDITIFVDYEKLLREVIALNLDEKKTYAAWLSYQMKLCGTLAEANEAEIAACKASMKEFGIEINL
.................................................................................................................................................................................
>A0A7M1RUS4_A
MRLDGRTSPLSNVHLAAGSNAASSPGSAPFRIKKDGSMVSTKANITGTISASSGDIGGVQISNGLRGDGWSLSNSGYYCSGDGVNAGFGINSAPATYGKNLPMSISYTNNIYGDYILGSTISANNSRGWAVGLAVTSGFIWSRHGVYDTCKAQLNPSASGNSIQLVWPAGSSSGGGYGWRFEIYSTSYSTVYLPSRSLLAQHLGLSSRDYFNIEVLLYASNWGTSYNIFPSSGMALFDESGKNISSYKLDKAMARRFLITASDTYYARTI
..............................................................................................................................................................................................................................................................................
>A0A7M1RUS6_A
MTEMSLDLVGKLGDIVCGEADAVGFMYRKGNQTIVNFDSGDDTTKGARAPHIREKRIVLAESDENGNLSFHWNKIYLPDQE
.................................................................................
>A0A7M1RUS8_A
MGDSGAKRSLNKEVLRIANAKLILSEEYKNQYESYKKLYELKVQDSYLQDSVISKQREEIRRITLIGNEAITNLNKEYKKSKRYKKQRNGFIASTSVLAILVIVLLK
.......................................................................................HHHHHHHHHHHHHHHHHHH.
>A0A7M1RUT8_A
MKSVINYIKENGIKLAANSKAKKLIELCGSKVEIAIALQTTKAYKDDKKLRELCKKVVEDAGNKQAESNAKPEKMSVSTRCGERERGWLDKKNLITIKGLTNLSLFY
...........................................................................................................
>A0A7M1RUU2_A
MSLIRDTYTINVASCCVQDIKVLCYGTFIKTDVKQIGTKWEALFYIKVNSAKELKRTIWFCKQEPNYVGFSLMSDKQIALTFKVPYTHTLSVMYYNTLHNCF
......................................................................................................
>A0A7M1RUU6_A
MSTLYNNKYDILASTIQPNPASVKYWADLSSNANGGDLKYFDGTKWVLVNNKATEDISTLKQDVETLKESKVDKVEGKQLSTEDYTTAEKSKLAGLSNYNDNEVRELISALNLRLTTLEGDYEALEARVAALETPAA
.........................................................................................................................................
>A0A7M1RUU7_A
MKTLFFPKRQLSTRHFKDPVKIDMATNTMVGVDPIPLDYSCAYFADEDLEIRYTEKGETKLLKANKGDVIFVFYDYDYIKNKIVVIKNTAIRENVASFLAMRAAEQAKKESYAKTCKDCCESCR
............................................................................................................................
>A0A7M1RUU8_A
MFKEYVPKDPYNFVDLQMRYKHYIVSDKFQESETDYVFRLVNPVTNQEYKVYVTDYLYMNVYFVGDTIK
.....................................................................
>A0A7M1RUU9_A
MLELKKPGLYIANGKSTSVLIRVAGTAPCLTIIRGILLNDMEKDGTITVLEKESLEIQDIMANPKSYIFDKPAVSQAVLNTLGLEATEKNRIEYTEKEFAGYIASYRLNRTMYPDEYIVKTQVVLIQKGFSKSQADMIISQIETRLRLQGEM
........................................................................................................................................................
>A0A7M1RUV3_A
MGILMKVLFVAVIAITIIAFVWKEATSVLPAKVVTYIRVGGVLLTIILGTLLFLL
...hhhhhhhhhhhhhhhhhhhh...........HHHHHHHHHHHHHHHHHHHHH
>A0A7M1RUV5_A
MKKRLNPEERQRMVDLLNEARKQGEHSIASMVELAITMSDKGEYDKFQEVFSDE
......................................................
>A0A7M1RUV9_A
MNKTDQQKNNKYINYWTESGKSAKEANQSIKIAKTITYKDKSGKIRSITTYHHPTLKEITLSKPHIKDYSLTKEQKEERFNNAPFSEYHNKLINLTYSKENKIAKQQAQIAAHNSKIDSIICNTRARKLATARIRQENCPNILIIRREDSKGLPYDFSCNPSRKSLDELRRDALEMLPIFSKSMKDFFSIEIWEASEYANKYNGGNYRYCLFRDKEQRLNAA
..............................................................................................................................................................................................................................
>A0A7M1RUW2_A
MTKRISVKVKAYQSNGFSRACKNYIYRPCTPIQSNLCTKAYVEGYMKGYKRAKKDMKESK
............................................................
>A0A7M1RUW9_A
MKAKYIRKGLFETNKHFEHRVNDALNTCTDIEHIILDYNCVTIKYKENSNVKSPKKIQGFYLTSNKE
...................................................................
>A0A7M1RUX0_A
MINFCVEPKKPCRKNPIGELDFKIDKCYSSIYSRLCCHENDSVSHISLEERDEWNGKASNSALLDLQNQLNEIAGDGDNSIKKEILIEVSRQIAGAIIDLNIEEYAKKKYVDDAISNIDFDLYVTKENADSTYLNKADYIKFDPTNYYTIALILKIIEDSTIGKDYPIESFTLEHNELILTLKNGGLFRVALSESVSDGGVNADYILQLLLNYIKKNTLSKLIINDKAYSIESGRDIKIPISGTNSSIDYTKFGYSKSYFKKHPSNSVAPSKPSANRPPEDGSGWVDDAPNLEAGYYIWMTQVFINGNGLYGEYTNPICLTGTAGENAVSYDIKTSTSTINYQDGTMYPNLISVYVVKSNGSLITNITPSNGSGWSFSYSVDGGDTWTTISSDLIQTEGDNGMLFKATNGTIMLNEYVPIVRSGINGLNGITYSLQLSNISLSYAPADLDYNLLMSCNVNLYKNGTSINDTEANLYMQLNSNSRTSLQYDSDHWTVTVNTTVQSKSSTITIYAENKNGAHLTSMTIPVSSSGDKGDPGDGSIGQTLKGSPLRIVGAWTSGKKYYDGKRDAENGIFYQDVVLYENMYYVCVNTDTGESDHWVMTPDVATYFQKFAVTENFVADKIIANLAYVKELSSEEVVIMDGDAIVAGMTSSKDIDSKSDLNGKVMNKGDVRIWAGRMLTAGDLTTAYTTIDSNGSIVMQNIQLGKSIKLNPLECSLKIVGPVSVLDDSVTDGTYIPSSDERIELANFEYTIDPDTLCSAIRLIMKSNGMITIDPGDKKISVYSGKDGTGGSIIGCDSIDMYDDGGNLYTRLTGIDIAGHDFVTLTSRYNKKGLHLRRIDNASSDDILYILDGLPTSDPKIEGVLWMDSDRTLKVSSRGFGS
....................................................................................................................................................................................................................................................................................................................................................................................................................................................................................................................................................................................................................................................................................................................................................................................................................................................................................................................
>A0A7M1RUX5_A
MKIMPYKLLKVVYIILAIIAVVMYTLSLIFNI
.......HHHHHHHHHHHHHHHHHHHHHH...
>A0A7M1RUX8_A
MFVLWFIIGIVLICCISRYNESNKLFWTLFTSYIGAFALTTVVLSAHNKPSKQNVDQVYSTQLCEDTSNAICALLTDVFSTTNGTEKSEPVAVSKSTPEPINIRTISEDCMLGIVKPFNPQLCIPISTHLDQNDLFLGVLT
hhhhhhhhhhhhhhhh........HHHHHHHHHHHHHHHHHHHH.................................................................................................
>A0A7M1RUY6_A
MNNNLLNNLQLYRGKRFADLVDENMISNALLTNPHQVSGLLSLVFGTKDDGVSTAIDLITGGLGKTMIIDNREYEWSVMIDQDHAVNIVWAKCDGNIITSSTEAPGINRSPIYIALEERWYGPGAILAFDDINFQVRVSGTPYQDGNAWVYECYVADGSDASYIPSMYLLPGRQVDRIGSAYEEYSDEADIMGYQTPFKMRNNLMTLRMSYDITGDAYSTVLAIALTDPETGKKSYLWSDYQYWKALREWKKREEKMLLFAHSNRNSDGTYGLKGTNGRSVAISAGLFEQVSPSNIRYYTTLTCELFEDFLFDLCYNMLGTNERKFMALTGEMGIREFDRILKEKVAGFQMIDTHFVSGSGQDLTLGGQFTTYKMTNGIELTVKRCGLFDNMEMFRKLHPLTGKPLMSYTFLFLDLGQRDGQANIVKVCRKGREFVQWCTAGSVTPQGYSNSINTVRSNSRDGYQVHFLGEEGIMLRNPLSCGILYCDADDAEDSIEGSYVGA
.......................................................................................................................................................................................................................................................................................................................................................................................................................................................................................................................
>A0A7M1RUY7_A
MIYNEIATGYFSQLEKEYNLEYIGKSKGSLGWEGVYRDKSGQLYIINYADYMGGGLDILYMIDIMPELES
......................................................................
>A0A7M1RUY9_A
MIKIKNLESLTAFLTKHADEPAECVSITEVHDVKRTTLLWPQDHVDIRYCTQSGKVGEISFMPEDPDLKEWVDFLGMRDLWV
..................................................................................
>A0A7M1RUZ1_1_A
MDTNTEPQINNFAGGLNSDDDLSVVATNLYIDARNIKISSYRGGEGRDNRHGSLMPVLGVKLAGSFAGESNKVVATGSIRDYGVVVCIDENENRLKIYSFKNAIGGTVHDLDFNNIQNSRLVVNAPLLPLDDGEKYPDAFDILLNYESENNIKLYLADSIHPIMVFNINSRDESFVYTDLDKCLSYPEAVCKPPVFEEYVPGKIEFGVVSYCYLLYNRYGIHTGSSIQCLQIPIGNYDFDSKYVKCGGKQGAISNCGVKISIQIPSNYWHLDYIKVFRVQYTQNGLMPIVSVIYDAKVDFNEQDSTDIVINDVGNDPIEHISVEELNSLQGVRIIPNSLASKDGFLFAANTKTIQTTIKDFDKWDARAFRFNYENKSTVTDVNGDNSFIIDAHGKDIEDDSVAVPPFDHDCYDDTYNNINKEASLYSANFVFDSKYQWVGGSGKNIEWRFVISSLVEDSCVKENNTRKIGTLYNYSQKENVLQNNVFYIDKDFKPSIIEKAEFDPGINKNTWLIKSLRRNEIYRYGIVLYDKYCQASPVKWIADIRTPNVTEEGFLLMSSNTIVNGKRYELVIRNLGIQFMVKSLPEGCTGYQIVRCARHESDIATISQGVLSSPVSNAYSRQFEGNNDDYWVTKYHMFCPTGFLTTNKFIEGYYVHDLLVKDGKDSKSQCMTNIDNDKLLQFVSKEICYQPESFKQFTKDKKYYLQKLSFLFGARGDHKFRDDLYDFTGWGDNGPYDYGPLVGYNKRTSFKFIIPCISNCAVELFTGPGDNGDGRGEFYVNNL
................................................................................................................................................................................................................................................................................................................................................................................................................................................................................................................................................................................................................................................................................................................................................................................................................
>A0A7M1RUZ1_2_A
TINNRLSKDSTICYLDTPFNPSYFYKVNPLSHKNKGINYIDSLHYFAATIGGLGDDRPYSYALVKDCILNFDRLYNSDDLSANDRKEKSGKFIIQKAFAYIKLYELSTYVQDFFTGIFTPSDDWFTTVLRNYIQDFLLVDQIKWDLAFKRNFNNDNNEQMSSKSYPNYAVSAGGALFVNMITGGICNDSNFNILESFGNYNGGFKNDGTGTHGVKNACFGTGGKCLLLSCLYKEKGTAGAISYYYPKNGNYYDSLEQELSQTDHAEIGEICKIIRPTLLGTYLTNLRLQTTPYGGYSFTNRLTNIYYGDGNYFESINKWNTVFDGDCHVETFEYTSMHKVYGTYTKDGSDNLQFPNTHMITYSIPTESNIWCKFQHGWTFSSNARDNYASFILAEPCEITEAYVQKDPEYVYNSVYSVYNTSMPLAAYDDLNPQDYNKTIDTRVYYSDLKQNDEIIDSWCKFRSSNFIDVDLEYGSITDICTFKNVLTFFLEQSFGVLSVNDRSVATDNSGQNIVLGTGGVLDRYDYYSNTYGMHKQQFCSVCTTGGLYWFDSHNNVICLFDGLSVVLLSKQGKVLNILNKYKKNDNFKVFYNNRYNEVVFNVLSDDMQIVYNEMLGKFTSTLTIPFDGAILFFNGEYLVKKNDTVCVYLYDYLDESPKSTNQLLLSSYVKYVVAQLPLVTKVFDNQEIVTYENLLLQDVIYDLDDYFSKNHKYTWLTESLKIESSLEEQITLRENNHRFVIPRADGLFGNRARGKVMICSIEDIKPNPATAIQYIITKYRLSWS
.................................................................................................................................................................................................................................................................................................................................................................................................................................................................................................................................................................................................................................................................................................................................................................................................................
>A0A7M1RUZ4_A
MQIVTGTIVLHDNMYKFKPKDSDELIMLSERSYSCKGFKTIYTRALDSHGRPTKIVRCTDAYCVMPSCYIPFKIGLSVKGYILKCRDNINRFLLKCNEF
...................................................................................................
>A0A7M1RUZ5_A
MGFPRMDVMSKPTNPINTLMVIDITIDNCGKSATYTIPEGLSITYAGSIVLSTDKEGLIIEIEAMKNSAESIINSIDELKLILEKSNKLLSELNPAFKEKQEVDVRFTNIEKSIDEMKETFNKFFKCLAS
..................................................................................................................................
>A0A7M1RV01_A
MIDIENIIDEVYKNLNLDRETVSIVCKHVFKDTVDIMKSDDTKDILFNKLFKFKLKTRFKNNKKQQYR
....................................................................
>A0A7M1RV05_A
MANIKIYGTLVNDTTDPKIVNTDQTWDKDLLKYQSDINQSTNSLKTELDEEIARATQAERDILNSVSAETARAQQAEADNLEKINNEIARAKLAEETNAKAIKDESDRAKAAESKNADAINTEISRAQTAENQIIGSVYSLDSYVKESITELKESIGSDSGLSDRIDEVEAAYKAADNALGQRITDEITRATNAENANTNKITAEKNRNDAQDTLITNLQDSKVASVELILDLLNSLHYTLMVDSVNAGEISIPKDRFLKEVVYDADTTSLVFTFVAEDGDSVVRVNIGDLVDVYTAGDGLQLAASNKFNVVIDSTSDSYLTVGPNGVKLIGVAAAINSVRSEFEESNLQLIGSIEAETARATEVENNLVGQIYALDSLKQNTLVSGTNIKTVNGESLVGAGNIEITAGTGEVGEVPKDNKKYGRRNAAWSEIIEFSGNYNDLTNKPTIPDTSALATKTELNSGLSGKLSLSGGTMTNTNLVTNLNAQLLDGKDSNRYAKSVGNVSKNYADTCYIEAIGYTNADNLGTGTYDYGLFLSFTSGTSVTQFYIPDLRLSTLLKARMYVRSDFNGVTRTLADAEWKALAYYDDLTWANIEGKPVISADAKSNSIALRDFSSVLHAKGFKVTGSDNTWLLTGDGTLKLTRDFIRLVSPSNIDNIEGAIFGTYSNTSLGTLPISNSFGDILQITNSNDIIPGNNGNYSTQIVLPHSDTGHLYFRNSINNSGWNSWKKLVTSSDKLPTPYALTFTGAVTGTWDGSAAKTINIPASASGLKGDKGDPGENGITPTIGSNGNWYLGNTNTGKPSRGATGPKGDKGDKGDKGDVGPQGPQGDPANSKVAIFTTNDLFKTNRSTYVTLNSADVAILKKINNDRDLNEYQFLYYGNPLGDYGTFPMVIANSDLDSGGLSDGVAVYASIIDDQGNCISEVFNVEDYAGGGFTTNDQAVVSMKNWNENSRFNTDGYLRFKNGLLICWGTHTLSYSSELKNVMFPIGFYVAPWTVMVSFKTNNSTYRNMYSVVVTSVSAAGFTYRATEADMSTSAAYTTQPVSYIAIGKWKR
.................................................................................................................................................................................................................................................................................................................................................................................................................................................................................................................................................................................................................................................................................................................................................................................................................................................................................................................................................................................................................................................................................................
>A0A7M1RV08_A
MSLFYTIVCSTFSCYARLRRAHCSLKRCIHSTSHINCNIAHNPKTQSKMLTLHQFLAYCQRNDIQTIIYFKMVSYMTDADYETIHFSHLFMRGENTTESPYDYSFEAWLSPRAFYKWYAANHDVANITYVVKRHMRTKCKPQNVFLSDCLPF
........................................................................................................................................................
>A0A7M1RV09_A
MAGRLYRMAKVVSANPASWGIIDANQISGFRTVAKLTDLYSIAACILSSAYGDGTTTGADAVGQIWHVQEDNSDYRLINWAGRGKAEGWEKVPTASEIFTAFDDEITPVILGLNEKDKTLENSINTLQSKIDENKSLIDINTLNIFWVSNHFGQPEGFATLDAEGFVPLSQLGHLDTTLFEYVDELPSTIDTIKKHIYLTTAGTTGDKNNYAEYIYTGDLTATYDATKWEKLGEVSAKVDLSGYATTTYVQNTVNTAKHDVKPDTVNFTKHTGTTDLDIDIRNSDNTKLTKPVSIPLVNIDENTNGLMSPSMLTKLNGIANGANNYTHPAHTAHTSGLYKITVDGLGHVSATANVEKGDITKLGIPGAIPALTAAVTMTADTNTISLAHGSSSPTATLKTATSKEAGLCSAAMWSKLNSINVADTPLYGSSDLVTGDGIINAIDSHIVNEDNLDALDTSKIETYTITGVNNTDTRLTQLTDSLVYTFDQTGHSVLRIDNRAVLTDADVTAISNDELTKILV
.........................................................................................................................................................................................................................................................................................................................................................................................................................................................................................................................................
>A0A7M1RV11_A
MIFLLLLLIAVAMTTATYLSAISRQKRDWRAHGRAGETYEQFCSRYYTRYV
hhhhhhhhhhhhhhhhhhh................................
>A0A7M1RV13_A
MEKVSVIIKGNLIAKGYIDINKEGGGISSSKC
................................
>A0A7M1RV14_A
MNLLQKIYSKLEKKVNEVLMTRKFNAFIESELVEKEEKKEKWLDLMKSSLETGRFGDAFVYYDSYLDINTDIERLKAFKDFVLSEKDNTEN
...........................................................................................
>A0A7M1RV17_A
MKNLILPVESKTFNNIVRRKQRIINHSITTKYNEVFTKDFDVIKLINAYGDYAYFKFVSAELKEDFETKKPYIRIYLGDLIYTD
....................................................................................
>A0A7M1RV27_A
MEKVKVNLVVKGDIISNGCISARVVGGYEPSLLSKVENLDDYDISQAIIIDGNLICDNLIYTGTVIATGYVAAKSCGG
..............................................................................
>A0A7M1RV29_A
MKHKTMNSLERGGYSKELNSIIMNRAKAFRKDLISKCTSAEKNFRSFLDRNFIKYEFQKIIYIRDLVGNIQKFYIADFYLPDIKLIIEVDGEYHKEASQTEADLNREIAIKRAYPNINILRIDNERTSDPSYIEGLIEGYKKTKELT
...................................................................................................................................................
>A0A7M1RV33_A
MAVNRYDNPAQAQFIDTYVPIPFEQLYTLGKQANERVDKALADYRTAANTWADFQSQSMKDMQTWDAETRGKVLPIIDQAAKNPEVIKSMEWQMALQSAINNVDRAKLSALRQSAANFEAYNKAIQALIASGKYNLLWHDRNFTNWDTTTQGVYKDIFPTAYQSVNDLVDPYVNDLKPSDMGSDGRYLYHGVSADRTKAQVDSHLSEILATPQAQMHMRTMISAGVDPEQARDIFVQQVYTAAREKAWRDRAGVDQFALLNARLSAEKGSTQTSQSRVMELDASLAQKRTNLLAKELSKAQAEGIIGDNPTEDDVRNLYSNVYREALGSNNPSKIKELVNSQSIPFSEGEFKIMLDPNFPDSRDVDIYKKGEPKGKNKRITLTDFTHVVPMNDTGIPVAEISKEFLLNNEKSILDTFKTWGFDNSIAKRKEKLSDLVESYGNIISDLVSNIQVGYMKPNGRLQDYGIISDGGLIQMPLVPGKVLVSESEIDAILENNKGKYGSLTTNDIKKILFEKGINGKHKIGNKLEDKPYTAGNQMEEDYYELNIGYPALSDPAQIKAFEDAYSAKIFGGSSSFKAEPSHAAISFDSRRTNSNM
.....................................................................................................................................................................................................................................................................................................................................................................................................................................................................................................................................................................................................................
>A0A7M1RV34_A
MIRQENINFVASKYAPNPTEVAYWIDLSADSSGNVIKSNTNGMWIPINNSDNTDLTELINQIKSNLNAEISRATQAELNLATTLCMMEMKLYLLQKIRLMQLHLYTYMIIKTNKID
....................................................................................................................
>A0A7M1RV35_A
MFDIDHLYLASYNYQTDENGNVHEVVGGESKEAYQNKLIDCMMTLLKDTENSINSLFKSIDNDTTLAKSIADQIPTSSSTKYLAYNFGTLHEQAERRLDYITGKFGIGPFALNVTNHVLTCLFGVRFRDTEFNRATGIFNFDKLVDYDGNAISSWISAFINAHVDIVKDPWVSRMGIDKFTYNMVNLLVRSGYGEAGMWFIAQPIIRDMATASSNAESQFSRDVSKYSSVYAAQKDAVAQSVLQYLSKDEASEDNLKKYIESSPINLNTRINAVNYIRNNQEVLKLIAINPGADTVTVDGVLYDVKDVQKNVFYAWKTLEKYSLALNMLVQYTKIDTKKEGKTFLEMLRYLDQYTKLTTDERSLWDLDSILRLVQNTWIDSKTEDACNYPFKVLGAQMFNANRTFINKLVLPITRALQGTDSSLNTDLMNEISLALLTRIKSMYIVDYAKRVLGKTDQDLTNLFIGNWCMNHRFSMLWDAIRNNPKYARLKDNQLLTHLYALPEEQSVYVDGKEVMRPAFLSISDSIEDSKLNTKLMKDAWEDLLRDPDVNVQNFAKDLIVYSFLSTGEYSGWNKLFKYVPESWRTGQIGDIPNNMNSFADYIRTQLSDESFMLTTMDQYLEEIIANHYLDYKFSRRVNMQNKDGSSNFIKINKTIAIGARVTDMANLPIFITTVVPGRSGRNASDYVAYRLAYTITVNEDSKTYGYPVYVRCSRKGYTSSDKRNNIYEYGWHFNYAENERIEYANFDYDAGIKRVTDYLNSNIIQLNDLKTRLPELSDAIAKVYVGMPAENINPIDSAPEQLPQQTGPVNVYYGTGDNISLSNFAWRQFDTRIGQFNTVEGAFQACKLWYTKGLKYVIRDSNGRITKFTDEGVRILNALQKASGAEARKIGRSIQGLNVTEWDKMSDGIFEDLMRRSFEQNESARDELVSTGNRLITHIGRDGKEEDNGRFSRILTKIRDEFASLRPPVSSKIFTPGLYTRQAVENDRKTLYIFTDNTDRDSGSKLIDPNSEYAKKYGKDKHYPTVTQATIRGLDNAMPLSTQRWYNAEHKGEKGRWTDNDFAEFKKVIDAEIQDIMDKWDTGNYERLAVGGTDGFFNSGISNITITRTPKLYQYLKQKVQELYKHVDEDATKSTLKGPLNQHNTDQFGTISEQVSTLNSNKTILGYLIEHKELLQSTTQFTKTKKIAKNYQEYIDVILKYFDIGYTTSRIGKDAAGQVILKLHIRVDEDSDLFDAMKDNNLSERDLLNALYALAEHNTDAANIKGTIIMSQEEVDNLIKELKAVNETAGEIMEKYFDGSYLGYGDEIYNKTGVVVDKKFLSDYNFMMNHKLYLNMYRTLAEYIHGIYDEFQLTLETDKYDLSDLMSVDSTFDNINQLELFSDEDMKEAKEMKKYCKGGN
.........................................................................................................................................................................................................................................................................................................................................................................................................................................................................................................................................................................................................................................................................................................................................................................................................................................................................................................................................................................................................................................................................................................................................................................................................................................................................................................................................................................................................................................................
>A0A7M1RV37_A
MKNSALFIILAFALGLGVGLYSGYRNGMRNPDFCNYVENLERVDSCSRVIIDRHDLVDKDGSDEMSDLLQAYHDIDEFLDDNI
...HHHHHHHHHHHHHHHHHHHH............................................................
>A0A7M1RV39_A
MNYKEMLEAAKSHRVTHPSMESDDDEPFWITFCEGCGFWHSKDGIALSDEEFQNDLQAGITDNPALEEGWEIVK
..........................................................................
>A0A7M1RV41_A
MDLTKILEGQENTLLYSPLFGKVIFKLIDKSGKYFPIVCFSPETRQNVFFTREGYYFTEYKDAECVLFPSKSNRDWSNFKQDLPKGTPVMVSESFKSSWLFRYYAGDSYAYHDQESSSNTCKSLWKYIIPTDKFNFKDKTFNIEDNYGTANR
........................................................................................................................................................
>A0A7M1RV54_A
METLDRSGLVRLKDWTKFAHPISITLGSKTDTYSYSIPEDLQKLIFTLRGDSIGNGYPPQYIVWSGVQDAFGPVGVNDFPTLIFNLLRATSAGNRVMLYYTTNYYSTTNNNMYIVTAIVRRLSATNSRVTFMMHGTLTKLI
.............................................................................................................................................
>A0A7M1RV55_A
MDDPSYMRRALLVKEKYGDDYTQIYADLIDAYNNSPELLPKAKRTAFEDNARARMATTTESTKRHMDGGEFPKMGEYEYQYDIDGVPYGTTIHEMNHNADYLKNKAIDADANSNLYYWMRSALKPFSRIDPNTDKLTKYYSKPTELKAYMNQLREFMYANKMIDTRDLIVTPDLIKQAISKLPKGMLSIKKASELFKSMRSYTKWFNTIPLLGVGAVGANKYFTSNENRD
................................................................................................................................................................................................................HHHHHHHHHH............
>A0A7M1RV59_A
METKIMTRNELIAEAKRLGFPSNPTQAKSSVLQDFIEGKAMKATPVKEEKKVKKVEKSEEVGVDVPDYTGTHCSCDSANVLKIIVEALYSKDILSEADYITCMKAVGAKPKKKEKLSEGEISDMFNFVER
..................................................................................................................................
>A0A7M1RV62_A
MYDDEEYEFYEAVEDVIDSLWENELEEIDEEFDY
..................................
>A0A7M1RV64_A
MRMDKETSLALLQLEKEGAKQGPKIMSDMFDVVEKEIENDRLTYEEFINVFIEVFQQNVPEEADESTVEVREELVNKICQSIIDKYEQRNEE
............................................................................................
>A0A7M1RV69_A
MKYQNQLHPPRKKAVVKDNNGNLRYKMYLKVHGCTMLFTEGITPNAAKCLEKIIDNFLERLGLKKNVTVIVTK
.........................................................................
>A0A7M1RV74_A
MKQLLLYGSTGNNVCVIQIPTNWSVDEAREFLEKALLEFAANKQHNEFFSISNEDELNQKWPKKSSEIEECCKIILNNIGSPINGAGGLIWQVRLQSYIMTNPDFTNRLFKAFEKKLTREEEAFLSANYLELLPTLVKTIKNSL
................................................................................................................................................
>A0A7M1RV78_A
METRKITVINSKTQSQKVIENSTATTLGELKAEMRQLGIDYNGMAFMEGHIRAELKDDASILPTNIPYKGQIVNDLTFLLTAPEKKIKSGKF
............................................................................................
>A0A7M1RV81_A
MVEVADVYVAINAQYHDYCELFEKWFGKGNFDDMIFESAISFWFDDVDFGEDKLWKYFNELK
..............................................................
>A0A7M1RV89_A
MTKKSSASKTAKKSTKKVNPVYTVDLTNVKSANDIYFAFVTAKVRAGEPITTKELNGYTASYRANVLEPTKQQAEAFIILGCSILSKMLNDMYEECETKNTPWYKKAWNKVKSFFHGK
......................................................................................................................
>A0A7M1RV96_A
MIVLPTEKVKAKVNNPRFLIIYGRPKTGKTSCVAALENNLIIDLEGGSEFLDCLSIQARSVADLGDIANAIRTKIKETGVKPYKFITLDNATRLEEICLSYAATLYKAQPQGKSWQGTDVRLLPQGSGYQYIRLAVRKVIDMFKELTDNLILIGHTKD
..............................................................................................................................................................
>A0A7M1RVA4_A
MFEVEDWVEELIQRIMNAFGCTREQAMIEISKYI
..................................
>A0A7M1RVA7_A
MKNYELVNLQLDEQNMNNDIMSQTEQDIYFEADELNDIAFINELMEADRLSKLEE
.......................................................
>A0A7M1RVA8_A
MKTTVNIDSFGELYLICTIEKSYLCSTSLKMIQESLDDIHLDAKTIRSKDVLEVIINLGSASADLDSLKTLSEAALTIVSAVNIFETAKRAYQGNLNALKNDLHDALEKSLHEVSESTTSSTEESSCKGQ
..................................................................................................................................
>A0A7M1RVB0_A
MKIIKNSTPAEIEKLNEFLSDYGKVVEDFMGVLNNLSEQVETLSNTVTTLNNTVNNTITQQISTINSKISTIESSITELNDRVTALEGAA
..........................................................................................
>A0A7M1RVB3_1_A
MDTNEQNKLSNIFINTFNGGMNSDTSFASMPSGQYSHAVNIRQINGKDYFDNNKALVEEKQGIISPITYKNKEIVFEGSGHEFLYILNTFTVNNKLIVLYKSRLRRRDGKDYYLISVATGQDEDKDDKYPGKILMNRKFSICDLDTPELYKDVKNISASIHRETDNIINLYICDGIHQLMLINISDNARLYISDISYISTHDYEYIIHTKYIQNNNYIPDKPIIMGQTSGNLKTGLVQYACILYKKHGIQSCLSLLTNKIQIISNNRTKKQGCAENTDSGIGIILKVEINDNYKKLFDMCKIYRIHYIKPGQNAEVYTICDTKISRDITYTDTGNSTLEKLKLEELQSTYSQRITPGVFTYNSLYGIVGDITDSTTISDIKNTSFLTYSLCIGKKEKEKTSLETFTIPDNPGYTYDNKAIYTIFKNDGLVIKYDLTDVQDYDGVRSGIINNYPGGDTGYRYLYRQHGRYEDIEIARIKSGESQLSRIFGYRCYARTDVMCTWGKYAGPTLPNEDFNDYITTYGHKLELFNEIDDNFLKNNKFCTIDTGTYYENPYDGHEHRYVYEYTHSKIKYGIFKVIGDDVNINKHNMGLFTFDYRVLSKLDNPTTKFNITGKYIYTDDNGDERVGYYGCNISKNGNIVLINSDKKLRHVGTGFWCKYKMVLDTSDTDAMMYGKFNITIGDKKLSVYFDTTLEYIIPPGYTVPCTCGGKPIDIIIDNVYANKDQVLKLIKKKYGEDDIVIMKGSDINKDLSPSEVENVVPFDKNGEIDPFNDYNNIVGGFSNCVLWRFIILNSLWRKTEEDTTVNDSSIEDKYYYLNKTRDGKYSLYDYSASGSVNGLIKEKGVQIKFPCDAGYNDIFVSSLFRTLMPGETYRYGIVFYNKEGKRSNVHWIADI
................................................................................................................................................................................................................................................................................................................................................................................................................................................................................................................................................................................................................................................................................................................................................................................................................................................................................................................................
>A0A7M1RVB3_2_A
KAPNILEDIYTSGIHNGKLPIIGIQFSVILTEQLIKNNICKYIIVRCKKRDIYTRILGLVVVSNVMRLDQLVNNGGDDISAENRLYSPYYSLGFITINNICIGLGYGIPPWPNGCYPGTGEVKQNVPKLYQLYSPEINHINDSIYTKITGSVQNMSVKYYIRSACDLLYADDNWGSDIHLDKKLNDVNRNDLAKGIFNVINRSKIKCRGAEKQSQYLYNYDIFNAGNVKYDTVELQKVNQVKELKWNDAFTEVKRNGTVVNDAIKKYTNFVLAVGSNSFVNFASFGKYDGDPGDDSSALFLFNFKWNTGISYNWKNFREYTWKDNNLHIEAYGPLCVGGRSFIALAKTPLTPLASLRYLCSYICDLTHEVQQFSGKTKDEMLYDIYYDFGNSVNIDKKNYVFDGLHYFQKYNIISAHKIYDFTDYYNNLQSTQIRNKIPMYSLVNEKLTYGEVNNDLFTSVEIQPYSLENLGAQENQAYEYASIYSDNDFSNSVFNAESYEESVVNFPQRIFYSNPKTNGENTDNWHIYKVANFIDGNDKLGRITDLFTYDNKTYVFLENGIGTLSINEKQTMQNTSGENIIIGTSDILKNINYISSSYGMRYMDMCKIGTSDAIYWFDYYNNCICQIKTKINSFDTLNCINYSSLTNVSNIINNYYDVQIKDGAEKRHILPPKIVFDNMRSELYFGNLKVNDLYYSIIFNTKYSFAQTLISEYTDAEVEKHKFLGFYNILGYVCKFELIDDGNYTNKGIIQKYSINRDNSDIQYLKPMSIQFVINNDTNSVKIFDNQLIQYSNRYGTDTLENNQFFKDRKLKVFTDMYKGESYVSDTDTFVTDREGSVCYPIPRTCDDKNTSTDVYMNEYGRRMRGRWMVETYTDLNPSKKSSIYNIITKTRKSYN
.................................................................................................................................................................................................................................................................................................................................................................................................................................................................................................................................................................................................................................................................................................................................................................................................................................................................................................................................
>A0A7M1RVB8_A
MKVPIFIVRYALERWDYPPFMYENYGIYLSKSQAISEAKKLYKKYAKEELLTVVIEQQKEVYSAIDGKRLSPNFEILFKIDAFDGFHKVKDDELYRRKLNNHSYKE
..........................................................................................................
>A0A7M1RVC0_A
MILKERINIATLFLLPLIANSKTHDFFTLTNNLCLERNSSPFVNVYIGDISKPFWDNHIFVLYDNSTNKTDYMLLRKELRELPSYCSDYDIIIDNKGYTIFVFELSKEDKVNIEYIFNGNYNLIHSDTKVKIMKFWKAEIESKLHTKLYEPSKTIWLNNMNINEEIISIKDEIDELDIFENEDIKIVI
SSSSSSSSSSSSSSSSSSSSS.......................................................................................................................................................................
>A0A7M1RVC1_A
MKKVNLLDFLKTQLYNKKVNIYTAPTWYKMDGYKNDPIHIGVITEVEDIDMAYDEGLKLWLKIDTFDETIQVDFDCMEVFIDEQ
....................................................................................
>A0A7M1RVC3_A
MTHELTQNLLIEIERRLQTMDPTMIVYNKIETDDLISYFNLFLNTFVKQLYQIKSKPEENKKLSVKLDSYLSTLYSRKLLVKIGDRALKKDCFTYALPDEYLLYIDSISKIKLSYKNNKILTVNNQLVEYESTISLVMNSAFNSGNIIRKPLVVISNGLDVYIDQYSTLDSVILTYIKMPQLISIDNVSYACELPYECFDELVEGTVDLYINIKYKLQSGQKSDEKTKQDKGGDEQ
............................................................................................................................................................................................................................................
>A0A7M1RVC4_A
MVVDLKQCVNPDSTFDVYFEGLKAVISHDLCVNAYHCIIVDVHSDRCCEITPLPRIMNTDKYKIFPRKGTCCVQYSVNQIVKP
...................................................................................
>A0A7M1RVC7_A
MELKKVQGDHIPKVIEYLGMNEWAVRWDIEEVNSEDIHGYAYYELKFNEEPTYESFVSKIIRSTYSIDEEAALKSNMVEQLLSGSQPPSRFDEWQSFQTLRTEAKTIGKQIFNN
..................................................................................................................
>A0A7M1RVD0_A
MKISVIMSAYNAQNTIRRAIRSVLNLTYKDVELIVVNDCSTDDTEKIIKKYKDNRIVYIKHDVNLGAGCARNTGIKHATGDYIAFLDSDDYYNKEYLQTMANGTDDGKFDIVSSGYIVIEGKHKKTKKPTARKVYGNNYVKDDSGTIHFLNVQLIKRSLFDNVEYCKRRFIEDSSTFVKLLYYAKNRNILNYAGYNYVQNPNSLIHSSSEYKKYLYNLLCAKDTHLFFIQVGHQEMYDFGLFLLKVLSMNTPKKEDGFEEERKEIMEYIIKCFNSII
.....................................................................................................................................................................................................................................................................................
>A0A7M1RVD1_A
MVVSIATSPVTYIPMMTVPNFQIGEKVISELKEICPDNVYTLVSGSNDDKDEVNIQPYTDWDWKFLH
...................................................................
>A0A7M1RVD6_A
MLMETQSNKILNVKHISAATTECIEYIQDRQTKKITSLATRWNKFNRLCMGGIEPNAIYTIAGISGSGNNVF
........................................................................
>A0A7M1RVD7_1_A
MNKNDLFRPITNPNIGNDIYEKSKNTVGIPSYSTPGIEGYDYIYDENSTLQNSNSNQELTSDGIGGWFSDSWKSFRNNQQLGDADNIRGKIVKDLRPELDELYIRSSYLKTALAARDAAENYLTNPTEENRQLADSALTARDSLYKKYPDIINDYTNANVDLSNELKNVTNSISDKTKEIQEAYNEINELQSAVKERGKPSSEYEAIEANTEFEWFNPKSWLYKMPGTLGTSFSGWESQAKAIGSAILANGMRNMAMTYAASAGGPQAAAIANVIGWSIAIGDVAATVFFTREGRQIESNQEVYQAYKDKVINDLASAGIDLNRLTPQMYENLTGVSAEGKNIQEMQDDIISGNTPIKTERERAITNDILRNSVEGLDQVEARNMALGWSDIAQTAINFTPIRGLIGKALQPVTRVTSKITTPVSNAITNYLEHGISKNKLLRNADKFLKTNKVGIAVRRIGGATTKIGATAALEGMEEGAQYLISQDYANKKINEDYSGFTGELKGLLDNIGYYSETAKAMLGISGNQALMNDNEFFQNIKAGAMMGTLFGGIGQAIHTPRTIYKEIASDNYIRNLTADQLLAKDDMIKAEMYADLALKGKKDYVLSSLDKLKYIYPQDVLSEEEIEAEKKRAKRIIDTATSPAVTSFINEISKDGYGTEDHKILTGLVVNAEDRLNVAKQDFNNALAEENAVYNNKETNDYVNDLTNDNNNTDLIKSIVIHKARKEALSSLVNLTNLNSKARKLATALDNMALSDKSTEIIDNLYNRLKTLNNTESNVLANLKKEYNETDEAIPFDDISSPVLTDAVEAEKKFILTKLSRDSALEDWASLLGYKVDFVGNNYRIKHHRNYKGESKDALIQTALDKIEEYRKAKRDNLNTTLKEQRIGDSNKEIEANELPHNHLQGEPEQPVGTIFDSNEKESVVESEGLDDNMSKSDIVPITQDSKGTATQNAEEKNFIQEEQNLSDEANLTDNQVNNTDDDILNDLFGEAEELGISLPNDEKSTSTEEENLTDDDILSEIFGNELGAVNTEIRQVNEDINKPTDTEENIISEVSQDDTNASNEIVTELNNDTKVSSAIEAKNDVNNQDDDILNEMFNSQKKVDELPVIPKPLPTQEEIDNNTVDEDYKTQQISAEEAADESTEEKMNSDLKANENVDDSPVIDVKKDRISHKLIVNPNIDTPLKSGYENGKAFLEFMSNPNALDNVTIDITVEKWRKGFNINNPLTYNDAAIY
...................................................................................................................................................................................................................................................HHHHHHHHHHHHHH.................hhhhh....HHHHHH....................................................................................................................................................................................HHHHHHHHHHHHHHH....................................................hhhhhhhhhhhhhhhhhhhhh.......................................................................................................................................................................................................................................................................................................................................................................................................................................................................................................................................................................................................................................................................................................
>A0A7M1RVD7_2_A
VHIIDNTTGKKYIATISDPNRLITTNRSEEALFKPTESIPEYIPAYSEDVINNLIQFRAKIIQLYYGLKPGQKLTVTKLIRTAGRLNSKQGNKSILHSKLIGDIKDIYDIDSDKLLFGIGKGLRYGNSIVNKYGNVLYGNGGSGTIYLYPELNLLPIKVEAMMGFPGFSKIGIKLNPLQFKQHRDIAEVILDFAVNRSAAEIGNVNGTPFNPLQALQFIVNFGNKTLLDEANKIAFPWLINKQFARTEMGDGIILGDKVYKDVDINTNPAIREEAINFIMQNQHFAFDKDFAFGYIHQTVNNLQRWFIINQKERLELVPNKIFFDLQDVGLTKVNGKITYDDKHPNGLSWIAWAAKNDLLLTDIGDPIWKNPFTYVEDVTVEDLPAPTTKKIIQNNSTTKTTTTIKKSGNPFDRLNKKLGASMKGVAVEEKDKLANQLEEVNDIKKMLGSSFKIETELSDQEIQDIYDLTKTGTRLFGLTLRDSILLFNGAIKGTGYHEAFHRVSLLLLSPSERNRIYNEYRKNNNLKLKTNEEVEELLAEDFREYVLNRVNTKDIGRNNLFKRLYNFVRTLTRLKNWQKNHLFKNIVSGKFKDNNVNLVSEQYFSNTYGDDGAPFKINGYNFKTIHSVTAFYNIVNALKAYVFVTNNINTIQDIDNIENPKIIFDEVYNIMKESTEDYSASKDQIEVRKEIVEKYYDIFVPEIKKSMSSTFLRVIDKEEVDRKDKVDSGDAKGDTISAHILDSTEISKKDNALGSVKIFISTIINSKFGENNELEQITDPLTGLPTFFNFDLAWNTLIRDLHNCETYTEIEDRINKLAETKPFYKALSNKLKNTDDDNFKTQFYQTMKSHIHQYVQFNYTKSKKGKKSLFSGRIFDSNLTRAIRAYPRIWASAFFSNDKLFTKNLSKEPTPNKAALESIIDDYNKLVGIVNNPNSPLNKFGNLYSPDNLYKFKQAIVNLLNNVGIFVDVDTIDSLLHNDKQFYKDALTEFDMVRRLLTNENKGSLSNLFTNILKAVANEEVTTITTKKGKTITYTNQELFIRSSIVVDLAKQYAKIHPSPEESSVLGANGAVLFETSQNCYLTDQVRWLNQDDNTISKLKQVVYNYGENGFGSHVLNILDSARRNGEKIKLNVKTFINFVEESSGDKGRDYVSITPLEDYVAKMSLVRNDYIIAPTLADKKTYFVIQGIPLFHEGIILTSNNTFDFGQQTTDQFIEYAYAELAAIKRAANNIKTM
....................................................................................................................................................................................................................................................................................................................................................................................................................................................................................................................................................................................................................................................................................................................................................................................................................................................................................................................................................................................................................................................................................................................................................................................................................................................................................
>A0A7M1RVD7_3_A
PERDLVKNYHIGKNARGEGNGLRFRYFNGIYMNTDKGMKFIDFNKILDEANSIEDGIAQVEETFFNIPSEDPNFDLRSVQRAYINDLLYRAVWNDLRFAEELGLIKFKNNDRNIANLENIALDDTVLQEQINKYKKLSRNEQTAWLIDNANAIAIMDMIADYTINSIVSITEFEKIFSKDPAYHKDTDAKIKRLSALSSTGDNLRTDWPVGHELDGRTTFTVSELKDNEVYSSFYDTLHKLFYDNYKRDFIKEIGGVDEATAIAYANDEQLAIDNLGKEKYDYAISLATTQADFNTEVYKKDDNKAAGKINQADAAVYIRPKMYKDILQMLGEWNDDVRVAFEYLEQNDDSWLSDPIKYNKAIKAVIKPLKMMYFGDTFLPEYGLDVPIFDKMAIFPLFHFMANGDLRDLYNRMNDENNPIDMVTFESAVKVGNRKAMKYYKNADMKELNDLNNMEVYTQEFKYLRRQLITDPHHTSEINAGTQFIKTAMANLIPDRVYREGKTNERKGEELVKDYFNTINELSNKGVTELLNTLGAEIVDNDIVIKDYTKLLSILREDAKNSNMSYSVIDALTPDENGQIRIPLPALADMRWLESRLVSLINSYAIDIKTPGNAFIQMSSFGLKSISSVDGIVNYINNGNPLRYYEDGAMDSVVSITLFKDVLPSKSKEWSFFKKREWLINNNIIGPNTNPCALGYRIPTQGLGSISALRIVDILPENMGDVIVLPDEFTALTGSDFDIDKLYVARFNYDKSGKKIEYDRNKSVSDNSSKQLQNLLLDTFITKLTDEKSVGETRMPLDVTTDTLKGKILKDIEREKQTEQYVPYRYVSPKFQSDKKNEYTTGKLGIGPFALNNAHHVLTQLTNLNFKYNPILNVFGINSLSGIYGVDNKRILDWLSALINAFVDIAKDPYIVRLNVVQWTYNMANMLLRSGKGESTFYFLSQPILKDMASAVDKTKGRYGTDDTKSANMLEKEAINSVYDKYYNMAKSLANKEQVSKLDLLRNYSRLELEKKVELLSSIPNIFNIRWEGNKSKGFLADLIHTSNSDRNFDWYYNQLFVYTVYDALTPAAKVLAELVHNSQIDTKKYGNNFTLFKMFKIKVSNMFDTNKLLSDLTSYWRTSFLETKFNNSVILGRKIFKDLLLTTSSEFSDAHLKMMYITGNLLTTSENIVNRMSNVLESSIKLKYIRNYALNNSIDIYSLFYGDNTIAVRLSKLRRDIYDGKYPELLLPDGSSAN
....................................................................................................................................................................................................................................................................................................................................................................................................................................................................................................................................................................................................................................................................................................................................................................................................................................................................................................................................................................................................................................................................................................................................................................................................................................................................................
>A0A7M1RVD7_4_A
TLINILEPVFRSKSDTFDKPESLKINKIGNNDVNLADSAKRYWEELFDSNNDELRTFARDLAVYAMIASGDNRSINSINNLIPDSFKQDIGYTDYIKDSLIALNNKQYGIDIDDVFVNNWFDDYLVREIDEQNILGIDSPISITYTDNNGENKLKYPLLFVVTNNVRSTAVNKVAQPLFAPYVKISLTSKNNPNTTVLYKLIGYSIADGKGEEKPIYIAIDKKGVKDTRTSNLYTEYNVKDSVLPFNKLPLSLSSRNLSPDYLRKVINEIYKLSRNNPIALNTIRNMSGYFTNNPVENVEFYETMETWDSEYHSANEGEEQLNTNESTFDESARNNPSNQEDLVPDTEKKLNIKVIDNSTEIEDITKYTDYDAVYVIANLDENGNIVSKYDKLIYVYAATNKPVYLINMAKPYYWLQWSTNDSRFTTVAAPSYADNSLIINELEGLTSMESPYGLSIDEINNMVNTLLDNAVNKTKIRLDDEAYETAFNDKFGERIEYQWSLGNPEGYDISMNGDNRYNAENAIFDSGTVVDWSESGDDIDISNMSIAEVFDMLYTGTGNLPKVQQSLIHNPWADSVEIDQDFAYHNLYLKLYQIWAKQNPQLINELAVILNDSDNHLTDLSYSSDTKGIAAIINAPRALTDILDDYDANMRLDLKEKWTYEDLLLDSTNDVTSTTEDWTFDDLVANRVPGIPGYTISSEEFDKIINSQKNTVTIGEKTIDLSAIGIPFALNQQQTEALNNIASWLTKPIDPIKGNPCYTLVGYAGTGKTTIMRVLLEHILKNTGIKAKQIALVSPTNKATSVLSSVTDFPAFTIHALLGLSPTINIDEYKHNEIITSTEFNAGRRNNMLKKKLVIIDEVSMVNDDLFKDLITIAREHQIKLLTVGDKAQLQPVKQNRVGLAFFNPMNYALTKVERQKGANPLLSFLDYIRSIFTSNPDNVSEYNYKSEFDHMSNLDENGNGILFVSNSQNNQFLQSIADTFNTELAKQNNNYVKALAWTNKRVNEINTYVRSKLGYTDHFNPNEPITMYDTIELDENDYLFNSMDYSIESSEPTEKYIPFLGMNLQGYNVKVKLGDSYVSKPIFVVTDDTKGSEIAEIINNKLINLYQTEPSKRDIKLFFDTVKNSFYSTFDMVTSTGRIIKKKTLDYGYASTVHKSQGSTYNIVFVDEADINKNNSPRNRSQLKYTAFSRASESVVVLTNNNILPGNVNNEIDEFNKRKFNIGEFDDSIMKHCKGE
......................................................................................................................................................................................................................................................................................................................................................................................................................................................................................................................................................................................................................................................................................................................................................................................................................................................................................................................................................................................................................................................................................................................................................................................................................................................................................
>A0A7M1RVD9_A
MRDDALINISESNKVLLTSLMIEHKISPEAISVAKSWKINNDGSVTFGKCKKLWWSKLFGETTTMDFFNLLGCICIGIAGKCEKTRNKEILNKLDSYISKYTRDYNGRNKIIKALFIANETGLLPNENGYYGSISEAELMVQIKTAEGSTKWTKLSNKCIAVQGLFSQK
.........................................................................................................................................................................
>A0A7M1RVE0_A
MINEDKKIEAQRLYDEVGNINTVAKTLHIAYETLKKFIVFKERPKRQIKPARDTSKYRKL
............................................................
>A0A7M1RVE3_A
MAISIGIGNYIRSSLYNRTSNKSPFHPSLVDYWSFSGKSNSNADRDKIKGIKGNILNAYNFSWSLSSGYGQYLEDWRFYTYIADRAIISLKYYYLFAILESKDTSAFFMKDGGAKAYKIKVRGIKAGEGLKYVYGLDENHVVNITQNGEYELPAGDMAEFQCTFIGKCGIVLEQVQNYQGAIVTDGITSHLKLDKVGYKVRTVIIKFKPINIKPNVTNAVLNIHTDEVALQYSTSGVISSNFTTYKDYGEYSIGTFNIDKNAVTPLTLGCKLSNSDKPMEYSNVAIYDIAIYSKVLTDEEIKNEINIIEYGTPNPAFALNFDNFAYRVTDWVEFSTGKTTTNKIVVNSTTEVFNGAFAMAMNPEADTGDEGSLTVTSFNFREGPSYLRSYSAGDNVEAFTADPSRVPRDFINSYQVLFVYE
.....................................................................................................................................................................................................................................................................................................................................................................................................................................
>A0A7M1RVE4_A
MRHKNQDEIAEQLKEIINNYSRNPEYVNMFYTKQEAIDALNRHYKLRYLKFD
....................................................
>A0A7M1RVE5_A
MVKKRILLIERKLFESDTRFSNRINEVINNAETRTPPLEISAASPLVNTRGKLKGITLYLQSDIEEKKEEKKVGFQ
............................................................................
>A0A7M1RVE7_A
MKSKIIDTHDRTYNYWWDNGLLYGARKATPNKPFKINSLEAKDKLQPYVTAMGIDTKPLKKSEIKNITEYDAPKYTPRNIKIPKVNILNTATSTRSKNNASPTKPQRFILQKSASRVKLPQSKNKVEEFFDSALKYATTRSKEIGLKILKKTDSLIAPVKDKAQDVYYTVKENIDKPGTLLQTAYNGIAKHFGQDRAFKNSTAAPKIAKNTTKPAHPKLDVYDEKFAKQTRNGNDTVWWKNDIRTIDRTGGKYYIQESFPITENMRWLSRNRGDRATINSSNAPITTYRPFAKFENTKTPAQDTEGHINWFIGHDKTGKFKIGPKSKFGPGDTMTQVFYSDIIKIPRDKKGNYIYKEDPSNPGRYLVQFEGFGEAYKDANGKILPGKRGMFSLTPMTERGKLSGDRFGNVTGGGCLLQCGSEMRIVRGSINHVVHEIEIMQKNHKNKPVRYFQLDNGSYNRALRTKNKTITAADQEDYDAQNTARAGGGHFMAIINR
.................................................................................................................................................................................................................................................................................................................................................................................................................................................................................................................
>A0A7M1RVF0_A
MKLVEWVVFKPNEKQQLEKMLTNGGTKPENITKMMNVFSLPYSEMSKIAKLWSSKMEKKS
............................................................
>A0A7M1RVF1_A
MANNKFAFLLPSKNNDPKGSFKKAILNQLSNNYPHLTIDGIDYPDTGLGIQYAGPKDCITFGSSNYHDVSWTNEDIKNVMDEMPVYTPENWFAFTKKLEKFANGEEDEYLKKKGYDFTLNGEPVKVYDNFIQVGYRIIPRNTYNYKPTATIETTIISLMIKFS
...................................................................................................................................................................
>A0A7M1RVF5_A
MKTTITNLIKLLIIWIMCIFIAAAESSCTSQIDTTTKIDTDEYQISNFDTSAKVICNNVQDKINYRYYDTSLSNVDLYSTYYDSIVRESSITLYLPLIVLVFAFIFEITLLNSKYIKRDSIAANATYIITYIIVAFILIYWLNNAPQAIDKLINTDKYIIDELLWVLD
SSSSSSSSSSSSSSSSSSSSSSSS....................................................................hhhhhhhhhhhhhhhhhhh.........HHHHHHHHHHHHHHHHHHHHHH..........................
>A0A7M1RVF9_A
MKKDITTNKKVDAEKAKKQDIETIIITSTRASFKEDDIVQDAINRAIPEEKDRLKTQVDFKDKYGNRAIMYYNEKSKKWMINGALIVDKQKKHSKRSEKYIENKNIRLKKEFEIEAKRDNKIDALRKKELHQKANALSGNNKTIPHTKYPTVKAIKRSIEEKIDEKNKSSISNLLKSHKLEIKQFNETLKSHKFSTKSTNKTTKQDRTENKKVEIVKGKRKTRRERRKEMFESLSKEQKELLLNKDKKHNITLKKLFKQNIKNKKSSKNKTKSNNCTAEQLRKLKAVDRYLKSAFRRIPKSDLQTREKLLEKIALNQEKVKTINNNKTIKVNREKVQSKLAA
......................................................................................................................................................................................................................................................................................................................................................
>A0A7M1RVG1_A
MYYITITSTLRNYRCLRRYTYCIQTFDEYGSFITVYYEDKLCTYKDAINAAKQWLHEHSYNVYEFKVIEQIYEESPYHGKSNGIQRAVIKKIEE
..............................................................................................
>A0A7M1RVG2_A
MKADPRSLIYQLVGEKVTVLSINKTGTIGKVEISKDSKYVTFVLHITKQTELSYKTINEVCRVNLSLVTLFKDIRLHSLI
................................................................................
>A0A7M1RVG5_A
MLYNIFDAAVNTIDKPGSRNHGKKYIVFTMEPNIDYPQESDIVKYPLFPGNPSVIAKVEQAIANNTISSLAPFHGKIVIIEDLPPFYRTYPYDTVGVDGRQHKAGEMVVNKAGLPVIHTTMRVFVPTLPDETPREDPRSIALRQIDRICIPAIETKEEYVPENVFGSEQSVSSQIPVNQQVNDQTTKQPGVQPIGSPY
......................................................................................................................................................................................................
>A0A7M1RVG7_A
MISSPNYLKHRLLCEAIRTGMKVHIPETLSETIDLLCNIYNQGVSNTLYEPMLLVRDGFSKESKELLEIIANDYVVRNNAVWIFTEIFLNIKEDSDLTSQIKTRIISSAMDKLLPKHLYIYFCDSLIESVKCAKNALILEQLPFLATSASP
.......................................................................................................................................................
>A0A7M1RVG9_A
MKSKGSIDTYNTIYPIDFIVASNSIKLVDLQKLLQYFDKTELDDSILKGDATTTACFNKKTKKYCILVKCNITKDKSTSLSLLVDVAAHEAIHVCCDTYQYIESDIPVKYTLQEPFAYLCGYVTKCIFNTMCKK
......................................................................................................................................
>A0A7M1RVH0_A
MNHKVPRAKIRYTSKNEFPEENVIFVIGILSKESEHFKNGPFGINCRIVRFIKGIGEEERKKMIDGLIDDYYIINPHADKNHKVLPYVCRSQVYKLEDENGNNGKNKKNYMWLSPMGIVYNGQEIDKWFYLSHG
......................................................................................................................................
>A0A7M1RVH2_A
MNKDMKVAYRKRGVVFMLIATCSGKQLKIYK
...............................
>A0A7M1RVH3_A
MENTQTSNKLYIKYRRFGSSFITYFTTAEQRDKFIKNLYNSTSSTNKKLNK
...................................................
>A0A7M1RVH5_A
MNKLINKYVKKYNLDVRIIREICYSPFKFANKRMADPLDKKAIMFAYLFKIRLRKYFRDDKTRKLTEIKNKR
........................................................................
>A0A7M1RVH6_A
MTFDEYFSRGVPKVNAPNVFRTSDGQYVNDKDQPLRVINNSLSDDPAMWTYQDELGNIYTPKLQIQQPTIQKMTEDEVQRASDRKAYKDQMNAWADRFNTAGNVLMNVAGFIPAGSVTTTPMELAGGLKLFAKYAVEKAPSIRVGNWFYRIPKDKTKAYRTLDRIEVDDILSGMPLRSSSENEAAQLYAEKMRKKKFTSQRGRRFGIFKSGAEHGGRKQFSKGQPWTGTTVTHEKKVDRRYLSLPGDGLNWIPGRHYRGTIKNSLDFNDVGFGEHIDLPMKNGYTNVIPAEMPGSYIYQPYKLFNHPFGYKRIDIPKYYKSNIIK
.....................................................................................................................................................................................................................................................................................................................................
>A0A7M1RVI0_A
MATKWEKEFITALLTSPYDLKAFRLKQRDKKHFDAYFYSIFKSYNRNVPLNIGLEFEYDNTYQYYINNREHIINHYKHKCKDLNIGYDGNIPVRACENRLRINVKQFEILYEFLQDMYIHTNNNLGSIHIHIDCRYNNIFKHWPIYLNKPDLIKKIPYLYSLLPEPPIKLIENLKKHPNKNYLFRAYFSLIYMNTQCKSCYNTIEYRWIKPSYNYTHVITNITVCSLLTQYIVHINNKSNSDLPKTLAKKINLTLEIYNKLKYTKP
..........................................................................................................................................................................................................................................................................
>A0A7M1RVI4_A
MRTNLIKVKELPKVAESSATDGMLDMVIAFDTTGSMSAYINAVKNHVKELVPKLFSSNPDLRISIVAFGDYCDMKSKDDFGRAYQVLDLTDDENKVIDFVKKAENTYGGDGDEFYELVIKKITEETSWREGSTKAVLLIADAQPHRVGYSYKDIVSKAQIDWKKEAKKAAEKGIKFDTMTIEPMYVKWYQELSAITNGISVPFKNSSKTSQVVEAAALSRGGERTRGLYKATMDSFKGDAEMTAVYNAYSKEVTDQKSRTMKINIKEIAVGDVFSEESHYIVEEIGKDTIKFKHTESGKSVTLGYGYVQDLLNTSDQYDKEVKVTKEDKKDGTPGIRTIFEGIKSSEVFTVVFQKQDKNKTKKQYEAKREAQREEAVAIIDKAKKQKKSMAEAYKLALEHIQNNPIKDFIEGEDRVLRGYKMQFVSRDGKYKCMDMDVERGPKETGERLVNINTIKQLIFNGVKYVVE
....................................................................................................................................................................................................................................................................................................................................................................................................................................................................................
>A0A7M1RVI6_A
MKKLKIVQNNVQEKTKDSVVEKLYALTKSDDTTPAIAESAELEGNVRVNAAYEDSVTYLRNKFPNLTIDVTDNNYYIRFADKEVERVLLENGVGNGVGITKTDARRTNVNKWFFNNKTITSFDEFEWFDNENINREAFLGCTYLRSIYLTNAKIIQTKAFVWCSNLSGTLSLPNLTSDLGEAAFRETGILKIENLNGTNLTNWGTFYRCPNLTEANLGDTISIIGSNTFFECSSLATVNLPETIIKIGDSAFKSTKINNDINLPNLVSLGAGAFENTLVKNVINIGTITEYNNCFGNTPITKLTLPETVTRIERIDNSQLTQLNFVPENITYLGHVAIKAPAAKLDVLNFCNVTTAVQKLFNITVNQCYMPKITKGVESGYYGNNTYNTPFFSLDRIKNSFTCGLLYLKDISILYPATFTNSKITNLVINNETPPEWRNTNNLSDDQANNEQKKSLVFIYSDVLNIYVPDAAVTTYQQDENWLSVADKIKPLSELPSVNTKTEYDQLSDVNKLNTIIKEYM
.........................................................................................................................................................................................................................................................................................................................................................................................................................................................................................................................................
>A0A7M1RVI7_A
MKKNTIVDTANNGQNTTENTVDNTSKLTKAERREQNYVAFRVNALKRRCKRCGLSEEKTNAYVEKLKELLASPNTYDIYVFFPQKDYKMISAIVNKHIDTKANDNIIMEYWMKFVGDNELLNKLREVLPDSAKIQPLVRKKRIDFDDGDNVVQNKKVPKKKVAKRKSKIEKRAEAKKKKNLADVRASRKAKKATIVPIRKNKNSGKQLKKKAA
.....................................................................................................................................................................................................................
>A0A7M1RVJ2_A
MDELAKLQTEALDNYFIALSQFGYKSYDDVYKLLALLFLDELLTDFKSFITEEDLRTISRVVYCLCGTTCLIDFPEYYDKVEEIEPFIIPPIKFTDAEFQMEGVNITDYKITVNKVIDDNYVIKWVNTPLRNELYPSLSIPSYILRVKTNSKNFQIQMEVEIEHSIFERERVDYITPINKSGDYIIPAINENQRIITFSLWIFSYSTEPIVVEMRGIK
..........................................................................................................................................................................................................................
>A0A7M1RVJ3_A
MGAIGGLFGTGNKSNNCGWGWNNNNCGYINPWLAGAAFNNWNGYWNGGYNAAELTISQKECEDNLALTRALYEAELKDQNERFSDRQTIDREMFGLYKSQIDADFNLYKNQRDNYDILAKELSDLKAHVAVNDAVRPYQDKLIQCEIADARKDAKFMGAEIVNYVDKLDCRNIKGINCLPNEPTVTGLLSNNPYCCRQITTSSTTPAA
................................................................................................................................................................................................................
>A0A7M1RVJ4_A
MAANMYDQAALAQFINTYVPINFGELYRIGAAQKAAVDEAAQLFGTQLLKFGEFQSPSLVDTQRYYDLTIGREDFLNAINQMVANPDYLKDAANRSSLQSMINSIDYSTLSLLKQSSDNLNARQKMIAQMKAQGKYNPNWDDININLWDTSNKGIMTELSPLEWMNANLLSNVYFDNLKPSTLQSVYKDGVKYQRLGITYDTLKGIAEARFNDLIATPQGQMYYRDALRASGGDEAAAKEAFTTMIADSQRDRIVELETIDPYWLAMAKQRMSAGSNQPYSVMPTRQQMLETDWSSKVVPKFSNIPESSRKEIENLASIAKAEYDKYLKSGSDEDYINYLKAANRAQLYQSDAYQKNMQKLMKEDFLKAANFKLSDDPNKSKEYSRKGYLRGISYALDEASSTASLIKEDPILTSLGATYQDYTLANGLKVGVYQFNNSNGFILPETAFQFATNTGQSKVKRDAGLFRSGDFPFKELVENGRLGDVQFVPENRLNLIQLGNNKLIKGKLRIPVEEIENTLGTGILYSLKGDAPSDYLSPTSLFARLSTKRALEDNFGSREIKYGEDGEPFYEVEVYRQLPDDNNGDYWYQVNQLRENSPSLRGVGGATQAQAMQEQSVRSIYNQ
................................................................................................................................................................................................................................................................................................................................................................................................................................................................................................................................................................................................................................................
>A0A7M1RVJ7_A
MNKSKLFGTKLIENVKVPKIPSVIILNKYEGLSNIDFEEGDLLDANSIKMYIKYLSGLDNVVTFNNLASKYRPGIVQCGDNLNIQNGIINVESISKQFIENL
......................................................................................................
>A0A7M1RVJ8_A
MNNNEILANMIYSYMPNFNMLPSYKNGGIHIKKKNRGKFKAAAKRAGMSVQAYANKVLKKGSKASKQLKKRAQFAKNAAKWHH
...................................................................................
>A0A7M1RVK0_A
MSNLATQISSSAAIGSVASLFFSLKAPIIIVSIFIILNQIYNWRLLHKKPKRDRDKKDSTFGTTIMRLMDSVLLISLGKIIDVYIPYLSGNFSLCDFFTWYLCIYHLISIIICQVELNPKGPFKPLQIIVNKKIKKELDIDLEKEMKK
....hhhhhhh.HHHHHHHHH....hhhhhhhhhhhhhhhhh..................HHHHHHHHHHHHHHHHHHHHHHH..........hhhhhhhhhhhhhhhhhhhhh..................................
>A0A7M1RVK7_A
MKKKNDFYSWLDLIADKKAQEWTQAPMKPLSTDLVYTEMLNDPTYNYKEFYEGRPFMANTMLYAPAFAHFDDYAKTMYHPTFSNQSMYSGKVSDYNPYGIVGGSWNEEGTEYTPSMSLLANYWNYNKTRNYLDHAEDHPVKINLPEYYTGKGGPSRSIRKYIASAEGSHFAGLNRRWGGDAVGTFYKRLGNIIGNDAWDALTQNQRDALTSYYYNIKPSSFNPTLNAIRQWAANGMKHDDLSVIRDSINVGMNNKKLSGLHKRRLYEQDLFMKGLQPTGIVNGNIVQQVPSNNIQIPMNPDYNISTVHTPISQNIRTVLNPYINIPLKPMLYPDQKPDGSFDHGKSGIHINPTNRGKFNATKKRTGKTTEELSHSKNPLTRKRALFALNARKWKH
...........................................................................................................................................................................................................................................................................................................................................................................................................
>A0A7M1RVK8_A
MEITQTITNETINSQSITITVSTGEATSLKVYVDKYDNYRNISSVIDSDHNYTTEIECEKNTISTIKINNTEDFSFDSLLIVQVISNENSNNISILPVLFYKQLYDIKMHIIKQFHDICHDHVLRSKLLILNFREELLVNAVNLQFVKDSIIYYNDIMKMGNFHDLNKKRTSLCSPCKNNICSL
........................................................................................................................................................................................
>A0A7M1RVL4_A
MKRIRIGNDIRVLTTLHELTDFDATMIKQLRCYFIPESDSNVNPFPQTYDPAQYNICNCGKPMYNVFPCNIDAPHWFPGYNGFGVNSTSFMSVKKEYLAPSRLLAEQNKIEAYFPAVDLKLLGEYRVVIVLTLYQTGWGADNLRTYTIDKGIVFALTSNDQDIDTDTVIDLDAPYVTSISVPNILTLETQQVFNIGEEDYNDVVYKIELHYSNGASKKVTPDEFSELFTVVVHGGSSAIAVGENGQINRIDKYSDVNTEITYLLKDNVAVNATIKVVSSGKWHTIKYVYDSTVTVEGPSEIFVNNDYTVGDPISIILFEAFKTPGASVGDVTGAQGDGCTIKTNDNRTFWIYSPITKDNITITITSDSGDWGEE
......................................................................................................................................................................................................................................................................................................................................................................................
>A0A7M1RVL8_A
MKVIGTNSKDETCLVKVGMRELANIMGFYSEHDAEFKKQLNSALLGNSINVSKVYANYYRVKNIIEGTPYCTALVKLNEMINAIKPINDLIKEVKDTYEAD
.....................................................................................................
>A0A7M1RVM1_A
MKWSDLTLKERKQIYDAVRAENPNASYFDIKSQFDLIPEYEDGGKKIMPPKELGLTPGTPEYYKRQQQISGRAELVQPEAYVTPVGYIKDAITTAEELEKGNYGNAAVSTLMNVIPWGIGKGLRKIKSRVSNTLNTPIEIHSSMVDEYPSILAEKARRKTSEDFLFDPRNTGVVNNANKLQYNMYRNKSRFVDRINNLTLMEFITPLLLPVAGYETNKE
.......................................................................................................................................................................................................HHHHHHHHHHHHH.......
>A0A7M1RVM6_1_A
MATISYKGPRAYNAPLKAPIKDGYIQPAFASDVEREKKKKLLEEWIKTQNAIREGAKVRAEAQKRYDTYIQKRKETARLNEKKRLEEIRKRQEEEDRLLKEENERIDKMRDKEMSEGNYQKFLLRKMKLGGTLGAMSMAAKTGLPAFDLAMRGFFHLLGHINNGLKGGTDANMETSIGNISLADANISGAEAHLKMLELQLSIDKAAGLIDMYKEIYAPKAGETPEQRAQALRQLQSKINEINAGIAQLKQQMLDPLLRALDQAYKIDQYTDNMGIGGALNLGAGLLWDSIKGMSVIDSKESNLRKDIARNRTNEVLHDYDERLKNDYNRYENIKKDDFDRSRSLDAQYAEERQKALNAGILEAFKNITKDKKSSIAKQENSLTKSLMHLLDAEKLLDYDNARTNSYINLQKVKKAQAQQDYIDTAKFLERMNLIFEPSKAIQEGLQVNQNASIFDWNYWKYVMPNMIGSSNSSLSQIKANALLTAGTVAGVALAPVTGGGSLALTNLSTIASAPWQIEGALDENRGEIGSRRVDNLVQAMRELNDDNGNNDIVNDLKRQSIAYWKSQGMPDDWINSRFNSGSDEDVANVMRDFIAGYTRNNSPKLKAAFFESQKGLKAQYWADNLRTAGEFPVQFMMQLVPTGSARKYMSIGIDRKMLTIANKVKSGAITEDVAQRWMRRYGAKEAESNASKFAHGFNSVKSLMSSGFETGATIMDSLGFGYGGHVIGGTIGAITKPVFKLGASMLPETFRADIADLGRTFMHKYRWIYDKLLPKQWMRLAAKYGLNAINRGVISGLSEGAEEGVQYLNSQEDFASQFGFSVPNIADLLANDWAQGRRVASAYMALLGLSKSELSDDEEFWLNVRGGFALGFAHPAIMNIAGSVPNAIRQYNADQVLTESLVMGRELDKLDRAANVTFAKWAMKGKGGTLLSELSRLYEEDKQRDGDERKHSDEDYDEKLNAIQTINRLVENKRVRGMLEAKGFKYGTSEYAHAVADIYNTQSSLLENSKETVSQNNTLQQLYNTPEFQEEMGKLVTSALDTDFGVQMLLKNRQLLAADEVEANLMKQAKESGEQVGSKKFKKKVYDARKAAEEEAKANFIDEAKQKVLYQTRLANRLKALINIKRQEHSLNLIYTKLAKLNIKSKKQDSKLVSDEIDKQIKEVKDTLLSIDDTLDFGKTNEDALKTIDSLPLVTKYNSDESQQLELNLAMLRADRAVTEQTLNTFQYGVVKDKDGKYQYNEKQYLKESDRDRRLNAAKRAGDDELVKQIESEDTTMEYNPDDVANNAYKHRISTIMQAEKRNDKLDTMVADMYAGDATAKYMESVVEEQERAAKEASKLPIKHKKPEGDPLASPSNKPTVSPASVTTAPSTESKLEQTKEKRKEAFTKSEEKFQRNKQRAKDAYERRKKRYKNWKKGSLNAAIIPFQDAMVSIANNLMKNAEIGVYKILQFIEDV
.............................................................................................................................HHHHHHHHHHHHHH....................................................................................................................................................................................................................................................................................................................................................hhhhh.......................HHHHHHHHHHH....................................................................................................................hhhhhh..........................................................................hhhhhh.....................................................................HHHHHHHHHHHHHHH.........................................................hhhhhhhhhhhhhhhhhhhhh...............................................................................................................................................................................................................................................................................................................................................................................................................................................................................................................................................................................................
>A0A7M1RVM6_2_A
KEIAGDVDIKDYIPQLKQLYIKNAIKIAYQQPDFANNVSFADEVVAYGVVAKPPYIRPEIQITNPVQYILNQDEAKIDKATASYFDVIVETENGPVLCTNKEAADKISDTNKLTLNQIISELNNVKNSDEAFLNKLESIFRNTPVQYKEYLKYKNIPGIVEAIARNAIAVHPTNSIIAGIKVRNAVIATLLGRESELEPSVYGTDFNDLVNDCRDLRNTLLTAGYTVITTALNVYDLDTKTCEEVDIILTNEKGEIRIIDVLSSYTDILSRWEYKPGALAHYLIREREEDMLHNLEDMISKKTGKDVTSLGVLPVLANGRFISIQKQCGIIKFLPVTLKNSLAKNEYEGLSQDEWEELMRVKQQAIVEIVNKYNETALAYNIILKQVKKLGQSLYDNQNEILTIQYPTPVSLKDCDEIANKLSQQLQEIQLKQNELNVHYTEVKTLREALLRSEEEEEYFKQYVEAISESQPTPIELVGLLDDSCRELDLLLDEFTPGKPISEEDKALINKIYKAIFDAQCALDDVLQTKSLEGIDVTAEEELIASAVEKLVQNRLYFGAASMFMQRWWLTTFTGVHDNYNSYWRQLNSWEKTLRDHVLNDLYGHEKLQAWYNSLINNYLSVLLDNALDFLKNRIGNDRIQIGSLTNVIKSVRDLSNEFNIRYGDVEDEQFPEPPKSELERINRMPHAFKDYYNVSKVHPLSWNAMSINDNYYWMSKQPDFLEKSTFNLYVATKDMHYVNKRTGASYAIKPGELAVYVTYTDKDGKKHWADIPLMIDESYYPNATEDERRRMRDVNQGLKKFTKRYLKMVEYVKTHPGTKINVTFNTNKGSIEYDKNGNYHSPMDFVFKGYGNEIDLYTVAATPSSRIGISDFRCGRDGTISYDVYTGPNMNLLITGFDEEFKKQTLRINSGAIIYKYYTGNKKTIGIPIVGATIGLVSPTMASKLAEVLIALYNGETTYKGYDPYLLAHQLLYVQNPNDTRILSQYNKTTNMVEIVKQGNVNGIKIGNTLFNINDLKEREKLVQKIASMSVTINAKELNFNVALSSNSLFEAVRSQFLNTSANEIELPNGLVMTRDDFTHLNANSVGSTWLGCMLRKGLLVTKAIGLSYTQVNITSCELVNENDVDAASNQAAADQIAKQKIDQKQKENNRQHIFDILDSNLLMKQRKNPGSGWSQSTRDDVLNFFDEVLGDLAKHGSTLNLEDDTCLGLIGNEYIMGVCHALSIDLSTHAPKSAAYHEAFHKIFELLVPENTRDRLYERFRSRHKNATDRQIAEEFADLFTRYMANRRDSDKSKWYKRLFSWFKKIGITIGILRKVGLRGTTELYQVFNDTTNGKYRNATISEKQKARFDKLFKGGLYYTVTNTKTGKSVNFTELHNSADVLDMVESLGFFAARVLKLDALNASDLKLQTSKNLMRALPLEFIDALCGKGVPEKDLTYSQRAYREVFKAGITYEY
.................................................................................................................................................................................................................................................................................................................................................................................................................................................................................................................................................................................................................................................................................................................................................................................................................................................................................................................................................................................................................................................................................................................................................................................................................................................................................................................................................................................................................................................................................................................
>A0A7M1RVM6_3_A
APNAKQNDAPIGKKVRYPNLDILLPKVNEYLKNAITRYAGKINERDNEDEDEKVMNSNIDKFDRASYEFSKLDSIPDSVKFFFATVPYLTWQDTEDGRVVAYDLSKNKFQSPTFMPLEEVYNVLINEFGKITTAKELDDELAKKSNAKPMYKFVYDKFHALYTQAYAVDENNNVKIDYDKEAYMLQIVGALHSMKHTFVYAQSERQADGSKSVTIKESSLDRDKRMFSTQWTNFLVSGQVSVFNRNRDLNGHLTFREGMGGPKGQDVFSRTAKSLSDIREWITSANDELTLDGITYHKAAYREIDVLKDLIISKLNKIGIIFTKEALDHMLSTAYGDIGYEGLALMFTNKGVSLITTFIDLLNSFVNPDGSVNQQNVLKGYVNNGFVKELGNMQGAYNRITISNMAQGLGGKRYFSISQNNSITTIVDALNTNDPNNPLIQRLNRFGYNIQTVNGIPSGSIILRNKNNKLRVFTYLGLKTDNRNDNGTEYKLESQIDDYITKMAMLQLGILIFPTLADKGTWMCIDGVKIPGIEFGEAIDQFGNKQCTVKNVPTIIWLKTKAGLVPHLRPSNAVLDQMIQYAEGEKLAICQCMDELGYPEIPGYEKVRKSAIPKAARIKNYHTKNKQGVEPNGTRFLSLTELRVFRNDKDKDGNQIQKIDAINLNNPNVSSVDLLKLANEQFFNKTLEEKREIMALTLESQLDSEIDKAQSLGLIERKDWDKGDGTIGAYANDTLSKLNLTNVHLNNKLIQIVALLIMNSIEGFKNMPAGAEKNARFEACRSLAIAAILLDGTIRSIISSQETLRCFVGHPGEFKVAYDMKHGRIKDSTADLQKRIGGLVSTGEDNVPAPYMSQTYRCAECSDYTVGSTANIAGRLRELFKSSCAKESAAIAAENVIDEYFAKDESAINKDIRSSKLDFKNEAEIKLEKLLNEKDSAKKEIWHNVYALNDISSLKDRDYLRGILGKYLSEESAIDKIVNAVSNAEELSEKFAAAYDEDINVADGASYITADMCENLLRMRGQLTGKVKAAFDLLSGKEAGTWTSKVEAYNTVYDAVNIVTTKYTAYGFRDHTLNDEKMSDVCVAYYNKFALFPLFPGIATGHMAGIYQKMLNEKVDMLLMDSAVKVGSLGAVEYKDGAINEPFNVYEQDFTFLRRQLNTDPEEGEFANLGTQMIKIVLQNLRLFRDNYIDSRTGKPIDGKTILSEYMGAINKLERLGVKEFDDKFFTDGKLDQKKLSAYLLDQLTSRDADKGLLEALLLNNDGLISCPIAATLDSSWIESIFISAINKAIVNIPTPGNSFVQRSVFAMENSATEGGSIQGANKYNGKKLLMINEDHSMDAVISIDYFDYILPKRPMSFEQKRQWLIDNNVIGENAKANTIGYRIPTQAQSSIHALRFIDVIETVKSTIILPEEFTKITGSDRQYQCSNQYNIKNRVNCWELHAKWTISSQALMGRFND
..................................................................................................................................................................................................................................................................................................................................................................................................................................................................................................................................................................................................................................................................................................................................................................................................................................................................................................................................................................................................................................................................................................................................................................................................................................................................................................................................................................................................................................................................................................................
>A0A7M1RVN2_A
MIVLKCKTCGKEFKVIPCRKDTAKYCSKECASIGLHGSLNCKCDFCGKLFHRKPQWKSKNKNQFCSRECSNQWKKINFCGANNHQFGLKGNLNSSYKGKEIEKNNNGLLDIRVYAPNHPFKDKDSRVLKHRLIVEENHIKFNPKYFIKIDNQYYLKKATEVHHINFNHNDNRIENLIPLTKSEHRAIHNLNCVLIRDNKGKITGVLKQGELLEKPEEVDQQPSLNSDILEGSETNNRVLRDSNVDTSALPA
...........................................................................................................................................................................................................................................................
>A0A7M1RVN5_A
MKVAEIHNEFMLLAQQMGMKTVRAILPEQVDEIINLETIEYVKDVFSRKGNRELDGISDNVIRLTELSPLHTSIKIEAEQGDIMFGTGYKIELNDYPTPMFYTSVYSFKGDKSYRCRLIDLDLVSETMNDYHSKSIVISPICYKTESNIEVIATFEIDRFLVNYIKYPTLISIATNTTNELSDVAMHEVIKRAVNTFNAISNNNSYEKVSNELSKLE
.........................................................................................................................................................................................................................
>A0A7M1RVN7_A
MIRQENINFVASKYAPNPTEVAYWIDLSADSSGNVIKSNTNGMWIPINNSDNADLTELINQIKSNLNAEISRATQAELNLATTLATKADSEAVYTKQETTDIVNAAKVTVNNTLTSDSIVEALSAAQGKQLMDLINALTDRVAALETPEVPTV
.........................................................................................................................................................
>A0A7M1RVN9_A
MENINRPNTDQYKNKVRNPKNIASICSQVGSSVFAIAFDNVQLDYEERVKSKDPYILSVPAKKYWIKEIFIQKAELIPAPTTGELVVRLNDDNNLIFSQSENMIEATDTNITNALRKAQKSNEPCRMVFSDVEKVSAAISAYNHLEKERLNTIIEDLSKQIECIEDCDRTQNISICDDYLRRMNG
.........................................................................................................................................................................................
>A0A7M1RVP2_A
MGKIDSIDLSMQDALSLYNIFQQPKQYTSNGITIKEGDTEFDINKWIQLAINEFKNK
.........................................................
>A0A7M1RVP9_A
MLIEKECEWCHNKFMADSRELNRGNAKFCSLSCAAKSRNNNKPLKHCKCIVCNNEFLSINPKAKYCSSKCKNKHYRQLIATEQNGTRKLQRILLTLPCANCGWNIGPRDVHHVLPVCKGGKNEMNNLITLCPNCHRLAHRNLLSKDKLNELVYLRTISSSCSNAA
.....................................................................................................................................................................
>A0A7M1RVQ2_A
MLYTSKNGIENTENLSDIRFYVNRLGCINLIEADIFDSERLANYYQEYMEALKEYESISTVKRIALAHARYCISKLEEYERTLN
....................................................................................
>A0A7M1RVQ4_A
MKKFIKNIGKILSYPVKILFIMYCIPAFLVDYIGQVLAGEAKACHAKWKAVWSIIKFVMDKAIKGEPVTLKSTFGASTKNDSITYCKSVVLS
............................................................................................
>A0A7M1RVQ6_A
MNKYKGRLAYPIGKNGQIKPLWVYITDAHYPYCNCVVARGKKYLRNYNVANAHLVLTKKLIIAETFCLTVSKQLLEKFRVGTINTADFPFELRCGKMLKRFRDLKGKPAIMRLNAGTEEILCFPIKNINTHTYMYSLETVIRITLGECICTI
........................................................................................................................................................
>A0A7M1RVR1_A
MSEIKDEIRNGRIINKEVVTAAAEELAKKRNAKLTKEMMRIAVDSEFERKNALLNLQRNRDEEDPIKACLKAKEANEIAVKEGKMTPEEFREANRKADDEKAKALRSISDEYYTLRNQLQKQCYDVLNDWDD
....................................................................................................................................
>A0A7M1RVR3_A
MKKVYYIRKSFFESSSKFENRVNSILKDIADNNTIDSVSWNNKAIMVYYEIEKKKPAIKGFSK
...............................................................
>A0A7M1RVR5_A
MGIRTFIEKLIGLFTVPRCPNCGARLEEVPREEENDPITFKCINCGKEWS
..................................................
>A0A7M1RVS1_A
MLIEIDTDTLKKLKLSANQLICLKLLLEEDQKLYQKFIAVSPMTEAEIEDLINKKYVTKENDKLIVTEKFINLIETKDSFDEFYDIYPVYVLRSDGSKDYLRTDLRRCRTMYKKLVGKSIARHKHIIECLKAEIQYKTNTGNLMFMKRMPKWLASDDWQIGEQILADIKQNDKGDDAYGNTIE
.......................................................................................................................................................................................
>A0A7M1RVT0_A
MYSSERAKTIVKKDVAHLSAGIEDNVMLTAVRFDKSINGNSFIEFKFEKEGKLLTHTEWEPSKRSDETEESFQNKCDNQFSRIEQILKCYYPNAEDRKFIGENFTQFAQWVTEMLNKADLTTPLRVKIVYNNSGYTTLPKYAKYTFIEPMSLVNENKSVIVKLGIDQFEKPIAADLEKSNPSPFSMESSMDENNSADPNGLPF
...........................................................................................................................................................................................................
>A0A7M1RVT9_A
MEKSSNLQQGLWVFTHKETKEKYLVLLRGIEPFLRIIYAVNLFSGETITDYKYIIKMQFCYNDYNVNSFCDVRLPSVFEEIQTVNKNSEDKYLNAAKVMLHNRKFDKTDIMQELTDHICIDMYMHPLAAKLIAESLINKLTDKKLEK
...................................................................................................................................................
>A0A7M1RVU0_A
MNNFIFTPTTDPLLNPEVIDRQLEQLKMLKTKVMANNITDIPKKPQNDIWAEIENELSSLSEEQKQDLMREEEYLEKQTAVQLVYQNILTMLVKPYILTDEEGIKALKEQLETVKSLKKKVLKESNRKNELMHEYLENYSDKTRNEFLQIKQNQNNQ
.............................................................................................................................................................
>A0A7M1RVU1_A
MKMAQNCYNNVVKYLLPLYSFNYIISNDVIQFVGAYSYCPYIPLLDKLFILYRIIDKEKSKRLNLPNTFKKEIVTISNETMLIVVLNKPDTFYYDWEYLVNGEFDNISYECQKRILSSDINKYNKKLIYETFHGFVNRTIRQSSINKECIGFNEMLTW
..............................................................................................................................................................
>A0A7M1RVU3_A
MEPVIVEELAGEDRGGGFGSTDNKEENENAEQGRESGATEGDNQSVQ
...............................................
>A0A7M1RVU4_A
MNTDIYFFIITVLLFVITTLLLNNYLIDRRSSTLSMIISIIAVMAILIICVAISNLSSI
...hhhhhhhhhhhhhhhhhhhh.........HHHHHHHHHHHHHHHHHHHHHHH....
>A0A7M1RVU9_A
MVHYAALFFVNTDNPSRPFRLDVTKCTTSKTVLDEWLVRYNDYPKVIVLQSTDLTQLWEMIWLAELSVNEDSYGG
...........................................................................
>A0A7M1RVV1_A
MSDYRITITSVKDKCPFDSKRKSKEYCKVCKAWKDPCSGLGIETTISTRKIGEDKMKQILNIIK
................................................................
>A0A7M1RVW0_A
MINMKIKIDFTHPNVRSYKLQAIKALKEITGMGLKEAKDTVDSGDYTIVQSKKSEKDVEVEYRTVLNIFEINGIIEPHSFCTLITEKNSVKEIEPDVVKVGSVYIITEEKYQYLRKSLSILMDLLGTSKQFIQAHDALLNK
.............................................................................................................................................
>A0A7M1RVW8_A
MYPIKPNDISFEVWQKAIPQVREWIWWVSYKLFYPTRIIGRSNAADRVLLRISVSLLDKIELPKYYIDNMFDNLVVCYYSRKRAYNSYFYKSILGIPF
..................................................................................................
>A0A7M1RVX6_A
MGHSSIRIKVRRRKVAHLATNSRKYTVNNNTIPQFENKHRKIVKNDAGEYVYDDSWKKMSYPQPKNLGKKEYRDYSLIEKTLFKNLSKDEKMKAFVNYKLEKWIKRNPCPVKTDDSQKDLFESQFLPEWEEKKKAAIGNIERLVTTMFNKLPLIGRFEVKPHVYEDHLIAKIKDAHNEGHNVNILDSKKSKLILKAQAITTATWKDHKNMTCAVLKSHGGKTGGVLVPIKKKVA
..........................................................................................................................................................................................................................................
>A0A7M1RVX9_A
MLTNYYYPIGFINNNLYCIGVCVCSERGQREFRKTLAETFIYDVKINKDETLKVKKS
.........................................................
>A0A7M1RVY3_A
MNNKCYPIALDNNFNPVPLESRNTIRSGYFIEEESEVYINGEHKYTVKPGDVIINFYGIEDRYGESEYFLVPRELFGDYFVRLEKYKASKQSEINNEELCCDCCESIR
............................................................................................................
>A0A7M1RVY7_A
MTIKILFNYKNLDQKRRQIKLLQTLFDLSLKEAKYAVDCGELILQECDENLVETIRSNSDANIEVVILSSQETEKTFQLTVYSHLQNLFPQECILLNKKEYEKERKELMKYKSLYLDLVGSIYSIMNTFPKE
....................................................................................................................................
>A0A7M1RVZ2_A
MGTIIIILVSVIGFGTLTYRQGKKEGYDQGRIDGYEECKQNFNKIQEFKQKILNKKLDIWKDTK
..hhhhhhh.......................................................
>A0A7M1RVZ6_A
METMIVVIEIFGIFWLLMAFAYLFKAQGIKEANKFVVNNYKPNNVYKKFLETTADKYKGYMKECKYCTCYAIVIFAVLITVILCSE
..hhhhhhhhhhhhhhhhhhh............................................HHHHHHHHHHHHHHHHHHH..
>A0A7M1RVZ8_A
MMVIYMKNIAYEKAFDLIDELKEMCHEKKRVIYDLEKTIRQCLEYGKEDEYSDLEDYDNDLDDDLYDDDDNVNSSERRNEVGRRHSQKRDMRYYEENEEPRRRSNMPRKRRVGRFV
....................................................................................................................
>A0A7M1RW06_A
MKNISENTIKLFKSNYKLAISELENKILEKEIELENFFNNDNISKSKDSYTVSLFGSYYDRNLFKRYHDLKQDLIRHYDLLQEYKTTYDNFILGLKNESNSN
......................................................................................................
>A0A7M1RW10_A
MGYRGEIMCKFKLTTDALPTIYQPGEKIAQLIIMPYPTIEPTLAEELAESDRGENGFGSSDNTIENETQKSGRDSGTTEGDNK
...................................................................................
>A0A7M1RW21_A
MKYEKCKIILVETTEKYGTLKVGPSGKMYPCHVCCGTSFDFKFYHMMICSYEPAFNSDIKVYDKESNKLFKVIATTNENLNLPRPSNEFIIKFCKNKGNISDILVEYETLKRIESSTNYELDDIINEDGEKIASIDRFEFFKLTTLKIAKDNTITIRKIKSEFTREEVLILLEKAYDLGKEYHNKDIDKHKYFNYFIDEV
........................................................................................................................................................................................................
>A0A7M1RW22_A
MSHLTTLEDIGLLPKEIKYGDETFMFNTWITFKGKLCIGYKHITTKDAIISIVVGNNPSYERYMNTIKINGIEKDIESIIIEMTTIENAFNGLYDIVINGNYKLK
.........................................................................................................
>A0A7M1RW29_A
MESCGSLTAKSCDLIQALLKEPKIYDRVTAPIKHSERYTSVKIVRENGLIQLGKYSWNSPLGNFWNNLIKCKKDISFEEFALRVWDALVDMTAGTKAATPVLEGLGHETLMRGIREKNWNWLVDRFFDIVRHLTSDGYWKTSGLNSHTQKESPSDSNNKVVIHVKDTPQPVTPVTFKVVDCVGNVFEILNARWIGGK
.....................................................................................................................................................................................................
>A0A7M1RW30_A
MDSFVTKPSADNYDLAIHNAIPIETGEFNTDSESENIEVNNDFVYNSPVVISYDFVTIDFTRAFVGECIPLRGNK
...........................................................................
>A0A7M1RW31_A
MLVISGRNGRDTKGNCHAVAGSKVTDDYANDYVALTKKNQYMYIYFTIVKYTYIEEKMTEKRILHNE
...................................................................
>A0A7M1RW32_A
MKKYHRLRLLSNITEAIEMTLFILWGLSILFIESFIGLLIYYMVGIIPILFIWRKHIVKKHLKKKVYATICIFNRLLIDSISVLRARNKSKKEEKAFKQSS
........HHHHHHHHHHHHHHHHHHHHHHHH.hhhhhhhhhhhhhhhhhhhhh...............................................
>A0A7M1RW33_A
MAKTKTSGKTAKANGTITLDFTEAYKRHQEYLDTPCKGSMPIPEKAPVKISTWQKIKNWFKKK
...............................................................
>A0A7M1RW36_A
MEIKKYSKEHKFVACERSRNETNVIVGYAYRWFNDAATTISQYSIPISEWEDKEKFITFDDYIKENSTPGEEYNLHNINYCININAFFIEHLENSMSTIMEREHRKNPPYECCDKEVDYYYEEFDYSDNNFQTIFD
........................................................................................................................................
>A0A7M1RW41_A
MDWTREDLENKSKEELIDIIMNIQEDLEYFLDLYDDTYDDYEK
...........................................
>A0A7M1RW44_A
MDSIKIIVICISLVVTIGSTIIASYVAIKEYKQYRKYKKLKKL
...hhhhhhhhhhhhhhhhhhhhhhhh................
>A0A7M1RW51_A
MSDIEFTMITTAILLYASAIGIIAVFIHTLYSIYKERKEQ
....hhhhhhhhhhhhhhhhhhhhhhhhhh..........
>A0A7M1RW58_A
MNNIELRRLTKKSIEHSDRLMIYQDNENNEGNYVTIDDIQTALLNNLIVNIEEYQEITEQNNSYTIDFLNKPFSIINLTESTTKNVYFNNLFEGCMGKILIFQNGNATLKFPDGIYGKADIPLQEGSIVLINYFVLSGELYIYSTIIVGPSKSYAYQDLSNVDSNTLKTKVDMDSKANKTLDNVDSTIAMNKSSIYELEGSDQSYMALVYKISDSLYHSIGINTNGEPVAGTGNNLEEIFTEKSLLYRDLSNCLTIKAINTSGLDTATDSNSIYLVHDSSSNVSGRYIMMVFKPYITSNDIIVQIRIRASGVIESRNKVANANWTNWEVDSDNRYLKLDFSNSNNLKLNTNNTIINSLNVSGNNITVIGSNNTNDKNNTIIVGKHNNIQHDNVISFGNNIIETIKEKCIHVKIDNLNIVKFSHVMSYPVNTLHNTVILFPPLNTTPLSIVIDCITTEYDSEHRVNRSGALRHIIVGMDENIYKVYDTTSGATSLEFHYSDTEGLYISGSDQEAYDLNLDITVKYED
..............................................................................................................................................................................................................................................................................................................................................................................................................................................................................................................................................
>A0A7M1RW59_A
MIELLSTTITVNLVALISFIVLCCTISNILNLLSFKKLLKQILDEKEKESKQESDKCDSNCLR
....hhhhhhhhhhhhhhhhhhhhhhhhhh.................................
>A0A7M1RW62_A
MRTKNKITREQHRVKKAQKQESKVLYFAQDPQVSSRILAVLHVGATKSAVPLYEKKQGTKDIFVYNKKTKKKEKKTITTSIHVFNGQAIKEIERFKVICGSNGKMGTWYNTISGVRDSRAGVEVSEAQKFCRTRVGRKLTNEEFLKLYPQQCNAFKEIFKTEYNNLIKK
.........................................................................................................................................................................
>A0A7M1RW69_A
MENKNVLEEYDLIVDLGPVKDEEESENVEE
..............................
>A0A7M1RW77_A
MERQKEHSLTVNYTDLCDYLNDRLVLPYLPKVEEDWNLFGSVISQTYGPDGVFPKQYSDKELLKWIQHKIQVRALLLFVQRKLFTHLAMLHNTRATDAVQMRIFVSMLNKLGLPRIYADEIFDNVHLQYDIRKPVFEDYYLMKVLGLPFCFESRPCPF
..............................................................................................................................................................
>A0A7M1RW81_A
MTVEAMIVTCVIVCIILLLRKRRKEKRRAQILNDLYIIDRDCRIIKGNIINSDFIGILTNLAFLRDSLKKESLNDVIPKSLLMDIQVLLNTNEEEIGLEDFRTNVVRMINVVLIRLQGIYKLIIYS
.hhhhhhhhhhhhhhhh.............................................................................................................
>A0A7M1RW86_A
MIRLIIKKGNTWLSVFTLAQIFTKHLKLTRYDALKLAYTTLRQDVVVQSSTNAGLYYFHVDLHRKKFNAEIYDVHDLAAQLDLLKYAPFQCGMHTKGGKVLWKSNPKDDIYKEIRT
....................................................................................................................
>A0A7M1RW89_A
MGEPEAYKALEEGYIRVDGKVYNMEKQPQGWCDGCCFYNMEVCPSIAKKVCCTGGVIFHERK
..............................................................
>A0A7M1RW91_A
MTNKSTKPTIKLSSNKLIEIRDSLIQEIKKYWYYIRIENVTDMDYKRMYDIKYLYNAILDKEKKLIKIKLLIQCINMGLKSLSELNENSSYNTIYELSTKKEHYEQLQQIPTLNPFLTKKLKKMKVKPTKTEILTQSFIKDKMDTLNKDILMLRNKLEKFNEQASIEVEVDSDEAALIV
...................................................................................................................................................................................
>A0A7M1RW93_A
MDYVTTMRSTTSINTINLSLDKKNVITGSTYTTGSVTFNSASSKSAGVLTASYFNKLDALPSADELDQKINTAIGSVYRVKGSVANYEALPTEDVNIGDVYNLEDTGANYVATSSTPDWDKLSETVDLSGYLTKTDAASTYQPKGNYLTSVPEEYVTETELNAKGYATTTQVNTKLDSSAYTAADVLSKVKTVDGVGSGLDADLLDGKQGNEYALKTEVITEAPSDGKTYGRKNKQWSEIIASNQYLDLTTLFSNESGTLSNENYQKIVDAVNKGITTARIETDPDGFSPITISNSTETYSIITNILTVDSGDHSIGLTVTTIIINKSNKTYTSVSNQQSLQNTGSGTKYLSDNGQYRTPPIATPTTAGYMSAEDKKKVDDIVNFGTGSNTVTTLVNIPTSKRLVKATLSSASNLSINESARALNVGEEIYLDCNPTASFTQPIPTAGSFRSMSGSSITTTSGVPFEMSILKIATSGVMYSITVKEKD
........................................................................................................................................................................................................................................................................................................................................................................................................................................................................................................
>A0A7M1RW94_A
MDSKINGVAVVILPPGLSKEEVQVLFSSILGKLEAIHPEYKQNGGFLTILEPNDLFRVVNPVNAEIATLADNLVVEFGEPADPVHFATKFVCAYYGPKDLVNHDVVTTIASIKEGSPEWAYFERKRLKFLIFQCRNILQNTL
..............................................................................................................................................
>A0A7M1RW97_A
MLKNFDLYKLPTWIVRWFFYKRKARECDRTVEDNGCKHCYLPCIFNKNHLLRPKKNH
.........................................................
>A0A7M1RWA2_A
MGTRLKTFEFQSFVKENDIINEHINELLPILIKLENIYLYLINEGKPSWYNGKYIVKNKPSLYKLYLTAKVERIIAINMIININTLGYKEMCDIKTLLLDYTYKRIVLFASQKIEDDLPF
........................................................................................................................
>A0A7M1RWB1_A
MSTLKTLLSKFEFSKGSQIAKLLKENEQNDVILAKACLRTKPYKNNLLLRNTVNAILNKQTASINNEPVRPKQEYEQFYHH
.................................................................................
>A0A7M1RWC2_A
MTNKIPAGSLIVKEHLKWYQKIIKFFKLICGIYTKQYNKFAIYWLDGIYVPEKCEEIYVLKKPYSKAEKKKLIELLTQTNTEEFEMLISVINTIRPNTFIPNANIKDITTNKYYKLLDEQTNK
...........................................................................................................................
>A0A7M1RWC3_A
MIKSEFIKRIEDELILAAKEQVISSYTAETLEELCRVWDKHSMDIIVSTDSTDRILKLFTDLCNGKTLFPVDLETDEVINIGGDFFAYKRCKDIIKNNVTNTISYKSAYKIICKKFYNVIDKICSNCATIHNPDKIYLSKGGVITNEYIEKVYIRGSIFMPKNPVNLDCNKVMINLAYKDIYTIDSRSNKLKALMEFYEVPILKDDKFKNIDLRNFKFEDYGNNDCGN
....................................................................................................................................................................................................................................
>A0A7M1RWD5_A
MASLTMWRELNSKTRKELYDSYRSIYPNIRYSQVQKDFDDWYNGYNINNKNNIVINDTVIPYINGIYDTDLSYNKNEPTVILPEIVVTAKKKNIQNNNLANTNMLKSVFYDSTIGPFLNITDPITHVGNIVHGNYDNMKDYIVDALNAEYGLLSKEFANKHPVIDFGVTLGTDILLGKISNSLKNKYKQYSPVIRDILDPYTTLNGRLGYYDNNIINRFISTVKRNNDIPDIPRIPEVIRKLNTGADNIIKIENNQVRLTPIESRFEYDHILRPDESNRLPITNMTMNAPVRDHAGVWNNNHDVYIFNGNYIFDKFKPTSIDPSDTFFAGQTLTTTPKNTTLLSGNKTKLKLAKKQGLETYSSKKARKLYETAIRNSTDKNWENYANELHNLYLKRGKQSIDDYKLLEAKTGLNSHTFDKNNLKITKDNIYYNNKSIFDYNNLVDDNLKFINEMLATKTKRDAIFNNTNVYQDVLYDPYSPIESLKRDEWGIILKK
................................................................................................................................................................................................................................................................................................................................................................................................................................................................................................................
>A0A7M1RWD7_A
MHLNKILEQIKRHQSPSEAIDKLSTALEKHEGSLLEKGFTILKSELAANMYEAINGPHFDEEHARYAVEGMENEDGTKGPHWTVEETTSVANQMGINLKSEKHNKWDWYVAMNMIYSDYYKAVVAMTGSANTKHFAELAKAWLCDKDIDEGKMWHYYVYLMCDDDENDYKAYERMHGSHSYRSPEYEHRMGRERGYDYEARSYQYPYSRYDREELDRVIQLI
..............................................................................................................................................................................................................................
>A0A7M1RWD8_A
MDEITFREIGANNIDKYIGKECIVDGKKFIIIGYTIDHPLFILAAVNPKDGRWNDDNAYEDFSVFDRMDVVLKKMPKGTTYSYSYYVFI
.........................................................................................
>A0A7M1RWD9_A
MEFDNREYQVRVSGAPYQDGNEWVYTCFIADGQSNSYIPGEYLLAGRQVSRLASAYEEYSEEGDILNYNTHFKMRNFLFTTRLDYDITGTAYSTVLWIALKDPKTGKTSYLWSDYQEWKAMREWSKRCERMMVYSKSNVNKDGSTSLLGTNGRPVYIPAGLLQQIAPSNRRYYTELTPELLEDFLFDLSYNILGTNERKFVALTGEMGMREFDRVLKQKAATMNLIDTKFISGSGQALVLGGQFVTYKMTNGIELTLKHFPLYDDTTYNRLLHPVSGKPLESYRMTFLDLGRRDGQANIVKVVRKDREMVIWNTSGSVAPGTGYSKNKSTVRSNAKDGYSVHFLGEMGIMLRDPRACGELLMEVED
..............................................................................................................................................................................................................................................................................................................................................................................
>A0A7M1RWE2_1_A
MDSKNNIQDISLATRLRKQNYEKYLDGSNASSIGVGSTVDPTLVLRDLAGYNKDSYNKDLDTESTLDESSNDLSTTELIFNSAKAMLRDMNEAQLSNTRGVLRREVLPNIDRFNSNLNLFSAYDNLMSEKNSLLNQLSTTPDSNEADAIAIRLQEVENELNQTKEGLNALGVSPDLSNAQEIRAQQEQQLQSYKDRAQELYDDIATDEADIARYKVDERFQRAMEENSEFKWTEPSKWIYSVPSAVGSSSSAWMWQIAPYATTALKSVMTKSLLKAGTMALTGAAAGSVAPGAGTLAGGAIGAAAGALSIALDLGNAAMMIYSNYKQAENEANANVSDDYRDRVSNILSQSGSSVQAVVNAARSQDLPEEFSNLTDDKLFEKILDGQIQIEDQSLSNAISQARQGLDRDFAQNMAITWASNLAEDALMVPYFGKIANGWIGKSLNTVAFGMNPVEGLGELAASQAKKKMSKYVLGRNAIDVATKKWANRAAKAAYVGTDLALRNAATAFNEAIEEGSQYTTGQAYKRGDFDSSDLDIEGLASSLVGAYKEKATTVANILGSPFGYQNPLYENDTEYWNNVKLGAAASLLSPIQGTVNVRGAYSLVKDTQGMDRVNELAANEINSKEEMEKAITYASGKLKGHEAEIVNAWSMLADGKTENLPEGFNREDALEEARFASRAFSLAKSKQMKSLAKTMGIEEDTEEYGTLVGLAMQAEKEYTSSIQSARVRRQELDNAKNNFVNDPISEESLTIAIDDAYKRINSNATTRDEIVSKDELREIYDRQRHLNIMNNMITEIDTAINQLNENKNESEFRGNQYSLAKLEDMKYRLNARKKSILKSMPSWYKNNANTINNVDTAMRFATMNEHVSGLNKATEDSILAELMLERNREILNSFHGIDNGRITPTEEVERENIIELGKTKPYKKSKKLRLTALRNIHEHQGDTLISEMFDLYQTKKVESKEAAEGALGVTEQQKASKPVVPSKPVTAPTGPMRTEQQAAPEVEQKPTPQVRKSTRPTQANIASQELSEADQAIIAAAEGQDIGLTQRKQQPQVEPEVQPQNNDSAKTEPVETNDEILGADEDPFAGGIGGVSSEDVFNEYGGAVEEPTKTPKKPKESKQKATKTEQAKKDTANAKEEFDEAARNFFNLLEDDTLGFAFDPAAQAEKQAKIFKAFLTMLGKAFNLGAYKFKEVALNMYEAIGRDREKLSQHFDAIKGAYSTAYYNMPENVRGKMTTPAEVAEITVDDLFDPQPAELTEEEVNDAAKDGVIPTPVTPGSVPPDAISDAELAEFTENSELGILNTFHYTPTANIGETIELGGARIQFSPNSELPKLFKTKQDKLTYEYSVAPYYDNVRKKTVQWNDPNTYDYARVGLIITNTENNKRYWVAMRSPNNIRNLTPEEYPEMIRKLRERRQEIISRFVMKDSNGSLLNKVDTRIKVTPTRLLLHNAIEGTISQEIPVNDKQFKDVFQFSGNLDEEINNFGY
...........................................................................................................................................................................................................................................................................HHHHHHHHHHHHHH...................HHHHHHHHHHHHHHHHHHHH.............................................................................................hhhhhhhhh.................................................................................HHHHHHHHHHHHHH..............................................................hhhhhhhhhhhhhhhh...........................................................................................................................................................................................................................................................................................................................................................................................................................................................................................................................................................................................................................................................................................................................................................................................................................................................................................................................
>A0A7M1RWE2_2_A
STGVRGTSTIFTVEGDNTGFIGTTSGGVYYIIDGKKRLSGRPLPLKLSLARFNSYPKLAEAISTIVFKSGFKGGQNINNTDLIASDIIEMFLNYGEPTSVNNDSDISDSAKANLRNKQLYIDNKGQFGVLHYGINEVSLAGLSIAQKEQERKHFEDWLLSNGSMPFKVPSKGNDKLAVNMKMNLLFSGRLASSVEKAGGRLELFDGIVFTREDMNHTLLSWMVRNGMIKSNLNAGRYERPYVIADGMTQDMPTTIPDSTATPAIEEAPKSEAPKPSRRRRSFSDLSSMGGSQKEVKINFTPNKKYTTKEKLNKVQAKNFLKQKLGMTDAEINIIDAAVSSDMPATALSYMTKDSITLYNSDPAGVEFHEAYHRVSLLLLSDQERNKVYEEYRRIHPNLKNASDKYVEEALAEEFRGYMMYKTPRKSYRITKWFEKLRDFIMSLFGRITPTKIFRGIYEGKYANIPVSQEAKDRFEKAYRNRVNFTQHGYAFQNIKSLDNYNQAVEFFAISYINQSLSSQSFVDDLTKIQIDYQDMRDLLEDLSYDDNATPEQRAAANELYEHFDIFQKDIKSYLDSLSLRQVKEEQEYDETEERDGGEIEKENFDKYDKASYEVSVLHNIRPAVKLFLSSIEDRVYDKATDSYVRDMNAETGIPRVTPFLTAWRRIVDKLFDEDTYDGLIRKSAQLAKTDPFYASVYNKLSSVKDSNLQTQIFQTITGYRHNFLTVGFQNIGTDTIQYIANLGGSVNLRNGKRLVADWNRNFYNSNMVITDAEGNRKPNMELLKTIRDDINTLNTRLARMNESTSNEDFNAVLYSYVDIYNKIGIAINFDTLYQAIVDKVSSVNSVNKPTILQAAKELLSSNRDGSLAKAIPEILRRPVKDKPNDRIKRSIDGVFTGENSILNLAIVHYQLNNNNLEEKVLGPKNTTVYPLSKHNYLTLEIKKLNNDRNYVSRLLKCPINSSSLVYNTLKNSPNTRLTVGTLLNITEYNSGNTGTDYQSAPRIETFISKFVCSENDILILPTMSDKKTYMPIQGLKMFKGRTLNITPVDDYVEMRFSDDVLNQFYKYYRSEYDAILQYRRMKLVEDKIDDSNRPTMYFGKRGEDNGKGGKFRIARGVYHYTEDGNVQYISFNSMSDKELMDYFNNTAQLKEDLNTTLGVFVDKQLDYIQRLGLIEKTNDGYYKNKFLPVSSINDRANKLSNDIATLAGKENELNRNHIAIYDAISTFTVNNFVSMFETEKILYKDVAFFKNYPDVSKRLAGTLSTGDRPRTDFSDPNHLMNKVARYKQGRYNVAGLKDVELRTNQPKELYKAIYDAYVRELMENSGKYTKEYIDTVFESGDLFSNESIPQGIKDKAKESTERDLSLYGDIKMNKEGNIEVNEEETPINQADASVYCSPTMYKAILASQGLLDPKVEEAIDYVEQHADDLGDIRKYVNTLSAVLSPKKMVYFGNEILQPIPGEFINMPIFNKMAIFPLFKVLATGDL
..............................................................................................................................................................................................................................................................................................................................................................................................................................................................................................................................................................................................................................................................................................................................................................................................................................................................................................................................................................................................................................................................................................................................................................................................................................................................................................................................................................................................................................................................................................................................................
>A0A7M1RWE2_3_A
RVLYDRMNDVNNPIDMFTTKSAVKVGNIKEYDFYTDATQNEITEEFKKDDKGTYSKPIVYRQQNFGNLLNQMPIEAHDAEKRMLVTQAMKTVFSNIRLDGDYFIPSSSGVDQDTTGRKGKKVSGRQLVKLAMDAIDNLSDRGLNRILKDLHAEKNEDGTYSFKDLQGISDKLVRDMISSNMDSDIIDQVTLDETGNFKVPLSASPVAKQLVTKIISAVNKETVDINLPGGTFVQMSSFGLKSIDKVKASEAGQYSKYQINNGERLKLIADDRSMECVISINLLKHIIPGYENMSFLQARQWLMDNNIIGPNASPSAMAYRVPTQGMSSIAALTIKDVVMSQAGDIIILPDEFTARTGSDFDIDKLFLTRYNYTSRRSNKPGREATKDEIELALSGFNEYADEILAIKDGEPVTRRSIQNMAALVNDYLKSKNSNVMYDVTDATYKVYPYISSKTEFDYNKSMNEQSQGAIENLLIDTFMASLLDSKNTHDTTRPLDVPVNIMKNGIVKKYFPDKKNDAALYEYTEEYQDTLKQDFADSKGGIGPFALNNPHHVLGQLVELVMQSPEYLPNIGNLHKVSGVDDIHILDWLSALISAHVDVAKDNYIIKLNVNGFTYNLTNFLLRNGAGKNTMYFVSQEIMKDLANDYIQSRGVYGIDNTKPFYRRFQEKEKAVYDKFVTKAKSLAKSNEDKENLDLLLKNEQVTDQVLFEVPEQGKLGYLENLLRKANDKEKDFDYYYGQILVYKLFKEIEPMAQAMSDLVKASQVDTKKFGKNSIEMRTFLQNVADCYTSPYFTSEMINKFFKETFLQKKIDNSIKFTLDLLGKINIQSSDEYYRVFRSLINASGFSKVKDKQAVTAFTNAIDSYWRAYALYDSTSSPLINSMKELRDLFIGPNTIAKRINRIKTDIISDAASKGGKYPIISVTNGRISNLFLNSITGVTDTTGKAIDYVRLDYSDDISSNASRQIREYWQELLDSDNQELHDLAYDLVRYAVFSGHGTKHLNSLFDFIPTRVLDELGYYETVRTLEENIDNFSNLFTPDDVDEIYRNNWQDNNMVPVINTSNKGIYIHREKVGNRLVPVAIKGSSRRYVCKDDTDVPLYHPYVKMRDNNATGGYNLYKYVGTFIKDDGKTKTYKPLYILVNKKGFRQGGKGFVSEYLSPYTTGSKYISRFSIIPGNNVAPRFAKYDNNFLEDIPDIINNEIVPKINSQTNKVNGKPLSGVFYSRNTIDYMFNTVESDAAPLVDTSMDENGEVVESTPTKPLEQSSEHEPVTFTTSGTTNYPQRTKENADWSDITLAIASDFNTAGEKLTKRVAGNKYISSPVPRRGNDLTIPTATAKYYADEIVKEINSKGLPTNNVKLNIAGNGIYTLSNYSQEEVDNYVTTLIQELQNNGVTISAIRSGGQTGIDEAGIKAAVRLGIPAEVHSTSDFKFRDKSGRDISNEQAFKDRFINDINTEEDTNNEFNNENEFSTDEMNHCINNHNENNLS
................................................................................................................................................................................................................................................................................................................................................................................................................................................................................................................................................................................................................................................................................................................................................................................................................................................................................................................................................................................................................................................................................................................................................................................................................................................................................................................................................................................................................................................................................................................................................
>A0A7M1RWE5_A
MITSKDSIVLKQEYINELGEDINNRLRLNINYKTIDINNVLLANSLIKLEDFINKYYVNIEKEQIEDIVLLNTLFKDLKEFSPHTDKPFEFAEGRLDANGNYILDNNIEELIDPSSRKLLLNNRYIRLNNKQLVLYSYQ
...........................................................................................................................................
>A0A7M1RWE9_A
MVKNFNELKDIAKKLMLENNYDIKEEELIYVTTTDITDYYEKIASRDKTVLSEVYGTDELPLIHNYITRAEASTKKLEMDENDYKKNLLSGVKAYYVDDKVFYYVVCPSPTDQDEVLRIYVYTRDIYNYLCETALKDELEVKTNVPNSGIYRAQAVESRYGTFMRYKEITDIQSNPAIHQCKEELVKGLDFFFDNVEMFSKFNQKPLRKFLLCGEPGTGKTSICYDVAKKYSKDSPVVFVTDFQSMAMHIQECSRINRRTVVVFEDCEATLSSRNNSAILNFLDGIDRPNIENGAVVMMTTNHPERIEARISKRPGRIDKIFHINALDGKYAYDVFNLYFGDFMKENKFDATTDTAREAIEIIANGMTGAQIKELFNSYVCYMVSEGKEFNLTDIFDTKVKLFESFNQIDETNNSLTSNFENAQAELYKILRS
.................................................................................................................................................................................................................................................................................................................................................................................................................................................
>A0A7M1RWG0_A
MNEVKDYILKVTVAFEGGVVQKFTFDNPQDYLTNNQIDKLINALPYVYHNKIRLGDFINQSFVKDIENRYGKHIIEIRKVVFKYRN
......................................................................................
>A0A7M1RWG3_A
MIRLLHEVDCNKSDKTFNLNDVVDNVCNVFARHGVYDIIYLLKNLLTKL
.................................................
>A0A7M1RWG6_A
MEEKIKKAQEAVWYNTDCKLLTKEEYEELCKYKALYLDLKGSLEGIVKDFKQSA
......................................................
>A0A7M1RWG9_A
MKKVLSFIWTTIRVTIYMIVLLFLLDDPILYPVCVILFTYVECKDKLSISVFHGILDEVRKEIQSDNS
....HHHHHHHHHHHHHHHHHHHHH...hhhhhhhhhhhhhhhh........................
>A0A7M1RWI1_A
MKLEHWIYFEKGEKAKLQEIMNTYSEEFQQLEAIQKEFEVDMLTASRVINIYNNKIRK
..........................................................
>A0A7M1RWI5_A
MKVLKNIWKGIRFSIGMIFTVPFLISMFCTYLFGIAVAVFDYSIIDKISEKLSIVENNNTELTDEEMLNAKRELETLIVELEKLKEALNDRVA
..........................HHHHHHHHHHHHHH.....................................................
>A0A7M1RWI9_A
MDNIKISKFVDGLNLDKNRKKLLITFIEELIKESTESDYKLPLASNSTRGGIKSGYPQNGKNYPVQIDAQEQAYVSVPWTDNNTTYTAATASVLGLVKKGAAVAPVVTGADAAALVTKINELLTSLKNAGIIA
.....................................................................................................................................
>A0A7M1RWJ0_A
MEKAKIFQSIVKGSNFFTPIVDSYHTIGNHIIELSCSEKDNQHGLYNREVNGISFKGTYGVTVITNEGDGWKRNIELDKLCDSRDEAIEYIKSLDNA
.................................................................................................
>A0A7M1RWJ2_A
MREYSLHNISSIPNFSCGVYAIRNNMDNKMYIGSSTNIRSRIKYHINALKNNKDCNRYLQEVVNDIGLDKFSFIILEMCDDNRNTLKYLENKYIELYGYYNKNKVDGKPVFCYSLNGLYICAFTNLKEAAKFVNGFPDNIKACCECRKNKKSYHGFLWSYIKKCNIGERTRKDVYHNCKSILLFSASGTLLNTYRSIGLASKMTNIAKSAILSVLNIKKINKTAGGYIWKYKEGGNNE
..............................................................................................................................................................................................................................................
>A0A7M1RWJ9_A
METKYVDRDKAFWGAAIGAVGSIIGGLFGSKKRKKQAEAQRQAEMINYQNQQNAINTQYQNTQNAIDAQYEQNVLNVKAQEELNRQQNELAAKKTGIENAAGLTSLYTNESELNKEFRNRFMRCGGGRKVRKCGGSNKKACGGRKKAAFGTWTNNTTNTLIGTVGNVVGNAIAGSGGYTPTPKLLNYKINTYRTYKPAELEVYDDVADKFNVRKTGENTAKYANAQNNNVAAMNTLGQNPTAAITAISQIQSPRYACGGGKKVRKRKR
...............................................................................................................................................................HHHHH........................................................................................................
>A0A7M1RWK1_A
MKIEIKFGKDYTCWYLTPAIGIGNFSLSTIIGIELKVYKS
..............BBBBBBB...................
>A0A7M1RWK5_A
MKTLTTSGTYLVTISGQEYIAVVIGSAPMLQVARVLNLTKFIDTGELEISTEAKTVLTEKPCEFNFRQIDLNIISPMQEVVQIPKLPYTPKQYKKWLSLCGDLDREKLLTDIMLTNPSISYGEAQTIIDQLWRDKRNIVSQ
.............................................................................................................................................
>A0A7M1RWL3_A
MIFVIQIVIVAVLLIKGLWLLIKNFDDVAKTIQENEKRNK
hhhhhhhhhhhhhhhhhhhhh...................
>A0A7M1RWL4_A
MDRSLPHFLQRIGYHPYEISPKDRMFFSLKDPEFVSAYGPVFVEWFPKYLGPSVPILEVNRSRNIIWGLHEADHHPCLIYPRPNILIEGVSEEYKITNKYSDTMMDRIAAKYSPEEIFRAIRSNLILIL
.................................................................................................................................
>A0A7M1RWL9_A
MPTFNFKIKKDVVNVIDKKPDKNIGTIDTNNVRLYFEVINSKKVDREKTYYSAFFKSLFLFTDFKAKSYNILQRYNQEEKRYNYYICLYEEEVDDAIKLKRDYTGAYRIYIGYIIPNCNKDFNVDVHLINDVNVEKAVIYRIY
...............................................................................................................................................
>A0A7M1RWM0_A
MEITEKNMVNYTSIMSGSDSAYTVKGSVRVADSKIQGVDGGTVTSIANKTEVATFSRQFSHNLNITFNDGTASQRSGILDSIEAYLTAIDKLTL
..............................................................................................
>A0A7M1RWM1_A
MILKILKKKIKISQTLCKHGKIEMYYYCKNGRYKNGRIKCGIVYDVYKVIRCCKCRKILYKEKVAVGSNANQLYYKFGIII
.................................................................................
>A0A7M1RWM3_A
MFRQYLIDEIERYQDKESCEAFEQWCEEMEGLKESAFKAGFEAALIWIKEIIMERTVEQKAEEHNKYYYK
......................................................................
>A0A7M1RWM6_A
MNKQIDVLLKGFTTPPAYNNDNPTSIMHKGLDLMPIVIDDKRVKSIDKNAKAY
.....................................................
>A0A7M1RWN5_A
MTKKCNRLRGERPKAFWGALVGGAMNLIGSAISSKSQARAIRRQIEAQKEAARTQLELANNSNLASTLNSYVTATRSYNDEDDYNLKYRLGGNKRLGSNRIYITDGGNATKIGNDTYLLRGGSHEQTNETGQTGIGINVGGNEIEAEGGEVAQKKNGALRIFSAQPILGNGMSPAQAILRGYNKDKIFNAQQAFKRRNGLKDDGGKAKWGIGWLDSLFGNDNPKKKTVHFYKSQATGKVFKTRQESIAENNKYKTNLGYRRTINREREFEAAKNKSGNERIPYIKEKEIKLSKAGKLTGIKLTTNQLDSIAKYANKVGLPIKTALGLVGQESAFGNYFGYANNAKSLNEYHKQGEMNRDIFGIPTYNIVNYERLLPNKIPTLVDDNAINDKYAKRGINKFGYSAVINGDELDKLKVQHEAYPGLAKKRAKFWKDIKVPTLELAFKAYKDHPNLYNAGNPNQQNLVNNKANDVWGSPEIQKWYRTSPYVKHCLGGRCKLRNGGLTSKDRGSSKRPYPSVSSKDFAGGGRSYPIPTKADAIDALRLAGLHGRSDVKTKVYSKYPSLRPKARIGGSWKAPVYNTNKYRVSNRMRRQIATWEGSDFAGQNRRFKGDAIGAKERELRRIMGRTYNYLNDNQRDSLNSIYYNSRVDTFKNAFGKWFRNLNSAVDRGDERAFNNSLAGIRQSITIGANRQGMSGLAKRRAWERNWFGNPIPMDSNETKAILKQQAEAKMVQPIDNTRVFIQPEYIEVPAPVGHGVVPVDNPDPNLLQGNIKDNLINMGNKFRLGQRCGGSTRMCKALGGESRPVKGMRRKLAWGDVTYPYRRNNNFDYWDIIDQEQKANDKGGISPWITSNKYDVKVPYAITKSTPTIPYTSQVSTPTSGVSENKTIPTYIGNKSGMIIRDADWYGLGADLVSSIGGSILGLGAYKNLDFDYNLPNFVEESPVALNTTYHNEAQKSNVERNRLNSRNSILRNTMSGSTAVGRMQGVDTNALYQLNQLADEKTNKETELMNQNLLNEQQVRARNAAARNQYYNTVASIKNAAIQAKNEAELAKGQILSGSLQGIGNSFQNFISQGRQNYDDTQAMLMGVAASDYATPSRLLELGVDVGDDAALAGIYRSAMNIPNPGARPKREDYSDNTEYSYALTRWENQNKAYQRRNSYADLIKGRMSKKNLIKYGII
................HHHHHHHHHHHHHHHHH.............................................................................................................................................................................................................................................................................................................................................................................................................................................................................................................................................................................................................................................................................................................................................................................................................................................................................................................HHHHHHHHH.........................................................................................................................................HHHHHHHHHHHHHH................................................................................................................
>A0A7M1RWN6_1_A
MDFEEIKNMATNGVSYINPSPSRSKKHPSPKILNSLDPIKIAELSTGFADREINEGLTSGKVLTNQADKADQLRHYGVTPNASIVDVDKVLAESQSNLSKLGSAVSQAVVSEIGLGTVRGAADLFDIIGNVVTGNAANNDYTNPVSEKIQEWQDYFNTEVAPIYADPNLDITNGGLTNFGWWASNMPSIMSSVTLLLPSTAATKGLQWLAKASAASKLGTATRNGIKALVGIDRALGKEGRTLNKFQQGVKTLVDAPINGLGARTGRFVETGLNATLSRTMENYQEAQGVYSDVFNTAANTLNNMTPQEFTEFVDRNQDIYDEAGGDNASKEDIARVIAKKSANQDFLTNYVNIGSDILQLYGLRNMWKGLKNGVSSSTLTSAARNARRTLGKTPEEIAEMEAKQSFLKKAGQKIIDKALDEKTVIAGELSEGLEEAVNYISQMEGTHLGNVYLGLENDSAFDDRLQKYMRSGGLWDSAFWGVMGGVVFHHLGSGFGRISQTLKDRADSKTDERTGEGKPKSIFSLSETSEIKARKANIESWNNSIENYWNQMSQIEDGNNPFSVSSEDKTFNNDLDKEAAAQRAYDELLTGMTLNAAHNGNLNMLRSYMASDEVRRAMVDKGVTDEANSKVDQQKALDKMDEVTASYEAELKKLVNLSEAVRVTKHTDDILPIEFLQSIATNNVVNKQYNDKINTQIDELDKQIGIAFDNEDIKNILGQDYTPEQYQIAASTALLTNELRTLQAERSRLLSDKKKMNNISTKVAVDNINKLMNKYQDMIDTNSLRYALHEALQSAYNDEGKVQSFTNQASTTLANILSGKTNSGLWLTDDDIVEELKNFAEKFSVSPRIAEFENPTDIVNQVREHGTYLRMINQKLQATDKIGVNGTDGTLSALLVNKTALELRRAYNESKMVNNADELATEISFMNNTMNEGRKKAIDSAYETITKLSDKYGNDKFAARIGYAIGAYYQRSKDYIDFILDFMNEDDKSALNDALDVLNLTKGKNYRLGEQIQGFLSLRQDIFDSQEREESHNVNNPDDSNNGAEPESTTTPPPSTQTTSNPASQATQPQQSINQSASTPQSLTAQGNTPTGNSQSQSGQPNARNEVGERVTEFLNSHSSIKPTNIKVDKNGNISSGELTIDNNARTEDIFAFMGNADLFENPKLADI
...........................................................................................................................................................................................................................................................................HHHHHHHHHHHHHHHHH..............................................................hhhhhhhhhhhhh..................................................................HHHHHHHHHHHHHHH.....................................hhhhhhhhhhhhhhhhh...................................................................................................................................................................................................................................................................................................................................................................................................................................................................................................................................................................................................................................................................................................
>A0A7M1RWN6_2_A
PSATVERNPSFVYDDNSNPIIIQKGKIEIQLITGQSNSSISFTGGSSSSNASTSTQDNTSTNQQTTQQQAQPATQPQVVDRAELTANFMGKLRTSGKEIKAGNLTAEEFIKSLQDEGIVLGVSQEDIDGAITSVKAVMNNLLGTTFASSVGEVMLASAVEEYKPSLSFGNEYKDAANNMLKNYASEVKLRQHNGKYYGNLEDLLRYINEHSPSKNTADFIYNSLKEYLKTEEGKKQFVMLDADSVDDAEFMTNVRKTAGERRAEAIKAGTLKRVNIRGLSEVVPPDRIDASLAELDKIKEGDKLTVKKANKLATNTDVLLVQHNGVTVGWMGIPTFDVSTGRYIQVNDCIKYTVGRSAEYDGAVKDWILSIADPKDEDSRKLNDLLYKIAFDKKYDGSFVEKFKNNPRVQEAVKNDFIVINKDKGFTYAKALDGMVKLWRYNPNVSSFNPIPESIKLFFDNLRTSYQTSLALINNNQELTVSKISKGELLRLAPHGTPGEAFRFAQPASIAISSKTDARIALARNLSQIEISGKQTNDNLGFKMNQTLIAIDNGNGTIDYTNAYPVNWGVTNYEKDGKLVNMPHSKVLADLTNAIEGQIIDRLTNLQKGDSLANWNEFRSFLDTLLDYNNNSTLFKTSGVFHRNNGLTYINAGTKAVALYACDTKHTGAPTQLVFMEHGKKVSSYSLLDNGAEAGKALVQFLKENATVNFAHELLSSDNNTSIPLKGFVSRNADGKLVINIPEYNGKNGFNHVEESYNDFMIKNDLLRVDLAQVDGSNYSRFSSNMKANSVLEFTVGDEVKQEEEKPLEPPRKENVTTDTTDRVKSIIESDSKTKGLDIAKAILTEEAVNLLNNAGKLTSILPENVIFANDRIEKFRASEKNNNINAMYEKGDIVVGDDFFKETSGRQVRILIHEGLHKRLHDYGPSQHRKFLNNMTEIYDDFSKAIDEDLKDIADGNIKSVRERRNFEDTLTDEAITDWLKYIDSFKFKEYVDRGQLDRAKEEFIVESLTNVEFIDYLNKVKVDDVGDKSRHRTAWQMIMDFINKLFRLDIAEGSLREKEYNAFAKALSIDKNADTNVQTETEPTTEETQDEQVEDEVVEDETPTPGIDKEIHNGVDLDDVYDDDDDVNLSSRSEYPSLYSTIESLPMEQHSQFATLLASGDISITCK
.................................................................................................................................................................................................................................................................................................................................................................................................................................................................................................................................................................................................................................................................................................................................................................................................................................................................................................................................................................................................................................................................................................................................................................................................................
>A0A7M1RWN9_A
MDNIFGDYTPLISKEEHIEETSKLKKFTQYISILEGYKTKAKNLHWAAPAMNIHERLDEFLEILSDYQDSIAEECQGIYGQFGPNDIKGIAIEDTDGSMMLHSLLPKVEDFYESLPSDKVNAGLRSETETFIHNINKYKYLFRLCKG
...................................................................................................................................................
>A0A7M1RWP0_A
MSRKVITAVVGATVRDVIKQAIELDIKKEDIVSMFPLGGQIYLVYYN
...............................................
>A0A7M1RWP1_A
MEIVPKLDLNRNPKEVKCGSLIAAKNVMTDDSGSYFTNEYGFGVSFETDTDDEDLDTSYHHSEYIVGVIPCNKEIVIFTYSAYEEKARIYRKPDEGKAYEVSTNWEYHGGKITGSYTYNYKGELIIVVAESDAVDLNNNKIYVPLKTWNLNTGSTGLEHGIEESIPKTKVNYDITNGSLNCGVYTFFIRYQIDDYNYTKWFQITDDIIIINDEGKDVPIHNFLDSKSALTRYNTDGNGNPTTEFKPFLVNGNDKSNKGVYFTLDIDKSYKFTKYQIGYIVKHNDAVDGRIFNTYSIDITSLMFNTNTYIEEESVDEMLREPVQLYDVKNVINYNNRIYVSNYNENLNEDLTGNNKNVHVDIETKNISDYSKSVVTTKQLIITTNFGIGNSTSVNDVWAADKYTISKNEDLIEYVIKPEYITEFIRKFFTSAIKVFGYGSTISIDHDNIENLPNNPKDEPYMTRSRFSLYIGIISEGTRQQVAIYDSHSQKAINIDSIVIRNGYIVITIEGNKYLMNKSTDFQVLIEQDLFFRNGSTITQRAFYNQPLLYNPPYTYTMGYGMNSSAYEATTISSNNHTSPFNNFRSLIPGQIYSFYIHYIRKDGSATNGFIVQNEVDEESNQSISDKKANTGANFDVVVNNVGNKLFRVPTVANDNILIFPRFKVDAIPFNYIGWFGSYEKVEDMAYPCTILNGELNGHRFTVTNTNFEYKEDSIQGNKYFFIKSDEIGDHNTESLTSHVKPTIHPNISFGIIPRGNVGDKIVVYNDNKDVYNKSVKTLYRVTDNNYETGYSKDNYKYTPSFYNQDKIVTYDKEIIANPTVSFVLNTNSQKLNGYSISMDDSYSYNKYPTNAYSIKQDYNEGAVSLTNEEGKSLGVYYNKVLSPDRLRDFLELKECYKSAPLKSYTNYSKDYIDSFDKTIRRSDVISDESLVNGFKNFNVEQYKIITENKGSITNIVGIGLYMLVHTQYSLFVFDRTPKLTQKSQLEVPDVFDIDYQEVLPSNEGFGGLARKEESILSKHGYIWFDSVNKVIFKFENGKAEILSTNINNLIKSLDIDYVVFGEDLKTNRLLICIWLNQTINGDPYNNQYYITLSYNFNLNDYISLHDYSFTANYRTYNNSYFFNEKVDRARLYEFDESETDYKNLASVNNVLYPTIYTK
......................................................................................................................................................................................................................................................................................................................................................................................................................................................................................................................................................................................................................................................................................................................................................................................................................................................................................................................................................................................................................................................................................................................................................................................................
>A0A7M1RWP8_A
MGQLTLKDVRNIMLSRLQEMEEKEASMTKEEKLLRDKKRQESIKGCESNHDSDRYVYINGREYIDHGW
....................................................................
>A0A7M1RWQ1_A
MIDNYSVKALRTTLVTFKESGELHKALKELNPQFAKDKARDERIAGIENEVAGMKGDIAKILAAVTKQ
....................................................................
>A0A7M1RWQ5_A
MRQLFVVKSEAVIAPKTSAAFDLTEVPAGSLGIFELNDLSKFVSDAKLTKDFGIAYGRPNSQAVVLEVNIDSLIVTKVTKTAGTKFSANITIPAPVTGKDYTIELVKLNTTKHEHREWTATTRCKSGDTAETVAARLQKELAAKVENQNVGVTISTATITATAKDYQPWELMAVDDLYGTTVTTTTKGSAPTCDKAYVQNLASEAAQNRGFNNTLADGATIYPGYPMDVDADDYTLYHLRFKNPRVYGRTRDEAVWQEVTIAVPTANSAFITAVETAFGLSGD
...........................................................................................................................................................................................................................................................................................
>A0A7M1RWQ6_A
MDIQNKDLGKAIITVAENNVYNSQKAYECLTLVKHNGHVYLSKQDVPVNTPPTGELNDGYWLDYEVKAYSSIIGIAFTRAENKPAAPTGGSYSNPHPVEDNWKAAPYDSDGNLWYSIRHFNENVDIQDREWSEPTLGGYDIDSLVEILEDRIGVIIE
.............................................................................................................................................................
>A0A7M1RWR0_A
MKENEAKELVKLLGLDKPMDPDVIKLLFEAVKEIGDKVGDENAEEARDTIDKAMDSLKDNQTKAMIISYLLSKLPLELTNFLMENMKELVMASTLSNITGGSEDDSIQSKLLELMKSN
......................................................................................................................
>A0A7M1RWR3_A
MVEYKTRHITPNGVVMDDYHFENGVTITLIPCKEINEL
......................................
>A0A7M1RWR7_A
METKAIDGVSISQLQNKFMTGDELIPVEYDGKNYNINTRDIFNNVSDYNVSVLFPNDGINGDNKYDLEQACKILKPYFDNQNAKHGFIISFYNSDNIIEKWLFCKDNIAPKNFMKINTYENPNNYIGVLKKGVYPNKYVIFKGKQFAGLSISINFKTFDDSGAIVGYDENKEIVLYYTESFTAEIPDNLVSLNIEYNSIEIIDDIILQISPIELNKRLSNDEKKIQKIYDAVFEIPLISLPQINIGGNIENNIVIENGYLSTYYQNTTKNIQNIIIKGTANPYIYNYPLYGFSNTKPIVGTTLENVAIAKKKGEVVEHKTTINPNQYIYINGNENKLKIYEVKDEQEKNIQLFNIIRQHNSLYNKKYVAAGDSFTEAIFEAFTDENGLKGKQSPEFWDSKWNCWKSYAYHIAKRNEMIFYPNGVSGSTIHDNGNKNAFCKERYKNTDKIPLDTDYLTLMFGLNEINLVTDDKIGDKNSVDDTTWWGAWNKVLEYYITSMPYCKIGIIIADAWFHKTLRDELIKISNYWGIPYLDLKGDLQVPMMLDGRYDNSIINSKAIQLRNKAFQTSDTDHHPNPKGHLYRSTIIENFLRRL
..................................................................................................................................................................................................................................................................................................................................................................................................................................................................................................................................................................................................................
>A0A7M1RWS3_A
MDTVPVKYTVDSKYNRYYGYNGLYYDDNHVEFVDEYDDEINLSYEDIIGIRVGID
.......................................................
>A0A7M1RWS4_A
MGKTFKDMKASKSLRENKNSHKKRMLPYKRENKKYDETRQ
........................................
>A0A7M1RWS5_A
MNIDLIKYIMKIIAVPILFLSLILISHGTDDHISFINVIGIVLLFISGIVIVNNVDKNE
.....HHHHHHHHHHHHHHHHHHHHH........hhhhhhhhhhhhhhhhhhh......
>A0A7M1RWS6_A
MILAILVAYKAFNDKSLTIRVNKGEGEYVVNKAIIDNIDGDNISVLSWTYSGVYGETINFDDIIGIQFQK
......................................................................
>A0A7M1RWS7_A
MKFTKESILKSLNSLTMPAWIKRVFRLIVDYIDDAASSIDSKADLVGGKVPAEQLPSYVDDVINFWDITTGTSSISTIINNVNYTNRMWFITKSTSSGSIGAKYPNKFIDFGANTSEEDWTIIEPEEGKIYIKIGSGNDSNHSFRWSGINLIDLDKNWSDKLNNLEAKTLTVYLGDIQNLLDLSTLSDTSILSTVYIYLNQRARYLLITLRWRYNSANYSSLIIDVDPIERTFRIYNQGYLQTYKILKEDNNYSLVKVKEFSDFVYLDYSTVGSVLDDNTIERIRNASIVLVNNDPSIPNINYVYTAKLKTKTYLQFIRVSDLGENENVIVYHELSINTNTKRWTIATKRYTFPYGAYTSFGFTGKSSSAVNQEVARLVNMNSYNITSSDLNKVHSGDKLESIKNATFLILDEGSGKTKIFARGSSSDTVIYYNCITDRASMNYILLRMPSNLLGPIENAQFDDTMFYNYKAKGGTKTNKSLMYKELIAQLTVNTYVINSSILNTTITDTNIREGISKADILIIEDSTNNSYKVCIRGFVSSNMIYFFNLQNANADNITATRVSFNTTNLLSSNDVYLQSAFNAYKLGGGTKYTTESAFNAQFAKVIDMTVTQ
.....................................................................................................................................................................................................................................................................................................................................................................................................................................................................................................................................................................................................................................
>A0A7M1RWS8_A
MAKNKAKDGIVVNAGNGNYIPNIVRGGAAIPIGKKNFYYMQGRKHEQGGIDVGRNAKTGLEVEGEEVMQVTPNEVRVYSSVPFLRGVSPAELVLNGADANKVFAAQEKYKDNNRINDDGTKYRTGGNIYKQNVKTVVADNTNINKPIIFDTVERVVSSSDKLNVPIGTKYSELSSKQKIQLLSSDKLNKDKKGLKIVSPEFDILTGIRGLTNLPKGFINNSATKNISTNYYRQGSKGLIDDAKKTGVVSVKSDAAPISSNDKKVSILRKTFNVPFWSKGVKWYDDKASNAKDMIVSIGDNNLDWQMINQHGTFVNDIKKAASRRTPIYNGTVNNTPSNLFEYYRRYPIIGYRNITNGEPTIPITGLDAIANNLNDKNKKQYGGSKTNNMRKLVSINGNVKNGLIHTPNQDVLAYNKERKPRFNGRYSKPGLHNLELLVADLLLPKGKVNIEPDVPKRLDWVEAHNRLVGADISQKPLDAKKDNTNVVHTISETERRTRKFVCGGRSKAKVGKGFRINNDKYNIGDTITYKDKQYIVTDRNEAKPIDKNVNSYVDGITGAARRVPTSPQLTRNITNGLVNNAPTYKKNGETHYFVEAPKVDYDSGTSLADLQNLLNLTPRKGSNQSSSSSTGGVNNRTSKSAKPTIQRVNKLAPATNAEMAGIRRGLEPLLQNTIVDKLNKSVDNDLNVMPVQDDVAKTRNMDNILLGVNLGSSVLDAVMGNIYANQMHGYTAPNITAPTIKNPGEIKLNEEDLKDIPAPILMAAAKLKTRYNANPQLSKIEDDTRRIMGEIGRNTSNSRVALARKQRAALQGQQAKNEVYGRKENIETELINKDKLNQQEVTARNLSRYDQYNQALAAQRANRARLKLAADTANIQNKLAVNTANANLKSQADRFNATNRINQLIHQAGIDAAKAEARSSIFSGMLGNIGSALNTWNRNKRQAKLDEETLRVLGLRAPNANKLVLSVLGY
.............................................................................................................................................................................................................................................................................................................................................................................................................................................................................................................................................................................................................................................................................................................................HHHHHHHHHHHHHHHHH..........................................................................................................................................................................................................hhhhhhhhhhhhh.....................................
>A0A7M1RWT0_A
MITYDVVSASLKHIKNANKIEGVTNSSSWYISLELEDPDDFYATAGQYIIMDTSKTHRAFEAWKNLFKSKCLGEDEKLDKSKDYTIQGDDIENPKMKQIKGVVFMSKVLPQPMVRKYTSIVKDSKGNVLHKSGDWIVGRNGKIKLYTTVSICCRMQRTTGEDGETAYDWAPGEDPETVMSQQIASFLYPLEEAGIEAKAKAKVDTPEPEPEPEDDGEADDEE
..............................................................................................................................................................................................................................
>A0A7M1RWT5_A
MGNEDLYAGDVRNYYNTQRIIVRADEHPGLICSSSIPDDKTQCRERRAKAIRRRKGRL
..........................................................
>A0A7M1RWT6_A
MNENTITGIVIAGDIYNVIDNGVKCTQCAVKDLYLKGKLGTKVQFDCASVHLEKAS
........................................................
>A0A7M1RWT7_A
MVDMALRENKFAPIGSNNLPIIGADYFNVNTGKPFRVIEYHNKVLHIGDKWIPAVCYCGIDNNGNIKSKVFVRTLADFQQNFAESIDRFGDYYKL
...............................................................................................
>A0A7M1RWU4_A
MDEVNLNPLDYRKFLKGIEDCKEQIKYYENVIADVVLRNSNLEVNDSVKLENKGGINKLYGVVVGAKAVIKADNEVHKLITIIPENVNTPFDFDLTEWSITLRVR
.........................................................................................................
>A0A7M1RWU8_A
MANFNFVSGAKFRPFSYQEMLQPLQAYTNEYNTIQEGMGELSTKAGVFEKLANEQTDPKTYAMYKQYSDDLAKQAESLAKQGLTPGSRQGLLEMKKRYSSEIVPIEAALSKREELTKAQRDAIQKDPSLMFDVNYGMVSLDDLINNPNATYNTISGTELTKRSAQMAQNLAKTIQSNPQYRSILGSQYYQQMQQMGYTPQQIMQTVMNDPNAPAELRQIADTVYKEAGLDTWDERTQSRARDYINAGLYEAIGTQRYDTQANRSFMSPAEAARLAMEKERFEFAKEQANKDKSTIPLQDGSTIRVIGGGKALRIYPDGRVENYTGNSGIAGAGIKEAAKRGDTPIIIANTNGKWRTGTEGKDVKGTLFGMTRSNAVSGWGNYTMDNVNKSDIVTNYNEIPKGALDEMLKTAKDQNIDLSFYNVVRVKAEGSRAIGDYDYVLIPKQDVPTQPLAPVTPTNNSFDVNIGLD
.....................................................................................................................................................................................................................................................................................................................................................................................................................................................................................
>A0A7M1RWV0_A
MVLNLNIPIRTRPKRIKHYASQIELDDDWREIKGFPHYRINRHGQVKRLDAVVVDSRGISYKRKGRILNNRKTPGEYV
..............................................................................
>A0A7M1RWW7_A
MYNVYLIKTNIKVKANTFLNINILAEDLSDATSSASYIKYNGEELKKHIVSVEVLVQNVLHDTWNLKDLNPDYKGEDKTYTDEDGNPLPTVG
............................................................................................
>A0A7M1RWW9_A
MIRSKFYDVEILKNFFSITIIDITSYLETMKDICDEKGNPIPLVQKLTVAEIKKRLDSVKFESYYITDTDDSQLFAMLKAISDMRPHYEKNDNGDDIPVTTHMYGYNSGKYDKFMIAALLMHHNNVNGTKELIKILYETSQKIIQNQNEDRSYNKNDFYINALNKFKLPYTDIDIMQIFALNKASVIIDKNGERKPVPKSLKQTSINLQWYELLEFELPPICEKDVHYYHTIDRYKGMTILQLNSLITKWERFIIDEYIPPMMYYNKNDCFIGCEMIRLNIDEIRLRYNIARSYGLNVLSASRSNISDAFIEKFYSEMSGLHPSQWKGRKTERKAMAFKKVIFDFINFKTEPLQKMLREMKEVVVFSIGKDAFSKEISINDGVYTIATGGLHSKDIPGALYSHWPTDDASSTGEQIKASLKRFKYVHWDISSFYPSIMVQYGVAPAHLDQKVFVKLIKWIRDTRVTAKHTKGDIDGVPANVLAAVLKIVINAIYGKLGFEHGDLCDRLAVLKVTINGQLMIMMLCEELELNGIKVISANTDGIVVKLYEDKIETFNTIANNWKQLTGLDADSEEYKCYINRDIDYWCLNSVNCWNSKQLLCCMTISSQAS
..................................................................................................................................................................................................................................................................................................................................................................................................................................................................................................................................................................................................................................
>A0A7M1RWX0_A
MALLLKEFYLKKKHDNVYAKIEFVNTYNSEANVLVHFWNEDKTEIVHSWNYLISFDKKEESNLYTYCYNELKKLDEFSNAIDV
...................................................................................
>A0A7M1RWX1_A
MHLSRILDQIKRHPSPTEALTKLGKAMDKHEDNLLEKGFRILKSELCANVYEAINGPHFDEEHAKYAVEGMENEDGSKGPHWTVEETTSIATRSVSNAYAK
.....................................................................................................
>A0A7M1RWX2_A
MNKITDELERLIGETIRLQEECQAVIDEAKQLLVSYYCNCNHPKTEG
...............................................
>A0A7M1RWX3_A
MSKARGASAARRNRRGADMIKVRPSNVGRGKRFSRLQYVYEDYDVLGNPVVKNGKATIVKTIPHFNDQHY
......................................................................
>A0A7M1RWX4_A
MIMKKIIEILQAIYEELKLQTKILRGEEDV
..............................
>A0A7M1RWX5_A
MSTNPFSQPAQARFINTYVPIPFEQLYNVANQFNQELRRQEAILQADREKYGTFLSRSEKDMQTYNDLVYEPAKALGKKIADNPDYLKTPEGRSEIQSMINSRDYGLLSQLKQNAVMLDEAWKNYDPRWQDGTYEDITNWDTSTKGLWDRQMLPYQTVKQLTDVYFNDLKPVVDRSTLNKPWLRYSISPQDLSETADRAINEIYQLPEIQKHIQNARNNGLIPNGMSDLEYAKNMVIQSQRERLFEDVKPNTVLQHQEDMMLRQRIAAMRGGNGNTDINYPPVTTSDAIKADLNARTVNQLQNPNLFRLYNSTYERIAPAMAANTRHLNDTALKLQQARNNNDKAAVKRYTEHMNIYTNRLNKAARLLHDAQKKDLKNIYIDENKVNPDNFTSKTADIYVKGANNFIDRISIPVQDQQFLNDMREQTSQGKVSISVNASAPTEGFVYTNMKNLTPVVSFVSEAIDSPNMRLKTDSNIDFDKAFKKINNSVSIPTGNTITKIDNNGESRSYEKMLTYVRVSDLKEYGIDKDFLEDNGFKIYNNISARYINKKSAKNIEGVDTSWGSYTDDSKRATLTGEWVEIQTLSEIPFSGTVVTRSNSLDWRSKAGTTYSADNQIYADDRGYSNIK
....................................................................................................................................................................................................................................................................................................................................................................................................................................................................................................................................................................................................................................................
>A0A7M1RWX6_A
MSKVSINPHDKPKFNIGDIVTNNSAVFIVTDYFEGMGDIDESEFIGVVLYTKCQDYQIGDIEVLEKRSFSAFHGTITINSDL
..................................................................................
>A0A7M1RWX7_A
MDNLNKTFQSGQILTADEMNQITSKIDEVIDFTNGGGTLRKLYINRGAVYNEETGFYELNGITDIDEEEMLNIYTFTAYPSSIANYKPGLYNSKIKCRTNFKPRFFSSADVFKTTGDKIFDAYLCSNFTVLTVESYSWFPNTNNIMKIALSPGMFYECNNLTKVLGIIDVTNNELSYSYSYVLPALESINIKGISKDFRFLAQAPKINLESLTYLIDNAINGDTEIKVYVADEVYSKLTDAENTEWNALYTAANNKNITFTTLTMNSFYEVPVEDLKMIDTEWEYRRMNNDQTKALIHTEILDKLVSERNSEIQTLNDDSSDASNEQLPYPVFTGEELKELLESEEYTPVIPTQDEMVETEQ
..........................................................................................................................................................................................................................................................................................................................................................................
>A0A7M1RWX8_A
MELKLRKKINNIPKFNNGIDLSSSVKGVGGDITGLNTYKQQLTSVPTRMEVNGMRTPGNLSLSSGGSGISTGTVTGAVNGTIGMIQGYNSMLSAVKGTDELMAYSGQRTDLAFGVNYQALNDINRQKAMDDISKSNKNATLGMVGSGAAAGAAIGSAIPGVGTLIGGAVGAITGLFGGLFGSKKARERLRRKIFNAQLKVNLINLVNQSSAATEGLTLQYYLDNGNTYDDVLYANRGKDLRKPRYVKGK
........................................................................HHHHHHHHHHHHHHHHHHH................................................HHHHHHHHHHHHHHHH......hhhhh...................................................................................
>A0A7M1RWX9_A
MIWLLFIICIVITLSFFENLMMMVANYITYTSVIISGKTATENQEQAKRQNNISSILTVLCALLWTLFIYLWN
.hhhhhhhhhhhhhhhhhhhhh............................HHHHHHHHHHHHHHHHHHHHH..
>A0A7M1RWY1_A
MQLSQILNFDTPYEHLKDGDLVHAGNVMIDKDTQTIQNEPGLKDFYIHGVDANIVGHIECNQEFVLFFDNSQIYRVNVDGSNPKLVDIRWHWCGGQVFGTYTYNVNNELIVCISEQNPTEDCPLKSINLDKDKDLNPYITDGNDELYTELATAPISNFGDVSFINGSRIKKGTYIFFIRYWIDDYYKTIWFPIGYPVHVTDIAALQTPKTVFSYSGNSTVGSGSIQDYYNEDDDYTNTNPQIQVRIYTDTIKAYNKYQLGAIINGNASTEAVVWKAKSITALVTFDIDNNFETISLDELTNEPFNFYNVKALDNYRNRVYLGNYKIANKNSVFEKHKDYLNEQMAKVVISAVDRREGSYPTSAEAINFFKPKPGRRGIYTFFIHYVYPNGTYTDGYPINTINNGANDVGGINLKAERITLANGESLYRYSCPTNLLYLGGVVFEHLPMLEGFVGYFISYEQPKYADVGSGFITKDDKSLYDVKNEQVGGSNFRFNYPEFSIIGGSTNANKISDTCLFNLDTVNDNLNAILTYNSKADEKITGIEKTEVIPPNSYSNRGKEGALRISTANQASHTRQGLVLSDIYTDDITDFYVDVDKNLISLGYIEYIKDVVTDGSVNYTYGSLERRANNTTVYPVYAWNYYWNLSTIYTYHSRGVIFSDVNWNPYDATDNTEFFKEGNTVANKPLLYSFTFVHESHYFLMGKKMNISPRTLYYNISSGETNTQVANLIIDASRINDLYVLDANYYNYYRRIIVNYNKKNDLYKKEFYGKTVYRTDVIGDESIANSWKHISPEAYKIISENKGDITNIVGIDTYLLVHTEKSLFAFNVNNQLKTAEQDVQMLMPDVFEVEYKEMFSSKYGIAGFQDFVSYIVGDFGYIFYDRNSKKLYNFNGSNIEDIDGNISKFIHTFNADYIYMGYDTANARLMFNFIKENKSRIKQSCIFSYSLYNNNWISTHSYTSDYKFITLKDNFYIVDKIQGMYRIREFDNENYNEYNDDNLNPFMNNEVIDDKLCSYVDVYFNNNNSYNTIKILNFITYIINKEKNDNFDVLGCYIYTNCCYSDYCNLLEERKSVAEYKKPYLEYGRWNYNWFSNKLNSFEEQEVVNRITGIINDNLEYNQTAVDAKLIVGKYCVIRFVFRNTNKKVLIKDIQAYFNK
....................................................................................................................................................................................................................................................................................................................................................................................................................................................................................................................................................................................................................................................................................................................................................................................................................................................................................................................................................................................................................................................................................................................................................................................................
>A0A7M1RWY2_A
MGKRNNLEKVIDTLRREQSRARELSSHSATNGEFYFYDSIAEHLGEVIHEVARINDLLSYERS
...............................................................
>A0A7M1RWY3_A
MNKIRKAAFVIGAIALFGGMTTVAVGLGVASLTVANIGFIAMVCGIVGVVSGDPI
....HHHHHHHHHHHHHHHHHHHHHH.......hhhhhhhhhhhhhhhhh.....
>A0A7M1RWY4_A
MRWEELSMSDRSNLMKAYLQNGVVRLSDMRDHYNKFADGGEVDNIQSTPAQDFIASWLSNRQEQFKENFRNSGSTMVPYSVLPKSWSNKAAFKEYQNQLKNLRTVKQYDVLGNTKFPHVPESEFEAIKGLSNHTGGAYNPSSHSISYISPYAGTDVHELTHSLNADPQINTIRYGFEGDKLQEGKQYNSYKDSADEIYSRLMQFRYLNKLDPKKKYTVEDIKKWREKYDDTDIINRYSDEYLLHLLNNVASTKSSLEKDGRKLAAYGGRLESSGEILNNTTRKWMRDKNGEYKDARKKNLPRPEFWDRLRDSNRDFIQDWENPQDITTHKLSYGEVDGNIVIYPEVQFKDDKLVDFSRPPYSSFAALEEALNTGNYTTAPNEKIASNFTHTYKQHYPGFKENNFLSNESDRSTYQTSDSKAQYIYRKMLAAGYNPAQASAILGQIFVESGLDEYKKERGHEERGYGLMQWTDPARKAKLAEFKSPTARSEFERQVDFIIHELPQKDVWIGKDKYISKFKNSSNVDEITSSLMRGYLNPEYGPGSNIDRRTEVANYYHNNPPMPYTLGILDNFRK
..............................................................................................................................................................................................................................................................................................................................................................................................................................................................................................................................................................................................
>A0A7M1RWY5_A
MRRRSAQVGEIRVEDYDLSLDYLRIKKPQDFLDLRLTYEDGKLVEISTDYRILVKPSKWHKRKRR
.................................................................
>A0A7M1RWY7_A
MKNKKTKSGKRKLPKYELGSVGTIAAKPQFVTVNNNDIYSTLPTTVSTDLLNNVNSSKVNRPNASQISNTISSGLGMLGDMVSSMNTNVSTGHEQDVDKIRNSINFQGQSVSNANNQWASAFESANLMNTYQPAYIDRSGTNYSNYSGGDASSAIGDTLSSAASGAAAGSIVPGIGTAIGAGVGALVGGIKSLFNRKKIRKQVKQRRQEVAEAEAAEAERRAAAEKQSELNLTNVSHQRFNALNDDYTQTTTFAKGGIVGIPNAIVDHGEVLRTPDGSLDVITEGSSRITDNVLANLPAGTQILSDRLKMPNTGMSFAEKGRQLVKSVEKSQKQYDKTGDRFAKASLELNKANAQKEFDNLLAIQEYMKTNSRQNKKQKGYADGTQGTIPQINVYGKRKKRIPQLDINNEFIPVLPNMITPDMADVTLPTSPLNTQGVDISDENNNKVGNWFKNNWSTLLGNAAALTPTLYNTIKGFGSYGTVDPYYVNGSRFYNALGNQAIRKMANRRYNIQPELEENRVQTNIGRYNTRKYNTNTGANLASDVALVAGRMRADANAWAKKNNMDNQYLADEAQMMANIGAQNANAERFAYSNNMNERRYAQDYNARSKANRDNMLATGLTQLSDYAQNAMLMRNQRNRDMSGLDLWRLFASLGMSDSNIKEILNSYGK
..................................................................hhhhhh.HHHHHHHHH.......................................................................HHHHHHHHHHHHHHHH......hhhhhhhhhhhhhhhh............................................................................................................................................................................................................................................................................hhhhhhh......................................................................................................................................................hhhhh.................................................
>A0A7M1RWY9_A
MKQENEVAVKALKRRLFESKEAFEKRIQNEVEKLNSPIVKQISITRKKNSKRVYIVLILYTYEEFKKNMSEKNTDIELILSSICIN
......................................................................................
>A0A7M1RWZ2_A
MTVYELIEKLQSFNQDMEVIVHDKRWDENLDIIEVEYHDDKVAIVCE
...............................................
>A0A7M1RWZ4_A
MTKAMEANQPEKLSYEQLKDVASNLQMQFKNLSQEHQRLITEYNRAMEMVMGKRIECLFNVLKYRELFDEDFVEDTVRTLRGMLATPENEPDCAEEKCKDNSKE
........................................................................................................
>A0A7M1RWZ5_A
MNAINIAIPSDDFSYLSGSVFLYIKNTITITTIVNIIQGRISAPCSDKEEPREYDV
........................................................
>A0A7M1RWZ8_A
MANVFKDISQFTLKSAATGSEEFQVSATEKVTAQQIANKVQLSNVIMSGFSALRFTGIEKIKDNNSLLGAVAILYDLMAKGNIKLVSNGSTEYGLVSMGNVNSTNHGFGWLLSISEKAIYIKNDFTSPNPSTLNNIQWVNAIKTGEKVSLDGGIKTVEITDFAIPGLNITKDGESFLFYANDASNIPNSNHGATSFVGVAIASPIFITGDQRLLYYMMIDTARGMFYTGCANLEDYVVAWNDTPVTRLGQAVQVTAFTEGALSSLLHTFKAGDFIPFYTGNVTASTANQFPESGAFNGFISMGSNEGDYFQIFAFKSGSPNAYMGACIGSTTQWTKASRGLNVYTISESESRNQKIDASRVEELKKSELVLFPNEVGYTPYFKVSVDNSKAYFITGIIPINSQDQPGLNNGEEPPFEQLQTVMIEVDLTTYDITIQPYPVVKKEWLQLSAGGSSAVEKLSTWLEQGTEVAPHINISLGEVQVPLNRALKESDILRIDFMRRSEASTFYMQGVAIVHVGAVDNSIQGYAAALDEQYVDYGTGEFAALAFNPSTKLIGHNYFNLHIDTNGSAPQDDYYIMGVYNISGK
..........................................................................................................................................................................................................................................................................................................................................................................................................................................................................................................................................................................................................
>A0A7M1RX01_A
MVLINTTQTKLKEGDAEVPPIKRITIKQQRND
................................
>A0A7M1RX06_A
MKKNRIYTTIRIVGLIGIMCFVIYLVGNFIYFGVYEINEIINNNNNNNIDNVCIGTNNNQYNDSSRPVKGIEYKDSLDSLHIPHIIFDKELNCYAISLAGNKLEDIANYDELVKQMNRLEYNRNKYKDCTIEDIKLVGTHCADNIHQAAEAIRYNLSHKDNPYNEAYDAGYDAGYETAKRELENK
......HHHHHHHHHHHHHHHHHHHHHHHH...........................................................................................................................................................
>A0A7M1RX08_A
MNFLGGKFSSEYVATPQGKVAGERLLEVIKDVKAKAQQEIAAKHEKLQKVADLLDKHPELLDKIK
.................................................................
>A0A7M1RX09_A
MAYYGVAPKHMVKSAFRNLIQWMKDTRVEVKHSNEAIIDGIPRDVFALVLKIVINSIYGKFGFEQGPLYDRLATLEVTINGQLMMLMLCEELELNDIPIISANTDGIMVKVYEDKREEFDRITKEWQNKTGMSADSDVLHCLIARDVNNYIAQFRSKGKLKDELKGDFNPLMYANDLQKGYSMPIVAEAVYQYFINNVPIMTTLQNSNNILDFCMTQNVGRQFHVEETKVINGKLQTKVCQRYVRFYVTNNGYTVEKVHNVTGERSRLAAGMQVCVINSLDDADIVSRNINYKYYYDKCYDIINPIKLGITPKGKGKTQIRKKAGMYNRLFDD
.............................................................................................................................................................................................................................................................................................................................................
>A0A7M1RX11_A
MLSKTALLLLAILILLLLIVITCYFAFVYHKNKTWLIQQRHLKRLKHNYRICDTCKYAHSSNRRNKPLPTNVIYCNHHNCSKFNIDYCSAWQSIPLPANIEINRTSFYLTIYKLKNIFKHKLL
....hhhhhhhhhh.............................................................................................................
>A0A7M1RX12_A
MPSITLIQKIKEFFTPNKQIRALLLELTVLHEDMRVSLKHIDSSQKEIAEALRDVKGCILSVKKSHSGRDKCKSLKSHSYDEETPAR
.......................................................................................
>A0A7M1RX14_A
MEQMDFDRVITFVNELYGSYFKLKEIHWNTFSKSLHLLIDEINDDLLEYVDDITENIMGLNDSRFGYGVINPNIPNTTDPKEILKVLAAKAEYLKSGMTAGRYAGIVNILDDFAQTMNRYIYLSVDR
...............................................................................................................................
>A0A7M1RX16_A
MILCNSCLYQFDTRHCCVPDFGEVVQCNGYVDKKDFYKHSSKRKGYVIPYNFPLNTRRGFRTIYFLMKLTQHDMTTVIKDIIAVRHTCINFILNVCDKLEKENDCILTSLRGG
.................................................................................................................
>A0A7M1RX17_1_A
MEIKRTQLVPRGMQQDLSISKFNPEFSYENRNIRITAREDSSLLSITNERGNKIIEFTDAEDTKFTSFKGTCIGYASLNSYIILFTHSEEDKEAPDRIYRIENLDKTTLMFEGNLNFSLDHLIETLPVYESEGVQKVYWTDSYNQPRVINFMNDPEPEKWGETTYYDFSPSMDPYSFIDVKKNSTGGQFAPGVIQHAFTYITDWHGVESNIVDTSSLNYISYDKRAAKEDETCYNSFSIRLSGLDARYKYVRVYSIHRTSLDTTPTVKILGEYEILKPEGDPVEYQDLRKELLTVVNKFNSSVYKPTWYDELPKLDPEYDSFAEAINSTFNVNISSIGNGIFTLQEVFEYIWKQKSSYVELVDTGVVGVNEDPTSLLYKDSSNSIVTTMAVKDSTLFVGGYTIPQDSNTEEDRIESINIYKEYGTTVVALVYLYTYIPGDTGSMVSAIKIRARDYLINGVSSTIKLRVQCNNSIVPVDVEIAEGESEVAFPQGDKGDVKTIVILNDKHGNAYYSDEDHIYYLADFEPYPSDSLILNGADGTYKWGYKDYITVEESQDVNTYTYTPYILQNGSACTQFKKGQPYRFALQGQYANGHWGDPILIKNLENAKEIYESNGSLEERDDSKFYVLDNQCTTSFLIDPILSQKITPQYTLTDIVTTKYSDRFEKVSNLMNKVTSEWFTLTSPPLRGSFWYFPTSCYQGSNKIDSTTDLYTMVISMGGNNIKCNPWMLIYNKEYFTDVKNEPNNGTGESDYLWTLPIDNIHKYILFRSNYTVNGKEFFSMWAGNLHRPQTQSYAIKFGGSSHWLNDEGKFRNSIDIPNNNFEGNFTTLYLNKLSITLSPNMCKALYNKGYRRVRLLYVKPTKVNRKYPAQGIVTNTIFLPTRRSNNACWAYTDYLSRPKEVYRVWNEYSKFFKNWSVRIGDMSLMLGNSTTQSSETRFLASPYFYPFIHRFYTDYSGGDPSSVWNSVWNTRPNYGHLMTTFHEVGGSTDTTATERLPSDNGEFFKKDTSEVDS
.......................................................................................................................................................................................................................................................................................................................................................................................................................................................................................................................................................................................................................................................................................................................................................................................................................................................................................................................................................................................................................................................
>A0A7M1RX17_2_A
FNYNPKYQLFTPNIKVNNLITSGNKTDFIAFDENIVDFWSPDIEYQEVDKNYFENTVEGFQLRGMSCVVSTTNSNYKTKEDGTVLGLLGYSDSANYYPFQDLESLDEKSDFTKGDYTKTSGGVPYLTSPQIAGLSPNVHRLYVSKLGTWSMNEAGQNYPHMWEDLGYKKEILSTSKKDKDSQFSYKKYCLNTLMFKDLKSLYYDINQPSLFIKGDPISSLSYYKTAYSGSTIVYNPGMDELLFKASENTGYNVPIQYKANTHLAFSLAKGKTLKYTTDNGLYDREIDTFPVMPELSAYAKYHDSNVVIGSADGRIVFLNLYWWPSKKSQRPDIYKNEAYSVTDSRKGGANGAVWKVALEANIPLPIDITVDLSYRLGFWKSGKESQLGRTSISLKAGQKSALKIFKEGFTTLRDWSTITVKSFRISKSNIPTGWTIDQGQMSVSNNSSTKPIVILLVDNNSYINGEELTGSDPFWVGSEGVYTKDLYDPLQEELLASEYDNVGIQSIIWHRNLPHFLLVDLVRSDAFLYADWTDSGIYQQVWIPCGKPTVLPIPDSEKPQSCIVEATEGDVFVGRYDCLRTASDSDKIEKVNDIVSFICESYVNPDGRADVNRYNTDTRAMNLDNWNVWNPVYSQANNFFNYTKNDYRVLEHSGQFPNQFSWTLPKYPDSLVDNWTNLTFASTYNLDGEYGKLTKIVAHNNQLYAFQDKAISNILYNTRVQIPVSDGLPVELANSNKVDGVRYISTTSGAQNKWSIITNRSGIYYIDHAKKNLNLISSEGIKEVTGVAHFTKWALNNLGYSTGELNLTDGMTNWKLSRDSIHDDVYIHDKNECLVFSERLAAFTSFFDYKNVPFMFRQDGQFLSIYSEDDTTSIYQQNAGIYNQFFDKPKVTSYIDYIVNPEMSRDKVFNNIEFRADAFTLENDDYTKYVPNRTLDHIHVRNEFQDTGDVALKQYKNLQKKFRMWRAYIPRDVKEVENYQLNRIRNPWIQMKLSYTPTELEDNKLVMHDLIVNYTV
........................................................................................................................................................................................................................................................................................................................................................................................................................................................................................................................................................................................................................................................................................................................................................................................................................................................................................................................................................................................................................................................
>A0A7M1RX18_A
MIDDTITTDNHSCILTNSTINSSFAYDEFNIVDTHKSVGYMNESNYQILSQSEHNLLLPNVLTNKINTPPRIVSIVNDS
...............................................................................
>A0A7M1RX19_A
MGLQRLVNVGVSNMYYDEKGNILLNYYVEGDAMSGAGKVNIKIELDNVQVSSSNVDASFPGRTPLNTTVGLSSRVPGSTHTIKITGTKAGVVKTASKSNTFPVQSDLDKININFIHKETIPEKILIDTFSFINIGNFGVVRFAIDENVTDSSTKYETNTIQTIPNNDNKRHVINYRYKCGNLVTTKSYTVDHSTSNPDHRVPYNYPNPVLTQVDNNHYEISIHDFTNDGSRYGVTDTSEIKVRVTYNNNYTIFDYADFTGNKLNVELNYSTKITCFIYNTKYFTDRSEDVILKFVYKLPEVKMLKPIISWIYMGTGRPGNKRRKAGIIITSNFDAIKNLNIKEFPNIESDGTLYTIYTKDGSIPNIDNTIEKLTEEKKILDTNNVIYYFRNVFVYNDKKRNPTYSDPLRIVYNISGKGSPFYFDYEKPSLEYPSNICSYLDVIYNNDYNNSKSLESINYILNYFDNRYSLNAKNIYNVAEDDLRRRYAGYYLDVYTDETQAINLKLSDGSNDTDENNRDTFNHYNDYKFAKFDKGSWNFNYFRNGFNRGNTELSETELVRACNYIYYNPSTKQNEVHVITEEDLKKSPLYKSDNRSLIYGKYIVARFIFNNDDDVAHRFKLENITFNIQPY
.......................................................................................................................................................................................................................................................................................................................................................................................................................................................................................................................................................................................................................................................
>A0A7M1RX20_A
MNINNIKEFIVVDAKKFGYNTVNGDKFVKYNNNFVLNEEYGQNSEHESFSYSRKIILSPNMLINKLKYINVILVDKEEDSTNKLINNIKSRIKAYDKEISSLIEEKEYNPLRDQKINTYANIIKELNNIIENV
.....................................................................................................................................
>A0A7M1RX21_A
MAISMYDRLEYGDFKLPSLQEMMIAPQYLTQEHEKMEDAFMQNQALAADAATRFQPGVDDAAIQANQQFQSSVEADINDLSKNGLTPGIRRRLLQRKSDFTNNILPLNKAAVDREQWAKVAREAQLRNPSLIIRDPMTVGLDRWIADPASRELNPVSGQEIYERTRQEMIPISKYISDNLPQLTKTGLPYKYWAMTQAGATPKDIALALNKEQGIDLAKAAPLAQLIRDAANKVITSTGVYDYYGANSNEAQRAWEYAASAFNTALGAAKVDGISDDFSMRMALEQAKERALAKRAAGKGKNTNLSGLYFADKYGAAIDVPQIKELQDLREAIANPSSSGFFNRIGNLYSPTVGAGAASSYQGSNLSSPVVMDKTLKKFGIDPAKYTTKEAQLKAIDNEIDKLGKKYGYTTYDDPDLKKGFINRVIPAITTGSLQVFGSLENALEGTNALQDSKWFGKDAGDLITKLNNKDSNSFSIEPLDNFGVVRIRDGKDTFFIRPEDIDQSEIGYYNALRKVRAMSDEEYNTVYNQTYNDILEAESRGDVQSYMQYINYLEFLSELRDSTIPSRTKTAAITTGENKAIQFEFK
...........................................................................................................................................................................................................................................................................................................................................................................................................................................................................................................................................................................................................
>A0A7M1RX24_A
MYDIDKMYLYVPNYYKVKGQLKYIDYSHWEEQYEELLKSFKDEKKENILDDIRRLFGNSSAVQDLYTAEEEPKVSKEEFHKKAIENRITQIQKELAHIAENASNFIAPIQTNILEASAKRAMKAVFGDTYEMEAEYYKSKAALPSLLDSTYVLQVAENYMAGKKEVGIAANAGKFYVFASMYNLGIPAEAVQINFEHNEENGIVQLGRKYTAGNKKIPISELLNQWISAAVDAAKSPFGVNLGATPATLGTLTMLTMAGVHPDTLALFMNQPIIREYLKLQQQYESQIAQENYVSPRSPRVKAGTAMARYNKNEIRAYLSEKYPPIDVGAPTKVFTTEELESYIVNRNLAYQSQILDDFVRYVEWGRKVADAMQGTTYDTKDGGKNLSELLMKLYKSLTAGKNVVNYDKLVDEGYIAGYKNTVAEYKSFFEPLFLLLRDKQFTDGDTGLFDEVIARYVGSATPEFRAITSLNKFKNDFLTAIILNTPDATGTTLISERKRLMVGDNSVPMKLAKLRSEPAYKDNPLFQSLVPILDTVRDDIHNIKPYVDKDPLASNAVTYAWEQLYLQDKEFAVDLMKFCLLQSGLQMSPLNYIDIIPAQMYKDYIEPMLNSYQESGYGKLREAFIYAWQLSNYNDDNILPFNMRMATQFPLGKRYATDAEGNKTKKVYPVVRYFNAKNQSVESTKLNFPLDSQSIGKNHQRQIYNFSDDSPLVKLINEAIKIREANLNESSEFYEAEQALRRPYTFEEVEDFREEQLRYEMENATDEDLYKAEQAPTEVNKGADFVQSGEERKNLCK
..............................................................................................................................................................................................................................................................................................................................................................................................................................................................................................................................................................................................................................................................................................................................................................................................................................
>A0A7M1RX27_A
MNKKIIKLTDGNYVINEKNNNSNKSIKKCIIIEFSDDKLINDDLSDEELLDIVEQIINEKQNKKQSKDKFKDLKNALQFIVNTVRLEKPYDLLSYVDRVNVSAEIVKYALDRKIPTNILKTIQKVGCTEEGYDYLKKINLVGIYLICDNLNDSGIL
............................................................................................................................................................
>A0A7M1RX29_A
MKMELQELEDALDKCEDKDNRYDEEENYRRNHDYDRREHDYEDRDREYGRGRYGRY
........................................................
>A0A7M1RX30_A
MKYNRTVFPIQKLPLSKKTEEWKKACVDYVIGSGEEASNGMSLDRFTELQSYYDLYNSIYNERDLKYVTNPFKVDDGFPATPQDYNIIRPKINLLLGEETKRPFNFKVARTSQIAASELQDKMKQMIVDYINATVMSKLSPEDQVRYQEAIDSGEIMTPEAIQEYMTKNYKDIAESVAYHSLRYLYNRLNLDHVFMKGWEDGLIAGEEIYYIGIQNGEPFVERVNPLYFSYDLSPDLEFIEDGDWCCRRMRLSYTEIYDRFYDKLDQKQLDELLDMVDGKPGNYGIDKNMIDDFTHIRTTIVDNPSYDMDSDMSVNVWHACWRSLKKIGFVSFLDENGEVIEQIVDETYKPTGSELNLKWDWVVEVWEGYRAGDDLYFGMQPIEYQHISSESLNSQKLPYTGAVYSNNNSSPKSLVSIMKPLQYMYIILWYRLELALARDKGKVINMDVTQIPKSMGISVEKWMHYLSSLGVNFINPYDEGWDIPGREGGKCHIKGTKILMADGTIKNVEDIKLYDRVMGPDGKGRTVLQLHNGTDDMYRIIPSSGGNVQIVNSRHEIYYGKYNKHTGKTKFETATPIELMLKFRNNPRCRDKYFLYRSNGLEFKERELPIDPYFVGLWLGDGTRNKPCITTADTEIINYLNDFAFTHGMKLRIEPSNSKAVNVSLTIDKKPIIGYRNKPLNYVIQALKKLNIYCYKDIPDDCIYNSRENRLKILAGLLDSDGHYDSKKNRFTFSQVDYRKHIADKFAFIARSLGMKVLVRYKKSKPSKLCKNVSNGSYVVSILSGCENIPTKIIRKQAHRSKFWAKDTLRSMFKVEYYGKGEYYGFTLDKDNLFLLDDFTICHNSATFNQITSLDLTMSNVIAQYIQLMDKIEQMVSEISGITQQRQGAISSNELVGNVERSVVQSANITEPLFWVHNQCKKHVISMLLNTAKAAWSKSDRTKLHYIFDDATRAFLTINDDFYYEDMDIFVTDSTKEQQNIESLRSLSQAAMQNGASLLDIAEIITTDNMSLIKQKLADIEDKRMQQQEQMAQAEQRRQAELVQLQNEVKQQELDLKQQELEINKYKIDEDNATRIAVAEISAYGYADNANNDTSNEIALAAEQAQRDKELSANMMDKQMQLAEKQRDSINKQITEKYKVDSQKELEREKIKLEEKKLKAAKELQKQKDDAAFKREQLKAKTALSNPVAGENKK
...........................................................................................................................................................................................................................................................................................................................................................................................................................................................................................................................................................................................................................................................................................................................................................................................................................................................................................................................................................................................................................................................................................................................................................................................................................................
>A0A7M1RX31_A
MRYLVTNQSRIITDDSPFQLATVADLREYFKDHKYIGLDTETSGFSPYTKDLLLVQLGDAVNQYAIDDTVDIRELKDFFENPQYTFILHNAKFDLKFFFHRRIVIKHVFDTFLAEKLLWLGYPGGMHSLSLQGCCASYLGVQLDKSVRGNIIYEGASDAVIVYGCRDVEYLIPLMNAQLEALEKKDLLRAIQLENKFVVVLAYIEYCGVKLDVEKWKTKMAHDLEVFTEAINALDKWVIENCGDKYVEKCVQQDLFNPTNTGPKCKINWSSPKQVIELFESLGFNLWTRDKKTKEMKKSVEAKIIKPQRDLSPLADLYLTYKGCEKTCSTYGQNFLDNINPVSGRLHTNFSQLMDTGRLSSGGGEDKDIGKPMVNLQNLPNNAETRACFIAEPGNLWISADYKGQESVLIANVANDKAMIEEFLHGSGDMHSLVAKAIFPDEIDCSVAEIKEKFPLLRKKAKGPEFCFNYGGNDSTLVATYGFEPEVATMIYNNYMNQFSGVAGYQSWCRKEVMRVGYIEHCPEYGHKAFIYDYDQLMRDKATMSEPGFWDKYRLLKEQDPKHPSVEMVKHFFRRKADSEKQSINYRIQARGAICFKRFSIMFFQWLWKSDLLFKVKYCIPVHDEANIEAPAEIAEEVANKLVECMRKAGLLFCKTVPLDADVAIGDHWIH
...............................................................................................................................................................................................................................................................................................................................................................................................................................................................................................................................................................................................................................................................................................
>A0A7M1RX35_A
MAYVQNGVGYTLKCDKCGTLLHRKGKDKPFLSLDIDELDSIAKEYGWLINKRVHKCTYCKTFKK
................................................................
>A0A7M1RX37_A
MFENLRLKLSKFKLRQDIIKNQKGINKYTYSVRNNPDKIKHCLNCKHCKKDLFNTNYCTVDTIMFRTNNKYICNKWK
.............................................................................
>A0A7M1RX38_A
MNYVGKITELSKQCLCESDVKRVDYWLNIRDLMSIKEIVTSEFIKFKSKKPESLEAKPLYDEKFAIFADLESTITEYLRLNDYEEDELNIPYDEEY
................................................................................................
>A0A7M1RX44_A
MCGIFGFAGKLGNHEFNVLKFAMLGAVNDIRGGDSAGAFIDGECEYGIGDEKLFANFATKNKFLKDYKGVSVQHALGHCRKASVGAKTIREAQPVCVPNEEGDRTDLVMVHNGTLLNHDELKDKYLAKVPDYFTDSQIFANVVYYHGFKVLEEYEGAGAFAFIDYRKKIPTTYLFKGESPYYRSSISSTEERPLFWARTEEGIWFSSIKDVLDLVLLGETPVEKVPGNTLIIIQNGKVVSTRKYDRSKRFQVSYGKSTYYESGYSSSYGYEKAYQAVTEKKATKEEEEPWFKVGDTKTFAATKLLANESEIRYDYANSNKVIFKDDGRYYRGRILMSGKYKISEYGFENTYTSMGTDIVARPKTFYFYEGFLMKDALCMHIARRIKELAGDKFEYSMLRKLTMTCFYDPDLKKFTTRKGKPFTGNYPVYFTLTNRVYKIQRGEIYQYTESYDPNSSMIWKSYSPQYDGDDVANKFKGLIEKSAMKILQSYNI
............................................................................................................................................................................................................................................................................................................................................................................................................................................................................................................
>A0A7M1RX47_A
MNKIKLAHFDNPKWTYNQLCEYAQKYRKALKCKMKDASSKHDWSTALATANEYKKLMRYNSIPRYILIQRLTEVQTFIYK
................................................................................
>A0A7M1RX52_A
MIRCYDIGLYPAYLWVSTLEYFDKYKSRFYYYASIADMNNDNPGTPTSPTNKGGVTFVVIEKKTKKKGILILIDVDIKGITDFDFDVVAHESVHGADAIYDFIGAYGEGYDRGNEPYAYLVGFIAGKIGQYMIDYIRDNKDENG
................................................................................................................................................
>A0A7M1RX53_A
MSEKGDGTVGGVWKGVVLVLLTIVTLLLLCIVYQGLKGENPLTKVKESVGFSTETEVAIPTVQERLNKFSAEVEDTKAYDTYLSLPIVIVEGILNKLGPDADYRAIVNEYYTNRSYWISTQVSNQIKPVLTGPDAKNVERVEVKTVLKEETPPGNEVSLTPADSVK
............HHHHHHHHHHHHHHHHHHHHHH....................................................................................................................................
>A0A7M1RX54_A
MVLLIIFLSIATLWGIGAIQALSDRDPSLRKLNKWFRKAPNYHREIATGIYRGKYSSSNDYEEFRYVTDIKWQTMSYHRKLDAYEYTMNKLRKYQSSTSRRDYYGSYGSE
SSSSSSSSSSSSSSSSSSSSS.........................................................................................
>A0A7M1RX55_A
MLTVIPGGKTTAQLKFNLNSDLEGVRYKKRTVMKPHVIKTEEGIQALSIPSHVEVLGIDPDNHGFERLSFNATFKVGKKKVGFMRFMQLMGQKKKARKA
...................................................................................................
>A0A7M1RX56_A
MNKKEFTKLFRELQKIQLSLLYSTKLSSDLYTNCNLNNTSYISMYLFVLDINRNIDETHSYNLYSNDSIDKNKAIIDEIKQKVKQFTTPLRGNKRSEAERSDAPIK
..........................................................................................................
>A0A7M1RX58_A
MSTTKDEEVLGERKIGEFFKCLVRGQTKTVVTYPLSNPKDGCKGCVFYGIDKVTCMPQNAVLGPCDATEREDHKDVIFKEIIPNQFELMRTIICRLALDWVRHRVGRGKFYQGVYIVTKNLYPAEMAIIRNSDANILKNKDDLTPFWKKLKELISKRMKPITVRDMIEYLGTLPPDYELHCFNEGEPIRVKDSTTNHTEKLVDLQFE
...............................................................................................................................................................................................................
>A0A7M1RX61_A
MFWKNNTIGITKRDILYLINIVKDISAINKDNTIDNDTKDKRIFGTLEDYSIVVNDCDIIKRDLIDIYNVDNINIKIVEEL
.................................................................................
>A0A7M1RX63_A
MSLEAKQAENGNWYVNILAQPEGDPFAEELKYRMWCSETLANKLAASVPETIELQKVRVDVAPYQKVSEDGSISENVFTSLSVVCRQFKGEYVDEPQAMADKLRRNLLRDGLIVEVDVDPYEGATGDLPN
..................................................................................................................................
>A0A7M1RX64_A
MVNYVQTILVQLPGGMVVNKRMYSYIENFLALNSNYSIKDLLGLKGKEFQKFEVELKDLNMEQFKKLFCTIIKLDGITNDNFKSVKDDVYLNNINYSQRC
....................................................................................................
>A0A7M1RX65_A
MSKKNWIKVGIGAAIVIGTLAMVKLIPFWGTLLSLCSYSAGILSYWAVDKFGNVVEKK
.....HHHHHHHHHHHHHHHHHHHH...hhhhhhhhhhhhhhhhhh............
>A0A7M1RX66_A
MVKEFNGNLTVTASSIDNSPLFVVDNNNFSIQVIGTVTGDLQLEESLDREGPWAIVKDSKITAEGETTIFNVHGLSNGIFIRVGSAGGSGNITRIIYKS
...................................................................................................
>A0A7M1RX67_A
MRSVVIYKLELLSVKYVPILIGFMDFISNILAYFDIYLDITLFIGGSSILTTIPMYISSCVYKFCIYHRMVIHYIVVNKIVAFVDNYFIIPVDDFNLLLLNFDNRWYIY
..................HHHHHHHH...................................................................................
>A0A7M1RX69_A
MGYLFWIVIVLSVMWTASTSDNRDLSEKILISIVYVSILIALVGLIHSNLICDMHMRAYEEGKLEKVYTIKGSDTTYRWIYREKN
.hhhhhhhhhhhhhhh.........HHHHHHHHHHHHHHHHHHHHHH......................................
>A0A7M1RX71_A
MSLVGKFFKLPENRQRAHDEYFKVERENFGILVCTMLVPDRPHHKITNLVCDPSELQNAEEITTKEYLEAMEKTA
...........................................................................
>A0A7M1RX80_A
MGKVRDSLQKQLETEYRKEAEDCIKIYNALKAISRKKYGEEHVWASDWNVLTTTMLVGNFPNIKKIYKPSHIGRVFLKGIDYGDTAI
.......................................................................................
>A0A7M1RX81_A
MIELRNNGHIRVVVEEYIDYLEDGNYHYKVVRLQVRASFLGFKYWVNIYTYSTDDLSDDYLEREVIDIYNKIVYPNKYFVTNADNT
......................................................................................
>A0A7M1RX85_A
METLKIKPGSFLLWKEHSRITKLFSKFFHKELPYNNFSFFLREIELCFPITKGNNNYDKLIILEPKEDYTKEEINLLNSLVIFDANDYFDTVKIFANTLRPNSIDSSSNPNDLLWNENYKIAYDFSKKN
.................................................................................................................................
>A0A7M1RX88_A
MIETLILSTLCGFAAGLLSYTIANSGSMRFFKVNPNVNVRIFKNDNGTFSVTVKSKKSEIFILGNKLGVKSLSYGKE
.hhhhhhhhhhhhhhhhhhhhh.......................................................
>A0A7M1RX89_A
MSEDGVVYGRFVHVLLANAFIPNPNNLPIVNHKDENPSNYDLSNLEWCDYSYNAKYSVDKIKKAHIKEMRAVIRINPKTGEETEYEGIRIAERENNTNRSNIRYAIIHNGICKGYKWRYKDEKYNSIKPKIKLDICLPPINK
..............................................................................................................................................
>A0A7M1RX92_A
MAYENNNVRAGANGAGVYVGNTEIMGGTNITPLNLYGDSSSTDILLANLTDATATFKFYIDNSLIDTIVCQPFKVQCIGNLSSSVNQFNVSCGDNTDKYQINTSIRKVASGKDDYGDADLPEFTLVDNADEHFVNGMVYNSNIWKYISQSTNKQESFAGGWIVLTMDI
........................................................................................................................................................................
>A0A7M1RX93_A
MINKEIQDYIDYLLFLKYDRQLVWSNTTIAKMSDKHLVNAIKYLEQHNPNHNMLEIMYKERDYRLGCFQFI
.......................................................................
>A0A7M1RX99_A
MDKLSIFQIEDVSTKEYDAIRVKLFPGEDIEDAVIGFNRIVFENNQSLLYSRLKKKLGDGDTWECNEDFTDCVKVSGEAKRVACRKHYRFERDAKGNIKKASPERVISFVKLVAFRGDTIESELQRYLNQIPDELFLENEEGEE
................................................................................................................................................
>A0A7M1RXA3_1_A
MANVCPNTSSQAWRDLVNRFGEDIAWALYVKSGDNIPTLRQALETLKSLNITYEPIDVAEKINLGVVDKQGRPIVYTNSKAQYQAALDKAANINANYGAYRAKVVKSATSPRGKEYSEVYVERYVLPEQSKPDLRAYDIKPEEMYQLSNESSKSPIKGLDGLLKDWAGKIGFQVNTWGEITDKDGNPIPAVAQVDMVRKVITVALDKADATTLSEECAHIMVRMLGKENPLYQRLLKVARDSSTFARVKEEYAEVYKGDEERMAEEAAGKLIAQEVVRLYENNSEQYVPESTGIVSAIKKLFNLIKSYFKRKAEGANLTVEGMNLDMQPFTEVAQMMLRKQVTGLDNLEANIQEGDYYYELTQDMIATQLDAEDYLKNLTVRYDVQQGAYIKADGTPVSRRVSDIVSRGMRRRFKVTSDNENEDTDKKARIRTIKGTVIHGYLEALMNDRIEGRNSTKESIAQKVHSKLSNLPEFEGRTSAYIRESARLTDKQFNNLKEAVSNSYREILARQAYIDSQTGTKGSVKIFTEQIIYDEVRDIAGTCDLVAIYSNGVIDIYDYKTHEFTESGGEIVSEISDAAKDSWNIQITQYKNIFTNGIRKKAEAENRNVAVNFGATRMLPINVQFAADEDTGETSVFGFGKVEPWSLEIHALNPVSLSEEVDLNPKLAQQLEKLYQTSNAQHSKYLRTKSQLDRDAWQRTQDLIQSILIRQDYSYLFREVEDMSRSLQRRLTIPFGQPGSLTANEILELKQRSDVYLDFFQGAIDVINVEEDLDTRMRLNNALREVLFIRNLLSQKPVDMLLATTGVDISQPGKHVSWWAGWFSKVSEIAHPIFRAFSKLLKSAQANIHDQLMTAY
.........................................................................................................................................................................................................................................................................................................................................................................................................................................................................................................................................................................................................................................................................................................................................................................................................................................................................................
>A0A7M1RXA3_2_A
EKVKVHTQALQEWAEANNKTVQDAFNMIIDTKTGQLINKYSKKFYEDLEKARSAKTRSAKFFLDNYQIERNPRGGYQYTGKALEDFNKAKKEWLTRLKNAKGTAQETREQNRYLAWCKINDLSYNKRAMFQKYNMFVRDKYRVENPDYYSEEFGKIKDIKPLVDYYNMYVNFNVEFENITGRKISQKFIANVRNDLFDSIFKNGVGALTDLTAITLGALETRDESDVLYKSKDETSGMDYAGNPIKHVPLFFIDPLKDNLTSADIARAEAAIDPTLVKDTDEWRFARNTQLRKIAEEKGLRHKSYDLSRVLMLMAQSVYTYQHMKEIEANAQLLLYHAKTNGAKVFVEDNLPNMDKWVGKIRTALGLSSDDVSTLEKFIDLYIYGKSVQSGGTFNFMGKTYSFGKLAKKVVQWSSLSTLGFKPILGFRNYAQTMLNFQMIEMEGLYYNKKSTKLSEKLKKEDPAKYYGAIAFFHIGNEDIWKKRAMELSANKTNRIFNVENAFYLLEATDSNIDRKVLTSMLYAWGYDENKKKLVSLRRSPNAIPVADLIHMSEDGKMTIDKLSREDIIRFRTIAQSAATSVKGVMPAEDRYLANTTIAGTLIMQYRNWLPGLLNVRFKSLQKNEILDEYDVGRFRVGWGEIATGGEQIGKSFGRLLLRSIPILGYLAGDNIGQNEKAARKQYDEYFRQHPNESKLDFTFEEFCNLRLQKLKALGFELQSIVGLFLAAMIAKALVPDEPDDDLTGWATKLATQNLYRSLYGAYLEASFFVDISSATDIISSPMAVMSYVTNLMGFFRNTIDETRDLVVGKDYKGLFWWEEDKNDRTRPFYFTSRLTPGFNAVQDFFDIYDTFTFNQR
......................................................................................................................................................................................................................................................................................................................................................................................................................................................................................................................................................................................................................................................................................................................................HHHHHHHHHHHHHHHHHHHHHHHH...........................................................................................................................
>A0A7M1RXA6_A
MVISVLSIVVLVLITMLVLLFKFSLHIYKSNLALIKTCEDLGKHYDTFVKLYDKYRAAESSTDKTEAAKNILDAAQDVNNNYYRELESYKQRHNE
hhhhhhhhhhhhhhhhhhhhhh.........................................................................
>A0A7M1RXA9_A
MINFTNNKKLNIKINILLAAFLEDEFYNIEVCLNEINKSLQENIGIWTYVHKTDDGYYHPVIYIKYNDKRTVIHFHEIKFDNRFNCFKAGLKVILAYICYLTSDDKNSTYNIVEHDSYYVKAINEIIDICEAFGLDLKANYNKYHATIDCYFPDLIESILI
.................................................................................................................................................................
>A0A7M1RXB0_A
MKRVTSYALNCLVEQGISNENIKKLVKAIENQTRDNILTPEQAIEILLDGEIHVEKIHQQATIDPDSQLPKPMSNKHMKAVEVYI
.....................................................................................
>A0A7M1RXB6_A
MKFIFILIVIAIFAFIVGCLVSVGVMFFLLNYQSNPFNCMIGEGVIVGSICAFVCCIRVLCSCLD
...HHHHHHHHHHHHHHHHHHHHHHHHHH..........hhhhhhhhhhhhhhhhhhhhhh....
>A0A7M1RXB7_A
MTIAKVTKYKDPSALIIFGVGDLVQQINTDVIVLVTCPTNKKGKFGGVVIAAENNSNALIGNSWRLFSSLNYQPFYGSVTLKSTRDEQSKY
...........................................................................................
>A0A7M1RXB8_A
MKVKDVINNLQTYPEDMEVVVIDANWGEQMDIVAIENDIDEFDEKSVHIVAK
....................................................
>A0A7M1RXC0_A
MDNIKISKFVAGLDLDKNRKKLLIIFIEELIKESTESDYKLPLASNNTRGGIKSGY
........................................................
>A0A7M1RXC1_A
MKKSRLIGTRLIDHIDYPKVPNICIFNNPNDTKETMFREGDILDANSIIQLCKDIKPSDVSNYVSHKELQVVIDNVNNVSNITNTLSDSINDVKSNLDNINTLINTINTKIPDLYTRISEVAVNTYLNDASIRTLRTDVGAAANKANDAYDVTQSNLLYMHLINSELITARGDITKLKTKDTELDAKIISINTEVSTINNSINALYIDVSTAQDDINTIKKTIATVLSSVASALADICELQDINLLFNQHFTYTINCDEQVTAYIAVSMCKDAILANKALLKTLRHAYIKFNRSDGSVTGFGEYFGDKLESTKNSINYVSAYIFDSAERREHLDYLILIG
....................................................................................................................................................................................................................................................................................................................................................
>A0A7M1RXC9_A
MKLIKSTIKRDKPIGELPHGRVKITMLDEQPESIWVAKDEENKVMYLLNHALMFYPVPSWGMELPLTLGSIDLYKYRGDSIDETQFTVCEEAYNSLSDFLDEEGNFDIEGYITFCNSEEDKQ
..........................................................................................................................
>A0A7M1RXD4_A
MLVTANVYSEEECISESGLIQKDQVGMLKEIQEVISVGPGVREYKSGDLVQIDFSKYARKRYTKDETKADMPDEFYNETLDFEIPMFEIDGHIALLIDSANIFFKIEEFEEEVTEFTPPKAKKLVC
..............................................................................................................................
>A0A7M1RXE2_A
MIDVKNLVTYNTAIELKTLGFNQLCTYYCVEKLEKPRRKGRKFNCISMSYPTNWNNVDHKSTLTKKVIYPYVSIPTLYEAIRWVSMEIEKRYIHLSTQKRTVFNTIKRVSIIEELNTIKIVLKQLIKILIWLKKTN
........................................................................................................................................
>A0A7M1RXE4_A
MRAERIGSIIRCNFSDLHYIVPFQGRSLSNYSENNIFERFIEVDLSGNSIECPVMCRVPIEQYLRNYTRETVEKVTVPLYTNNVPVPKRTASSIFKFFDTQAIDRLSKVTTNKGEIYYGGKGIILNSEFKVLVLCVCEYEQGENSGMTIPYICGYRAYIHPSVFLSSGLVEKGIIKTYIPSIVDGRIYCYDTSNALALSNSLEVEVIISDVTDKFIKTPVKPKIESFTVENVNKFLLDNLDEICNITKL
.........................................................................................................................................................................................................................................................
>A0A7M1RXE6_A
MGHRIKALVYNGEILASNNGSCITRVLYNREVIWPDTPAPEPTNLVIATYNDTVATFDGVKAGYWERLFGAISSGNKIKRIMFNGEKIYPVENDYLSIEKDSNILSGANGFADTNTIYTNLTFTIK
..............................................................................................................................
>A0A7M1RXE7_A
MDRIIQGTELSNYRTIGITLGTSKKQNNQGQISKFAVFTVQDTYTGFAAPKRTIMFEEDMGMAFSILQKYVDPTIVDPRGGQVVSLTQLQANNTDYQMVKGLLEIPGMMAVSMPLRKGMCYANDVNGNQIVDRVGNRVKRDHVEVMVIVRCIRPDDNGQSRTDYVSGWDPESQRDRIESRFYTVPVTAQATGMAQGDEFIPVQPAQPAQQATQQPAPTQQPAPQAPPQPTVQPTGAPF
..............................................................................................................................................................................................................................................
>A0A7M1RXE8_A
MKNIEELINKLFSDMSNKLSSDDMIAYALTRDADIYLKKVKHLTSLTADEIKFFIIKNNNNTFDYWAALAIHVDNVWDKLDAVTQSKYKQVFSIVAHHVLRHQNVINGIFKSVIEHKDAKKENKFDKFTDDELEAELKKRRNSSNEPK
....................................................................................................................................................
>A0A7M1RXF5_A
MDWLTLLSALGVSNLLSIIVTWKLGGKRTSDANATLVEIETLVKMREFYRDEIARLLKVNEELHATVNELLQELKEARGETAIHSENS
..hhhhhhhhhhhhhhhhhhhhhh................................................................
>A0A7M1RXF6_A
MKKDNVKTFYTCVIESEYLRKTYYELLSDLGYTPTPGIKYNTIPGISIGHDFFCNNFINGAYIVEDPRDFLEIAIKHSVFYHL
...................................................................................
>A0A7M1RXG1_1_A
MSKICYTPVKGLDDVIANEVTGWNKYLVANLRGLYQERNPNAETPSAQTLVEFRRGLNKEDAKRILDAINNPAVSYAQLRDDFSAEERFNRISMISTMFSDIVDATQEEYPDKSRAEICNGFNLEGRKVGGASGIFNEIYDTLQERYSEYVAEGDSEMANKYQKIFDNWGALLSFAKIRIREAEDLKLGQSINFADSANPNNFNDNDMTEKFVMEESKKEGWMEQSDFESSFGSIGKQVRKVIGRTPKYKNSEPVLDDLGFPVMQDPVRVHQELLDALRGISSETEMMNALREYSSVANWVGPFMEELEDPQVRTQFYTDFKKNFQPYAMQTEKAEGGLRKYKTVLLNRVKGDKLYSSFLTSVKLGKVVNPKNSIFEKSDLSTRVMPIRVERIKSKIIDTLAENPNNITEKSKFWRMSKVERKQFLIDATESLGIDIDGDTLDRIMSRNSDLKELLKNLKSTAEFGLNLTKEEQEGKKQVSYEELVKRASSTEKKGVLREKITKMLAIVAKNREGLKLESRVRYGDNTFYSNVIPSFMGDKMDKITSFAKSGDISGLRATLESTYLNSSYFRYDGKILNKWIEELYNSDLSKDDNFASNFTYKRFLGTDKLKFEDFTSKQHTIQLLNEYFSEKQLSSKSQYAWYPVFILGDSGVSKFIKAKRYGSQEILDGLYNVYVQEKRRMELSKAANSKLSEEGFKTIDNISRSDNKFSLLPFLNEPKYSEMIKEGNLEQSVKRAILTYMNEQTEEFKNKLNNLGVLEQQNGKYIHLSQEVKEDNDLNKVLADYYWNTKFATIQQLQMMTIDPSFYKGTKDLQKRYKEIHAPGTPLSLEAIDPFTGERYSNDGIERAVYFDDISVNAEETDPEFMKAIANHFGENSDVYKAYKDNTLTDGQGYRTLESYKKVMGMAGKWDPRMEAAYNQIQSLRTKIGRESNPSMEDIKELTDLAVTFQPLKPYLFSFENYPVNDTDMLKIPVQHKYAEAVLIPELLPSGSKLRDIAYWMEDHVNPETGKSEPIDLLGSTKMVKVGGFGSTNISNTDSGTINDALNKGYVHQLSYADYRIQTNVPEHINSSQLFGTQVRKLIMAKVSKFKDYSNYVNGKTINLGGTYGSVKLNGSNLVRF
...................................................................................................................................................................................................................................................................................................................................................................................................................................................................................................................................................................................................................................................................................................................................................................................................................................................................................................................................................................................................................................................................................................................................................................
>A0A7M1RXG1_2_A
YNSLITANILDSYDTFEEALSDVNSVSKRLIQTAANNSRESKDNIAAYSLNENGKFTMPLFEGGLEHDSSALFFSLFKKMVNKQAIKGGSAVQVSAMGIKGYEEDGDLRYVTDPNNPNNILYAECEIPWDMTYSDADGVEHSLEYGDWCNEDGTLKTDKDGNALIEKTYPNILSLLAYRIPTERDYSMINLRVKRFSHKMAGGTIKVPPQGTTIAGFDFDIDKLYLMRNEYQFKKLTETELEKAWKDFYKEHPELYKELLELRGADEGVGDLLTSLLGVEVSSKDRLYKYKEGVTEQFREWLSLRMEQYSSLDTYNFDKTPLENSKAARNNMLISLIQKRLSDPETFGDRYTPGGFSNASRAARVMRELLFGKVESLHEQGTVNLDAIGKAIDNDLLSDPEPNYDPSDPMTVVTYNQQNQVAGKLIGIFANQNTNHAFASLMEEFYLKEPIEFAGKSYSDLLHNNDIDTSLNVAEFLAASVDAVKDPVLNFLNLNTITADAGAMLARLGFTTEDIGLLFNQPIIKDICEYSFNNGMSDINSVIDNVLDTYEVTGELNKVVPQVEFDRGALAYNIVQAANTNKKELLTDDKFVERQIHVAELFRKILEASNDVSQFVRNTKFTASNAVGSTFGDAYAQQMKVSKYVDSFRNAKNLKVEMKVARDIKTPLNDDSENLTLDKQAYMEHLLENPFAYEQAMYDMNRKAEKLINKFYPYNTPNYHYARETLAGFTRSGILDAETINSIHSDLMVFMLSQQENSLFNGNSPISLNDGSMITSREYFTEVFPEELFNTLQANPAMKSLAIFQYMQFQTDEKTGKVSMNIQDIGGLAPYQKDELKESWGDLMRNQDTAWIAQSMFLYNYFKLGFTYSPLAFMNLAPMEVKLNVTVGNDYDGNPKSYVDFLNEVQDGKIRINHDEFAKQYLLNHLDNNRLVFTPKGRIKKLVSNLAFEYGEAKSSFTIDSSKLGKDGNSFLLPSQEKGINIFRPVIVIDGVPYMCNSNGIVFNESTSGSMTYYRVNALGESGKSLQYTSNSATFEAKTITEAATEGNTSVEPEISNVTNEVISTEDLIKEATELAMQADPSLQRDMVVEFLSKVSREDLMSTIEELKTQADNVTDQEGNKIC
...................................................................................................................................................................................................................................................................................................................................................................................................................................................................................................................................................................................................................................................................................................................................................................................................................................................................................................................................................................................................................................................................................................................................................................
>A0A7M1RXG5_A
MMKKHLHVKLSAESILEMISEAAHSAMKKSVEDHFLSEEEYKEIIHSNQRDLHELVRENLHGTVECKLLDVMKLIEAYFEARDMDEEVLMIMLDKSRE
..................................................................................................
>A0A7M1RXG8_1_A
MAKKCVNLNAPEIRELHQQLNADVTSSSISPQLIGVNVSLWQEQNNTDDFPTLPELKEFMKVKESEKIQRAVVTTAFSPIERKQRVRYLANRFSEVVTALWNRDREAIREELKRPGDAYRREQLLHSLNVMDRAQFITQQYGVKQIWDLVKYNFLDQAILDPEVDAVTKEKKARMLEHFTELVKETAPILKATEGINMYVDSGVVKVSDSYQENMDEIDQKNDQLEQEEHSSKEDWDFRSEKTSGLDTLSLKVRSLLSAIPRVDINGQEEVDDLGTPIYLDMDIAHGTLTELLQGMQSVEDMIPILEFHVKEFPWLANVIDSLRRSTVLRNLFYGDFNKTFIQYNYIDPQSNISKSLNQNIKLKPIIDKYNENINTGVLLSKDSIYTKDNAINASNVTSLKEKAIAAQTEYKKANSRAQGLTPSLKKTIGNLLHSIGVSYSPDALERILTSPRISNTKSVADPVNIIFNNAIQILSGLDSNPVKFSTELISTYKGKYNAIARLFFLEQGAREASFRQGGDSYYSYMLPNYLSKLVSGIKGTNFMNILQEKFKRFSFFYDKTAGRWMNGLLERLESDSEARERFGAHTLLSNKDGKSYMEWGFLDTIIVRMTEFGAFTNEKSNYAGFMVPVMSDAPKCYFMTLPKIEETTAASVREQALDSLTDVVMQEYVRINLVRQREQRMAAGENITPITNFDSRASKDKIGGAQFKIIPALNSYRVPLSSTESIPFLDRMDDLMRRKSLGEDVSQMILDETRDALSAIINNDFKAFLTKLKNEGAFTADDEGRLPFPGVKFDMTGIPALKKALEGVRNDLVRNRPEMWNDSFETFYRNLENLPFDRIAEGVATIKNHLNANKLPMVAKRIVYNNVLINKIEDFFYNDLVASGHIYELLTTDLAFYPNLTDLSKRFKQVQGSTQKLAWEPGTKQRVVIMKDSDVPAGGLEQIKGIYDEAVRRGELTAQRRDQLLGKLSEITETDGQAITSLPYYKKLMQAGGNWNAELERVYQKMMSSREQRWTMDDYSVLFQIIKPFVYTQRGFQDAQSDEVMPVPFQNKNSIFVLTPQHAKGKPELEAMLQYMQEHNVDVVQFESAVKVGNQGNLELKGNTKEEILANLNNQTNGRDSQVIFEIDPNDFGVQVSTVP
.....................................................................................................................................................................................................................................................................................................................................................................................................................................................................................................................................................................................................................................................................................................................................................................................................................................................................................................................................................................................................................................................................................................................................................................................
>A0A7M1RXG8_2_A
HFVDSEALVGSQLRKIEMKDIPDDATFPVKGEVLSKQELSKAINDIQLANQEEGLEGVREVFSSDKRLSDEVTSELMKDGRFGPDAIRAVSLASDGKPVLPFFAPSRAAKIVAKLISIIKTRVSKQKMAGGAYIQATSLGIKSIQGRESYNGETLEVKFSPDGKRLEYIECLVPAWSKELFGPLMDPKTGLLDINKKDSAGNLILPEEARRMIAYRIPTENGYSILPLRIKGFLPQQGGGAIITNPLVFTLTGSDLDVDKLYFLRPSVQKKQRVSSEMVAALIDEFSPYDEVTTDTFRKVRAFVERALEDKPVELNDIESKMYDYIQNHMDLLEVGFDVIPYGNIKDAAKVKDKRARDNALFDAYWSIMTSESYAQIATRPGNFDSLKHAARIATILNNPDAKVPGSIDALTKMSIKELEALIDNTLANPLSPAHIVDVQVRNTVGKNLIAIIANHNAHYAATQGMNLKVGSKYQFSIDDSILDDVSKPSVGTMKLSLALCEYLAAIVDNAKDPVLGDMGITPVTINAAMAMVRSGFSPVQIALFLNQPSIKRALAAYNKDTSSYKDITDFVDKQIGEYTNARNAFAFAAGEKWYPNYEFKSSTLFQNIKTSRDSQGMDAELMKAKKGDASYAQYLESQLSALFAFKKSLAVGDYLNKMITNSKFDTTNGSPSKSFSHVIKNMLKLKNFYNAHTHAENPIISGELLVKPTVGKGEDTKKAIEESHLPFIQGFYSNTYGVMPEIYGKYFPFLKDYMLNALDDLSRNSKRGELSEKEIDEYLEDYLTYKVSRLPSLGTEVLPDGTIMTAEEKRRYFINSFPKRFVDLRASIPELAQNDFIQRIKAYRAKSKDASGKPFLSPTLLFENSGGLNALDRERYTNAWRDMLYSDNADVRQLAVDMFKYAYYKNGLGFGPTSWMHLVPIEVEFSIDGYRDELMRIQEEEGEDMDGFTEQFILNHTDNRNIISYAPEQSAKDILGSIENGTFTIDIQDAVRDPEGNQKWLVSDVIGDVIIFKKIVGVMSGNTPKIFRLISETEDTVSYAEVSKLGVRNAYKEYSYGADITDMKSQVGEYTEGDNVLNTGIMPGPAESQEERFDIAGAVAEANIMNQTEAIAPDMPMPDLADLNKAPQNLEDYALEDDCPF
......................................................................................................................................................................................................................................................................................................................................................................................................................................................................................................................................................................................................................................................................................................................................................................................................................................................................................................................................................................................................................................................................................................................................................................................
>A0A7M1RXH0_A
MAEFLDKEGVKTLWGKIKTRYGNSVDGILTGDKPLVTPVIASATWQMYKNDGTTPVGQPIKTTNITVENGYKVKFTGIWKWTETSGKKNPTATSGNWGTTLPANNTASSTYTSSLISTTTNITQNITAPQAGLVYENGKIHQASTTAVDTTSCTARASFGNKIFYGVATAGSITDALISGLTSEITTTRVKQVSASATSASQMYVYAYPASWGDLKAISKDGVDAVLTAFTKTTVSHNNGSGAAAISYNVYYTGNGALNSNCTLKFE
...........................................................................................................................................................................................................................................................................
>A0A7M1RXH1_1_A
MDENLKKLNDALFQISQEKAQFDNIQGLPGVNRLAPKSYGMNEFLTEQAQHDVDFSRSIFGDESNIGQEYLQAANGNPSSYDEGITELNQMRDLNAFRANEQSGFLKATNAIVSGAISGLATALEDIGYILDLEGHYNTWNKLDNDRDNWLSKAMRQFKEGLNEAMPIYETESDSALGQFFKFSTLKGMIDSVVGFAIPGGLVSKGIGAAVKLSRAGSLAARGLAKMNASAGTKVLANSLGEIAKDVAAGTITNYAEGQMMAIELGENAKQHYIESKAQEYYEQFKDAPIPLSIENARKLAEDEFNNDSKVQAEIGEAQKEFVHDNRIFMVTDALGLHGLVKSKGAFRQALLSNPKEKLRAIKNLGKLSADNMLIQGVKEGAEEIGQNILQMEGEYQVRKATDTLTKEDEELGDTFFDRALAFGTSKQAIVEGLMGAVTGPGQRAVSRVVANITSGDPFGKLRKEQEFQAYTRQQDFVKTLNNRLTNIVQAEALKAEAISRGDEVTADAIWNKEATNLISESIENGTIQALERSTEDIISDPNRTAEEREQAQKFKKYISQAENEYIIASHNPNSHEIYDNRTRHNVLQMWSKDLHKDIQSKLTDLNDALSAKSPAYNVSLDKNFNFSEPNAKTLAQAEAPEAYKALDDRIKQYREVKKSLDESDKEYKEITKKDYQEKWLENEVDRLQKIVKEAERQAVESKVDKPLMMYDENNQPVFTSRAKVVKDGDDYFLRGYDDETNTYSIPLLKEDNAERPVNSADLEAYREEEPATPEATPAAETPAPEVKFFTPAERTALRKEVDTIKNLDDLAIWRERYNNNSTLSDEAIEEIEELYSRAQDRIIKAEGEKIDDITPENIDGQEVEFVRSESLDTPEAKDALWDPPKRSAENYWRGSKGSDIASRENGNEDQIRWFDFLDKHDASQYRGIIVPFKYEGKTAGRLILTDQAGNFIDANGQSIGKEFDPKKAVYTTVADPTSDADGKYYGTQKDFDFYKDIYLRDVWSHIENGVSVPVVIQGTSAGIIDDNYRDDVIKKPAQLRPLEESLPANMEINTLTVYISSTGRIVTENGQTFTVPSGTMAIHDSTNNNFYRANSVPIQGETKQFLLDLFRHYIAKSIKGKSYVSNDKYTFRNGKEYVHYSFIGILRDLLRYNSSGDPARTLYNIKDKDGKETVRWNIGDKEIDAAVKDAQGNYVINEEFITAVDNFLSKSFYNPRYSKIDPQSTEPYYFPHKINRDGTLSVKKYPNYHAFVRERLVDFVVTPNSPYAHAERYVIYDPLNVESITTNTESNIPAEITSIEDIRNTVDSGRSVHIEISYNVGDQRGTTKFELTKEGDSYKVSRPDLFVALSYLDGFKSYKSLEGAAEFVENYLYHNGAPQSQPVEISYSIGQKEAPTTVEEVIETPTTTSSNPALAAIEKRIAETTDPTIKAQLQKALEMAKTINIDSNLEGTHVLTDSKFRRTYERMNDSAAEELEKAGEWF
.....................................................................................................................................................................................................................................................HHHHHHHHHHHHHHHH................................................................hhhhhhh........................................HHHHHHHHHHHHHHHHHHH.................................hhhhhhhhhhhhhhhhhhh................................................................................................................................................................................................................................................................................................................................................................................................................................................................................................................................................................................................................................................................................................................................................................................................................................................................................................................................................................................................................................................................................
>A0A7M1RXH1_2_A
KKKFPGIDYRIIKSAITNNVAGKFEDSVVTVYQGTGTRTVYHESFHVILDCLLTEDERAKLIDEALKNEDYKEDFESLKPLYPTLSQRELAEEVLAEAFADYMVTEDESNSFIKRVFNKIKQWLTNLYNLIRRNGKPNREWTQSIESIVERVRNKDFLSNDYLTLKARSIHSKVIPGVDAITTAEAVNSLHYWFLQYFKSTGNLIEILQSENGELVAAAYDFAHKEFMGRYNELMASVAFADPNSLQKLLTDIDKMGKVLNTWDAPNGIKTIHQQERLAQYKLELNTSEDYQEAAADISGGENSQGRDSAALFAESITVSSKMNSNKIVKLLLSTLPKKYYDFKTRTATPYKNSLGMPEMEPFGKVFNILANKLANLPTSISTKELQQRLSQVAEEYPAIYPLIRDDKVSIRNAEGGIETKIIPSWLKLDKVDSWTASDMLQVVQFMQAFNNNKNNYLIGVTKANGQYTSFNASTIGHRARIAGSWRAQLSKWLLEGKSDIVKFYTRNKYKVWEYNNDAIKKAFPRVPTADNAEDFLRILGITYDISNPETLRRALHTKKFLDKIGQVYSQITKGAIKTPIVNENRDGENENLDVFLDIQSDLGIETLENSHISLGDERIYDLQKPGFANQTINKINRVIENPERLYSEMPHLDPTENVYVTHSLLLNKALVDRQTPKLSILIHEGNIESSNNNGTDYKDMKLIDKLSTVLNMTMQGKDNIMRPADNGQERFLDHGDTWINTNTTRGEVIDIFRGYLWDELARSHVKNRAFTNFNKNYAKGTVIESLLTPKEVKEFLVDTAESPNEFADRILNTIGRDVLATRIEQMISTWTNNAYGKLLDLGGLKELAGDKVLNMSLKLSTNPTTNQYPKSEVMNWIRHAVVNYAIGNIEQSKVLYGDNIFYKSLGDEFKRHNGAMGSKKTCLTSDGINATIAKNFKRMDGAERLTDKSGRPILKTAVFSDVPSYSKQLYQIAEIVDAENNRYKMLRNDVLEAYEKSDKAKSFEDMMTEALIKNADKLGLNSAPYADMTEGDGFGMISLDAYREFKVRVGDWNVDSEKLYQWEVQERAGVPKEERVFVDFDGKKSPLKYGSWGQQVFNSLKPQHFGPLANVQGFKPSFYKLSLMPLIPSVLKALGDTNLSKLHEMMIKNQVGVAVHYSANKGVTTKTNSVTNEQGVLVTNTEHPFNDFYDKEGNFLVDSDGTYKGPLDLLTQDTYWEYWGIQVDTGEHKHHDVVTGTQMMVQILNGLFDAGEISEHFGENAPKVKALTNEYIDLNNQRIRLGRDQLVKELGLVATQKGWKISEEGIVSLVNSLRREAIERGLADNYITAIELLNDLDDGTTNIDILPTREKIESILMSRAASMTTSQKRHGTAAFQVPSTMWETKASRTYNEGKYKSSDLDFVVKYVDGKPKITSMEVYLPSPFKGITSVGKVPKELLELIGFRIPTQGLSSIETIVVKDFLPEAAGDIIVLPTEIVAKAGSD
............................................................................................................................................................................................................................................................................................................................................................................................................................................................................................................................................................................................................................................................................................................................................................................................................................................................................................................................................................................................................................................................................................................................................................................................................................................................................................................................................................................................................................................................................................................................................
>A0A7M1RXH6_A
MPNVINYGNPVPLRAPHRRNVEAFTNALNKIDEKAKESLQTQNQIKMALANLDINAAEDSWKAGYVRNIQNQLDDAAMYGDYSRSLNTARELAGQVASDPAVLGRVRAQAAYKTFMDNLDKRQDITQDVKNWAKDNNPYHYQDQVDKEGHIIGGTNWEPNRTPVSTVDLSNLMTKAKQWVAVHKGSGVSDIKYVDADGNLTSDPGKNFYGLAYKKSGSWEYVSEKDLNDALKSAIDTTPGARASLQQDYDVALWKYNKMTPEEKKKNIDSDITENGLLLNPEEYLAKRVKPGIHAMSYYNSGSDIEVGNGQAAYRQDVAARQAAAQQAATLNMNLDATNEGAAIDVDVPDIIGTTKVGLDKTLNTLRTLFPKLSKSNAFQRGVNQGRYNELANLCRHSMTSNDPVVRHQARQAITALRTYGNQYNHYVAGLSKPEQDAVAFDAARRAGSRLPANNKFTREYNQQINHLFDNGKIRELGYKCYDDEQYNAISQAMGCHSESDWRRKGFRITSVNGQKTITFNKNNTWLSKLSDSVDSSMGFWKGIGSSFSNAFTGGGAGIIDMSDGSQVRNANYAFKNLGTINVAGIDILNPASNSPAQAAAWRANTINQRRGFGKVPVNSKMYSSTLDRNALFDKYTSGQINKETYDVGLAKITHDEDNLTNPSLLMNAALYVDGKRIPEDEKAQYIEAITQAKQENVLNVTVGRNHGLAQTVTEFNIGKAKNSTPQTITMVGANGSTVLQSYERNTSTLARDEATQLNISGTSKTLGNGATISNVTNSNALHTNAYGKRTVITRSQAENILRRELNRQQIADALYMGEGDSVIRKAIVKSLTESGEPVNNITVAQEFKFIKDNY
.......................................................................................................................................................................................................................................................................................................................................................................................................................................................................................................................................................................................................................................................................................................................................................................................................................................................................................
>A0A7M1RXI0_A
MIIGISGHKQSGKNTVALIWQLLIFEASPRYKEIVGTKYVNDIDYVLACIEGREEWKPYSHYFTWKQRSFAHKLKQVVCTLTGCTMEQLENEGFKNSDVPYTWTKSALEISTYRELMQKLGTEVFRKNIHEGIWVDLLMNKYDKAVMDGKPEDWLVTDVRFKDEADSVNSRSGTLIRIHKNEINREVHQSERDLDDYPWFQYEIDNNGSLEDLIVQVRDVMRKEGVL
...................................................................................................................................................................................................................................
>A0A7M1RXI1_A
MVDKVTKGDYLSEESHYKVVDFRGDTAVLQHLESNTSVNVSMSYIRELMHSAKEVLEEVKVTKEDKKDGTPGIRSIFEGIHGPEVFTVCFKKQDIPKTAKALQKEIERRVEEFVEAVEKAKSSKKGVAAVAKAHFESTIKEPILPYTPGEDRVLHGYKVQFESRDGRYQCKDLDLNGVRPVNINTIQWLIYKGVKYVVTE
........................................................................................................................................................................................................
>A0A7M1RXI3_A
MIARLHYENFLGVSYKDFTRLCVTCDKGPEVCEGELLPAVNVTTGERVSFMVKKINHNDEADIWTIELEREVPGYEPIPDNN
..................................................................................
>A0A7M1RXI5_A
MSTKQLYEKTSEGMKEVSPLVSIEDIYSKLSDTPLEALVSLFNHVKCEWKGSVADTRRTVPLFLRRSGLFITYNNGTKYITEFFSAGADQITTEGWVKDSNWTSVPDEDYISAGVKPGVETIGYEQLNDNLKQLFREKVNATNFPDDEDIASVDNMLKLKDREADATKFQSKGYVILRKNLRLVNGVVKNILTQDMINQPNTIYEIRYDFDLNGETIEMQGKCTLKFEGGSFRNGTIKFNNTLLIGCIKLNCNFIGTIKNDYITAHQLGAKGDGITDDTNVFNCFENYIYSTYKENNNNHIGSVLKLILEPGIYLVDNIKLQSGEQIIGTSIYNTTIKTKNKVTKGVINILHPKSVISNFTIDGGSDEGFNNIGLYAYGNTGQYSVAENIKFINCTNHSAVIEDTNMFTFSGCHFNSGENGYLLLDGADCCTVNRCNFETDKDFYSPYAVKVQTKITNNTTANNTIIKECWFESNFENTFETSIEIDAFNVSILNNHFHTSSTSRKKYVINVLNKSDNILIAGNNIQNLGTIDNIRELVLNVEESAYTVFAFNNRGLYSNNNCNIRNMYTTILLMDGSIYFNNKIFTNDKELNIITSSNKNNNYLSPIHINDCYLWQDMNNVFRISNKKPANNYDGMPIGSFVKFGDSTQFPVLTNTQKGCVYASYDSPLCFWDGDNWLRGGDGYPKDTKLKGDNNNKPTDIRSGYRYYNEQFKMLEVYDGNNWKTTDGYTLPIIGYTANRPVNAIIGQPFFDRSLNKPIWWTGEKWVDATGADV
.......................................................................................................................................................................................................................................................................................................................................................................................................................................................................................................................................................................................................................................................................................................................................................................................................
>A0A7M1RXI6_A
MEEIITLKSREYQNHLKKLKSAKGLESTTYLLKVEHPTLYREDDDSGKIIAIEPRGGPELRVGTTLEGAGEIQYIDYILGYGYTVTFKQ
.........................................................................................
>A0A7M1RXJ2_A
MLVGEIINVYVTCSTKLTTDANSISIYNAYSTLFKISKTDIVNNIIHFTVTGENNGSGNLEIFRGKKCKEFRYCCKLLTYG
.................................................................................
>A0A7M1RXJ5_A
MLQRTTRVVTASGKKVLKANCCTIDGNYYIKEEEAVKIGTTWYLKNDPRIFFDYASETWRRTRGVNICRGIVGYDAAGIGIIGNFEVDHARNLEVHKLDRSGNPTNMIIYMNKSDAKDIYYNRNLGIYEERSALEPTIKKVEEILGGTIGQGVYNYNFPQEYSSSKHMARFLKYPRDMRITNPINREDIKEFGEFSFGLEFETSAGKINQTDCFNLGLIPLRDGSIAGIEYTTIPMQGPEGFNLLINQIKCLQQNATFDKDCSLHVHLGGYPIDAKSIWALYRLLVIIEPQIARIMPYWAFNTGRFKSKGKDYCTRLRKYASFEEYYTYCSGDRMRFDGCLTYPHPLDEEDRAKWNIHARYVWANLINLLFKKSGKTVEFRVHAPTFNVQKIINWMFICCGILQYAIKNKDKLLKSSLNGTALTLEDIVTNVYSKRIADQLKDYIRFREVYFYKLANKYNDPAGLIDLRIDDQLDFHSDLVTTVRH
......................................................................................................................................................................................................................................................................................................................................................................................................................................................................................................
>A0A7M1RXJ8_A
MQKELKIKDKNIAQLQYRLSTAKKVDTLLLRDTIFRDPDFELDTVFGDKWFKQRLHLKYPGEIASSPEVTLENYVALENRRETVKPPKKFFLWRWFQKRHTVTKVEVVEKNIYVKDSVSRFVIINK
..............................................................................................................................
>A0A7M1RXK1_A
MVNIQKMLENSKKPYLTKLGLLEKKKAAFLAKIDSEAREITAKLESIDSAIEALNGPIAPKIEDAPMEQNVDLEIDPFEIKVDNNE
......................................................................................
>A0A7M1RXK8_A
MTVALIRTKGCQGCNIMVDILMEVVKSYAGVSGISFLIFDKEDLPSTILKYLEIKDFPTLVITSFERIVFDEEVVNCVLPKSKGDYFTILEGTQRYVDVTTAIEKYR
...........................................................................................................
>A0A7M1RXL2_A
MTNFIKEGNIITPFPKGIGYDLEPSKVYDLMYEPFGIGKYLKLNGSLNIPKKIYNNSQDKAFISEVLTYFKNTTKQTTGVFLHGKKGTGKTMLCKQIAIASKLPIIIPSSNFPIKSLNNFIKQFGDTPICIIFDEIEKTVNTEDLLTFLDGVESNTKKLVLMTANKTNNINENLWDRPSRIRYVRYFDNNDTSYIKEIIKDKGIEDKDNKIYEYISNNFLDFTIDNILSFLEEYILFGNDNNFDELVANLNISTKKKDAKQLNVDDSVKNVFLKNKELLDNNKEIEKILNEYISLHKNTEKDLLDKVTETEVYENTNNNWFE
..................................................................................................................................................................................................................................................................................................................................
>A0A7M1RXL3_A
MIPKKIMVDLTEFELTLLIWSLEESGYAFSDNADALQAKLRVLRGQLQKVPNLEE
.......................................................
>A0A7M1RXL4_A
MIKQFSRFEVAALKRTLKNISPLLRRRATLEKQANAILAELKEVDDKIDAYKQMIDPITGGIDPGIIIANEGKVEIADKPEIPEAEVSMEPHPEMELVQEAPFLG
.........................................................................................................
>A0A7M1RXL5_A
MCEKENLTEAFNAIFTREINIANKESMNLVFKQLNEYHKCIAADKRYKIKIEMYTSDSCLFVYKNKRYFAEFSYTQYSWIIKKS
....................................................................................
>A0A7M1RXL7_A
MNYYCLLCGAFIRFNASHYCDKVFTYRPENHICSNCKRFIDNGNMAFREANVSSTGELHLGDKTIFISKEIASRVCNEQQLKDGVVFCTPKVFDKLFGKIEYIKDENSKTVS
................................................................................................................
>A0A7M1RXL9_A
MNKDRTKVPDTPSTIILSDDVLDDIYSDMQADQAIMLEQSGIYE
............................................
>A0A7M1RXM2_A
MELNNNGHWEINRGKTKIVVYPGSDRPYKPVSFTYNTDPPYNSRVGLLEIGRAVKQLYTEEQLFEYFFSIAE
........................................................................
>A0A7M1RXM7_A
MCSAYNEPSFSERVQCYISRKEEIEAEYKSKMKALNEEAAADIIANCPIKVGDVYVTESNNAWGVKRQYYKVAKLEANVDGTVVAYGYKRKLDKTWGKRDNIFMFVASIYNDFNIKKFTKVENYDS
..............................................................................................................................
>A0A7M1RXM8_A
MFPRKGMNPTRFYTIVDVNKASTDVSRCSSSTGVQIRANNIKSTNTNKYDIIIFSVSYIFYIVYIL
..................................................................
>A0A7M1RXN0_A
MPTLNFNNPAIKRAVAKVKANKNISFKVQLNNIVDYISNETNGILDLASKVVPTPFSVNDDKAKVVEKYYQVTDSILNTIINGTAAQSKVLAYIINHLEWNSNIVEIDYAEMHNLIKVNLRVITSAITYFCDNNIICRTDIKNIIVINHNLMFYGSIETFYKNYRLLCRNKPVIKGRKVILNK
.......................................................................................................................................................................................
>A0A7M1RXN1_A
MPTILNVPAVRVAKISIYNENDKVVYKSVYEAAVINNIKKQAISRCCKNNAKAGKLRYRLQDYYFVYVDK
......................................................................
>A0A7M1RXN2_A
MKRLVFLIPLFIFGLAIGNKAIDNLYPKTQVNNIAQVSDNVLPFTIKPCNGKINIDFDLETNNFKTDIEVTGQEMPKVDVNVKPAKKSIIKRQVIKQVKEKEIVVLKLDNRILYSSKPNLVTIDSTSLVLPNIEII
SSSSSSSSSSSSSSSSSSSSSS..................................................................................................................
>A0A7M1RXN6_A
MNDYENEEVEIINEEDVGSVDDLIDETLKERGSYCSICNND
.........................................
>A0A7M1RXN9_A
MNEEEEKKVNVMAWIWLALIIAFMFFGMFLGRISAQKRIAKIDTIVCYSNCIESLISQKSPSGKPRTYAVYNSKKQDISDIIPVSESVYAYLQLCKKHNLSPSLGIKLRNGQIQSIIKVKPKYIIK
..........HHHHHHHHHHHHHHHHHHHHH...............................................................................................
>A0A7M1RXP0_A
MATEVIIALIGIASTIVSWALGRRRTNAEVAAMQMDYIKSADTFYRERIDNLQKEVTEQAKQIRALRLIIDKMIDNACLVQKCPKRKYYNPDTLAEIMDEEGVTFSKVHEVKAG
..hhhhhhhhhhhhhhhhhhh.............................................................................................
>A0A7M1RXP3_A
MRHVIRHYNLNRYQTPKKGTSKCGNYVPYGSKAERKSRNNHKNRRLLAQQS
...................................................
>A0A7M1RXP5_A
MEVLEYGLCGLREIRLIKEERVIGEFNGSTIEDFATSYTIQIRIPYFLFWHKWITLATWGVLNTLTSDKDDVNRDLILAKMGAYTLYNKMIKYGGFQNSSK
.....................................................................................................
>A0A7M1RXP7_A
MNEIYAKVAAEMGIPVEVVKEAYQSQWQFIRNTVEALPLKEELSEEEFNKLRTSFNIPSLGKLYTTRDKILKIRRRLEYLKVLIKDAKD
.........................................................................................
>A0A7M1RXP8_A
MTNQETTARSNKTIFINSGEKAVIFDYDKNEAHQLRTCMTSIDWMYVAPDDCEVRVKDKKTNKTIVYKANKDDIIIQFYNESTTKNLCAVIKNKEWRENVIENRIAAEIKKLNDCERCNDCEQACIR
...............................................................................................................................
>A0A7M1RXP9_A
MAKCFIGLHKYEVLKEVEVKDVDTDTVVGINIVSRCTKCGKINSTFVSSDSRFLDRKYVYINNKK
.................................................................
>A0A7M1RXQ0_A
MARLGKFQMLTFSHWKGLTKDNHLGSVFQLQPQRATTMMVQLLAMYRGKNLETYLSQFPTKEFDTDDEYTWDVIASSRRNIPLVEARDEDGKVVGPNGLAGVGGAPFYVVFAEDWFADGNVIVGEKNEIYPLRILGDPRMEGTNAVGLYAA
.......................................................................................................................................................
>A0A7M1RXQ1_A
MDFINNKFNLSIQDIDKLYHIMNNLKKDRGYSLSTITLMVMERFDLTGKDMYNFLVDIYYNWDTYLKTMNDEK
.........................................................................
>A0A7M1RXQ6_A
MTKKVETNKEFESKIAKQKRLQGFRSKAFNCCENCINKEQYGMYGEFMRCAYNKNRMFPVESDSVCKKHTKIPE
..........................................................................
>A0A7M1RXQ7_A
MEDTLKSLLKKCPVLYPSPRDGEGDVLVAQAPQDYEYAVGVTLDLIPEDNRWVASYSDFIESSPEAEPEDAVRTLVDMLRERGLA
.....................................................................................
>A0A7M1RXR0_A
MDKENVKRVIFNFTINNNSKIKNKRHNSNFNTKHYKNGTPNNIDGEIWKPIKGFDDIYYVSNKGRIKNIISNKLMSTFIIGNYYKVSLKAIPYFVHKLVAIAFIPNPDNKQCVDHIDTNTFNNNIENLKWATIKENNNNPITVSKQVNRLRSYNVDRKIKVIKFKYKDYNNTEIFDSVLNAAKSINDSSTNISRVCKANSKVSVPRYRCKGYCFMYEDNFNSLVKHCNEIKE
........................................................................................................................................................................................................................................
>A0A7M1RXR3_A
MNLETYAKATELLEEIKEVEHIVYLLETAENHRLLCNPRDKTAIQISVSDKLRKALTTLLTGEKKQLEEEFKEL
..........................................................................
>A0A7M1RXR5_A
MDELAKLQTEALDNYFIALSQFGYKNYDDVYKLLALLFLEELLTDFRGFVTEDDIRTISRVIYCLCGTTCLIDFPEYYDTPVTVELRGIG
..........................................................................................
>A0A7M1RXR7_A
MSDRKKVLTLEDFEEFLRDHPNESPKEYPLSEETLNKFFEYVKEGMHYAKKECTSRRNKG
............................................................
>A0A7M1RXR8_A
MNRLTDFLWCALFSFIAIITVIKLSPNEAKAEQKMPELTIPKFNPVGQFDLQIDLNKGTANVTSSNGIGKANVTVNHPTEVIKVPSKPIIKKEVKYETKTEYLEKVVLFSLPVPTFHVPSVQIPKSVER
SSSSSSSSSSSSSSSSSSSSSSSSSSSSSS...................................................................................................
>A0A7M1RXS1_A
MSRKWWTVLIVAVTVIGLFAAIKLMPYWATLVALGSFVFGCFSGYILKKKEIIEKIVEKPVEVIKEVKVPVEVIKEVIKEVPVYPVPETVSAAPEAIPEESKDAPVETKPKPKKKSKNKKVAE
....HHHHHHHHHHHHHHHHHHHH.hhhhhhhhhhhhhhhhhhhhh.............................................................................
>A0A7M1RXS7_A
MTLEEMHTMFDVELDKLNGTSYPSFLPEEKDLWLNKAYLMLINQKFTGDNKLGLSFEMGTKRISDLQALIKTNYIELDEFNYGYQAFYNLNTSDRILYIISAVIDLFPSTGDGKHDFLPVKIVSHDIAAKFLSNKHNTPWIKDPIAVIENNKIIVFVDPIEYSDFNTGKNNDLELKYIVYPKEFDSSIDTGNDNKTGLKDSPEISEHVHQEIVSLAVYLAIENIQSARVQTNVQPLSIQE
................................................................................................................................................................................................................................................
>A0A7M1RXS8_A
MSKTKKDSKDSKAMRKYTPHKPKMTPYKRESKAQRFREDS
........................................
>A0A7M1RXT0_A
MYHYINGFGKIWVGLEPPPDETLNVTWLHPTATGKPSLWELLAFDCNEDKWVLVGGSGGGGTTDFEATVDSVTSTSIANASVRLEDNVFKFSFDLPKGADGEPGPPGPEGAPGKDGTDGKPGSDGQEGLGIKIMYAKTTSTTIPPVVIKDNINPGSVWGTSVPIHTSAEFIWSITATFRGATLVGEWSDPIQMTGDKGDPGEQGPPGPAGSVPNYKTYVYKLSDSKPEAPTGTSPHPDGWEDYPNTSGNWWQCIGTVNGATDLVTAWSEVIPVNGRDDTAQDGKYTEMRFAVSASNITPPALDKTIRTPTGWSMTPPIKATQEFMWMIVATINPNDTLYTNWSTPTVISGEAGPEGPIGPEGPPGQDGKDGATGPTGNPGPAGKDGVSGIPGVGIEVRYCLGTDTTYTGASELGANRDPEGWDTVVPTVTEENPYIWFIQARINYTDNSDRVGSVDGTWSTPAKLSGTNGLDGAPGTPGAPGSKGQIVYPEGIYNVNTTYLCDEYKAPYVYDSGDANYYVLNKVGSWQGTLHNNESPSTDTSGSWVKLEAFEAIYAKIGIIANGLIGSAVFNGDYMFSQQGVDKNGNTSTHYENFNSVTPGEPADSTDPAKPGIRTFIPNIMFNFATGAGHLAAGKVKFNADGSVEATDLSIKGFSTLEYTSNKSTTINALRYIIPNDLITTSKEYTFKLSANDYNYEVGSTYEGCIVNNRQYGVSVIKGLTVNSCDNGQLFNGSIIYDPLSFSTIELIPTGQLRFSFTVTSIDPSTKEVSGSATLLNPSEYVITYSTNGSSVLRYLGVAQATSYTGLIEYDLIHNTSSGELLTGSSYTSAPGITVTTSRNWIDTKHLEITFNTIGIPYSAWLTPMCSTIISNSSNSDIRAFGLQVSKSEDLGNYENTFKVLVCSNTTNLQTTYWGVFIVVHPVYPSTR
.................................................................................................................................................................................................................................................................................................................................................................................................................................................................................................................................................................................................................................................................................................................................................................................................................................................................................................................................................................
>A0A7M1RXT5_A
MFYFDKSDQLMILRRQRIQDAVGIVYILQYIRQAKSMIAYYEVYSFTSEKLIGKWVSVQSP
.............................................................
>A0A7M1RXT6_A
MKCIIIGHEFAEANTGNLYCKLEVRPANDEWAASFNYVMFITEAMKEALEARFPKEIYLQEIRMQTPEPFNRVWATDGNNHMQGEIVCNAKGDPIVFNDIKVVIRTLPDGTPARGEDAEKLLESSWRRGIENGTILPIGEGTDVPDNNIGQTVGGADAFAGAQSAGDPESLETSQPDPLPTGNVVVPGNRPQRPQQQAGIRVPRV
.............................................................................................................................................................................................................
>A0A7M1RXT9_A
MTDLEILKAALNSSIRNITASLGFPYLAPVATYGVNNILSKPKYKFIIDALTDGNDNIDIESLSNALKDTMRSMPNKPTLLGITFGPEDIDLFKREFLNIKSKNA
.........................................................................................................
>A0A7M1RXU1_A
MLTDKELLIKALENWANPALKQMFSSSPILKAFSFLSPLVKMPIRKYSKYLDMFTDENDNINTDEIFNLFLEEIEAKGGIQIGSIVINRKDILYLRDEYSKLKQQNV
...........................................................................................................
>A0A7M1RXU8_A
MAKPNDAATKNAKLQKGVGIASGAIGAATSLLGNFGGGDEIEATGDAQVESAKNQMSKSALSSWISDWVPQSTESMGGAGLSGALGGAAAGAAAGPWGALAGGVAGLAGGLFGASDRNGKRRQANERVNEALTAQNAYLSQREAQDALANIVAFGGWVGTHGGDYPTGFSEFNSGGSHETNANGGIPQGIGPNGNPNLVEEGETKWDDYVFSQRLKVPKGFGKAYDLGRVDKKSYADASKKLSKESEERPFDPISKRGRDAMLGRLQQAQEAQKSIDKADEAMNEIFNLNELGDVLYAEGGGIHIQPSKRGTFTAAAKKHGKGVQEFARQVLANKENYSSAMVKKANFARNASKWHDDGGWLQSAGLFAPALANVGNLVSDIVSKPEQVSLGRMDLSDFMTRRHLPYEPIDREYLANKYRAQANATARNIINTSAGNPASARAALVAHNYNALNALGDMYIKSDEVNRQRKKESIMFDADQDRQLAGLSAQQQQFNLGQEFREYDYNARNRAARRNGIRTGVNTVAGNIGETSRYLQNLETIQNMFPLYGTPTGRFTGGVDAPTPTRTTIDPKTTWDFLDTPSNYGAKGGFLFDPEVEKFLKSIKKGGK
................HHHHHHHHHHHHHHHHH..........................................HHHHHHHHHHHHHHHH.....hhhhhhhhhhhhhhhhh...........................................................................................................................................................................................................................................................HHHHHHHHHHHH................................................................................................................................................HHHHHHH..................................................................................
>A0A7M1RXU9_A
MSFSPDNFDYRFIAEEIKSKGHEKVLDGLLKELDCSRYIENVGYPITYNCYAYDRTCWKFNYVLDDGIDKGVLSDERCADYRKRFETLDKENELFARNHPEIGKYKKGKGNKKKESNADAKEPVRRTRKVRTKDMFSGKVSTETLSEDGKLRKTAADRRLEALNSRTMNFAFGSFKPKNHE
.....................................................................................................................................................................................
>A0A7M1RXV3_A
MEGKDENKPKIVYFILAVFIHANLFLPFLSEKTGVHGAFILCDIILAIIAYNLAARN
..........HHHHHHHHHHHHHHHHHHH.....hhhhhhhhhhhhhhhhhhhh...
>A0A7M1RXV6_A
MKEKSYNLFGSTWKIQFVDEVVGENDKWLFGETESPSRVITISTKKPDGSKLSKDEIELTVLHEIVHSIFQTGQYMSCDNDEPLVEWTARCLKALKEQHII
.....................................................................................................
>A0A7M1RXV9_A
MKAASTIIQEREEVPAIEKGTLFFRPDQPRQILLCYFINREKNYVEGVLIHSNVLGTLGNTQEYTISSVVPFNGEIILKQPW
..................................................................................
>A0A7M1RXW0_A
MDKIDFKEVGANNIVKYIGKECKIAGKKYIIVGYNIDYPLFILAAVNPEDGIWNDDHAKDDGLVFLIKQILFLRKCLKELLIHIQQLYSCNVVLYDGRYL
....................................................................................................
>A0A7M1RXW9_A
MITYIPPKDKIDASTITMDSELVYTDLDNNAEFDNSNIEEEVQFDKDNQFGFND
......................................................
>A0A7M1RXX1_A
MEESLYLAEVKLLTRYCHNCLDNKMKERIMMFLFKKELYDNATKLGLTEDAEMYYKEMLNLLGMRTCNCTINCNTCKNCSNGSCTICK
........................................................................................
>A0A7M1RXX8_A
MINSIVEGLNRVLEHEREIRGISASGFFKIYSNSQDISFGRLSKTKWIVAYIKPGKHPVEAFYFELTYNPRRDDYLATIDMMLTTQIIYFVKSDNWEKVINGEDIQPVPDTSY
.................................................................................................................
>A0A7M1RXX9_A
MAEIFKPIEDFTEVTPSGNEEIQVSDTEKVTLSKIAALALSQSLSGFSSLPNTSAGNINNEDTILEAIEKIVYMLAQGQGYFFNANGASNSGFLGIAVGIPSYGTMAFALNYGEAELWLIDDPEIKTIDTIIKLSNLDLLRWIQNHVTHKAPLSFASTQTPNVNTLPISSNLKFVNSKSNIGDLLKMLVAAINVGRLRIVSGNPSTGASGKPELALIINSEQGTNAETAGTVGLQIFHLTNDYIHIVSSSGSGSNWASLQTLTDEDIIKKLNSTASGDWGSLGVKLNWTGGGSGSTLKTVKVTNFKTNTFAEGSGNDIAQGEFFLFSSDASATNGPGVALHGYGIKVTAVSISYVGVDEYTKVGLYPVLYQFKSAYIYDTNWNILGTSTGISASVYELTTATDVVPKGDLKYIQVADIFRMTFGTPGESGYSQLDFIRAQDAWYPSQYVFINPIINTAVDNKQGGLNRIRVDAETGVIDMETVSFQTESFKRLFTGNIALANATPETFSLGAKVTDGDILMIVYNFISDSHTMLGNKQGRNIIWKCTSGTEDITIEALNYNSSGGISDLVSFNLMLSASGTTLTMEATGDVDTAIEAFHVVGIYRLRRKVS
...................................................................................................................................................................................................................................................................................................................................................................................................................................................................................................................................................................................................................................
>A0A7M1RXY1_A
MLQHVNKVLIAKTAPASYTTVDALVDGDIALFNENKVIVESATEAEAATALYIGVCVGKEDVYDQEGTKSTKSVINYSMPIQKGSKPSMVFTEFVAKAEDKVVITATDVTLEVGHRYVLRIVYNDIHEAPGQFTHTYEVIAKTTNATDLITSFKNKINSHKQARVVATSTAAVLTLTAKEIPYNQGITLDAGYCQVSMDVFMWKTIPSGLLSNVMYPISNLTIAKTQGTPGRGNAYIVRDRENWNLGYEGIQYRANAIYPYIAPEFRSDLSAEYDTLTLEWDNLYLSNDNQYIKTTPLSAEIYVNKDEISGSAFETALKAFVAKA
.....................................................................................................................................................................................................................................................................................................................................
>A0A7M1RXY6_A
MDGYMLRRLMEERGNRGSNMVEKFKEFMRSERGGRRHFDDIDPWDYEYSSRRRDHEDADFRRMMESMEDSDKRRMWETMMESHEGRRGKHFSPSFAKIEVEEMSHTENGNKHRGEKYSMEKAEEVFRRYKSILPSEVTVADVYVAINCHFHDFAQLYKAWFGDNIDTKIIESAIVFWFKDEEFQDGEKLWKYFNYMK
.....................................................................................................................................................................................................
>A0A7M1RXZ1_A
MDKIIWLDGHTSSINSDEAFSKQYTENGNWHMKYAGSTFVWVANCWMEI
.................................................
>A0A7M1RXZ2_A
MKIKILRIPSQIDSSNARGWNHAFGGWLNTHGGDFNNGVTIIDEGGTHEQNPNEGVQIGVDQQGVPNLVEQGEVIYNDYVFSNRIKLPESIKKKYKLKGDTFADAAKYAQLESQERPNDPISKRGLEANMSRLAEAQEGIKNRRGKGDTNKFEYGGPYKTYKNFTPIQDDWYTGDYMNFVNSLQEGEPSSLNWLKRINSQEFGPIGGNTFTDISDIKRLATDRKKGPVHNAMQAASRTYKIENTPLSEPVAPSFNIPTPPVPKSISPQSPISSGDEDDSGRRERASWLRYAPIVGAGIGAITDMFSRPDYENADLVLNSTKNLGNVDFTPIGNYLSYQPFDRNYYINRLDASANATRRGLQNTSGGNRANMQAGLLAADYNYGQNLGDLARKAEEYNLAQRQQVEGFNRGTNQFNSEGAMRAAMANNQNDELRMRAAMSAAQLRQAIKDQDSARRSANITNFLQGLGDIGWEQEQASWLDRLADAGVLQMDTRGNYSGKKKSKGGKLKKKKGFTYG
..............................................................................................................................................................................................................................................................................................HHHHHHHHHHHHHHH...............................................................................................................................................................HHHHHH..................................................
>A0A7M1RXZ6_A
MVTFYTSDKDDKIKIIIIAANKDSGYKSAVRYFKKNSIPGVPVEIKLFHEYKVDLPYFSQIINFSDKK
....................................................................
>A0A7M1RY04_A
MGYYTNYSLFIKNATEQEEDEIVAILKEVIGDPLDGGNGEYYTYGKWYNHEEDLLKISEQYPKLFFILDGNGEDEDLWRIYVQNGKRQVTQGRVVYEDYDPKKME
.........................................................................................................
>A0A7M1RY05_A
MEEKTLKDLIDEGVREIYIRSYGYIELSLLGNTWQPFGNKARYIRFVVEGYGDYTSRTFFFDDEEPALDDVFVLKEDKWVSQRDFDLACRG
...........................................................................................
>A0A7M1RY06_A
MPTLNFKTKAIKTTKVYKQAVDNVVKEQAVIADKVAEDVYPTIFDCTIKTKTVDKLLVDDSDNGHTIIEHKTNAANRYFAQVLLPFHHIITKCNSKEKAIALIVLRKLQWNSNIVHLSYAEVNKEIPMSLRFYTDSIANLRRYNLIASVDIDNNTYVINHNAMFFGNFNQFIEIYNKLYDGKYAPVNKYNKINLRNTTLDDFVDNIDEYFRNNIYDNILTKEEINKAVATNQNKVR
............................................................................................................................................................................................................................................
>A0A7M1RY11_A
MNNNKVKDKGRNDKAVYRKGFNDKAESNKAKVLESRFL
......................................
>A0A7M1RY13_A
MVGQIIYLVILLLIVTGVGYAAKKGAVIFTNPSEHIPVDYEVLTEFGTPLITLTSQHGTKYTFLVDTGANSCYLDARVIDEFSEEERRAIKGSTYYGVDGADRTALDYMLTFTHRNSKLTDLYTVASLDGVFQRFETSIGKRIHGVLGIPFLKNHGMNLDINRMVVWKKL
SSSSSSSSSSSSSSSSSSSSSSSSS.................................................................................................................................................
>A0A7M1RY15_A
MEKIIYGQSVEKGQILEITVPNVEYPIKAIVLDIIGYSTGDNSAHCVCIMYAQKRLFKASFEYNWSIEDSYDEDFDAPEEVEVHYYSNLKYEEIIVEYCEIPGIPSNI
............................................................................................................
>A0A7M1RY18_A
MTFIKIIISLLLTSILTIGMIYVINTLTPTKTPQEFQYKKHDYIYFPGKGIIHSPECKQCTLTFETI
..HHHHHHHHHHHHHHHHHHHHHH...........................................
>A0A7M1RY19_1_A
MDIKSNTQLINTFAGGMNTDLSDMLLKSSQYRLAKNVRYVTNDEENGGELRMVDGCVFGGDVSDGFIIDDEYKNRLKVLYTGAIRNYAIAIVKIEVNDGERINVIDPHNTSKELTNSHWWVLVSKNPFENVDNDTYIQMDKFKVAFGPCGATLGNKLSVVCRYENYNNVHVYIADGINPVLSINIGHAFDDGFVPSSDYNAITSNPQVTFKRIQFVDLVDGALPAGMVEYSYQYFNKYGNESKISVPTKLIPIVKGSGNYAEGYRSGETSNRGVELRFPGKHESFDSMRIYRIQYIENGQAPTVDVIYESNVNTTDFWTYIDGGQPPLYNVTLEEYNANSGIHIIPKVIESKEDRLFAANIKKDLNSFVSQDILNWDARAYRFPKDSTTTTLYTYGTTSNPITVDNTYLVPKKHDCWQSTNNINKDLTEDDPQYQYNSSVVGGSGKNISWSFNDIKTSADANISDSDYYSIPGTNGKPLSLQDDRSLYVLNYTKFDDGNHLMGTDIKASLANSKTSYTYPSLKADELYRYGIVLYDKYGNASPVKWIADIRTPIELPIYTNEFSDLTTSQRGLFFDVNEQSLIDIGVTSYEIVRCIRSEKDIKNLSIGVLSRPIKRLTNKYNSEYSQATASYPYTPSGWLTTADYWAGSNRLFDFSDLDNTQERSWWAESNCAIRHVDHDDNTTHTTYSEPNKSIFQFVSPEVCYAQDSFKQLLQGQSIKIKPLTYLYGYRSRKTKDDFDLDSTKIVLPLPTSTTSVMSYGLFLDLVLYPGNEYTRMYVENTAVMYRLMPVTGGNGL
.............................................................................................................................................................................................................................................................................................................................................................................................................................................................................................................................................................................................................................................................................................................................................................................................................................
>A0A7M1RY19_2_A
GGYKVDYIPLHENATGNQNQLDIITNCSSVSTMFYYGDKKLSDCVLGNAIKDITINYKQYSIYREATGYEKNGVGFNLLDTNKRYSYIKLYIASDNIVVSKFANGCREIINNTSVSSIGSAEVEDFAFADTMQWDDFAEIKKSGETYSLKYTNTSTAIGNNSFVNWVSNGAYNVPATGDWSTLKLDQADLQDDMLLQTNVVMGPGGACMLLNIKDADVALWNSAAVPNEAFKDTKSYMYKHTTLNGLPIGGGEKIYVVPESRLGTFLCSIQHTITPYSGFSYENRKQDIYYSFGDLFVPTEVGTSQTHLNFPEGWYRRPVFNGDCYRQAMEYVSQHKYYFAPNKYTKNACIVYSFPTESSINLAFTDGFEFHKNNAPTEIQEKPADVYKKFVQTKSLYRYNPVYSAHSTAHPKAMQLDRSDYDIEFDTRCFYSNVKSNNENTDNWLHFMPANFIDVDSRKGPITNLRTFNNQLFFWQTDGTGILSVNERAAVSDQSGLPLMLGTGGVLERFDYLNTACGMKENEFADAQSDSVLYWWDHTRKELCAHAAGNGLGVNSLSKEKGVQNLINVKAKQNLLASDPTLIYDKKYNELIAYIATTAEDDTTKDGTPSEKITATDDGSMIYSELTGQFVSLVDVYPKHAILFGDKIYMMSDKDANDKYLWLWNYQECKKNPDVSYVRGFSNMLYPYVKYVINDNNTFPKVFDNITFGGRFYGGDKEDITPLRFKFKTPLKQQGDADGTSVENREYDFRMAIPRHKNSQYGDRLRGKTMQCEMWSLKSDVDFSLQYITTKYRISWV
..............................................................................................................................................................................................................................................................................................................................................................................................................................................................................................................................................................................................................................................................................................................................................................................................................................
>A0A7M1RY22_A
MISQGLSSILEDHFYLQAPVSNREGNAYDIGFTCSMRLGTGEIIIPCIIGASIHSKLTNLLNEGRTSLEEIPQVSFTRGFSLGNSTTKRTVITIFREGLRIDNNKFVKITTNKGIVYYVGRGVVLDANRSPLLIFARKYRFGVGNFREIGRVLLVSSNVYSRDDMVCKSIRKDIIEYMVTSTSESEVIISDLRHYITHCLSASPSDVGEVVAACAETIGRNSIL
................................................................................................................................................................................................................................
>A0A7M1RY23_A
MRTKTGASTSLQVGFLANLKVGTFKSEGGFLVKNISGDNVTCTVKMLSSDETIETVFYPGWNPEIIKEITVKTNNTLQYVY
.................................................................................
>A0A7M1RY25_A
MRQVTKDFQKSGIYCIQNISNNKRYIGSSKNIYGRLLKHFALLRHAKHENIILQNSWLKHGEEEFDWFVLEYCEEEFLTEREQYYIDLFKAEYNITRKVERNILSPESRKKQSQTRRRLIAEGKLAVNFNPKKTYQYDLMGNFLREYDSLEQASLETGVSESSICRNLNGTYQAGGGFMWAHEYKETLPPYQGNSKRLRKLLKNCRFIE
.................................................................................................................................................................................................................
>A0A7M1RY26_A
MCKNIFENNSGYSINQYGKIAPNRKQLERLLALNQLLNIAEYYNKLHPTRYIRPYCITFEEEYGYIVRQYDIADCLYGVVALFNSNDDAQEVIDNPNFREILDTIYKD
............................................................................................................
>A0A7M1RY27_A
MTHKDIYTKFMIEYDKANLTSSYPSLTEYEVATVLDKAYNALIAQKITGNNYRRSTLESDIKSTADLEPLIRRKKMTAKTLRDLNVMYADQPKNMLYYIEALLYTNGITLNKDINDASASYNPYDGIALRTMPTQLVTHKAAEKFIVSSSNLPWVKNPVCYLENNKIFFVYDPINKPLLRNSEVGLNENNQATPVVTASLYSTRSSSQPVNIKFRDHTALVKCNYDESKYNVDLEMCKLVTYPEHPVVGEPFFVHLEPTDYTKEVPNYMTIWSNEKNGYITFMYTIWSYNLFWFRIPSGWGDLEITGYTTGDENSPGGHLVGVLETTDPPTNPYIQSGLPVTPKIKINPEGAGSAVFQQTDLKTGMDATVKIIPNKGFKADHMWHSWYDSALKKGADVEYDLSRKGIGDTFNVFLDDQDFDLYVYFEEVDDSSSDVIPDTPTTGEQITITTTCVPQEGGSIVTPVTPSADVLTGQDLSIKVVPNTGYRVVSCTVNDTWSRTSDFDDYFLIPSNETQINVKATFASIVEEPTPLSILTSVSPVNAGFVQYTPSSGNVNDTIQAKLVPNSGYKASKIKVNNAWSKSIGSDVWTTIPTYQQNIAIVGEFAEVEKEQITCTGLCSPSNGGVIQFDKSTYYEGDTIRVRLSVNPGYKFVNFNINGTALRESEIVGTWHEFRTTETRVTAIATLLALPTPVTPDDEDNPYIDGGQYGDFEIVYIKTPNKFVKDLQNPQTGWVSYFDWSTAETPDAYKFECNETMAEELISLAVMFALENVESQRLGTKLNMRGLEA
......................................................................................................................................................................................................................................................................................................................................................................................................................................................................................................................................................................................................................................................................................................................................................................................................................
>A0A7M1RY31_A
MELKKFWKYLAIGMVIAVVFGITLNVGWETVFINLVLGFGTAIGKGMRKDYEMKYAFLNYTIPMLIAGIITAVCISLSIA
.....HHHHHHHHHHHHHHHHHHH...hhhhhhhhhhhhhhhhh............HHHHHHHHHHHHHHHHHHHHH...
>A0A7M1RY36_A
MKNTFGLIAIMGVLSAMCGIVTEITAIITVICGILYLFYPTTNINRYEED
..HHHHHHHHHHHHHHHHH.hhhhhhhhhhhhhhhhh.............
>A0A7M1RY39_A
MDRIKLTFMDCKYAVHEECGVVVATAKFKFMNKEFSVQGKAKCLPCMFDEHEGKRLARARAERSAYIIARNSIKALKKDAEKALSIVNTSLDFFNDCISHQDDYIDTF
............................................................................................................
>A0A7M1RY41_A
MEETKMTVEQVKAAANEQISILYQKLQEANLANTFKRLDYLFKIVEGNFDEELKTKARVEIDHIVFGYPQEDKKEE
............................................................................
>A0A7M1RY44_A
MRWDKLSMKEKGELMKLYMSGGVLSISEMKKHYNSYADGGDAYIAKKAEEARLAALERSRAMTKPIVPMVPNPLSQEDFEKNQDDIQKFVKKKLQSLEDEGRIRTIPSLSSQLKAKTYYADKGVENYVREVDNPNGIYAVGKYQSLVPGQSCMSTASGTYCKSITGNQSFAADPAKYGFKRIPNSEVLPGDIVQIINPANNIPIHAMIYDSMGEDGKPRYNYSSGGEDKTSIVKKGKYPVPNDKLHTYRFVGNHADSIRWKREYNRKAFGGPLRDEYDNPEQYYDYNTAEEAGGMYDEKSKHWASRDPRTGMILKNPKHPTFALAIREDQSSGYTPFIDTSTGRYFTLKPEEYATAPNKLTLRRVNLFQNGGLEDAISYQTQEEQRQTAHNNNNYWGALSLEKKAKALQYYGKMGVNSLKEVVEYYNSSPEEIRNHILKESEDLTDDLVFASHYNQLRGLKNDTDTTSLKYSMRAFRLAGVPDVVNASYHGNAVEESGGDFYKSQLNGGPGYGRDQRERWTIEVQTKNGKKIRIRKPNERWLTYVNNTPDTYTNDDRETIWSIGALTDYTPGGMYKQEWNKGQSSYKDTKKAQRDATSGKLSVDENSVLLRQTFFRPANGKSDNTRKAAGRILSTILSENQIDTSRITKMP
...........................................................................................................................................................................................................................................................................................................................................................................................................................................................................................................................................................................................................................................................................
>A0A7M1RY45_A
MEENIKNILNNKLAKYNITPFIIKNNKKVINYQELCYNNSFNKVCLSTNMKDILNAWKNIDKNCENIFWYIFSNINENSNIIKFNIDDINNNYNKIIDNTKAIQHLIRPINNIIDNTNSIYLLAKTNIKNLYVVNHNIIFKGNYNCFIDLSKEYNNIGNDIFDKNGNIYYSKITVNDNGFNIDIRNNI
............................................................................................................................................................................................
>A0A7M1RY46_A
MKKPTEEKNGVEVTIKNISNIVPYRKALKYIVFFPNVYVDGIDNKVNNTKLKRFNNFAVASEPIDTKILLGNVLYPCNTRLLSISSSDFLRNIESSGIVIKFNVGEISITPNRESIIYSSDTISKIEDRIKAAKAELDTMVSNKFSKDYDNLYEYYKVISHSIYYNPLDNSYVSTKYYRIGGYLSNVDSSTLTFKGSTILRECKGFLRSFFGMKLPNFKGLFYNDRFYQNKIPFNVQDRTKMGEASIILIDSPRLTAAAKSWLQENYNEYTIITSFDKTQFTSYIEANILDLKFYPFKYILIDYMYDYIMSKVKVINLDTNAEFLAYKEELKSNKIPVVKIKDFILYIQRSPDYREKRNFKDINCCIKYIKSLKKGVILADMKESDSWYSIAEARGFVFIRARKEIVDAFHELKPTFLVNKDWVLKGDPTIVKLHTIIESFKDVSMPTNYSSFEILNTVPTPLKSKFKDIINFYYKYSGNRTYMEVASKCTKIDPYVKSMCEKFKDHIEIYNNLSKEVELKIYGEESLKDLLMAAVIVKSKAYRINSKIYDRVKNNKLLRVLCRK
.....................................................................................................................................................................................................................................................................................................................................................................................................................................................................................................................................................................................
>A0A7M1RY48_A
MSKGRVLTKKKWGHCARYRRKYKYRIKFPRGKLNSFEGTHAPIGYPLLNIKV
....................................................
>A0A7M1RY49_A
MKKLIFCKSIKLVLKGILLWVSALIVLLSVCGIDSIADKGYSWFFGMIVLDIMLILACFYTITEEEYKIVSGYNLFNETLKLDED
.........HHHHHHHHHHHHHHHHHHHHHHHH.......hhhhhhhhhhhhhhhhhhh..........................
>A0A7M1RY53_A
MKKSKRYIKKLTKTPLINKRVMNYIINNSNICKHAIKELKLAGYGNGEDILNDWMYQQVIESVAVFASHGNSGGSAPYEINLVKKLCNWDIISPLRFTDDEWMQISNDGTCQNIRKSNVFKEPNGDISYNSAFTKKPIKRYSFATKEWTEIKNAICWSGGLFEHENNILTGRYFNTCILWKHDTIKGWIPKEKETIECVEVEISPDNWIMAVDKNSTKLLFLFCNYNIQWKECPCMKGIRLEDVTPELEEKAFNEMKNK
...................................................................................................................................................................................................................................................................
>A0A7M1RY59_A
MNIANLLKYCPKGTKLYSTAFGEVELIDTSSLANTILVQNNHDTPFTFYSDGSYILDGECILFPSKDQRDWSKFRLPLKRGDIMMKADGTIPFIASGEFYKDTSPKYICGVDTTEHFKTGIYGWTSEFYIPASKEAKKELFSKIAEAGYKWNANTLELEKWEFEFKEGNVIKDNKNNLYLIVDTNVRPKIGCVLNQDMKLTILDKVTTLDSIKFTLANEKERNILYSALVREIISMTKKQHKLTVKDLREALKNLDESKEVMIVNSYSCSNKIDIEYIKELKENGKEYYKINI
.....................................................................................................................................................................................................................................................................................................
>A0A7M1RY69_A
MANKEFTKFELARMRRTAQNVEGFLKQKNKLEEKKAKIEEELSIINQQIELTDAPTVAMTGYHTEDIIKKVVTPTDQVDKNGNIIKKVTFEFIYPDTIIPPVKEEPVVDAPSSTENDETTINENDFAL
................................................................................................................................
>A0A7M1RY77_A
MAKNSCELYPIVQGKPSKLYKDLLKVTGNRPKANYIYAVYLQSGVAAQMDSLGYSRNDQGEHKIADVEKHLDVMSFIRESTEGKVSEVSRRIGATDFSGNPIDYTNAKDALDIAQRHNSSSKGTVAAVYSKGDKFNIVVDVKNARTQLRSAQVEKQLQQWDILKQAINSIGIDIESADINKSVYNATNARYAVQQMHNIQLTDNKYLDRKEIKDLLVFNESSTQVQRLKQMFGTLDEVAQKIYDSYRTGGVTSSQRTLIDATLTNCKKYNGLDVNAVLNQIESVEQTIGNTKEGKIEDTIKSLNKKYNLDFNEVVLVGNNIRSLSQAASEAAITLQRQLKKMKAEQGITPETTRLEQSLHTLMKEINSNRYYIGILGFLNEASTQIQKMENILQNTPQSGSNLERASAMAKSLMQVKSITDGYKNILTSLSNIDNIISNERLSDADKQVIKDQATKLVEFFDKHDKTLKELRLNTMTTIATEYLGDKLSNGMAVVNIVEMAEKDSTIYDYLYSIGRVSNPLIATMGNIIRDAQSSRDAKMNAISLRIRRAENKLRKAGIKSDFMYEPNGYIISDIDWTAYNKARAKFRKGLKGQGNRGLSIDEAMKNWEDANTEDRIVDFDSGRTEKVPNATYRKAFPQLTKEQQEYYTTMMQIKGELGTLLPNYAQRQFIPPQVRRSFIDAIQAAIKGGNLQGLIKAIRTKFKDLTTIREDDDRYANNGIVNGEEYSIVSGALDNTPFRQIPIFYINRIKDQGELLKDFSSAIQHLAGTAINYEAMNNIKDTVEFMADFIKDQEVAAGRSYKSLDMVEDTSIRVYKQLKAFASNSNTIGIVNGFIDKHIYGVNIKDTGKYHHLLRNLLAYTSVKSLAVNVKGAISNYLVGELQMLIEAGAMEFYNPIDYAWAHKKVFGDNTVGSVGRIMDFMTNNTNSKSVLLAQIFDPLNENFSEQQHQRYYRGPLRHLLGKDFTFIGYGAGDHLIHFVTMYAILHNTKVKINGKTKTLYDVFSVGNKVDGNSELIIDKDATYINDEGQEVPIDNAFLEKIRKRIRYANQTMHGAMNEEDKGLIHQRMAGRFIMNLRQWMVEHYSRRFRDSHYDATLGENREGFYNTTSKFAYAMVGDIFRFQRESMLHWNEMNSMQKANVRRALSEILVLSSLLTLSFALGEPDDHKKEWLMRMFIYQTKRAITDVNGSTPWGIPMEMNTLINSPIAASNVVNSFIYPFAGIRDINETIKSGKHKGENRYFRNIKKYLIPFYGQIEQLEEMDTDNSVFQVFEKNNLQK
...................................................................................................................................................................................................................................................................................................................................................................................................................................................................................................................................................................................................................................................................................................................................................................................................................................................................................................................................................................................................................................................................................................................................................................................................HHHHHHH.......................................................................................................................
>A0A7M1RY79_A
MNENYNKHRRNIIVVLTIIVSILVACSYNNRKDTNNTKPVDTTDSCGINDDYYEINDVDTTNDGYSTDSVIYLDANGNIIKAPFN
SSSSSSSSSSSSSSSSSSSSSSSSS............................................................
>A0A7M1RY82_A
MDINKIYNALQSLPLSVDQKNTLYNALFEGSNDNIEEQLNQLKNKINNLNVDDKIAELKNQINGIKIPTNATKEVAGTVKAISNIVNIDAETATVETVVGVINTLLVNLRTAGIIQM
.....................................................................................................................
>A0A7M1RY83_A
MKKDIKSQTIDNSTKKYPVESKTWKSDIYQALKLGYKVEALNEEQAEYIKKIETKLAEKAAKAKVKEEVKQTLLKKMSDIMKAKKAAIVSAANDLADRIILRAIEKEEQKKKFDEADKKIKEKVKKDKMAIAEKKRKRKAELRNKTIPSPEAIASAKKQQDFLAKAHAAKREEIEARLDEKENFMNQSAEEWSKKHEERIKRNTELALKRLHHKEIKLKRTTKAERIEAIKAKKEAGKAAFNAEMKRQASEIAADRQGYANHVEKRRRTETERLAMIAERRKLRKDKIFTEHLKQQKIQQLNLKRFIESEKARLARKEEKRAKYLTTGGIKVPKVKNNVAIDKTRAEEYIKVAETKMKDEKVRYLIRIASIASSEIISDSVCAFICKPEELNKRIKEAHNKHMKEEPDTYVGIYAYSGIGKDQKCVSEMLNDKFKDRSRLNPKNEAA
...............................................................................................................................................................................................................................................................................................................................................................................................................................................................
>A0A7M1RY87_A
MDTVNYVNKVGKLVNDSTKYNVKLDRTSIENVVLISHFGDLVKQISADTKLTEEQKTKTLKKVNRYINCLKKQMNFYPEKNIASDCILTEVEEHIIQE
..................................................................................................
>A0A7M1RY89_A
MLNGLIIELLGIDRLRHDVPYNRVNNVTIKVMSSKQINRIRLPTCEVE
................................................
>A0A7M1RY94_A
MACILINDEVQSTLTMKDLEKAIRYIFSTEEKQIIISPEGGIGYIYLVKSMLKEIFQNL
...........................................................
>A0A7M1RY96_A
MNNSDVANILKQDLERKEFIGVKTEIVLSSQGYVINDSKTCKSISNHILQDCVDNYDCLTDDKLEAIRSQVNNV
..........................................................................
>A0A7M1RY97_A
MVQLSITIDDNNKVTVNQSATPTKVEKKSTIADKTYFIIMRNSDKSYWPELVTEDFQEALFTKRELEKNGGFCYSYRIFVQKNGSIVPCNNTDFDIYSL
...................................................................................................
>A0A7M1RY98_A
METKVKNGQSAAKQIERRPIRGWEGLYEITENGQVFSLKRGIYLKPRLSMDGYRRVCLCNNKIRREYRIARLVAETFIENSENKPQINHKDYNRQNDSVENLEWTTNYENAHYSFKENRYKIPENYKAYTFTNVYNGKAFTIIGINNVAKQFHCTAKNFKAIIVKYANTGSYVKQGIFKGLRVDSEYLKVQRLSQLGVDSSESKCKES
................................................................................................................................................................................................................
>A0A7M1RY99_A
MAGQLGKFQMVGFDGWKGLTKLNHLSSIFQMAPQKASNLMVQLLAAKRGKTLDTFLSQFPVSNLAA
..................................................................
>A0A7M1RYA1_A
MVVFSELRVTYDGDKLIIDAFIDTSISGDENQKIDQIWVDKNIPVYREGCPAPSNDAVLIASTKEALGPDDKVKFDPATIDEALVRGYRIEVPYGKHSQFNIANDMLHVYVVTSGQEEKDCECNPVIGTVVNIYPYYQLSLYYMREMQDSCVPPRDFIDFILKLKSVEIAIKTGNYDLAHQQWEMLRRIKKFPVKHCKCNHNGVIS
..............................................................................................................................................................................................................
>A0A7M1RYA4_A
MNNYLAMNICEAIMPIKDDSVNVTIVTNNGNVYNNVEVDDFDTKGVYFSNDKYAPYVAYDKIVEINVRNVPE
........................................................................
>A0A7M1RYA7_A
MAANKNQMPIISEKGINKALEAFKSVYEKNKEKYVEENIKVEDVVNLTKGFSGKSALLATTVIISVIVAMPLREFMVFMDIAKSISRVRCLEAMKELLEDKAKGADNDIDN
...............................................................................................................
>A0A7M1RYA9_A
MKEKELSSADKCRRTKLRKKSVDELVEIILRKDDVERRLNKSINTYKKLQVTNEKRIEILKDSLDKSEEIQSNQEKTIVALNATIDNKDKHIATLEEHNKALYGRIDSLEKTIRVRNKEARILFATIVALILSNIILFFI
.........................................................................................................................HHHHHHHHHHHHHHHHHHH
>A0A7M1RYB0_A
MEIIVDRKYKKATYTISNLTINGKWFCNVVEDTDRNLDSTMSPEYIKKVKDVNKNGINDDAITAIPKGTYKVTLNVVSPKFVKKDYYKKFCNGKLPRLLNVPGFDGVLMHCGSTAKSSAGCLILGYNKIKGGVIDSQKAFELVYKELLKDKDNITIKIL
...............................................................................................................................................................
>A0A7M1RYB1_A
MQLVIDSKFRPFSYDELIKPLMQYKETYDKLETDYSNLAAQAELWKDVANQQQNPEAYAIYSKYAKDLDTMAESLSKGMLIGDRAKFTNLKRRYASEIGAIAKADEEIKKADELRLKVGPDAIFQNNSYKLDDALHGKKINNNYQSRDAITKRTAAMTEAAMASAMKDPEFQKAMGDQYWMLTQHTGGSYEDLKAAIANNPQAQNKFAEIKAQVMKDAGYDSYDAIGKQAIEGAINTGLYAGLDKPARSFQANQNYMNPLQTLQYNEYLEERLKEKAKHSLISLGKPYGTYEEYYDPDKKMVFHLDEKTNKRKYRFLTEDEKKGLGFSERTAGVGGSKGTNKVNRLQKTIKIRVEGTQGGYIEGYDVEPKGEKIDYFSLKDNDPIKGVIDSHLGDDIPDGYEIYVEKPGWGHTHDRVYMVPKSVETYNQEEIDPDVH
.....................................................................................................................................................................................................................................................................................................................................................................................................................................................
>A0A7M1RYB2_A
MACIKEITKDSGLYKSLLSFLPEDTVESLIRSVNSTAFEERFGKVIETRKGEPTVTSILNISKEAREKADLNKLVPILEREWGLRDDSGKVSFQSTDKLNTMKNLIDSAPIGRLVSLEVSETNPDDTGVVFNQGSFVQRDGPSTEAPTLLSSLRALLEGAGIPKIAISSLINRFNMEGSTDDPLAIAEGLKLFLQGKGDITDRYVDFVVSALEGTPGITRLTDYITEKGLAQRILGESFANYQQLYRSDESKIARRAASFLLKNLMEGKDYSNSSIGVYELNALNRLTSLTKNNWESMKRNISMEQLNTAINTARGVSNEAKETMDAPTETTVEAPKVAKTRIEIIADRELASLKKAYKTEAIRLRQFGQNNKEFSTAQKKFLNNLANRMKRGQYKAGIYEFIKRADQDSSALEKRIATLESKGLKERMTQLRNIDSYLSSYVPTINDIINSTDANSSEFQEVYSPQVMALLKETRARLEGVTRKYNVLSVNTFLEFLKAEFGQDFIEIKTGARKGKYYFSDLIDNMGPDVGWADLWLNAMASSPDLIGKVLDQAFQRTEYEVYDEVVNTLRSDLQSKAEDLFEAQGNRDTSWMYEKDENGIPTGYYIRNIDYAKFDREAYRKVEEFEKKYQDPADVKKALKAWRKENTDLINGVETPKASLYSNTTYNKLTKEQRTFYDAFMELKGKMDEMVGVSDRYKAIQVRKDFIERLTTGKLKDAPKEIKQSAKDALFRRVDDVGYSYKDVPVDFENNPIYSLPIYYVKSLENASDLSTDAYASMFAYASMAVRYKRMSDLVDTLEVGRSVLSRRTAYETSGGKILRSRLQGLKDESFFDPVLKTGEGQNAYRRFEAWMRDQVYQRGAVDAGTTMGVDNQKATNALLSLATIKSLGLNIMVGMASITSGLAFTRTESIAGEFFNMKDMAKADATYFKELMPHLAELTSAFKSNKLSLFLEKFDISQEGLRGLRGKEIERSPIARLFGMKTLMFFLGAGDHYLRARVAIAMANNTKLKDAKGNDISLWDALETKPIDPNRPNAGAQLVLKEGVTKADGSEFTTKDYFSLSRRYGRLIQRVVGNSNEGDRAMAKQYILGKLGMQFRNFMVPNWNARFQKSTYDVGLGAETEGYYRTAGRIVLNALKELREGRALSNMNLTDLERANLKRAAADFGQFALVVLAFNLLAHGWKDDENPWHKRMILYQLRRMQTELGAMLTPKEALNILRSPIAATSIIESTYNVATSILWPPDWFNEVESGRFEGKTKLGRNIAMSPISPFQTFYNTMNPEMLMRSLEN
..........................................................................................................................................................................................................................................................................................................................................................................................................................................................................................................................................................................................................................................................................................................................................................................................................................................................................................................................................................................................................................HHHHHHH.........................................................................................................................................................................HHHHHHHHHHHHHHHHHH...............................................................................................................
>A0A7M1RYB4_A
MLRRRNIVEGAIPPSTDSIWLDEGVAKAFINGEWVSIAGGGKDLEEKVDNIQKDLSNYIQSNSSPTFKQVTCNRIVASTPGKGTPVFGQKGGSIDVGSEESFVFTLEDGSKVTKSIRVISTTNS
............................................................................................................................
>A0A7M1RYB6_A
MTTIKAIVNGVQVSNINGTISISITTNATFDGFVRNVDRNTGVIDYTRGMVSNVRFTMSQFVHFVNAIAPMHAYYFAGINPFELSQKDARDLLLGATMTFTRNFQPAGTEYVDANGEHKATNGDRFDTQILSIEPSDLNNAIIFDMERTPAMVMAAINAAKTVQPVITDDTATSSDDEKTADDKAAEAE
.............................................................................................................................................................................................
>A0A7M1RYC4_A
MEKSRMARTKIEKGQEVHQTMHALTADNLRGIVKEANSLGIKREDIVSLLEERGQYVLIYYYGGEA
..................................................................
>A0A7M1RYC7_A
MTDNEFDLNAQEVDAFCINNDIDDYDLYGEIKAEDGDGSGFGDDIDFDY
.................................................
>A0A7M1RYC8_A
MIRVIAQRRVPSAHSFLQRVRMLHNTFNISYFKAIKLAYKLNKGYGIVINTTMASKDQGMMLMMSDIHSKLHRIYDTQWKIGIEGCGQQTPLKDYKQIIVRGGYRVFISLKPGFIDSRLEIY
..........................................................................................................................
>A0A7M1RYD1_A
MKKYYNPATKKEYALGDHATFSTTAPGGATVTLSTPITKEILPILLEAGLLKEKSDKPELLKREDIPMDLMFYVNLLAQNKDWTLGKTVEFLNEVSSVHPNATFDILQMVIAKYLDEQYPDHIKNSPRIFGISASDGKVIEVYKEDIANFRNFAAFRSPEDAGIACRILRDIKRCLFKKSGK
......................................................................................................................................................................................
>A0A7M1RYD6_A
MGQIEVADITDFDADVDKDSNIDTNQIAEMWLLSNGYNSDEVEYMLTDECPLCVVNNLETHLNL
................................................................
>A0A7M1RYE2_A
MKRFRDIIQDIKAPSTSDLWINNGELKYYTSNGWKAIAGNGSSDVYVLPGNLQTTEGWYTTDVESIVGNWDEFIKAASSGKVIIGCIEGDLNYTIYMNLTLITYDGNNVLILVSIANCFYSWAAYKTEDDSSINFAGITELLLNSSVINSLNSPSTTAPLSANQGRILNEKIVKLESKSNVAVLTPTGTKLMELVSSSPNVTQEQLVEAGFTPEICRRLNAGEVIYMSGECASFGNDALYPIHGIAPNSSPDLVPSRLCYCHYSSYNADGTANGGCFTTIKKQSSGQYLVDYIEL
.......................................................................................................................................................................................................................................................................................................
>A0A7M1RYE4_A
MATAIIGTLKHLPKASILPTLPETGRPNRIYFIPNEDPTEDNRYNEYLWVKDETYPDGHWELVGPTTIDLTDYATKEEVSDLKDSIGEQIKKYLPLSGGTMDKGSNISFPLDSGSTVYNGSGISVGGKASTDILHAAGGTTKIKTLNGESMLGEGNIVIDPSSVPVSLSWYNRTSSQQDATINLTIGDTTVNLFPNIFKLFKAGKVSTSESLSIELTANPGVSGVPQVPTSLCQWSIPLADSNTAGIISSEDKAKLDNLSDPKNLLAYGVEWDSTNSSPVLTRIGNMSLHKSLPIQSALRGCVCQGKRIMYYLDPNDWSKKADGTDSRLDGYDGTVQVEVPEFYLWSETEGTKSRVYVSTQKVVPYAIRIPHMLVDAYRSTVLNEVPEDMGYLSTLQVNSAISVVNTSSYCRGGNNSSSSDTYLESDKFRTNLGKPRTNTSRANFRTYAKNAGKMLLTYEYYKSIFYWLYVIEYANFNSQANYVEDLTEDGYRQGGLGNGVTTWSDTVWNTYNGRCPITPCGYCNEFGNFTGIKDLVIPASDGISTVTFKVPRWRGFDNVFGDIWTNLDGILIDTPVGASESTPNYVYIINDPDKFTDTLSDAPTNADRVVVSGHTGGYITKWALGEYADIIPVSVGGSATTYMCDRYWVDYDDTQNTLLVGGRAGYGSTAGLAGFLSSSGSGFVVTHVGFRCLTLIS
..........................................................................................................................................................................................................................................................................................................................................................................................................................................................................................................................................................................................................................................................................................................................
>A0A7M1RYE5_A
MILEVGDIVNLLPNEGDCWVRVEEGHQEFSCRGVNDPTADMCIFKGIGHCKCSPQYRKIVGECRKSLETRPCRVFIKTVAPVKAQNIGTFKCKKIPNCATTVGKNYVLESIETSKFLRYKDDLKEYSYILKDEYSMYFSAI
.............................................................................................................................................
>A0A7M1RYE8_A
MEQLVVIDNNKIYIYNADNHPIFDAEDATTEDIVRVLGHNYNDVIIEWGEDFTIEKE
.........................................................
>A0A7M1RYF5_A
MLLLFGPPKAGWVAFYSTPPRTDGGITPKVRGEGGLVGNMSPSNIFFPEKKFYCRKNFYFKKFGNMGNFLYIAKVLNSLYGQEE
....................................................................................
>A0A7M1RYF6_A
MKYIIMSYIDGIRQYYTHYENKIPEFSADINEAMNFKNVAEAKQVKNMILLYFLINVKKIINVDIINVELNDYIL
...........................................................................
>A0A7M1RYG0_A
MEKPNNIARVPCSLDKSFFRYWLMFLEPFHKLTKREIDVAASFVKQRYELSKVIKDSEILDRVTMSEDTKKKVREECNITLPHFQVILGKLRKNKVIVDGKINPKFIPNINADNDAFQLLLLFELK
..............................................................................................................................
>A0A7M1RYG1_A
MDKIKFTHKNRLLTVPKHLYSGVDEVGSSNFLKKALDKAGGTMGVASAAAGAVGGLVGNAISGGLSSGAGNAISGVGNTLGAIPVLGGFAKGALNIVGGGVNALFGMKTNQAELNRVNKGISALNDSATAAAGATSFDDESLMGPDAINFNVNAYKGGLFSKGKARRKNAALQAELKDAYNYANRTSDNTIGNIADTQLDNVLATSAAFGGELNTNGADFPTGLMFIDEGGTHESNPYEGVPMGIAPDGKPNLVEEGETIFNDYVFSRRLLVPKTIRNKYKLGDKLTFAEASKKLAKVSEERPNDPISQETLHEIMSDLATVQEEVRQKKQARQEGVQYAHGGKMGMLFDGDGTYNQFLDNYGRNPYEINGGQTPNWTIAPNDSELLDIAKEGIGGFSYTPYNYVPGYNGGWFDNNGNYTKAYLDKVNSMSIADINNAFNEQYKYYINKANKNTDRWKAIDAFYAANPQYKVASTNLTDAALPEIRKLATDGNPGFMHQFFNDAATPLKRANRYFLRGTDAQGNPTVTPMEITPWEGLNEKGQSFSEAFPTYNFKGKQERPKEGDTIYTDYYYDKSKPKDESEDEQEIKKDYEGFRYAPAIGLGMAALSDALGITNKPDYTEAAQIEAATKGSSYMPISWNPIGNKLTYKPLDRDYATNKLRAEAGATRRTLTNLSGGNRGSAMAGILAADYNAQDRLGNLFRQAEEYNLAQRQQVEDFNRATNQTNSQGKLQADMANQQAYANARDYALRGTMAAAEMRQKARMAAEAAKSANLSGFLSALGDIGYENKGMNMIRALYASDAIGHMHRKIAEGFNLIKPQSKNKNSKKEKSKSLTGR
.....................................HHHHHHHHHHHHHHHHHHHHHHHHHHHHHHHHHHHHHHH.............................................................................................................................................................................................................................................................................................................................................................................................................................................................................................................................................HHHHH........................................................................................................................................................................................................................................
>A0A7M1RYG4_A
MEGELIKPKCPPLQSPSDFEKVKWNKEDYNREPVYFCRKCLSLLVMAYNESGISEYCNSCGSTDIATTSIEEWQALYRAKYGKEF
.....................................................................................
>A0A7M1RYG7_A
MNMEWLNSTPGLTWLQLILISFIGNLCGSILCTYIDRYEAKKNKKKENDKSES
.............hhhhhhhhhhhhhhhhhhhhh...................
>A0A7M1RYG8_A
MKIINSIMPMSDIEALAANGQKLRVAVTKTSAQGKAAQSATPNLMSFSTDENSVWFNGKMYGVHKFNNVSSLNTNSTAEQVLSALNVSKSSELYDLAHKGVLFIDTVSGNTMVKYEDGGDTFQLYIPSSDSRSIERLTITVSSNKVTGLTTISHLTVDDIRNTLTSTETNKALSAAQGKALNDRISGLGNVYRVKGTKTNLSDVLALTNAGVGDVWNVTNAFTLGGKPYPANTNVVCITATSSSDHDEGNWDPLGGTVNLSAYVPKSDIVDNLSTSDSKKPLSAKQGLALATMITELEDNKETYQLLKTFESGTLSTQSEIDAILGPYSSFNAALNAGKVIHGVYKDSINRMNTVAFSAFNDTTNSRVRMFAILNNSTLLYMQATYSGTNWTSATTNEESFSASITIE
........................................................................................................................................................................................................................................................................................................................................................................................................................
>A0A7M1RYH0_A
MTSEFTVKYKDFSKKFFNKSWVFKYILESVRNDIITTLKRLKPSPKAEINIALWVHSGRLESIRVLVNWVPVMFITGSLTHFTLRSSPEWNELDAEDIWDDGPDWNY
...........................................................................................................
>A0A7M1RYH1_A
MANTAQNVGIKNSWSLLSFARAHGKMKVAPFVNKETGEAFKSCAFVNSNGATTLVAFSSNLGELTPRQIAAQKDSLQVVELESGTFKLCRQGNSSWEDVDLGL
.......................................................................................................
>A0A7M1RYH2_A
MRAVVIEDFNGSIELVRDPDTCDVLVFEDLESAWEEANRCQNGIVAMLST
..................................................
>A0A7M1RYH3_A
MSYRIKTITLNGKVLAADDNTLIKRVVYNGTVIWSYNPTSSNLVIATYGDGTYSLYDETKAGHLSESTSGGYTSTIKKIVYNGEQIWPVTSSI
.............................................................................................
>A0A7M1RYH5_A
MYFTIVSMEHFESVCNFNLNNEKQNVFPELNVNKIKRYAIKHKIKIDTTTTNAAWFDGYDYYARIDVLTYCINTINKNIKRKKRVALLRGNNIKQTISNNNKSNSL
..........................................................................................................
>A0A7M1RYH8_A
MANVVSSRQACYARDVKKGQETWDGILRRVSPAIIWAKDEEGNPILDANGNKVQLVIDGVPQESPIRFQAVVYDPQDKVDRILWPLKSMFLNGVVPEIPGMDGLPVRVTTYLDDQDRSQVAEILYNKADLTPMSSDMKAALATGNVKMSFN
.......................................................................................................................................................
>A0A7M1RYI0_A
MKISELQEILEHYKQENGDLEVRLVIDTHNGEEYNKLISNCIDTTQVYDEEKFNNLVNNMGLTEQQAFDNLKDKELATTYLDIYTYIKG
.........................................................................................
>A0A7M1RYI2_A
MIIAVDFDGTCVKHRYPMVGEDVDGAVSVLKELVRKGHKIILYTMRSGDTLDDAISWFIDNDIRNMLGKHQAPEREVLVNAMRRQFIVAALKKCYDVVIDGTLKPHENDFVRRCVKAHNSTVDELRSLGKLSPQDDTRYSIEYKDSIVPLQESIGEDATTATYKKTYKFIGIW
.............................................................................................................................................................................
>A0A7M1RYI3_A
MGRIFRIVDEAEEYQRGYNQREPDDKMLERAFKEGCEHGYKKAMREAEGYNERKTHTYNEGFEEKIERLKKKYE
..........................................................................
>A0A7M1RYI5_A
MRDYDPDGIEINSELYDTDYDEVGFEPEQVSDEDNEMADKLGY
...........................................
>A0A7M1RYI6_A
MKHLTAYIEKFNEAFSPDYRLIIWGPYVTHDSKINFGLDLQLLVTGGYLTCLIVNDVSPDLTEENIDATELRIIDAFKKVDFYQYLKRWKEN
............................................................................................
>A0A7M1RYJ4_A
MKICAISDLHGQLPKLEDMPPCDVVCIAGDISPLHIQRDKLLSAIWFGNTFIPWCEALNCVKVILVAGNHDFFLEDYDKPGGVTLKLGHDNKIIYLRNSMYKFGHKSFYGTPHVTDLPRWAFSITDEEAHKVFGEIPNCDVLITHTPPFDAANTGNVYGSDAYPDYGSYVLRDEIFNKKIDLIICGHVHTGNHNLSDWGTHKIVNVSYLDEDYKPKYSPKLITYENLLF
.....................................................................................................................................................................................................................................
>A0A7M1RYJ6_A
MYSYRTGLGQIWVGAKLPPDPSSNIIWLRPSDDHKVLWEIRTYNIYKESWEVLTSAALTADGLLILIRDLEKRCKSLEELKVVLYDTIQNLTPEEQKIARQNIGAISLEDLPPQVEIVQEVGSSTTAVMSQNAVTEELLQKVGVDAIVDTTGNSSNLVMSQASVTEELRKKASVESVTDGISAHNTSSTSHADIRKLLNTCVGLPAYDSSSYKITFTTLAGTSVEIDLPIEQLALRYNAETESIEFDNADGTTTSIPVSAFVKEYVGSIGDRIQISIDENNAIHATVLKNSIDWDCLSVELQERIKDHVTSVDFATKAVRTDIEQTLSIEAQNQALENIGADLMVIDLVNGQAVLTEEQEARLLSCKGVILRGTVNAGKEVLTKIYFSDYQGEDQVSFWAVRNNRYILQCIYTKSTKLFRFLGSSSFIDPNAVSIKAQTLNATQQEQAFANLGWKVHVISKSVIGSSDAVSDGEKATRLSATALLVQETGLLYNFSISSGGSRRFYGQFSNSFCTALNVNEATGVITSNFAYLYDPSAVSFDRNQSSVSDDNKNKALGNIGIDLVRIPYSLLGTTLSDKMFAVVDNARGIILVDTPSNYENPTVFIKGFNGSLACAFLGFVKETTCCIFTLNKPNKFLSVISSSFTYKGSVRYAEAQSLTDTQKQQARSNIDAVGSSGIKGVEIVYSTAPMQQDNILYIELEETT
.................................................................................................................................................................................................................................................................................................................................................................................................................................................................................................................................................................................................................................................................................................................................
>A0A7M1RYJ8_A
MATAYKEALEFVQSNPIKDYTEGEDRVLRGFKIQFVSRDGKYRCMDMDIEKTEKDTGEGLVNINTISRLIYNGVKYTVE
...............................................................................
>A0A7M1RYK0_A
MVLISLTGEHVHHKSCNVCVVDSFDKEQMARKIIYDKHHVRFEDTPIVNTPYYKVYNNITDNRKINLVVEYVEYIGDDSSH
.................................................................................
>A0A7M1RYK4_A
MKKCSKCNRLLPESSFKLRKGKLYYMCRECEKEYMREYRQRNKNHINKQHSEYMREYKKDETKVEHLRNYFRNYMRKRNGVLENNHRGRNQLRKGQTKYTKAQIIKMSRYNLTPEQFDALPDYCEVCGSTTNLCIDYDHSTGKVRGTLCSRCNQALGLMRDNYRNIIKLANYLIKDETV
...................................................................................................................................................................................
>A0A7M1RYL0_A
MELLSAQGWQQVQERRVIMSLSNGIITAPVGIHNDIPQGLGIGSTDLGTQCVSSNVNMWTDRHPVVYSSIAPLSEEQFKSIHYGFENVAIIQPTVANLTGDAIYYRQPVSGQSTWYYRASDFNGYNHNAKPIFDFTFPANASPDSAIVININSLIFETSTGGQLSIDKLIGNNKKNQLGVAICSRSKQKAYYKIYGRTITGGKLPLFLVDDSLDWEGKLSKDIAIVLFISDSIYSNERLKWKEAPEYNMNFYRGISNTRRQSVPVMKYYNLSQFPIQGYLQYSVVGDTKPRVNDYSDSYYEYRFTIHDKASAGLATLKGYSVSMETIDYNGNFRVDQYEFGKGMAKIISGPDGSGNYVVSVPCMTLGGKYHVGKTAYTNCYIYNTRTGASAGKLLEITLVGSA
SSSSS..............................................................................................................................................................................................................................................................................................................................................................................................................
>A0A7M1RYM1_A
MKKEEYYMIREYNQYSLCKHLNNGMSISVTTIYAKNSGEAESMARINGIKYDFILETKLIK
.............................................................
>A0A7M1RYM4_A
MSAKGKEFKVNVSTNRATAISSSAGSYPNVLYFPIDDDNVIIFNGNIYDWNASVTSPKLISSGDLNTYRGTQYLGVYYANYGNSISNKPSGVSQFALHVLLENNDSSTIQVLYSKNKIYTRAYESSSWSSWTEIGAGGITSIPQASSSALGGIKIGYSDGGRNYAVELDSSGKAYVNVPWTDTNTIYNVATTSANGLMSSSDKSKLNGIQAGADAVSFSRSLSSGTKIGTININGVNTDIYAPTAGEPVEYGVATSTTLGLVRIGYPESGKNYPVELNSSNQMYVNVPWTDNNTTYSAGAGLSLSGTAFSLVKATPTTLGGVKVSSTEISTVSTVAATIFGSQNRIYPVQLAYPSGSAGIDGNKVLSVYVPWENTTYSVVSTSKNGLVSMDSALAELAYEDKDAGNLGSLARFGEMGMLEVSTIVEDDLALVNKSNSWTAYQDFKSGAGNSGSDMRFKREVTCMPDVLDNLMSLNVIKYIWEHPDENGIRCTFGVKADQLLSLGGVYATMVHSRADKYDTKWVEYDRFGVLAIKALQEVVMRNKQLESRIEYLEDTINSMRRVWEENS
........................................................................................................................................................................................................................................................................................................................................................................................................................................................................................................................................................................................
>A0A7M1RYM5_A
MNKLKATLADFQGDLLTPLNYQTYNTSRIEVVPPEGYMYIVVRVTESSVQIPAIKFEILKEELEHYIREKNSDTPLVLFLSRFIQSNPNLLKKCRLHRLGYDASKYKRQQPITSSNKAERKREEAFVISVLKKKRDWKHLKEYFDQLKEQRMKFRRK
.............................................................................................................................................................
>A0A7M1RYM8_A
MKRVIEEVIKNVNIVKCEGAICVSVNNNDRRYYAQGVSSRMLDVKRYKV
.................................................
>A0A7M1RYM9_1_A
MEKNLEGLKGLKGLSGLSSQERAAWSRLNADKLRGKTSRFANILYDNQQYIKKFGIESFNAYNKDQRDKIYKSTIARETITELYSPYTDKKDKFGNFIIDKNKGVGNAELFDKIYNMSPDSQIELVESGWKATPQIESMLKEEHKKKQDFISNSSAWAGASPWAQSAVAVGTSLHEPIHEEFSRSSNNKIFERIYNKDLKKREAELQPEIDNYYLNVIGKLSDSEVKSQFMKAITPSKSNIGNGQLAAFFHDGKNVESEVKNFSIDDMRMYLAKYKVLNDNLGIVAAHDALNNYAKEYISDHQSKLTYAGLLAKDIGISALSYTADKINSIRQLYDLTQGDSIVWIDNKGNVVAPDQVKTSSNGSKYYINEDGKATPIKQTKMSVADLDYLGKDANGNTRDAMWNNQFWSDAEQYGTLNWDEQRQYKKLGASPYKVVYKPGDDSDLLYETLKMTSFGIADAASMAIPVFGEIVGSAMQVTKAASMLNKAANVVGKGIYYTSKAAKAVQPTIGATAIGHAYGRGVFGETLAQNMQQLEESTYTHAQKNFLDNYTNNKQFKAQVDKDIQSEFNRLKNAQKRELEASEGSRRILDQDLNNKVLMEKARQIVSSAYVDRGSKEIQSSDAYFDMVGKASESASDAAMTAAITDGAKYAIVNNFGYRKFLFNTAADRAASAAKRLTKNVSENKGRLTFKSLIDGRKLRTIGKITVSQAWGGAWTNFTDEMQSWGGKQINQDRFSSYLDGFYNGQASDDTYGAMDAVASYFNGAMASLAKGTTWSAGLVGATGSLFTFAPNITSVATTIGTKRGREAWRKASFGERANMIFSNGVLNEYYGKKQGEAEIKEYVNAVNKLLDEQDNFSILKDAIALDRASIDVENQEDKNTLTYLRGIKAISLLHQFQDDSGMRDQSDSKIKKWLKGRFGEGENTLGAVASQSTILTKALSEIEDLANGNLSEESAKNYLSEYYAKNPTIEQSEDNNKRALEEMSQNARTLQEAENTWQDINSKLDTVERDRGSKISPIVRSRVLERAALDGFLSERLDALEDKISGNKINSSTESTAETWGTKEAIKKQVLSMERTKRDLNKAINNAKDRLDKATAKLKDYEESHDIENLDDIATIEHQGLLNDVEAAKLQHEYTINSMDKLKSRQEKMRAMSEEESSRVLSKDEILALPSESRARMLSDINKSNYSKEQLEQIDALKNELTLKDPSLLQSIQDQARLLKQKRANASAYEMMLNNPEAAATEFEAQSGVDATIARDLALRRYGESINNIIRKLNS
.................................................................................................................................................................................................................................................................................................................................................................................................................................................................................................................................HHHHHHHHHHHHHHHHH..........................................................................................................hhhhhhh................................................................HHHHHHHHHHHHHHH................................................hhhhhhhhhhhh.HHHHHHHHH......................................................................................................................................................................................................................................................................................................................................................................................................................................................................................................
>A0A7M1RYM9_2_A
LEGVSQDDIRESVYKNLRVLNPNILDYLDATLPNEKDLEFIPSYSNEIVKAKEWSNMLTDISKAIDQMDFDDSTKKVFSDNIDNLINKVSTRKQAMNILEQVSNSTTVSNLDQANFKRLLNIINGVEEQRNATTTETQEEKKARQESQETQAKQEEKKVQDAEDKAQEAIEVTDKETSNDKNAQEAYQETEKEKSNEQNAQEAYTETEQERKNQEEANKQLNTYEQTDEDIARDKAIEEQKKEGVDFSTGTIDFESPNWEKQVEQAEAEGHKIEEGIVTKGTADTTDQGNNFTSTSENMLGNTMYGYDVKALEEDAKEVERTGKDSNDKMSRFFNWFKTANIKLQEIIDNELKDVVKANNKLEVLYVNPQANATDDAALNDFSLLAVEYTDAVKKVHNEDRGGVITANGKQYLIVGTMGFDRTNQAQGNTYRSVLYQGKKNRYRYFTENPSERFFVDPSGHTEVEQITSGRIVREMVGDTETKVRPVTELLSDSKRNPKGLKLQDLKWGIMFEDGLHYANVSSRNTVYPPRDTLSNLGAVFLLIEAANGNYIPAAIRPTMLSDIQDGALKTQLNNLFNELSSVKHSDRLSAINQLVKLLNIKEDGDNILVGMKDKATVSTVKNGTVIRTFNLKDTNFNRMDLINAIFELNPRINITLSTLSDPVQLRMYAEAGALNTDIAKLGTSNASYTVYSMDANGNPIKTKPIENKAPNLDANSDLDKADYKKKHSIYHRGIQYREKNGKWYDTNWKEITDPILLNQIKWASYIRANDLTPNLISNDTYGNKNNKYYIINSNNTNAKVIKVFENGAIAELSIADSRAIINTVQQRDIQAAREKAAREEKQRLKNIENSMTPDKVEMTTEGEDVNLTDEQITAQESGDFSSEAKPQPTDTELRAQAMVDRITSDSHDIILDEKKGVYVDSTGKERARVTSVIQATEDTERFDPNSPWILPSTNVGTGMDNFVRDFFANKLGNLDSLQERYPNATTEQLQSFEKQLQEFKAKLDKAGLTVVPRDVTVTGEVEVTDANGKKYKLPVAGTLDLLAYDREGNFYIFDMKTNHSAPNAKKAAKWNKQLSLYKQFLEEKYDVSVKETSIIPIEVKYPTPKGWRDGKTIYRADDKTNQLYYQTEDNGKLTPETIYRDAKPTLYSNIPIVTSPVKIEYSLLTDSERALLSPVMDGTFNSSTGTTNIESKNKNKDINKTGNISLAELQASANAKPSDAGSILKNRNYSKRVREILREKGFNGKLSEVEAWLREHNMPISNIEDVEAWIDMLQNCR
..............................................................................................................................................................................................................................................................................................................................................................................................................................................................................................................................................................................................................................................................................................................................................................................................................................................................................................................................................................................................................................................................................................................................................................................................................................................................................................................................
>A0A7M1RYN0_A
MSKEINNKYGSQTKENPREFTKEFTFDDRYVYINGVTYIDHGW
...........................................
>A0A7M1RYN2_A
MRIIKPSFEIWDQEEGLEGIYKQIERAGRVCYKSEDKITEDSAKEFVERMIKSGHGAMLEHGTVYLKIPYGTMDDRGEFSNEPIVIKYIDNPYSVVMNNSENDYWYITSNYRVIIENGWIDDLQYLCEPTEFHAKRITVHFVCDRGVSHEFVRHRVMSFAQESTRYCNYSKDKFGNELTYICPCWLDYDRVQELTEIANRDNKEVYRMGHDESLSMEERGLCSFVYDMSNHEHGYLFQISVGWKPQEARAVLPNALKTELVMTGFVSDWEHFFKLRDAGSAHPQARELVHPLHEEFKNRNLLK
...............................................................................................................................................................................................................................................................................................................
>A0A7M1RYN3_A
MENLSRSSRLNLERILADEDIFNSFLFNDKKPGTRSLKDDGSFVIGATCFEWWNHFIGCEKKLSFHDLVVHLINFMAGNGKNRNDFALDGLYQDFVNFTLKQDDKNRMVDILLTAYLYGYKEIQKEGKVPSEQTILAAVTKQVRNPDGVAVLTANGPVFLGKDLKFYEIE
..........................................................................................................................................................................
>A0A7M1RYN4_A
MMSILIILITAKGVNILLYTCNCNSIFYYIFYHKKYLIWKEVYTHAEECVYDSEKRILYLIILKWCSYLTMPLPKWIRGKIYSAAIEKFTTGPAYRRATYMCPTLREAWDEVFGFYPDKLDDTLLPEWGRENFIQFVEKKDPHYTDDSLVVEALYRGSVWLLISKRGIALRIAFLKHMLYLSKIS
.........................................................................................................................................................................................
>A0A7M1RYN5_A
MKDKKKLFLWLYIPQNSKVQFDPYKSSVTRVEVECTFKKVIRDKHSPIVEYTYTHPRLNKKLTGIVPMALWEA
.........................................................................
>A0A7M1RYP1_A
MITNLNLLCEAEIEVQTQLDDSEECPIFKYRLHNKPCFGTYFRAFPNNNDRKRFLKNISASVYQFLDRGMLTEKEENNYCSLTPQQLSEYHRELEKVFAKTVTDGAPTNLKISVVETTRTYDKDEEQEPEEIPAIRIDITADYMYAYQFLVLLTLIRLSSEYPNALLLRECCNLQEHGYFREFSKLSLFGLLQNRLQYAYDQGPIPYISDSTKAFFKPSCLEFLAKKVTVGTDEYERTGRKVQNFFEIVDRGEKNIAKFNIPRYYPGGGNSTGGDKLYPTDSVISKIFNGEIIEEHLPSFQMIRDAIYYQFPKLKTDHPEVKRVKKLLM
.........................................................................................................................................................................................................................................................................................................................................
>A0A7M1RYP8_A
MKVGNAIVDSESGAVLQGEVKPVSNPAVDKARDIANRIVEDSKSIRLADDNSGYVDEEGRRYARVTSIIQADELAGERFDPNSPWITPSTNIGTSVDEFVRDFFAGEFTGEDGKLSNDYLYDYPNATQAEWRAFANQLVGLKNYLDAQGLTVIPRDVTVTGTVKVTDTQGQVHEVPVAGTLDLLAYDAQGNFHIFDMKTNRSGISEEKRKKYAKQVSMYQKFIEDKYGIKVASLNIIPINVTYPAPVGFRDGKTKYEVSEGNQLLANGKEYKDSKPILEEVGSVPFTDVNIQYDKLTDSEKQMITDMLPAGVEVEKTEIVEPETVVNKNLGLKMGRVKNRFAKPAKKGNLVTPSANNWESISDDVRQAAIQLGYTKESWNSMTEDEKQHQKECLS
...........................................................................................................................................................................................................................................................................................................................................................................................................
>A0A7M1RYP9_A
MEGLSLDNMMTGEEAAALFDPESNKEETEETSSKNPDENKEENKETTEVVDVDTLFTDKPESVGSEDNKEQEGTSSKEETSPNFYSSIAKTFAEDGVFQDLNDEALSKVNDAESFIDLMEEQIQSKLDEKQRRIDEALNAGIEPTQVQRFENNIKILNSITDDAISEEGEKGENLRKNIIYEDYIQKGFSKERAIKAVERSIAAGTDIEDAKEALQSCKDQVTKAYNNAVKEAKEEKANEEKKLREQAEALKKSILSDKKPFGDLELDKNTRQRVFDAISKPVFTDPETGDKLTAIQKFEADNHNDFIKYVGLTYVLTDGFKSLDGLVKGKVKKEIGKGLKELEHTLNNTARNSNGTLKFTSGVGSDPESAFRRFTLDI
...........................................................................................................................................................................................................................................................................................................................................................................................
>A0A7M1RYQ3_A
MQVIVTVNLPVAFTKGKAGKSCYRKTVVGDDVLQYQMSRGSDDRPAWIYDPKVWKKMTPNDKLRAFVETFNLGWGVSYECVE
..................................................................................
>A0A7M1RYQ6_A
MKNPWNKIVRYASLRHSTGLWNIINTSLTWMRVHEIPDPAALSDAWDHYWFKVCGPKYLKKPKGAGMPNHVKEAIAKAQHH
.................................................................................
>A0A7M1RYS1_A
MISIIKSLNNILTKGELILHIEPVNTAIKSIKMINYKLYILTKDEENPRLILTFSRPLIPKESIEDLDEYATQEILKFILHGKLKEYE
........................................................................................
>A0A7M1RYS5_A
MRVQSEKNGYWGQTSRGRASLPYIKVKKFLLANVGRPVNKVYTEFLASARKHKQVENLERVFNSFIDRCDKYRRWGVKPSDCFYVTNGILNYKKPRVVKKLYNESHARYNRRHHPQAKEMTEITLKLSRLGPQPLGKMFVVVNGNLLFLPVYLVSKVRWESLQNPTHQIIGIYGKASAERIKEYTRVELVDYGYSYEVLTWQSPTYYWSRTYDYFYYVVKIADIEAYKKEKYKP
..........................................................................................................................................................................................................................................
>A0A7M1RYS7_A
MTGEQSLSTYLFIFGSIAFRFELLDNKEYVYNMITYNDNN
.......hhhhhhhhhh.......................
>A0A7M1RYT0_A
MTENAKQLVRTIFAIHRTTPPYSSESIPLTDNGVKVGILVRKDEGFPLVGNINGLIRDKNGDVIVPLYEQGVPMKVQTFYSLLRNSSGQYGIRKFILSGTVYWASTGLILDEDLNPLFLCTIDLSEKEKTKCYVSPKVFESSSPLSKGIVFTVLNVMYNYGIITLHGKIQKPEIIIGPIDNIVKPTVPSSVDTFNDDVNDFLADNVDVVMRQWE
......................................................................................................................................................................................................................
>A0A7M1RYT3_A
MDAQLRVFEFKTKDGDNDITRYAVQQMTDRGFRTLTIKVGIEFKNTVFDKKTDATNFMKLIKKL
................................................................
>A0A7M1RYT5_A
MKTMQDFKNEESRKKYAILKKELNKYGPIGKLVKHGKD
......................................
>A0A7M1RYT6_A
MEARKILFVMNNSSSQKSIMSEAETLGALKADMRRAGINYDNMTFYEGRTRTELKDNASVLPTNVPVAAKGTTPATTTNDLVFMLTTANKKIRSGAGDRPSAYAKIKQLGLQDACKAKYGKNFTQCSTSDLEALIAGASPKVEAPAVEAAPIIGNTAVIISNAGSDKLKVVKVVMETVNVSLKEAKDIVEGVPSRIQGLTKEVAAKFVSDLIGAGAMASIEGQGNAPASVAPVQVIDVKARRILGQLLNLLIDEEDLYGNYSELLDDLQGECGETQAVEEKAEQPAPKKEDDNLSQSEINSLFGGWAQ
....................................................................................................................................................................................................................................................................................................................
>A0A7M1RYT8_A
MNLGLIYNIVLKGLIGNDINSISNELRISIYEFKTIIGTIRLKSLL
..............................................
>A0A7M1RYT9_A
MVIKVKNNGEWVKIPYLSSDNNPVIPEAPLDGKQYARQNGEWTVVNIPEVDFTEINKKISQNTAAIAANTTAIQSKVDKVDGFGLSSNDYTSQEKTKLAGLSNYTLPTASDTVKGGIKVGSGLTMNGEVLSATGGGMADSVEWDNVLSKPEFATVATSGAYNDLTGKPNLATVATSGSYTDLSNKPTIPTVDVTKSYVDTQLATKANASNVYTKAEVDSKVSSVYRVKGSVASYANLPTVDVTIGDVYNVNDTGANYVATSTTPTWDKLGETVDLSGYATTAAMNSALGNKVDKVSGKVLSTNDYTTAEKNKLAGVAANANNYSLPAATSSVLGGVKTSTGITNSSGTISVTYGTAAGTACQGNDSRLSNSRPASDVSAWAKASTKPTYTWTEITSKPSWIGSSKPTYTASEVGALASGGTAVNASKVANSFIFKVAGGSTEGTNLYTFNGSAAKTINVVAGSNVTLTPTAGQLSISAKDTTYAVATTSANGLMSSAMVTKLNGVATNANNYSLPTATGSVLGGVKTGSNITNSSGTISLSSGNVTNALGYTPVKNESGVASIRVMTQSAYDALSSKSATTLYIITG
...........................................................................................................................................................................................................................................................................................................................................................................................................................................................................................................................................................................................................
>A0A7M1RYU2_A
METVFTMCENNIPTIENLNNCDELIEFVCNKLADYPGDIVVFQGDNLEVTKTDLSYEEIGVIKGDTLVSISSSAEGFFDLHAIKSPMSFDDNFPCVVVPDYVKDKLIATLKG
................................................................................................................
>A0A7M1RYU4_A
MEWIITGIIFFLIELYVISHTYESEYGLIKRDSNNYRKIYGIIEGSEEKLTLTVGRLLVLIVANIISVVNILYFLFFIGWWIKRASYPEDRETTCVIWRLKFGKFTKSVITKLSNLLNKEL
hhhhhhhhhhhhhhhhhhh.....................................................hhhhhh...........................................
>A0A7M1RYU5_A
MFTKNQIEEIRDKLAQLGIKDTEFKVTEEVSEDDMIAIVSGGENKTILLKDLLSEAAGTIIIE
...............................................................
>A0A7M1RYU7_A
MNEQIIMNTIGNKKNAKAIDEANGKAIGYSKDACEECCKHKDDGVYVIAIDPTRSGDDGIYRTGQIACVNKNFQLFKDKSDYILKTNNGVSFMFMEEEAGKLIGIFK
...........................................................................................................
>A0A7M1RYV8_A
MITLERSTPSQRKQIELIEKWMSIKFKGCITSKIDCQLFIGDYYEDAVYLQQEYNEQ
.........................................................
>A0A7M1RYW0_A
MVTFNFSFNPPKKKREPPKKEVILVKQATGIVVNDENGFTKCNYQGNLYTFTLKSFDTYKKKTVYMRKRDKYGHRIKIIRDKDNRCKMNRKFYSALSTGLIVKGKIIKTVDDLVLFDVISSYNPADVVEMAEAIREFNKYNNNDKLEVNFDW
........................................................................................................................................................
>A0A7M1RYW2_A
MNIFASLQVYAGKWSVKSTRAFDAEEINAVKSAVVVPSQYGNSVMFTMVAGGQTYIPLSNDATVAVGESIDLAKAQLVTLSKDGESDIVRVSI
.............................................................................................
>A0A7M1RYW3_A
MRRLISYNVFEGDPNLIAEGQILVIRDASVEGKIIDIQQRVNSKLVSIITDKFTFAINPTPADATVVINGSTTKSIRAAKGHTVTWSVSKTGFVTQSGSEVISGDVLKNITLVESGS
.....................................................................................................................
>A0A7M1RYW6_A
MKDIKTSILFTALFNYNGNLHNCIDTIKDIFCIKPGYAIYADEYVPTVTIFENKAYNPKSISIIVDNGFYTISYNALSVSCKSILAYILVFIMKKDFNKVADAIKNNNAVDGATSINKFINENETYYDVKNVIEAAIKNSDIDIEKVCESLNL
.........................................................................................................................................................
>A0A7M1RYX2_A
MIIMMRLRQIVFVSRININASRSNINSTNNADLDKISF
......................................
>A0A7M1RYX3_A
MFTRQDILEIAKKLKLISIRDSEFEKKESLDESDEVSILRKMPDETYSNYRIGFKKAIEEHSTKVEVVQETGNSTEKVMSQDAVTRALLEKVGSGTIKGVEVVYGTAPSQIDNILYIELAETN
...........................................................................................................................
>A0A7M1RYX5_A
MNITFTFKIKHKNNINGKKLYIDLYNKGVWKRFADSNYSVNNFGYVRNDKTKRIIKSSINKYGYKIVGLSINGKLKGFLVHRLVAILFVNNPNIRLYNIVNHKNENKLDNSANNLEWCTQSYNHNYGKALIKQAISHSKPLVLTKKNEKIIVLNSSIFANYFNTSNTGFAYYITNNKLYRGYKVEYANENDKEILGNKPIIKIIV
.............................................................................................................................................................................................................
>A0A7M1RYX9_A
MTFIIHFKDGHRETYNNSYNEDVESERDAAWDDAYMSFPNADYIEAF
...............................................
>A0A7M1RYY1_A
MLYNNEFKEINNLEKSYLLGLWQADGTLIVSNKAYSRCTKLKLKEEDKYLLEIIHNKYPFFTKPKLEVHKSGKKSYYIYSFNKNLFNDLYNNGILPRKSFENANKSYMPNLSKELFFAYLHGLFDGDGTISMDKYNHIRIDLVGKNKILFEKIIETLALYNIKSKLYYRKSRDYYMIRISIKESVQSFINNCKNTPFCLKRKFPKYFNIDWTSIPDYKSRGLKIKEAIKRKKMPSSR
.............................................................................................................................................................................................................................................
>A0A7M1RYY7_A
MHNSEIIPALIARIRQNNTDNVVIRSKLYNLLNDVTNKFDDVIKTTPHIIDFQKMSNEEVLEHYYLSVGSESLWDSRELIMKAISEQNKLIKEEYDNSNK
....................................................................................................
>A0A7M1RYY9_A
MKVELENILDIGTTLYSLDENFKIKREVVVNIRSVFEQNVSHSPEIHTTYKISNTISNCYATDVRDSEIGKSWFTSKSDLLKKIAEQL
........................................................................................
>A0A7M1RYZ0_A
MKIEYTSGCIAHSLTIDGVETIDLDPKEFKEKALKVIEKINNEQLLRDFLIQAVEIMGESEVIAHCDECGDNIYKDTLIID
.................................................................................
>A0A7M1RYZ2_A
MDIQGRLYWRIIRDNMNRDPYFKDFKLAPFKFIVANKRTLTPLVWNFKSTEAMGDLTFGKNGQIVLRDPFTIGEELSHYLKDKPTVPDGISKVSPNQLEDWINKI
.........................................................................................................
>A0A7M1RYZ4_A
MPSNSLSSISNAKYDDISFVNYRAQGGTKDNKSLMYKELAAQLTENTYVIDSSKLNTTLTDTEANNIINASTLIVTNAIVEGNVLVFTRGSSSSGNLNFCAISNATNGRLNLNKIIYYSSTKKCSSIIGANSDPYTYYASYGGKSDNLAFNSINNFLFDNTFIIDKTLLNTTISDTAIQNGIKRANILVVKDSTDNSYTLYTKGTANTDSHFFYNINAIISTSINIKRIEFNISINQLSAGTVYFSSAFKSYQLGGGTKYTTESTFNTRFAEVMDA
....................................................................................................................................................................................................................................................................................
>A0A7M1RYZ9_A
MKKAERNCLYLKNGEEVHIGDILVKGDKLYVVDEEIIPVLIEQGVLCTKESLSEKKKDADDISKDDLAFYVNKVAQRFGWKPAKACNYLNTIDSCYPAAAFAMVLREIAIELDKKYEDHISNSPEIYSISLTNGRITKLYKSSIRSYKNFAAFRTIDDAKFACKVLREVLKDMFRDGK
..................................................................................................................................................................................
>A0A7M1RZ01_A
MEDLSKIVETLAANNQKLRVAVTKTSAQGEEAQKTTPNMMSFSNNENSIWFNGKLYGALFLHQVDGLTNESTNEEIIKVIGAATEERFKHIHSFILNGGLIIANDELDMCYCIANSDNTAKNIRIKWLSYKTSLLYRSIIFTLKNNSWSCNVIKRELTDGLTADIYKSALGTSIQMPNTVGGIAAGTTVATLNGKKQNEIIDMLLFPEQQPQVVAPSATILLSSDFINNEIMEVGMAAPVAGTNIKTAFNQGYGRVAGQPDKKRAGALNSEASFIYYGGQESNKTLPTKVVLGTMQYNYHAAYAQGEQLVTSWGNKASVQPNPLPAGTVNSGAVYIYGTYPYFANGADASTSNGDGSMPSAPVPNNKLKLYKWTDTLIGAKFASEASSGTRLEFKFPSTKNVTKVEFYNTVSGKWEVFASANYAISDAGNIQVQGVPVAYKKLTTQGAMSGALQLRFTVANVSRSENDEPDTYNGEPITDEVFRMLAANSTTLPFVEESIAMLAAAEPRTRPVGVAAFAVNFEPGGQAPLDARTVVGTKADLINAATYAAKNYYQGMLVIVKDTQEVYVLKDIAKITSADYSGWKRVDGGGVTQTVVENVLTSTSTTHALSAAQGKILNDSKLNKTDVVNNLTTVDTSKALSAAQGKALNDRIASIGNVYKYKGTKANISEVIAITNAFVGDVYNVEAEFSVGGKKYPAGTNVACIKNTSTTEHTEANWDPLGGTVDLSAYATKAEMNSGLNSKINTSAIKNDLTTGGATNVLSAEQGKILKQMIDQATADGGIVIE
...................................................................................................................................................................................................................................................................................................................................................................................................................................................................................................................................................................................................................................................................................................................................................................................................................
>A0A7M1RZ08_A
MKEIIVGSNDSRSYLPSSGMLSKLWHSLFSRTQSKNIFEQLETYINGIKISCFDLVISFNQKTLKWEFSNKRFRYKSNYTLFDILDLLQKENVYIRLNLGKVSYIEDNEGFIQLCKYLEKNYPKIRFFGGYRIKDGKQLYKFDSDIVDSDIHLWIASSMKDSKWYEKVLPKLYSRRKNKENYLKVKPGINLFDFV
...................................................................................................................................................................................................
>A0A7M1RZ11_A
MINKNDFIGIFIYAFATVFLGYKFAFLILFIKENSDRCCYYNGKWNIKDLILYSVCIIIGVLLVHYLS
.....hhhhhhhhhhhhhhhhhhhhhhhhh................HHHHHHHHHHHHHHHHHHHH..
>A0A7M1RZ13_A
MVDKEYLMRKDYSISKNKITKSALHKILYDSLIESQKGELSYGVKSKLNSLVRQFLEDPFDKASLVNQKTADGFMSIPSSSYNKLLKLYLQNAFTVEKPTEGRIYRNNKIVDMTYEVLTHETSCAEMLNPGGFDQQKRMGYLVTALRTTDKSYEELSKMSIEELKDLTDKDKNLMFVDTHVQFYKQNSAAGSLIGIFAVNRTAHAVIENEGYMMNVDNACKLTRPFTVAGMTFGGNMPIDVRFDNNGQSVGKVLGSLVASAADAVKDPVLNLMNINSNTANILNTLVRLGMPFDDAALFLSQRAISSALNQFSSENITGFTSLSKVVDDRIKRIEKNLNIDENSSLNEEELTREQLIEGVKSSDPRIEYKVLKSFRNFQRLADAMRMPTFATRFNSISSAVGPLIIDNLITEHKMEKLSSESNILGSDGEEISINDIFLAHPILNQFRRTLGIAQSLFGNMPANSTGFRNILTYASENPIGDAILSDRKVLSSLSDFYQSYLVVAGNVVNSSDLSKVISEFPKEFMEKNYKKQYDNNLLIQSIKYGTDKGGRATLQIDITGLDTQQKERLSSAWIDLHKVNPELSEQLFKYCFFRAGIGFSPKTFMSLVPVYVKERLNSYIDTFRVLPSSTPEIVLDQFIRNNWDNNRLVPRKENLVMRYLKNGNFEVYKESDVKELQKTQYFKMKVDNADKLYQQVLLKDNSIEYKEVAPLGSNKDYLEISVDGIDKPLEIPSTSLEDNEKSEISPSTNEEAKSDESTPSEQEQIDLLHQIYMTKGKTFADADKTIQNYKGMDNEFKKAIESQVKKFMKSRLETLGIKFDEKTIEEEYKKLC
.................................................................................................................................................................................................................................................................................................................................................................................................................................................................................................................................................................................................................................................................................................................................................................................................................................................................
>A0A7M1RZ14_A
MEEIISQNSGTVDIWDDSAMVISQEDLTIAPIVLDPIEVDFSLSSNKEYE
..................................................
>A0A7M1RZ16_A
MEVKMEKVEEVKEVNKKEDFTVTKMSRFEIKSISDLVDAMTIDGLSPEGKKACIFTISELSAKSKETEDLKTTLVNKLKTKEYKKLKEKVEGKTATKEEEDSVKEMESKINDSAQEVLSTLYQEEIEVKIYNISMDDFIKYIDSNSNTNNRIGIRGFVINRLRELLIKD
.........................................................................................................................................................................
>A0A7M1RZ17_A
MIIFVVIAMMVIGFIWKNITVYDYNQTSAGPRYYPQHWGLDMTSGRRLPLTPMRIIMLLLLLVPWFNIAWFIVLIIQILVKTSYPDDPYECTIWVVEIKENSPKLTKMMQSISEFLNKELI
hhhhhhhhhhhhhhhhh....................................HHHHHHH.........hhhhhhhh............................................
>A0A7M1RZ18_A
MIPYKMKHKATGLYYKPGRPNLSKIGKVYGTGNNGLNYMGNNKFVNIISTKAPLSRRLESLGYKLRWVEFGTHCCFEIPKSEFEIEYLTSNEGGK
...............................................................................................
>A0A7M1RZ19_A
MVKAGAYFVHRVKLDVDVSRHKLCIGDFEFNGEKIMVKGDIIASMGEDVLVNTRTNQSYKIKDLPKSYREYLDDNGPLPTYWVH
....................................................................................
>A0A7M1RZ21_A
MPFGSFKSIDYNYVPKHNLEVIGQTYDYLQQRHDAAVAQESALKKQIGELELNAQEDEFKQTLINSIENKIQDAVVGDFKGYALDEIIAEAGNVASDPRVIGRLRAQQQYKTYHDNLNARTDLSEDYKNYYRQVNTYHYEDKLDAAGNIIGGTEWKPEKQEVSEVPASVIYNEALKIAQADAGGGESYSFLDVNGNPTSDYTKSATGEMFMKSGNKWERLSEDKLQHAIDAAIEGTPGAKASLQQDYEIALWKDKTQSKNADVRDNNGNLMNYDEFINRRFNNFKKAAAYNRSYNTSEFGTALASAKKIAATSGGVANDNNFANVIVDGAPLVAKNESAIEARANIQNGKSIVADIFSRNGIQGDINSMDTAALRQHANSLPNSPEKLEALNAIKSIEDNTEFMNKILGVNAGTEAGNAFETYTALSSGTDIPDNQFRNGVNQYMDAIFDENTYAVRQYLNDDEYTTLVKNLGGDNALKSLGIRIGRENGMQYVELPRQAKNNTFNFSKAVRDARNQNTNLFKEMIQMPGRALRGLGFIDYDKTKTVPNAVKIGKNGEKILDVTPTELSAEGTDYGSNTSLGGIMNNFANFGDDLNRNAEAIIQQDVTMPTEIIANVSPTHAQAEYNLKHGIGKPEDNKRIMDIEEERFKQALGNIDFTQTPNTYIYDEDTSTYREMDTEEEMKYTNIIANAKENLTVNGIMYYADGSIRSAVTIKDPKNLEKAPKRIQFGLNPVMSKDWLNDTNTKAGIRLSKLRSYKYDYNIGNSPYTSNIGKYQIDSDLNLINKNNNKIIRQLTLIEAQDLIEKDIRLDEAANAYVTGQVTDINYLAAIINSVAESYSKYLYNTTDYKQNIANAIGNNLTEYR
..................................................................................................................................................................................................................................................................................................................................................................................................................................................................................................................................................................................................................................................................................................................................................................................................................................................................................................
>A0A7M1RZ22_A
MPNGYMVVNSRFKPFSYEEMLRPIAAYTDEYNAQEAAYGELANQAAQWERLKNSQIDQDTYQQYRSYADELQKAADALASEGLKPGGRKALQEVRRRYTENIVPIEQAYQRRAELSKLQKEMRAKDPTTLIERGAEEIALSELIANPELSPATYSGAYLENSARQAASALSKEMRDDPRKWRSILGGQYYETRMRTGYTAKEIQDAISGSDTAPRELRMVIDQVMQPISGWGNEEAISNARNYTARGLWNAIGEEKYQMAENWMGKLRASQKAQEAPTDNLFPGGSFRMASPSETAEEIRKTIDNIKQGLEGKLANTGADSQVNREGVSFLNPGGIEGYPYSTATKSTQVTLFDKDGTLRSKEAVLREIPSKEKKFVDAQYDAYVDNLAKIGVSGRASRKEIEDAIQNYSYENSATALNFERIPIDPSDAQEAVGLVLSEAVGPDNKTLRGVKKIESWDRNGVPTFSSSPVKKSDVLNEDKNGKITTKGAPVIGASMNPNLKGQVISIDGSVYLIEPNAFSGRIGSNELAQKQAQLLAAEEEFARENTMQAYRTLEIARSNYRRANADIYTVSAGDVKVQPMKPSIFSGAK
...............................................................................................................................................................................................................................................................................................................................................................................................................................................................................................................................................................................................................
>A0A7M1RZ23_A
MKKNLIIAVLALFLVLSLTLVQFLTNRYDAAINYINDLESCYPDYVDTVSGGDAYSEWYNY
SSSSS.HHHHHHHHHHHHHHH........................................
>A0A7M1RZ24_A
MTPLEKIKSLVPELPPKDRALAETFIKTRDFKSLWELVHSCLVRIKRNEKKESPNPKYQELNVEKLQTLEAEVSNYQSLIDPGWLDDTEPEEEENPIDEEY
.....................................................................................................
>A0A7M1RZ25_A
MWKDLSMSERATFIKLGVDNGVYDINEIRDSYNKYKDGGYKPSSSIKKRISNWEGSSMKTNRSFEAEARDFNASLPKGATSRLSQAQLDGLYSYSYNVGAGNFRKRVNPVLTRYLAGQATIQDVQRSMWASKDNKLRGLAKRRNAERAMLGSYTPMDFGPISNTTMMINHYLPETEPIEIPQLQFYDMVDTSKPIELESSTPYSSSDIDFSDPGNSLADALDMIQMIRRPRKINIYT
.............................................................................................................................................................................................................................................
>A0A7M1RZ27_A
MVGEKTREFIRAELEKQFEKVTNVLGVFEDFFGEDKVDLQGIPTVSKIEEVFLGLYGEKSIGSLGELSHIEADMHSTELVKDVPDEILSSTSSVMVVISEVLYHVVHESSIKIIVYFPEVRVSNEYNKFIDITELYTKISLDLQGTMVGSFSFNRGEYTIEQYLSDYMHSHVCGIPRNNPERFLEVCLGSGPIRNTVNNLNANYDLDIWRLFCVELDKYVATESISGGPYRRLGNVSFHGTSMIASLSINTSTGIPQNLVPMINEFIKYFIKQKKLVFNYRNGSYSIGMNLTKFILLVSNEFITWFNTNGRYKYAKSEIERNYASMRNIITTVSVTNNAIYKIREMPNRLIDNGSNLGVIGTFKGKEIVVRIVGWDNSSNNLTTILVPEVIGYILGKILKVINCEYGKNRPSSRNEQEQNGETENSSNQEYYYYL
...................................................................................................................................................................................................................................................................................................................................................................................................................................................
>A0A7M1RZ28_A
MNIDKLREAWLQDNPKIFCFSNIFNFVQFCWAHKFTPYNSAVAYDAENDEMYLVEKEYENEFS
...............................................................
>A0A7M1RZ32_A
MSSNGNYPPGAQYDPAAPWNDVETVTRRVTISVTYSKEVEVELPKDYNEQDLEEHVRDQVTLPREAMLTLSTVLQGRYKRDCEGWIEDDFAIVE
..............................................................................................
>A0A7M1RZ33_A
MEIVVLDYQSSTVDCIKIPEEVANKIDNVEEYLKAIGYNADSISFMVGSKIMFKKKRALTPPHIVDYNYLF
.......................................................................
>A0A7M1RZ40_A
MFFTQEDYRKIEKWLLANSVKDTEFAGASLPLKGNETVAFVQDGKNVNVLLKDLIEQIFLLGVSDFLNVTDKYGESRISLTQAIQLIPYKSRKIGQVITFLDEDGEWKLFQFQGERVNQWNNATLWVDLIERIQGISIIDSEDITATVDNLNQTSLTFADKNYNTTDYSGLGRVYLRKNIQTVVNPNTGITYSTNFLTQAMLSKENTIYIIQYDYNLNGQTITIPSGCVLLFEGGSISNGTLIGNSTIVVYNNHSIFSNIVGGGTFNYFDIIPELFGYLSGLDSSKTIQQAIDFAYSVGINEVKLLPKVYSVDYTIKVPSQFTFGGIIEAANSEYNESMATIRPTTQVPVIELTSNKQTFKDAASLINIHDLYIYPSSTSNIGIYGIYFNGQSRETMFGVGRLKFQRLFIRGCEYGIYLKPTGYSSVAFLEWDNIYTVYSKIGVRIEGLAISGQNKPWMNQNIYRNCCFTDNYLGGFYVSNVHSMQTNKFLNCTFERNGTIYTQEDVTNTGLFGIRLYNVGTGPVSFDNCYFEHNADTVIQGIDISDNKNCATIVLRGNAACYFHNNLFANYIRLVAIEKFAEVVMKDNELLSAAPASPVTGLIKVYDPVSNYSRIKVEQLVQFPTDINVNHVLDLELKNLGRNMYLETNTNLTNEQNISLSSTKILNKQVTFYFSNTGSNYNTGFTINSPLKTISEIMKYDISDVETINIVLMDDNISFGYMVTYLIQNKNINFSSVDNTSKILLWEYNNSTTPKIKAVECNISFNNIQLLINSDVRASALFNSINSNYILDNVVFNNGAANNIKCYFLLPTRNSKDVLYLSNTSIINNDDKLFGIIWFAYSNYSLLLQNTGNSIESDKGHDSRSSTTQQLYEIAQSTIPNGWETYNTDLENRVIRNNGEWTNEDGTLVSKVVIV
....................................................................................................................................................................................................................................................................................................................................................................................................................................................................................................................................................................................................................................................................................................................................................................................................................................................................................................................................................
>A0A7M1RZ43_A
MNKRYQTGYIKQKPYSLNTPSFNLADLRLEDIPETPSILNSNDWLNNIGSIAGGISGVIGTSLQNSRIGDTSDVEDQINSAANYKVGAYSNESLLDEWGNYNPLDYVTYSDIRGGNVAQRGLNTLSSIGSGAMGGASIGGPIGAIVGGVAGLGSSIAGWLTGNAKARRKVKELNNKIDAANRHVQSSFVNSARSIDEINDMNILSNYSAYGGPINMRSFSPMSPFGNRYSKGGAIRIKPSKRGTFTAAAKKHGKSVQAFASQVLANKENYSPAMVKKANFARNAAKWKHADGGNLNTVAPLVYPAPEWIYNPLEEPDNAPVYSPDNYISDAQYIADRWAAENSIKEGWDPNTNTYSPHPSAEGGKKTVGPGIKLGAYKGFTQDRPYTIEELNNQVVKISREKEKHIKKVLGTDTISPQIMRGLVDLSYQIKGDIAKKYPLLLEAVKEGNLNKIKEEAKVHYTPKGKTKPIEDTRRNKFREDNFWYYELGGPINTHGGVFDNGVTIVGNGGTHEENPLEGVQMGVDEQGIPNLVEEGEVIFNDYVFSNRMKAPKNLKKRYKFKGKTFADVAKSIQKESEERPNDPISKAGLDVNMARLAMSQEEVRNSKMKKRTSNKYAGGGVLPYMRYAPAVGAGINALTDLIGSTNKYDYSNIDLIQDVIDNLQTVSYKPVGNYLTYRPFDRNFYINKLNSQASATRRAIEGLSGGNRATKIAGIVASDYNTQGRLGDLARQAEEYNLAQRERVEAFNRGTNQLNSEMGLRAGQINKQNDELRLKSAITQAQLRDQIDSAVSAARSANLNNFLDSLGDIGREETIFNLINSNPGLRYGYTGRTGNIGYKTRSKGGYLTIKKKK
...........................................HHHHHHHHHHHHHHHHHH........................................................HHHHHHHHHHHHHHHHHHHH....hhhhhhhhhhhhhhh..........................................................................................................................................................................................................................................................................................................................................................................................................................................................................................................................................................................................................................................................................................................................
>A0A7M1RZ46_A
MEVANTMYYNTFSLKLLEDALYELSASKLDFGDRYFLIKTGERGAIQFHKAVLNVVSGWTQFVLDNSSTRVIEKTQSRLHTNALSAGFQFVEYKAPNGVRVKIDVDPMYDDPVRNKILHPLGGVAYSYRYDIMYIGTMDQPNIFKCKIKGDTEYRGYQWGLTA
...................................................................................................................................................................
>A0A7M1RZ47_A
MAKCSSKRRPKPMSPKAGVGKGTKYGCGGKIKKK
..................................
>A0A7M1RZ48_A
MINNQIDWREEARKAAEKGIRFDTVIINKTEWYKELSKITNGVSTPFSTSLKTSQLIEAVALARGGERTRDLYKTTMDSFEASGDIEMAAVYAAYSKEVIF
.....................................................................................................
>A0A7M1RZ49_A
MSKQGIYVGPTNNSPNRDRQPTDKQKRWRIRNNILWRLKGMTIPYYAGTGILTPVEVEKLTQAFSLIREVVGNSTQSSRELGFNAVERCKYCGKPSTHEGGLCDNCYNVRHY
................................................................................................................
>A0A7M1RZ52_A
MVEMTKNWVARMINRHAEIVVEIDKVKKHISNAANNPKISKVTYGNLSLLLRDLKNLERTYRIMLENENVTFTMNGEYYSKIGQINEKKNPDNND
...............................................................................................
>A0A7M1RZ54_A
MKVTVITKPLWVRKNGKKGVHFVQEFFYANRIEDGKRTAYSIMSNRKGK
.................................................
>A0A7M1RZ58_A
MKIETKFNMGDSAFVMYNNKAVPILIMGVHYSLDRYAGEITCYSANISTGNGLERFKEEEVFKTKKELLESL
........................................................................
>A0A7M1RZ61_A
MNIKERSRPPKHEEIEEGLALFKFYLRENGVLKAFNHYVGNWNYFEHIMYKYCPHPARFVDVVFAHLDYKRIPGKLIGPLGGWKEAWNSAAKRRNRTKMRLQEKVSKYLRTLKYIGLPEDKDKLIDNLTLNSRRLAFDALTTLAMGNPNADHPMVRKWIDKYTIDY
......................................................................................................................................................................
>A0A7M1RZ64_A
MKDNQNIQPSNDEISINNLMLKSFEGVGQFKSIARAIRKGYVTPYGYVAPRRPFNNRKDKSRSGRGLNTIKKGIYADIKTRLTHPRAEL
.........................................................................................
>A0A7M1RZ65_A
MEGEAMINLIKEYLLKLVDNIDAGNSNLTEDETIKLISVLKELTDRERRLSKYESCRYLNVSRATFDNYVRAGKLPRGEHIAGFKELSWSRKDLDEFIQKSKSNHSLRSKLESQLAQQARITACLMSIIEFINMIETRREV
.............................................................................................................................................
>A0A7M1RZ68_A
MVQLLAYYRGKTLDTFLNQFPVREFEDDTEYYWDVIGSSRRNIPLVEARDENGTPVTAGSPNVGVGTTPFYLVFPEDWFADGEVIVGHLNQVYPFRILGDPRMEGTNAVYKVELMGGNTAGCPAERLLAGERFSVDFAPVEKELSRKVGDVRFTSPVSMRNEWSTIRIQHKVPGSALTKKLAVGIPMTKATENGGLTKSIATTWMHNVDWEVEQQFSEYKNNALAFGTSNRNSNGEYMNIGKSGNAIKTGAGLKAQIGQLAA
......................................................................................................................................................................................................................................................................
>A0A7M1RZ71_A
MKTIKVIFPSSCKEYAFNVEDPHNCLTSGSTIYLPAYQSTVYISAVYASLLHYVDTRTQILSNCKRTSSYIPIKTVRWELMENKAFKPSNTFTLEEAKALYKQGGAAAEFACKYFPEEELLGIIPKSSLALWQMGMNNATEALQKLANTLNKGWRKTHGNTGYFCSPRSDGGWDVLNHTMVNYPGVVYFKEENYAWAALKQLHPVEREALKGC
.....................................................................................................................................................................................................................
>A0A7M1RZ74_A
MKQFSKELGKVSVTPKGAWNINTTSERLDIVYDKRNNQAYIAKQNVPVGVDIDNREYWQPMNVTGYADNNFINLTTENENGTITAYESLEEAVATIFPINRRVGATLSFYNLNSDRLDRQAEFELWQFNSTDLANWENKNYWNNIYYNWNVFAGWYVSVDSLENHAKIPNVGQYAYVGTNLNNALLYQCRTNGTWTNTGIKVRNYISVVVSGNITIGENGNWFSGGKDTGIPATPAVDEQLDDIIIQLQQHTTEISNLKKSDANLQDQITSNDSDITSLTAKHKSLSKTVQGIAATGGASTATNVTYNNDSSRLNSENTQDAIDELTSKKFDKENIKQEIGNSIKDVVSQNVIFDNIRFPVMKFHKGMMEITNELGEDGNVTGNVQINVLQEIKYTISSKQFRDIDFNKYYTITKKSYIFSLPSTQCILCWNYNNLQFEAYSLRQVYSSYCIPICFIYTYEDKKPRINIDLTDNIIGIRLKDYKTNILTYFELNNLDSIHIRDIMPDDIENEDLHHYVTYICKRVKTIYIDEGDYKIGMFFSNNDSPSIKYLSNKHIIGVKRDKCVIRAWDFNNNTSTKLIANSNWHNSVFENLTVYNCGFGNSLPESFYDNTFYITVKNIIFNVTENIQSGYLNYIHNVHCIFDIRDCIVNVDENVRLFAAIYMDLGEKLIVDNCIINGLNKNDRSKQLITLPIGISGTKNAIIKNNTIYGGTEGIITKIDKSKSLEHFTIEHNTVEGTKEEGISFDCFGNNVGLHPTICELSIISAEYIEYTLLDSTNKSLKLYCTARNLKGSHPNETWQVYSLIEHKDYLKDFYIFFSNYAGDVFGGTICKCLDVGEDDKGVYVIADISFDPATLELSEDTDPKVGTNDSKRTSNFKRASIVSGVFAMSVKNNIIRNTKGTGLALFCAIYNSVVDGNTFENCAGGSYLFSSIALAVAAFTPCCNNKIINNIIIGGGTTLGETGYGFTFYGYAEHEDMLCYNNVFANNYLNTNQLYINNVKNLILTGNILDGNTILRLQKTVETNIFGTKLPVAPLPGQHFFNTTTKKEMMYNGTEWIEVI
.......................................................................................................................................................................................................................................................................................................................................................................................................................................................................................................................................................................................................................................................................................................................................................................................................................................................................................................................................................................................................................................................................................................
>A0A7M1RZ75_A
MKQRIINILLFIMLIGLGIYVYLDHDTNEHKPQPYVKLEQPEFLNEELSDSTLLKALIYYEINEPLIVLAQAKLESANYKSRLCKEKNNIFGLYNSKAGQYYNFDHWTNCILAYKNMIEYKQKDGEDYYHFLLRIKYAEDVEYIGKVKSIVSNLPP
...HHHHHHHHHHHHHHHHHH.......................................................................................................................................
>A0A7M1RZ76_A
MNVRHDDDFKISVNFVGEDGTPLNNSEVKFNFVYQDCEGNKYEVSFDGTTRLNNVVKDDRVVIIFNANTFQRGQLSVTRRYQVDDSDFNDGVWNYSSPQGSELIDVIII
.............................................................................................................
>A0A7M1RZ77_A
MNRKNLHQSAVELIIENPRVALLWATGLGKSRAAIEMANYLQDKEKDGNIKVLLVVAGTAHKSNWEAELSKWKFKSNSIKIECYASLSKYRDTWWDLIIFDEAHHLGTDLKIDVLSSMTVDNVILLSATLPERTIQAVTRIFGEFIVSKIPLKKAIEWKILPKPRVYLVPLSLDDKHQTCTIIEEWGRKEDRVTYNCSFPGRWTYLKNKYKYPNATLVIHCTEQQKYNYLSGQFEYWKKLFLARRQEFIKNKWLQTGAKRKRFLGELKTDLVRTLLHKIRDKRFICFCTSIEQAEQLGGQNAIHSKRTDSLQIIKDFNRKKINNLFAVGMLQEGQNLTDIEVGIIIQLDGQERAFIQKFGRSLRAEDPIQFIFYYENTRDTEYLKNVLEGIDRKYITKIDRLEDLEL
.......................................................................................................................................................................................................................................................................................................................................................................................................................
>A0A7M1RZ81_A
MLKVGSKVRYEGKSGDYFTKGEEYTISDIKDYEIILEDNGTKNPIHSWSYPVFFDNFCLLNSLEEEQVKENSSTIPAKRFKRITGEMLRTFIKKNQDYGDSFFISCNEEGLAASRIRIGDKWLRFKKLSKGGEAMVKDESIRDTLLDMANYAIMTVMWMDNQKKGV
......................................................................................................................................................................
>A0A7M1RZ82_A
MKKMKKINIKIMNKMKEKIMNEMKEKIMNDNEIFNKK
.....................................
>A0A7M1RZ89_A
MPKINIRNLDSYSNEIHDFNKNKKHKRTNKEYIKEENDDRRNKNRKFSYNKS
....................................................
>A0A7M1RZ90_A
MKIKFSRGKATGELVGIQNIYFTVDDKGNKQNITKEEYDKNMYLIIKCFIGQLSMSND
..........................................................
>A0A7M1RZ95_A
MAFGSKKEITKPSFKERLTGVKSMFKKAHEDASKLNAEMQADIDSKKQKIELLESEIGFISETQKEAQEFMSNLEKFI
..............................................................................
>A0A7M1RZ97_A
MEANQIIIIAVITSIILSIIVGFIVLNIIKHKYPAILTKKIYFESLFNYNINFTPEVIYFITNALTNPALYNISDSVIYNIHNGVGIWTNNNIIYREFYCYYDLNNDIEKCYKDINSKLTMADKYLLEQFTKYINNRLEEYKNNIIYKSNITIKDILDSLN
....hhhhhhhhhhhhhhhhhhhhhhhhh....................................................................................................................................
>A0A7M1RZ98_A
MTDKKYIYDFEIYKNFCGVTFIPEDVSQQLIDTYVNIDILRIDAEDKINNYIKDVTFEDAIKKDDYLDNLQNNIIKYKADKKKILTAMGAKQFYIWNSLNGKDFHNDLLYIQNFFISHKIVTGYNSNNYDKIMLILLLYNAKYVTPEGYHYKEKMNLTDFMFRHSQKCINFGNGYLYTLGINKSFNIPFTNYDIQKILYLDKSFTSLKQVAIILKWYRIQDLPIHYLANIDEDDIETIMDYNVNDDLITLTLKRTVKDEIDLRDDITSEFGIDVRNMSRSSIGKAITTKLYSDFTGLEKKDFYDLRTNRRVIYLEDVVSDIIKFKTPTLHNLLATILKSKIIVGSKDKKDKFAYTFKFGDNQYTMALGGLHSKDTPGILVADDYILRDADVNMNM
...........................................................................................................................................................................................................................................................................................................................................................................................................
>A0A7M1RZA8_A
MEFTLKLIPIETIVKKNYYILIDNNLLKVENIDYKEKNVTLSDNNIYPIKDVRNKVAKFLGEYDNQTYSIIHGNFDSIADFLKSKINNEDEETNKTYLDALLEGVTIKIQGAFETIYTKTVPNEAVEITNISIIDANSLYHKDERIGVITKFDKNTHKFTIKLTKGNVITCNREDFTKIGVNNKKSMLRCVCDKCGK
.....................................................................................................................................................................................................
>A0A7M1RZB2_A
MLNIKEAMKKAGHDGILRSVNGIYDEVVYNGKEWKLIQRIQNDRIITCTEVRNHQEVGLTDCYFYPTKAPINGSTPNGLLSTHFVQGNTGVGTINLNNNFTYSGIFRYPNTGADLTKEEITAWLGENEVYVSYQLAVPQEYSLDLPQISTYEGQTYFATNAMNVKPRMVAKCQVSEKLDYIKDGLLGCWTGRERSNTETNRDILPDLSGNGNDLTNYNMAYTIESGYGDGYIQYDGIDDYSNVEWTDITAKSVLLVCEDIVNTKESPYYSQTSMVGNDRSLFGNISNGKIKSVNIYGYYNGTDLGTEIYSKDFTVETGILNIYLGSINGLIDNPTYIYNACLGAGNYYNNPPRYSCKLKAYDFLIYDRKLTDEEIAYNYKVSRQLNGEDFSFDPVEQSLVASYRAYDKTNEDEDRDVLTDLSGNGHDIQLYNFAFSEDSGYNKSTYQGALVSDGVDDYGLCENFPTMYVERGYTVCAIRKWINIDLSVNTKFITEQSKKYYGNFGIEAIISGIKHAISFNSLPSIDFDENLNFIYQRSNNYNGTNISNGSNPSFDGNLGLFKDLASAGNYKCSKIALYALEIYNRDLTDEEIAKVKARMIAEYEEKTGNKYEEENYLTLNTSKLDIAKLK
......................................................................................................................................................................................................................................................................................................................................................................................................................................................................................................................................................................................................................................................
>A0A7M1RZB3_A
MTLNADLNTDINTTDETLNRKRFEIVVKHILKDYIKDANVNDIIIDFEEPIQVVLQGFINYDDIYKFKCDVAKTFNVTLSEKNIHSSFTFENLYYLIKERVYIPFYNASI
..............................................................................................................
>A0A7M1RZB5_A
MPNNETIIDNKTIEELEDLFWELVANGYSIKSDIIVAIKDKIEYLKYFNRNDK
.....................................................
>A0A7M1RZB8_A
MINRVNICSDGYIDCYDLDNCKVRELSGDITLIHQILKNVDTCINYSPSSIEPNLRFTRNPKFYFVISNTEINIEIPYKHVIQLSEFINNTNAISNSVD
...................................................................................................
>A0A7M1RZC1_1_A
MFNTTNGKIHTQTFLGGMNKDLDASVLPSDSYRNSTNIRITKINDKKGTIQFIPGVEQSYDFGESKFLSYVGGTVIRNYALFIFYHTTERVNYFYRYDNNETEEENRVKLIGKGPLGITANYKLSFVSRWEDDDNVKVYWADGVHQIRYLNILQNDKVFGPTDLDQVPDISVNKPEFVGYGIGQLNSGKIQYAYQFFNKNGVETQISPLSDMIYLTKYSDGSKDTDIQGTSEDENSEASVILNINLNENTFEYVKIYSIYYKNNKDLPVVNVIYQGKLNKSQGNFTYEDFGTSRIKEITIEEFNYISGFKLTPKILATKDNYLFAANVKDSTWDIDFDARAYRFSRIKSTLLKAYFDPDNSDIDTNEIYYYVSTLRDSGNNRNYIVVKGSDFKSGNVNCVIRKSSTKTEEIDKTHDCINPYNSYIGIRNVELGNSDNLNIDEYVETLNNEIDINLATTDRNAFNNKVEGLLNICVYGYVDTSDTQDVYRFGAIGNNVSFRTITSELAGYSNGKIPVLNSTSTASEKEIHYFDGFNEKTLYDSSTWDYSDAKRGSSVINNIIPKSYINTKIDGKLKSYQRDEIYRLGCVLYNSSGEKSTVKWICDMKMPKDADSFSEIFTYSGNINSNGTVKCKPLGLLFNFRNLPSEVTKVEIVRCERTANDRSILAQGIVGKVFKYDTNKTNLVSIRPTNFPSMCDSYSTIAMNGNVFDVAEPDNEDGLTTWFNTKFGYVNKTENELDDYFIFASPEISV
...............................................................................................................................................................................................................................................................................................................................................................................................................................................................................................................................................................................................................................................................................................................................................................................
>A0A7M1RZC1_2_A
NGKAFYDQIKNKSLYLQTLYTVTSTLGKTVDYVIRANTNIIEDNIYGVALAKNLGTTANPQDETIIDEDKTLPNDPGTNISYRKDTGCYGIYYTKDSTKLLYVTGTYDNIDSPETVSSRVRYYRDTLAFTYYYKNYIPHVSWNNVNNTGHAHNIIGNKSEIIDFKYTKVIDLLSYSGQSEDTLALDNMIQIGDNKYLNQYDTLFTNASLNNTNFVYNSKWGPHGACFIVNTNAGIINRGDSVTDKFYVNGINSIGEGDLIPKVISISSTVMVNLRTNVTPYGGNSYNVRENSTYVSTGYIIDVDNNKIEDIPVFGGDTYINIFEWLSGYVNPTERSVRQRTMTVCYFPVETSINTGLIQEPEFRREQNRYINFYASDAYFNYTQAYQEYRYNNAYSANSTISQNVSSHEFDETNKTFDCRVYGSDPKTNDETSDSWLHFRPADYIEVDTKYGPINGLNVFNNRLFFLQEKAFGTISVNERSLIQDNNPGQLVLGTGDKLQRYDYISERYGIRNEDTYTIVNSTNSFYWLDYLNKAILRFSENLSILSLEKNISTYLNTISLDNSVSISNAVSDNMNNEIYFTIDENTNDTLVYNEELGKFTSFYSFSPESYFNFNTQLYSFKNNKLYLHNKVTNDNKIYDELPIYSLDFIANKDIQNIKVFDTITYPACDLIKPDNGIECIKCDTLNQTTGIVEPKIDNRETEYFVTIPRDNSKIKFGNRLRGKYMKCNITFKNINDFSLPYLNVLYRYSNI
................................................................................................................................................................................................................................................................................................................................................................................................................................................................................................................................................................................................................................................................................................................................................................................
>A0A7M1RZC2_A
MISKAEFKEIVRQALKDIKVSDKNIELFLKDNSKVTLEEIKVCSSITDILDKHIKVLYKDFDASLYNDTFETLYNYHKHLDENKN
.....................................................................................
>A0A7M1RZC7_A
MPTPNYSIGFMDTIETFISPFYIISNNLIIYIIINNIEYYIKNVKHKDYLKTVYKKIITIIISIITSIIAVIIFDKDLEAIVTSALLSIVFYDYIVKYIIKGVKNKTSKYNKNGDK
...................hhhhhhhhhhhhhhhhhhh..............HHHHHHHHHHHHHHHHHHHHH.....hhhhhhhhhhhhhhhhhhhhh.................
>A0A7M1RZC8_A
MATLNQLSSRIVNMIGQPDNHELRERVKDMFKNIFAKYIRQSSERHGIDEILTLSFVASIDELDYDTIRPSKYRILNKRKLIGTVNKLPVPIRIFNDSPYLYVGSVNGEAYKYINNPTELVFQNSLFPPNETICYVIENGRILLYKPDNKNTLIDDRRSINEIMIKAVWENPEEILTMFEDNDGQDIELPFPSDMIETAIFELLKVEFNIISRDNDIKLKEDVTYKQNAN
......................................................................................................................................................................................................................................
>A0A7M1RZC9_A
MKNLNGIAISPNPVPTNMLWLYKGTARYFNNGEWTVLGKDSSISFDNVTNKPTTLEGYGITDAVKAVAGKGLSTNDYSDKDMQDVGEMRTNLTKPVSGRQEFYNVWNTFSKSVKSLKLIKDSAGVITSGTLTLIDGTTIPVTIEAAPAT
.....................................................................................................................................................
>A0A7M1RZD1_1_A
MGNKIGTPVSLNPVTVEDKPSTVIGTPVKISNPTGGQSFMQGFMSASPRNFDISSYQKMMNNVDTNLPLNILNEERARYQSTGHLIGNSLIQLGGTIIGDIISGVGALFNFNKVGIEFIKDIVDTNYQPDWTTIMNKGVSGAIQDFGKSISEGSREIAPIYLTERAQRGGLAGGMGDKTWWAANFPTIGSAAASMIPIMGQMRALNYIGKSLSKVGNVSKIGRGINTLGRTITNNKVQATIGTLYGAHLDIMQEIVYDYDNQFQYAKNLGYSDEEAREFASIYASTAYKDAWAYGILFNAIELNSILKGTNRFSKTISEVDKTINKHIPDISRQGTKFTGISEEVVDLSKKTIFRATLGKSYDFFKTSISEGLEEMRTDIALKEGELEAKKYLDIYDPLNDMTFAKRLYSQVSDARNWDSFLWGMAGGAVMYAGKGILNKIRMPDSYKDYNKKLYEGIMNSLQDTINTIATFDGDLSIRTSLEEDPAITILAPLFNTLGAANAIVYGERLLDELGTMTSEELTAVYGSDKTELINTLREEFKIAKDIYVRNAGITYNSKADDYIQNEMAGLEYLHNYYTRKFNEIETEIQRIKTLNDDLDIKRDNELKELDGRLYKLNSDKESLLNSIKFNEANSNAIDKFVNSKETSEKLNDLKREKESLEKEIKSIKQTIKSNNTRNDNIRRNLDRLNSLLLNSETDTEKEQYKTELKHNKNKLRDNSKNIDNLYIKEQALSGIETSIAYLNGEIESQLKRKEFNTKAIERAKSTIDMIDAQIDKYKESRGDIIKRYEEIRKDYDSIPRVKNITLEDLTKLRDNIFKQLSNYGNIQDHKEEFANNLKTAVESIIDIETKELERKEYKIEEDKKNTESEIKEEDEFNNRPTSIKTVLNEGEYITLTIDDLNRIRSFIIKGKKYDLNKIYNIRGKDVEIINIKDDNGIIKVTTPEGDILAVIFNMLSSRDNSGYSKTIYNAIDRFTKSNFENDFYDTLVDLDKALNNDKFKKAFTFKVSNIDIISIRGRAIEGIINNLTKYANGRINENNQKLYDRVYNELNSIYAQSVYDGEILLIKDYLYDIFYINLPAKSAEINNQFNSEYLDKFIDNLAKYIERYISIDFTNDKFKFKYNTNINEFINTLEIYFDEFESLLANKFYTQYTLQDFSDLNNELANKFNSFKEQLLKDYNKQQEVRKTELDKIRAELDTEESANKDFLNAIIDFISFSKSTDSNIEDRENISKNDYRYYVTSDRLNAYITLAN
..................................................................................................................................................................................................................................................HHHHHHHHHHHHHH................................hhhhhh.....................................................................HHHHHHHHHHHHHH.........................................hhhhhhhhhhhhhhhh....................................................................................................................................................................................................................................................................................................................................................................................................................................................................................................................................................................................................................................................................................................................................................................................................................................................
>A0A7M1RZD1_2_A
VISKWKVSNSFNPNRKLSYTDILSIIYNTPEGIEKIDDIYKSLWRALKAASDIDSIESLKDEIKENVPKENYKEFFNILDTIVNNIVPPIRSIESKYLDKFDNITSAYIKDFKKTHFPERIEYGTHEGVPLSNNIIFDSLKSAMDSKSNKIEHLIKIEDKTYSPTELINIYKNITNGTPIAAKYDIESNIVTLTVTINGNTVPIGSIGLSDHLKIGNLKAYKELKNSDGTLIYDSFLSTSDGLKSTLISLLQTVSKSPTAYDLIREYFKTYLNAKTNNTTTDSLTIDTLKDIISKLDKIGTHKNAGGHSNIVNALIQLSNYNTEREDTDEINYEDLFTVIQPMFYGRLNIIDSLNNNYYDLKNSYEIFNSRVGERFNQLETLRKAIINNPDAPLIITYIGKPRINYSNDRRIKNNINDSIQKDIEVNGKPTVDIIARQLTNNRYIVSSLTRNEIVSDDAAKRTIYDPNRGFDFYVRIKSNGTDTGFSYVPIKLTTVNSDTAYSRVSKEFIEDAIRQIITDRFLTNLSTRQSKDNVIVSDLVKKEYNKKYLNLIDDISEAIIVNNGEKSKFPWFDTSTLYDNKKEGFVSKDIKFIINKDDEHSYAVSLRINYEHDIDVDSPSIIKNIKLTVYDSRENRIKGTPKDIFTQTELSKYGFAKRDSKINKSDVITYSKSDKSKTITFDVNNDNIENFIKSGLIDMLVGNMVRNVKTVLTNGSYTYTSKATGASFGKSYNEIDKNNIIKGDNNSKVFKGTYTSPILEWGKEKGIYSGKTTFDSIQDFYLDTKALVTNIIPIRDNVTNEVVTDYNLFNDLPRIYVKIDNPNAEIEQTKPIETIKEEELSKSVNIIENIASANVYSEDNFIDKLNNEYGLTKDTFINIGFIKRNTTDEVFNIIKDFIVETVDSGKPFPLIIVHNAEDYIRILRSQGYIDASDDELTKNYNMMGASYSGYTSTPFILVNPKIFNTTKRNIGSGIFHEIIHHRVEKDTENDVITDDVKEALNDIVKDLVERKEEVLRYDIEDSIKNSISKSLKVACYNSDGTINEDVAYHELLAYTLSNPNLAGYLNNIYYKEETNRPSESIWKRIIDNLLKLFGIKVNNNSVLQQIQNAFDEGFMFIVNSVEVENNENATSKQTSERPPALVANKQASIDDIDVTTLSDEEFMNNGDELFLRIDFAISDETTNEISDETTNEAIEPKDDTSILATRAGGRSAVLPTNSINSFDNRNKLLSLNIDTNIIDSFKDSFTDSSNLKIC
.......................................................................................................................................................................................................................................................................................................................................................................................................................................................................................................................................................................................................................................................................................................................................................................................................................................................................................................................................................................................................................................................................................................................................................................................................................................................................................................
>A0A7M1RZD5_A
MTESGYYPPGADTKDAPWNQVDNPEREIEVTVSVTLSKTVKIKVSDYSITDSGKDEDGEYFEDIDYSKCDLKRAVEEQITLPQDAYKYVKGEFDNDQYNDLKGWCVDDFEVIEE
..................................................................................................................
>A0A7M1RZE1_A
MAQKTKSNLKKLFVSQAIPTESDFSDLIDSVQATLVANGNIKLSNRSDGSVAISAEIPEPKPVIPKFINQFITGSTPIYDGDGVPFFIQSVIDRGFGLDSKNDYKNLPDGSIVLLVNSGKTDSQCAINIDGTIYQSSSNDFLCVVLLVVHRNSSGSTQDFVHQVIIGEKLK
...........................................................................................................................................................................
>A0A7M1RZE3_A
MKKFKEIVIPFLKSYDKCWHIIVGMIITSIIGKYFYEVGGIAAMILFPLVIVFIIALFKEQIWDRLMKKGTYELNNIIATMIGWLVSTILNIIWII
...............HHHHHHHHHHHHHHHHHHHH.........hhhhhhhhhhhhhhhhhhh..........HHHHHHHHHHHHHHHHHHHHH..
>A0A7M1RZE4_A
MKNKFFKEDFINKVKSIYDNYIKSSTTISKESTLQAIGNGNGELLTAA
................................................
>A0A7M1RZE6_A
MIFHWWYVILKKWVKKSEMYCDIDGCHTPNIWYRFLGLIAYPLGFCIYCSTTWITFFLCALWLFNWESLPDWNLIVIGVLAATGVQHLIVACACRFLIFKHPDLDENNI
................................................HHHHHHHHHHHHHHHH.......hhhhhhhhhhhhhhhhhhhhhhh...............
>A0A7M1RZE8_A
MVMGKRLKFKLDESEWEYVKGIAERLKTKGYRDY
..................................
>A0A7M1RZF1_A
MSIESENGGVKKPIMPVKIGKPATVNVKDSNIENESSNEEKDKNEDNSSVTGNDTSESNESSNETNEDNNTNEVEIDGEIYNLDSEGNATKDGNIVFTKEQISSMNEINSDDSLESEVSENASVELISNLSGIVPLDDNGEPISYEWSAEGLAKRESDIYQIGLANGFKTNFDKFLKDNPDIAAIIDYKSRFGTIEGYNSSHDYIKMTVPDDEDAKFRLIYDAEIQRGNSPERAKRIAEFAKTNNTLDEDAQISLEFLKKNQEAAIEQRRKEVEDAQRELFAKELAFYGVDYSNGKETVIEDAKGSLYDCIVNNGSLKNYTIPIEGINIKTDKGIKKISRKELFDYISKPVKEIDGNYYTQAQLDELKQLSNPEEYALRCIMNLNGGIDSLIERKAVDKEIKRLRSLTSTKNTSKARASKLGETNGEKVKLNLPIKTQK
.......................................................................................................................................................................................................................................................................................................................................................................................................................................................
>A0A7M1RZF3_A
MIPHLTVLTLLVVQLVLVVTLNDELEVPDWVKFCAFIPVIGLIAELIAIIYHKK
..hhhhhhhhhhhhhhhhh...................HHHHHHHHHHH.....
>A0A7M1RZF5_A
MEKENRNLQPLIMNLDNVDALIERAEKIIDGKYGKFTEEQLSNWRAIIQLAQAYSVNCFAYTLREYGDMVSLNTKLLPKDALNTAAKLLNINLIETGDTLQLDIPFDNVIPEEKRLTAVEKEIIHEVANTNSEDVGTKLVKTTSGDALTIPDIRNVSSPEEIKNCVRVMVTSSDHPAAALKAIDLYRNGCIYAMKNDENVVKLDENTKAAMKDQYMKMENTFIFDTICDLVSTKTPSIDCLIKTISTKFFNNLTPIESHCYVKRIVPKWSDEEVAKFCIHILIKYLKYTQPAIETKPNLFRSEVETLFAGENKLFEEKVANIETLQFRNLLLSIPTYRNNIILSEFVKNEAGKMYKNRFVDRSKYMTEAQRIVNLYNGENKLECFVDKSDYAKAGEYPLSQENVEQKPDASEEQNKAPESKENVTVEQTITEEKKVPENEEKQPETVDKQPKAEQSDKKANSTKEKGKEKENKTNKNKKK
................................................................................................................................................................................................................................................................................................................................................................................................................................................................................................
>A0A7M1RZG0_A
MKNTKIIIPNGTIYNIKYIIFKESEETLNITTTENETITYNLNNINSVIAHDNIYILDFLDNDDLDFKYDIKPDDLKINSIIFEDRDSYLNFLNNFIKHVNTTRRNNSKEDIVIY
...................................................................................................................
>A0A7M1RZG3_A
MEARKRYYTFGEAIDKLLADPEHLAITRPKYGEEGVVIVDLIPRVDYVYPTKPQLVVVDRLGLSTEYIPSQEDIHSMNWMVLHKVSDTGKDEKCPDDLTEDEISTSMSEATAKELTKVLKKFIQLTEKFF
..................................................................................................................................
>A0A7M1RZG7_A
MSTKNTNNSIKTIKGRLPFREVVVYPSQEQQRKAAVRRTLAATTPNTNFNNAIDLTYNERKKLNDMQKANWFEQLINGYIRFPYNCINTATGWITNNKQTIARNKNLYDNPEKYGYKEVSFNEAQPGDLMQYISDNVPWHSGVLVSKDDIDKNSKKLLNIKNRKHYTSFYVKSSSGDDKLNPIRHYSLEEIGKENSDLDSMPKFYRYTYPNSGVKFIK
..........................................................................................................................................................................................................................
>A0A7M1RZG8_A
MKDKTKEFTFNKDCTDCKIIGWCDECLLTPSSEQLQADLQLIKLHESLRTDLVIKRKTRTK
.............................................................
>A0A7M1RZH0_A
MNYEKLNNIQRGIVRTRSNDKENSGSKHTVAILYDNKFYAKSNKKPYEFIPIKINQEDLNNVDYIYSNGITNNQHKPWTIKKNSKNGTRLDITIKYWSIVKPRQRIKGIIEDGYFILDIDYVNTISKLCYLKSQNKIENANRKDKKF
...................................................................................................................................................
>A0A7M1RZH5_A
MNKISCYNGILYKIEYKPELSQKDYTQRHVYHIKTNDKNYLRAHNAIKSIMNDGSWERGEWEMWNDQQPSMENALHTYHEFKYNEELGVYVYTFIRPYDD
....................................................................................................
>A0A7M1RZH6_A
MYNDELRKTIITDLESKELSIVNTAVVLASQGYVVNRAKYIKLDWASIILNAFENINVFSEKQQHKIELLYNKLSTL
.............................................................................
>A0A7M1RZI0_A
MISKDERQAECVSKWRNAKGRGTLNLTFRFGKTRVADIILTNYINKNGNNKILFLVPNDITKKNIIKNTKYGNEIELLTSNQFINKYKNVKDYIDYNLVIIDECHKFLDNEIYDCIIKINTKFILCLTGVNITSEQNKKLEAINCPVIDTISEKEAIENKWISNFVEYNLAVELSDDDKFKYAKYTNLIHETLDIFKGVYKGVNSVFHKNVFDSDFDLIIACFAGKYIKDTNGFRTFVKSTIIRKIVAECQGWNADLDVSSDYGKKINLYWNPDNIYERAKTFKQNVSNRNNILIFNRPKIEAVMDILKANPVPTICFNESVEMAEELANYYPKNSIAYHNNIESRYMYDSKTGDIIRTKSGEPKKIGKTTLKKMAIEGMRDGTYNKLFTVKSLNEGLTIENIEQVITTGGSCNTQTHENRIARGKTFDYANPNKVCVIINLYIDDFTIKIGVNQEDNTDILKDVKSRDKQKLIERQSTTIQAPIWVSSISEIFY
...............................................................................................................................................................................................................................................................................................................................................................................................................................................................................................................
>A0A7M1RZI2_A
MAKKSIKTQKGYNDDWSDKVEPYTSALGLAGDVVGLGTAATGIGAIPGAIIAGLTNIPNTIIDGYQFGRDIYRGINDGWDENGKSVLWNGAELALDYLPVKALKYLNKAKTASVASAKTYSAAERKAHSTYRRVGTGAGRVQAQKAFKSKIRYNKARDQAFTQAVDYLSKRGIRPIQGDYFNKKLIEEMATRGFGVSANDAIQSAKNTIRQNQIISNAISCTNNARHTLKLK
...................................................hhhhhhhh.............................................................................................................................................................................
>A0A7M1RZI7_A
MTEKQERWQKRNRILWRLKGMSIPTYGTSILTATEIEKLSQAFSLIREVVRDSTESSRELGFNAIERCKICGKPMYKNGLCKKCYSINY
.........................................................................................
>A0A7M1RZI8_A
MKSKTIIEDVTKELSEPIKTKRGRKPKYTDKLEKCACENCELCDNIIEELKEELDSSTRIIIKDTHSGEEIHYQIDDLKWFGDTLLWFGSRFNNLSIWFVKHALKFEKKKK
...............................................................................................................
>A0A7M1RZI9_A
MTRDEIENKSLNELLDIINNKYGKTRGNDLVAREAFRICSKNINSNTSKAIKLEAAKRVLSGQFERQEINIENDNIH
.............................................................................
>A0A7M1RZJ0_A
MESVIEKLGKVSVTVEKDYHNSEKEYNKLTIVEEQGAFKTYISRKPVPIGIELTNREYWIPFSGVLESITFDYLKFKRDYASGNALEDNSIITRHILDRNIERIKIALKAISEEEINDDAVIERTIKDRNVTSNKIAQENILTEHFAKKSVVTAILADYAVTAIKLADNSVTTRTIVNENVTDTKLANDAVTTRSISKESITQEKLANNSIATRSLIDENVTKEKLAINSVSESKIVDKNVTNRKIADSTIEIEKLSATLRETIKAATGVPGDLANDITKLMRKVFPLEVIVNITPTALQEKGTSTEITITWSAKVEGEIVNPASVFVNEQDVTEQTSYKETVSDSKNFNIEITAEGRVTSITKSITYVYPIFTGFNAATEFTESLPDSLTKLELRSSLGIITDTKSNTSTSNYYWIVSPYKVNNVVTSGISIINDFIYTTAEYKGTTYHCYRLNAPSSTDTFIFTIS
....................................................................................................................................................................................................................................................................................................................................................................................................................................................................................
>A0A7M1RZJ2_A
MKVIPKLNLNQNPQNCEEGSLVFAKNMKLDSDGSLTTDFGSEDLQNCTSDDVNFVGHIVGLDNKIYLFSHKYNDNIYEYDEITKKAKRLTTGWNYNGGEIDGCVSTNISGEKILSIAECDPTGAKNIPLKHINLSFCKDTDDESLYTQAPRVPICNLTLNTTYAKTIPNGTYVFFIRYKIRKDCYTNWYLCSCPIFGGTSTKITTLQGGISYINHHTDAAKSFVFDVSFINSNAKNLYKSFQLGFILTHDDSTNARSWKEFNMNTTKIYFDYEGIEEINIDDLLSSTYELYNVRNITNFKNKLYISNYKESNINEDTSDISREIVAEFVHSDPNGTGKINYHNLTFNGNKLSYNNNVGYYDKTESGYSLSRLLASYHFNYECSKLYKGETIEKNKIASFDIKWDADDNPDLCTVYNIFNDSYISGAIFGYTEERLFNEGKIGIIQHYSGNGLWLYDRDTSKPHQWDDLGFTFIYGSTSEKDSDSLIEARNGVFLFNKDTKIFDKEGGSDFNYWVTRNKGFSNEARAFIKKNIKDEIEHKSRLIYCYLELSSGAETYPIDFYSYMNKDTYIGFTNLTNYGIENANSSNLYNSIKSKIKEVIFDAIKNNIVGIDENGTIILKLGSSYIRASTATVIFKAIKFTIDDDDIIDDENHFNKRFYINAKITEWKSICNFNLAESVIKIDDTITDSLIQKPTLMPFSTYDIYAHYIDDYHIITNGTFVNEITTDNAKSNIDTIDLQYIVHSLAGINAATPYKAFFLSIVNVGNQVMECFNYRKKGTNNIVNCLEIDCLLYNINTNITIKDGNGNTITTQAKYYSSGSSHPTLAFGNCGFISWNDSSNHGNKTLYAVIERNTTTDKNPILTKATPYIPLKDASRTKVKNGFYNSYFCLVKKPDFDLASSCYVSGKDVYKADRNITLSLSEFTGYMQIQNSVTYFLRSNFNLNYLSLTKDINDQIFSIGNPSSGIKQVAKVINSATLSFIYELKGMYKDFRNKTFKKHDDDITKINFDNTVRVSNVLSDETFNNSVFKFNSMDYYNVPTDRGIIVKLFAIANNIFVHTKGSLYKFDANQTITANNSDISLTESEPFEHGITQVCDSQYGYAGLDTKQSGCITFDSYVFYDKQSNHIFAYSGNSQLALIDDTIYKLLDYYKPIDCRMIHDEKNTRILINFVLNTNKEITISFNYKRKSFISLHDITLAKAFNSRNICYSYYNGFESLFNEKTINSVNIYGNATKDSYLTDAPDEGTYKDCKFSISIIMFPNEDNQRTSVDSVQYVADLVKQNIIENTAKTKHVMDIARNTRINPVKEFFITTDECKSTSVITNVNDEARPNNLLDYKGFKYNLGFWTSNYFRNKLNVNNVYQYPEQQGIEYNPDGSIKKQRIPNSDNYSLVYGKYFILTFGFINDKPIKFENVLVNNSLY
............................................................................................................................................................................................................................................................................................................................................................................................................................................................................................................................................................................................................................................................................................................................................................................................................................................................................................................................................................................................................................................................................................................................................................................................................................................................................................................................................................................................................................................................................
>A0A7M1RZJ4_A
MRTNLAKKKDTKSPLNDGMLDMVIAFDTTGSMCAYIEAVKLNIKKLIPKLFEQNSNLRIGLVAFGDYCDMLSKDNFGKAY
................................................................................
>A0A7M1RZJ5_A
MPQYRLPEMSIAQMQYTPATFQGVSFTPQAPDMNILARSLAQAEERHNTAIEKKSEIDKTLAGLEAKLHNDKETQQWFANYKDNIERQIQDEVNNGNYGSAIRVATGLAGSILRDPAIQGRIRAEESYQQEVKTQQARRDKGEISQNTYDWWLASNPYKYQDNYDSEGNIIGGTEYVAETRPVADINWAAQAQAAFKMITPYKNSKSAQSSKSSSSTTDGNGSSSSKSSGSSHQVEKVSKQDILDNIEELLSATPDGYRQAEQAFDVANFETNKMIQQYQELIAKNPDSEEARIMGQKLEARRKLMYQNGSPINYKEYYARMITNNLYADKLAYEWHTDATSSSTSSSNHKTTPQQTTPSIVGSRIPTPGSTFDFATGLWYGPNVRQQTDTESAQQEVGGAASGITSRFGG
...........................................................................................................................................................................................................................................................................................................................................................................................................................
>A0A7M1RZJ6_A
MREEHSSSLFSNQTTLSLSFDMKETLIICILSIILGMIAGFVAGHSVATSESVKYLEAYDAYNKATEELLDTLDSQYDWVDAFDPYDYYDSRAKLDSLLYRK
SSSSS...................HHHHHHHHHHHHHHHHHHHHHH........................................................
>A0A7M1RZJ8_A
MVKIRTGQYNFGQINTPKMADISQIYASVGQQLNKMYYDNRQAYINNIVNPLSQMHANKDDEALLNEKKNAITDGANAFKESDNWHQASDYIYNTVENIITDEGLALINSKYQQRQAYIQSLKDSGWSQQQQDIFLARSDYYSTAVKEENGKVVEGAFNAVNYGTPYDINEQLDKIANIISKAKASSESITNISAEDAVIKGLANVLNVDEETFVSNFLQTTKSTESVSYDDLYNYVSQRLYNNQEYIDYKTTIEQNALFKERFIPDSNNPRGGTLRDLTPELLKDVFNQSYAINALVGTGISLSDLGQLNDNGTFTLNPNMTEDTIKKLTGISAALGFDMVSYLTTGISYSDNVDIDSLYEFLDVAFNNYIDNEFNNYLKNNNISLDNPNIEAYKENWYLNLRTQNAIQSEIHANADSLADLMSFTRTKVVYDLISNNSVYTTAYKHKKELETKYTTEGFTTASTLPDTPVNVGSTKSIQARKTELGETLAQIVNDSRSIPITENMYKVLNTMYGIEPGDVSSINKLDLSEILNNPDINLSDKEREAFQRLHRNNQIEAQIKGEIDNYDRELSDVYNILKDDVSNLDYTSQFIINHNITNYEDYKEYMVEFPNSGQAPINYIYPGNEIPYIAKDITDRKSRILTEDEFNKLQQSLTEHAAEIYKKKTGEDLNYTTKGVVIFNPTGVSRQYLDNAIDAIGTSSDSWVLENVQGTKKFNKNIGLSLANNPELVRLLLTHAPTSGSGTIPNIKDVGIDAKETGLPDKTYDIRYNIVYDNNDFAETGQAKQKILCTALDVNGAPLGSFTISRDISKEALLNMIQSDYNNIRTSQIYDNNISGENVLSESRGKIVSQAASHMFSFTPVTGVKNTTTAGSTLNLQARAQQLEVGTGINGDGEKLYVQSNLIIPATQQNIGNAYFEISKESLGRGEYGYKVVMVQPDGKGNWVDASMLDWGDERLNHNFYTLSRKGMPVKNINDAFAELSDYLLSIGYQMNINYGK
........................................................................................................................................................................................................................................................................................................................................................................................................................................................................................................................................................................................................................................................................................................................................................................................................................................................................................................................................................................................................................................
>A0A7M1RZK0_A
MKKILSLIKKGVNAYLNALAKCPYTPSGTIPVGI
..................................
>A0A7M1RZK4_A
MKTITYKEFVENYRPIKNQFNPVADYDDTLYSPIEFSRIATTSLPNRLLWTLLQVNYFDDKTCECVTEKYIYQGLQEFGDVIGYFVTEEPYEYGKPVKVVVDRETIDN
............................................................................................................
>A0A7M1RZK5_A
MNDDIRETIIRLMTMIRLGIVKSNMPNYKIIDKYIKFNNL
........................................
>A0A7M1RZK7_1_A
MDVLNFINNGGQKTIPNPNYNPKSKKNIQPPTITVADLDPERNSAVDMAVYDFNRQYSIGAKEADVYRKAGLNWNPWENLDKQIVEQQGALSKFGNALAQTVVSEVGLGTLIGITDLFDMIGQAVGLSDPNYQNAASKYLTEKQEEFKEATKIWVDPDKNIANGGLTDAGWWASNIPSIASSLTLLIPSTGVTKGLSWAGKASKLSRFTRNAVRALSGAERRLKYARELRAAGATAEEIQAASKLTKMQRFLNSSSTISAINLFLENGTTAALSRAMENYQEARQTYNDMYANASETFKNMSDEEYAKVVERSQDIITANGVDSNDRDAVAKAIAKESADKTFQIDWLNVGWDVLQMYGLRNAWKGLKNAPDNPVAVRRANLDAAKYFGKSADEIAKLKAQRTFSEKFGEKLSDFMYSSKLTIGAKLSEGAEEALNYVAQQEGMSFGKVLLGQEQKSNFDTRLAKYIQSPEMYDAAFWGVIGGVVFQGLGSQFRRLSNKLTENKRANNESKQSLPWYQLDELPEIKRRKAEIEARGIDFETYASHLKKIEEDNIDIYHPNTDGTERKFETESEKQAAKEKLKNEYITKMTLRAMNSGNLDMFKEFMANDDVRKGMVARGIFGTASETKSEQDIENESKTYIENALRQINQVEEQYDEEIAALDSAATSINSGKLNDEDGLNDRKKRLKASTFDTIPVEYLQIMAVENVKARTEIVNLRTEEAATEQRIAELLNTPGVQENLDENVDYRNSLKLAVITRELGQLRAERTSLMQDESKNLSNTLAIENIDKNISALEDQLNDVELVYATGIALQFVSDGNGKYHQEATAESVAYQDAMITRSVGKELGEVLNIPGLEYLSERSRTTLGDEKIAQEKIADQNVQSAISTLRNVSPELSSAYQEIAAIQTRLDFANNDIVRTVDQVKHQAAILNNTMNEARKTAIIGANKILLDMYRKYGNKVLDAIYDKYHIKGSDTQFDRTTANMTNEEKQNLSDAIDVLDLTNDSNKALFDVILERFAMEDAIRASRKEETNNEESQSSVIIEDTISDTENAKADNSSSYTTKAVSGQGNEQISGVGTPINPQEIENRTPTYYTKFYGDKKGNFTSGRHANTDEDNSSIAVYDNEDGTFTLDVRGNKQNLNDTRFFSNADEVDLTRLFEVKSKPIAVRNKKGKFVISEPGRLVNTDTAEYQQRQEEKAQQEQVQQEGSQEVQNEETSGTQAAPATTESAPATETPATTPSEEGLTSVTQPTTSSTGEQKQNSNTNIFDSVGTTSEMNPKKLKDNNSIGKTNQIIAANWDAYKEEYDEYKRTGNKSKMSSTRNVKPEDTIKFFEDYYAHQQKLVDAKPVTTEKTKSFEEVVNQAPDWDTINNDALS
...............................................................................................................................................................................................................................................................HHHHHHHHHHHHHHHHHHHHH......................................................................hhhhh.......................................................................HHHHHHHHHHHHHHHH..................................hhhhhhhhhhhhhhhhhhhh..................................................................................................................................................................................................................................................................................................................................................................................................................................................................................................................................................................................................................................................................................................................................................................................................................................................................................................................
>A0A7M1RZK7_2_A
KFIPAAKANHDIDLEAMANKLISEYVAKGADRTIAELGVTKAKEIIQRQLARLKANNKEITMRSSIDEVLIAQSTITEVISDTEAVKAYKEAVKQMIAQYAKEVGLEELDGKLYINLEDLLRYTNTSTNDRTTSAALFESMKQWLSSFEAKEKYIVTDEAETNKENFIENTQKSAEERYLERLADTSVQRVDIQTYVHNLTDPNDVNTFYDALDALQPGMGLATKVVGSIIHVLDGQNRVVGTMPIPRVNVTTGAYEMYNDGWKTDVDVRNGSTVSALKDLFTQWLTSKDANAKQLNSIIFQLAYTNPNIETKNKLYSQLENNPLWQAAKSRRFMADNATTKELANGLVKLWKFAKPSSNASTTVQNIQIKRSINAWFDKLKHSYDAVSALANGGGLNVSVATISDGELVRAGETKAEAEANALPVDKAIAGGVNPTIHKIAVSDSIIDGQLNVAGAPNLKFPGVGKGNTFVILPNRSGRPGYAHAYPAEVTADYIGQDAKDILKAVHNEITKVINDYNNDKTADNYNKLKTFFKQLLYNKDGNRSLFDGVVYSETSNGFSIGIPGTNMYVKFHETGRYGGPAIYAFVGEDNKNIPYDKPRLHQAINNIINNMKFKLSYAYIASDNVSDQPMNGFANRINCKFEINIGDKSWNYDSFNEFILNNNLVKLNTKPASDGRSNYERRGQRSQAANQVFEIKITKATTTPVENNAQQQVSSAPATQSTPTLSISDKAMNILNGTTSTTNKGVALVELFFDKNKLNLLESLDILPKSITFDPEYNNKPGNENYNAEVNPRTGEVTIGQKWVNIFNNPITRPQAIRKLIHEQLHYKLHNKRGYVRSAKEIYNEFKAALDAEGVPADGHMRAYLFEHLPEDEALEEFLVETLTSQELANKLNSIDAQGYDKKSSRNLLQKVLELMSKVFGWGVRKGSLYEKELYTLRQNFNENSNKKDYTITGDAEYSVTKKDNIKIFTIKGYPTNKISKTSDKIKYASYTLQSDLIINENYEYFNEIDTFVVKTIRENESNGIVVADGIIMLKDGTKFEVTVKLKNNPLTNNTQDILDGKVTVDTYKNQNGTNTTTQAPVATPTVVPPITSSKPSQFGTKNSSRLRGKFKSSVTEISNNDSTYSNEMQTIKEQAIANGTFMKAPNGKPTNLTERQWLQVRTKNFINWFGDWINDSANASKVVDENGEPLVVYHGTTTPDITKFDLAKTQSGEAFWFANMEAQKGVFYSNQDDENLIMMPLFVNMKTPLLNDADSMESYATDETHDGGLVLGKIGDLKNSFSEEEYQELLNKGLNDDSYLAAGNVANPNQLKSATDNIGAFSTINDNIRHSSITEHTAKVASISTFTDRLPVSQQAKFATMVGQGNIKISCM
...............................................................................................................................................................................................................................................................................................................................................................................................................................................................................................................................................................................................................................................................................................................................................................................................................................................................................................................................................................................................................................................................................................................................................................................................................................................................................................................................................................................................................................
>A0A7M1RZL1_A
MTGVVNINYENANDYLTGNYHTIKYNKIALKLSGVSALINVNAYINLNTSALNLTPGEKFYVAIEFYSILTTRRVTLTHNKTSSNIDNIRVPYIVYNNSLSCFYCTAYNSTSQSIRINNLGQQIPHPDDTSNSKMYVYINSITVYSQATFENKYKQYLWYPDESTQSSKYRNMLYIGYKSGNGDAIENIICSDNDSIQDRTMTLKIKTTDGTITRTITINQPFTGIGRLKIGTNFIIR
..............................................................................................................................................................................................................................................
>A0A7M1RZL5_A
MDERYMMSERYSTSDRYGRNRHYTWEEKAQLHDKLKEMKYNDPEAFEELMYKCNKHSGMYGYNSKNHFTREKAEMAVRKMENVDGTKGEHWSFDEVKRFINAYKINIDEYEYADFYYVINMFYSDYKRVFEKLGINNTEAYIKMTEATLTDPDAPEGAVFVRYEATH
.......................................................................................................................................................................
>A0A7M1RZM1_A
MKNKWLKALIVAATVVSWSIIIVLLLQVKSIVSQQPKVETIPIIEVADTIINEQPKFFSQTPKEGLEEALSYYGLEHKDIVYAQAVLETGHFKSKACLKYNNLFGLYNSKEKRYCKFNHWTESIVAYKEWIQKKYQPPNNYYTFLEEINYAEGKSYTRLLKEIVKNRKDDKRRHTERSSFT
.......HHHHHHHHHHHHHHHHHHHH..........................................................................................................................................................
>A0A7M1RZM4_A
MDPSLITGIVTLGTNLATGIVTWLLARRKYNTEVDSNEIENLKKSLEFYEDIVRDNNRKLQFYIKLAEDNRVEVYRLKGIIHRLLNNSCLDNICTKRQFYTEDQIRDILGEVAPCTEEDEKE
...hhhhhhhhhhhhhhhhhhhhhh.................................................................................................
>A0A7M1RZM5_A
METMHQEYPMFKLGNDDASVLHLGQLRRFLNETCRSLPNSTPIMLNCTVGEETVVPCIQVLADEESVELYNF
........................................................................
>A0A7M1RZM6_A
MSRKELYVKVKELNLQEEIKKKYGDNYTRVGNTELEAIIAKHTATTREIKGSCDKGCKCDKLIEVLKKKHILLDSEVAYINS
..................................................................................
>A0A7M1RZM8_A
MNTNMFEQMTNEEIKEYLEEQEADIILNSLEWQERDYVDCALPA
............................................
>A0A7M1RZM9_A
MMFIKLLFGVTTIILLIRGLVRYNPKLDLVESGRKYELFLWYNKYNWTGDYKRTYIKLFSL
.hhhhhhhhhhhhhhhhh...........................................
>A0A7M1RZN0_A
MGFTINLAKGFKKKPKVSKSNRVSRLCIGTTIKEGDEYKIRISLRNDPEYPDFLVVPFTKESFELKGKVVVYSHEKDKYGHNIAYHRDPSMCKLFPGLPTQYTAVIERLVCSGYVVRKDGKLMFDLKETHGVGNYVHDLPTRIDDTKPLFPSNDEHNTD
...............................................................................................................................................................
>A0A7M1RZN4_A
MIQLNGKGYNAITEVLRLSTIVTTNEDDVKALAQAMAEIFPSGKKIGTNKYWRGNSALVVKKLNGFLKRYGMFPSETILKATDAYVKSFGIDTSLMRILPYFIEKDGESDLLTSIENIEEGDDGSAFAENLL
....................................................................................................................................
>A0A7M1RZN5_A
MDINGNGRKSLYDISLKITEKEYRADPALSYSTLARYEREGFNNLDKLFDRIETPSLVFGSCVDTLITGNEEEFNQLFMVAELDNSLSDTLVTIVKKLLNDFKDKYHALKDIPDDDIITSIEDIQWNNHWLPKTRAKKIKEDCAGYYGLLYLAGEKKIISTQTYNDVQNTVDKLKTSDATKFYFEPDNMFDDSIQRFYQLKFKATFNGIDYRCMADEIIVFHDKKLVVPVDLKTSSKTEWDFYKSFFIDWRYEISNLFISLEI
.......................................................................................................................................................................................................................................................................
>A0A7M1RZN6_A
MKHLIIMIAMLLGSVAIYANDSIKVVKTDNTFSYVSKKKVKEEPVKTIFFFETKGKKYPIYKTSKSCFILRISAKTGKEYKQYLPKKVFDSL
SSSSSSSSSSSSSSSSSSS.........................................................................
>A0A7M1RZN8_A
MLKTTQIKLIHILGGYTKDEYRILSSTVHNKAYENGTKYGFECGIKYLAKQLEHITIQNYGCSKQDWIDKIYSKIQEALKGNVK
....................................................................................
>A0A7M1RZN9_A
MEIYKLIISKLRYYLDTYHLRIDIGLGITDEGWCTPYINICKSNTWLSIQLRFINIYLVFDIQFHKYIDD
......................................................................
>A0A7M1RZP0_A
MKKIQFYVAAITLAVIALLAVVSFVIVFVGFSMNTFTSIDLGALTGFDVAFWLAGRLLAPIVRDCYNEWQEENHTNKINDVKLQ
.......HHHHHHHHHHHHHHHHHHHHHH..........hhhhhhhhhhhhhhhhhhhhhh.......................
>A0A7M1RZP4_A
MTISIQKIIQKSLQIDNNQHKDNPFENKIKKDN
.................................
>A0A7M1RZP6_A
MGEKEEVKATYMTAFAENSIRAIVERANELEIKRENIVSLLSERGQYVLVYYK
.....................................................
>A0A7M1RZP8_A
MIKKGEKYICTDDVYMEGEDYRPVYRKGKVYQSDVDDSLVDECNDTHYWLDRELFEKYFKKYTLPIKNSSDDRVNHPSHYTWLKDLCGIEVIDITRHMNFNLGNVIKYVLRSGHKSEEGMSDKQKRIEDLKKAVFYLNDEINRLENDKEGV
.......................................................................................................................................................
>A0A7M1RZQ4_A
MKNNQVKFDNTVVWRDFTAKDFEEALKMLCDVEYFRKHCIQFRNYMVCADSHEKQLKNGQN
.............................................................
>A0A7M1RZQ7_1_A
MSCVNTSSKEFKTLLDKVDISSATLELIIHKIQNTENNDRYPSVSEINEILRPQSFEGSETIVKVWDKQYSSPINFPTIALAREEFNKASRIFGKNSVSIIEKKNGTYDLVVGDPSLEAQYKSILAKAPRDAEGNLLAPNGKKSNLTERQYAQVRTKAFKDWFGEWETPKQIEKKVITGLETSFNQNWLDGSSVVKRGNSYFYVNDDGLNIEITKSEFDDFNEGRTIVLNKKTEVIKELDTNFSKVLDENGEPLVMYHRSNVDIKAFDINKSHHGGFWFSRNPNYYEFTKAKLAYAIPVFLNIRTPNIINHETFLAAIDGDVTIEGGIRTTKFDGWITKDEHTPEFYGDEYSESIVFAMALDSNQIKSATDNIGTFSRTNDRIDYFEDASTGILYNGESKNFLQNTINKKIQAIENKVKNISNVLSLMEIAKRDYESLPLERKVGALRRKVKAFNREYNTNIRVDDNGNIIHNLNKLESTLMNLKNPKLADTIIKEWHKEQASARQESINKELKLLEREDYFHSEEAKKENEYSLEILKNEVGITLDNSLIDEFLSKVKSTNPYHQIFKQVVEILRNNNIPINIVVDSNLQGIAARKQDSFKTATIRFNPSLLLEYLMTDDRVSAKGNVMKILTHELIHALTAEILETHPAWAKIRGFDKAQTEFTTKTWDLYLQCKEQLKGTKWYGLKNAKEFIATALTERDFQVELSKIKLGKKENAFKRFINYITNLFNKVFKSQNVDIKSSILEEIISISQEYFDYANKGLNKGIYDYKNSNDYFKSDGTFEEYSKFQAPINETTDEKILNGKLGFTRNGEITIARNLNREDVFKYIKGEVDSPTSKQKKVVFDSLAKKGYTEEKLRELIQTDEDAKKLLAYHELSHKYWEDSSKDYYEGDERNADGTLVSEKINWLSPNKIEVEERATLDAIQRIELEKSIANTERNAKQSSQDNILNFKPEEAEFYSGAATGNDTLKFYEGNIEPSDDTIFVFGSNPEGRHGAGAAKIAREQFGAKYGVGEGLTGNAYALPTKDLRVKENKALRSIPKEAIINSIKKLYQVAFEHPDKQFKVAYRNTNTASLNGYTGLEMIEMFKEAGSIPSNIVFSKEWIDTGLLTKDNYTKEITQESNKQDLYTLKQQDKMQQIDNLLGDNLLSATEVRHIAEQAVYWISDHITELQENPELAKTIYGDRFKNEDGTDKDFASMTRADVVRTIGVDNIVEMCKQKFSPEHNDFDNDDTLDKAFAITDNWQAIMLL
.....................................................................................................................................................................................................................................................................................................................................................................................................................................................................................................................................................................................................................................................................................................................................................................................................................................................................................................................................................................................................................................................................................................................................................................................................................................................................................................
>A0A7M1RZQ7_2_A
AQDSFLNLEDFSIVSTPDGKVSEVNEDLVGDADNFNESNDQSDVEEIEGSLQEHWQIESRCQDVLGTMSQMVRRALLKCYILDKDGNNVQSEFGINERINVREATNSILRWTQGSLSLADMVTKLKEKQEDNPWVKQLIDRLSDTSGKETDFQGQFYGTFSKHFQPYSVVIEEDGKYKSIQVNENPALSEAMTQVTTQYKIGEHPLFTTDGINKESFKELRAAYDSLEKFRHMGYDLSKEVNKNEAANTLGYISNLFGYYVTPDMVKNNLTKENYKKMYSALGYIIKSFENNLDNTSYEPFKFKAKDSINGNMREFLKPITEQLEDIAVSAFYDSGKMYQSYVTPSYMSKLMQKFSQKGEAFDKFLTEEFGNQPWFHEGTDIERGWRNSWLRALATDSKAREIFKHKVQLNFNKHNYMRNMNDMEYTLSLFTEYFSEGANDKQSRVPAWFRVPMLSNKPSSEFIRFYSERGANYRETITNGMMDIFNQELSRIQTVLMRNLDSKDPRFIKSFDKNGKKFCFLDFMNDYLTGDKKNSELGKLINDKVNGKEVDEAKLYELANKATFDTMDARAKAIVEEWIDSGLMKGAKKITGIGVTEEEIKSNLENFVWNDTFAAINIMELTVTDIAYYKNAEDLQKRLAQIHAPGIRGNIEATDYEGRKVSDGKERTFYLTDWDNFVSNIIDNVSIVFDRKIAEAPEAEKAGYRALKESLVGENGAFRNINVADAQGYSSPTSYRKKAFIFGKWSKKAEDIYQKLRKGDYNYNDLSVAFQPLKPFVYSQIEKSSGVANAPLDKFKVPVQNKNSEYLLIMADAILQNENTGRPNLLRAIYEVMEESHYDEDGNYKTDGIDTVQFESTVKSGLMGRINLNKYVNDVNGEAKAKAVMEACLYETTPKTVQEVNPETGELEDVTINTKTGKYSQTYVHELPFEDYCLQQEIPEHFKNHEQVHGSQLRYIVVSELATKDSFGNYATYEVEGRKVSADEFKAEYEQTIADNIEDSISELESTLGLNSTNTKDRNIALSKILQREILSSPRYGVDLLQACSVDENGRFRIPLGDPIQSKRVEQLINSIIKNRVNKQEIAGGPVVQVTNFGTSRELNIRFKDKNGGLLMTRAEYEKNPIKKELSQTDKFNAKYKGLKTSESTMSYEDYIKENQGGIAYFEVFAPIYTNNLFSQFADKNGNISIEALEALDPDLLKMIGYRIPTEAKYSMAPLKIVGFLPREAGDGIMLPNDITLLTGSDFDKSYVEIKMC
......................................................................................................................................................................................................................................................................................................................................................................................................................................................................................................................................................................................................................................................................................................................................................................................................................................................................................................................................................................................................................................................................................................................................................................................................................................................................................................
>A0A7M1RZR0_A
MAKIPIILEAGRADGKLATSNAIFDENKGMFQSELNDIQDTLNSDNPNKPLSAKQGKVLKELLNSKVIEIGAVPIDTEPTEGNTTHIVNSDGLAKEFNKCNTTIIDTNRIKDGAVTSEKIATSAFDDTLSVSGKIAPSDVVGEKITELESDTNTKITELRRDLGEVEEEIYEYLEQPLVKDGTLEQMLIFKNTGVIGQASNASYKLDYYPVKAGDKIIYNIRESLSVSFAVLAFSQEVPAALVKTTVLEVGTNAMNEYSNSIVIAHDGYLIHCNRQVESVSINKVTINKSNSIVKEMKEDIVKLEDDMFGIEGAVYIKKLEEVLPTNNWKTLDSPIPAGIITNITFNGGTFDNLFVRDTQSQTITITPDKLPYVAKYDIVSIYGLVGKWCIYRDKENVPTRLDSVEKDTVVLKDVSGNYETDANLIYHIKDAKSKTLFAISNKGEVVIPKFDSYTKHSIEDVVKETIDKQGINSKFIKMVNYYIPGMTINMIKEIIDTMSSVNLNVFQFPLHNVILDDMTFNANGRVYDFSNIEMDTPITQNQFEELVNYARDRGVEILCDSIRVLTHANRLLDLFPELRYGNSRYDLNFSNKDAINVALAYVEKYASFASSIGCRYFHLDGDEFGIVPSNNRPYPEGYKYLHDRGEYDYMYLINKLSFMLKKYNMTSLIWNDPVCVNGVNYPRLSDNIIIDYWENGNGMGGNPIGPKIIEDNGYKMINSKQELYWTYAEGGPKTTLDVIANYNPYKMAGGLICKNVVGCKMNVWGDGATASDARYILDTTLPLVKAYGNRLLNLNL
.............................................................................................................................................................................................................................................................................................................................................................................................................................................................................................................................................................................................................................................................................................................................................................................................................................
>A0A7M1RZR2_A
MYGAFRDSNDFLYDPYCTYRTTINLQLCLIMLIEELELNGINVVSANTDGIVCKIPYHLEDTYYNICNAWQTKLGFELEYTDYERYLRKDVNDYIAVKKGFNENLAKLINSDFNDKSDEDKKKALKELEDDYIKRKGFFIEDLVFNKGYNSPVIAKALNLQLIYSIPYEDTIMNHINSSKFAIYDYCISQKSDSKFTIYYEHIVDGQIVRDKLQKSNRFYISNTGTGTIIKQCSDGVDDNGNSINKESRIIAKYSIEPFNNYIYKDNYHLNFSYYKRECSKVLNGENKKKEGIIKRQLDFDLFSNDKPNLLEGEFETINRSNRINNRRKEDVRRSIDDFQVDNRFLLESINQNDTPTIISTSFDEDDSDDLPFN
......................................................................................................................................................................................................................................................................................................................................................................................
>A0A7M1RZR3_A
MNLFAVPLRGVGDSIRVDIDDLRTANVLIAKSYTKDTIIQLKDSLIKKQNIKINYLSNSYEEMKRYASASELARNKLENNLNKSKKKIKIITGVAGAFASAFLVLLLVK
.......................................................................................HHHHHHHHHHHHHHHHHHHH..
>A0A7M1RZR8_A
MARAINDDIAIKGSTLVIGVKFPPVDDKYSFNDLLNAGNIRVEYYIINTNKKYKVNNLYRVLPTNDKDYNNMYAFTVDTADLTYGVLMVQCTATIPAHDSLPERVEIARCSTGIAIVE
......................................................................................................................
>A0A7M1RZS1_A
MDNYFVSYSKRLKRYIIPEVSVLSNNTQRSSITEVSDNPILMKAFRVTKKFNPYTVRFSHPIDLCAFVLGPDGLYYEVTEGLYMVEDGTLKLKVKKKYG
...................................................................................................
>A0A7M1RZS2_A
MKYVSPNVELCTETGLKKIELIGKVCTKKEHNITENSYINFIRSRIKEGHTSIFAHEFVYFDVSVVNRDFINSIIKSNRYIRISDDNYYIAVSYRSLIDMMFYDYSDTLLKDIVIRFWELTPELCYIFNLTPRYGDGTTNRYLHINRVDSDYILKRCPEIYAVTFKFTTNRAIANEIIRHSEIAPMQESTRWINYNKSNCGNIEFINPFDCIDICDSIDIEEIIEFGEETFADNNILSEQTYKDLIKGGISHQVARDILPLNLKTELYMTGTIRMWLGSDNTYTIGDLTFRILKGFIPQRTAKSAHPQIRELANKVNKLLKVNYSKYYDFKSGI
..............................................................................................................................................................................................................................................................................................................................................
>A0A7M1RZS4_A
MSNDKRLERISNKLRNNINNVVCKDVDKINLGFVSANLFGSSYFYDVIRSCIDYDILLTDKEKEKIDVIFNTSEYGRYCFT
.................................................................................
>A0A7M1RZT2_1_A
MNYCNIIPTIGESNTPSHVFTSVLNLGNIISTEDILSMDIKAKSIRDLATLIFKYSQSANIINKGFPTYEDTGEVKLEYTLKYIIDNPNISNSSAKRIYQKMLDYLKVDIETLYNPTIKYNGTFSRTDLNYSNAVLVQIYNELIEEIPNLRTKSQITLKKLILNRLLEKMAPYRANDNTWEQFVNDYFEDVLKVDSIIWNEFITYLSTEYGIKYYNIQKDLTLSDIEGTFTTDGVEEIWDASSQDKINRKNTIAAIVKNKLAKILNDVNHGDSTVNKLYIPLPMDINSLWNRLINLHIYDKTRGDIVASLERVILQFNDTEKFTDKSNIIGFQKILDEFHKADEGIVDSQNFVNAYISGVALAVIPVNAIALDVDFVASIMTQNRASFAFNVYYDRFISVIQNNLKFGLYDPFNEASERATVITDNGILNIDKTLDSITNAINVIGLDISHRALLSYINSQSDKQGALQEVSNTLNYILKEIDTLKGNRDINYESSTDNRGALYRLANIASLDFDSIGKLSYLDVRGELNYSPQYENLLTSLFRGIAVRGKVREDYLNYRFKDYLNDPTLKFDNLLWYDDATGIGIFEHTKRVDGEGYKLNDSFVDRLAKGEEFIISKFDGIRISEDYSSRGYKYKSIQSTTYKFTEILANLMGQYIFLTSDSPRSYMISVRHIDIDDLYVNEVINIKSKIFTALSKIVDNNLRIFELYGSRVFNIDLNTDEGKDLATSIHNVKYWNGKTIFDKDGIPTGRAFKFLDLTYNDGNGSVNIIKYIANENGVSESDVYKELVKSVVNGVISKYDVSSYIPAFVTKYIQYAENSAESDFGDIAELVSRVSIKLGDTRLSLIEDSRNDAIDELYNDYIEDYKNRHKQEPSFKQKEVLYERSKREVYDTNTEIGKEVYKKAILKIILNNAVYGTSFDGLVYGKLSEYKSTIDYNKRGTQIVKTGLNSIDTGKPIKILVVEDMEFASNIIDKMFVDSTDVTELAIKKSYEKPATINDSMSIITDVRFEDLLKSTGRWDEYKKIVTDLRDETEKFNPFLYDKLIEQLKLFGVARRRRGDFLIKDTAVYDDSGNILSDIFADEVDTVQIKDSTIVLFKSTTRGTAMGDVYDYMIDNDIQQISPKSAVKVSGITPIKIHDDKGRFVAPIVDSRSLLNMKSSDFVIQQDVKPDIIDAEVTVPSRLFKNILGTLSASHYTVDGKSYTPYEFAKEFNTIVSSTIQEDAISVAYELGAIDETGNIRTDNVGNIQLDTRKLTKYFQDVVQDDDSSINIKKALELDSVGQPKMPLSFPVTYRKFERILASKFTKDVIYRKLPGFHAPLRADIFTASNSLISREQYLDKDSYDKAIEDLYERGIITYSRDFIDRCKAEDRSLEL
.................................................................................................................................................................................................................................................................................................................................................................................................................................................................................................................................................................................................................................................................................................................................................................................................................................................................................................................................................................................................................................................................................................................................................................................................................................................................................................................................................................................................................................
>A0A7M1RZT2_2_A
RAEYGYDENGELIYKAEVIANPWLKEFFDTIPIIRRVDMGDGVYKEFLSVDIDAIPIEARTMFGGRIPSEGLMSLVVFEIVGFLNTGATQAIFPQSLITRTGWDFDIDTIYAYAKHINFNGESYTIPKYDSKMISEINENLSKYYALKDILKESLEIIKVTKSDTDTSLNSPAFKILTKYFIKLYSSDSNTDVSLDSIIPTLDSILATISNKESIEYKNILRIKTYVQESIPSIVSRVKVNFTNLINTAREYTEAIEYLKYIKQRDLTQEERIALNPGIDNNYVQNKRRMFNELLLSIERDIKTTNKIFNKIKTLINSIDITSKDSDNIISINDYYTVKDFFEPFIKGSIKNDSGKVINIFSIFDNIEEKINRQYTGLKESKGYDFEDISESVTISRQARDNRIIDMVISVLSNKNHRIDIDKPNSFDNISAVSARDNALWGKSNNGLNPHNLADKISLNISSMSSTILKGYSINTDGNIAILGNLHAKLNNPVRRIISIDSLPNNVTKEVLDSVLGSDNWSYTEDGRYVIVEDVWVGNNASNTFTDLSGERINMQLTEVTAAILDVLKSELMFNLNLDTIGVFRLLSQGCVTELYNGKPNRFSYASAFIMQPVIVELVNFKSGAIITNPNFSILDACNTLIIKYTDILNSKYEQKIPYYYKYKLHTTEELVRFIKNRNNESLSYYLGQLDVLYLFREYETISNDIIDLSFVLKTDVPVNDFNTADERESKLADSYINRDKYFSILRDAYTKSLSYIDSISETEEYWDNYKVLFTDFKSLSTGDFKIKYPNISYKDIEFITLPNYYEALNDFPNLITWQDRKNKLELLNISYKPVGNVTVNGQDIISVVFTGLNENYKFNSIIKPNYKDSLYGIIQVREQYGHWLFANSFNKVFAQRSLAMRKAVRTFLQQNGKSYNRKANNYVTGKVLEYYIQSYGDETVPIMSNIPAKQIKTILGIISDEERAKHNKYISELQNNLGDVITNDKFSKWVSLTLEEQINLILNDKSLKSYINKADFRFSNIFNHLQIVRDSIRRYGYSVIRIITDDSNKLSIDDVSSGILTMYQSDIPYIAHTIRNLIAYTYITEGFTYGANISKFIPIEILTSDLVNESYQKRITQIGVIDPTIGISDYGQALRTAETKLLNGETFNIEESLDYISRQNPSINATIPSYREQRRINNSTIYQATFGLLVNSEGYNVGKMRVTDANGIERNIIFETKERVIASTRSNAKYLTERLDGNVTIYKRSDSFLYNTTDNSKEVYYYYPVSRLLPNEFSEYSIIDKYNVSDRILIRDENGTISTIDVDTFVKRYSTLKDFLITLNKLESEYKNKSNKDAPANFENNSDEGVIINVPYDYVEEVSYEPEEISEDVPIKSKRK
.................................................................................................................................................................................................................................................................................................................................................................................................................................................................................................................................................................................................................................................................................................................................................................................................................................................................................................................................................................................................................................................................................................................................................................................................................................................................................................................................................................................................................................
>A0A7M1RZT2_3_A
SPLYSLGITFEDTVTEKSNKSLIETVKDEVSKNDNLIYIGHESNIVSRIYDTNGKFIHVDFTKNPYDEANRISKLLKEGDYLIVGDRFEDAGITTETGSIWTKLFIDKLYQNNGNINSINTILNDGFGFAVSQSYVDVNRRNVTYSEPKQLFSKTINIKKPSNIGIETRTKKNSIIALDYYQSLDKLKKFLERNNIPNTAAILDAYSNINKEDYDGSLENDINDANQNAVFYAFERMIPIMENLMDSIRLLLMEVESVNTDTIRNDYAKWQDYKVKVNSLRILIDYLNKFKDIQPITINDTIYNSESEEDVASFHEEFDTANKAIERLSELYNKSISLQSRVLDKVQEIIVDLVITQSRNPNYATAFSKVLEAARKNDFDSSTFDIENLKITSEEYNDIVAKVFALKNSDITFWQSKLDSPFVTGVTLTDIIGKQYTTIKYENNKRINKLLDKVEDAIKELEKAENLNLSTYEARNKYFRKFVNDYGTFINDYNKDAVDEQVQGLKDSIQDLYNRKYYGATYIDERLVDDIIKETDDYILDFNTNSDGILTPLTDEEVDSLLKEIEGKSDVVINNYLKYNGYYEIKRITKIGETPEKVFYKLSYKDSAKNVKYSELTEAELKFLNTIKTIIGNVILEYNPSWFISPDAIIDIFPYLAKPDSKNSLKRFIGVPGIKKDSTYEGLDRKNKYILKASTLSIPNFNPVFNIPKRRVGEVYDDYAERVAREFNEWYRKNPDAIEPKTQLKSIADIRDYNSYVRKLNHTEAIDKRTYDIKAVMESFIKELYNIKVVNDFIIDWELGKFALDSAAGEAKIDNLSAIFESMRKRVYNTSKVNNTVDVIAKGIMRYSSINYMWFNWSAGLKNLAKGISDMIIDTSSINYLTSKQLMQGLLDIIKITPEWIAEINKEKTKNPIIALIKDFEVIFQDTRDINVSMTGENWLTKVLTAADTAGYSPNQIGEFFMQFGMLLGMSRSHRVIAGQIMSFQDFYNDSKIEELSKVLTDEQKEEFAKFVKAKNDYIIKYENENKKKYLWQSDYAGEFIRANIDKFTKEQRIELNKLIKDNRKVLKERFERFPTLDSQLTVVDGRLAYKEGSQLTDKSVNDFKNRVKGVNQALHGIYNIIDKNALQESAFGDLFMQFRKWIRPNFIRYFGRRFNKTIFNEMLGTWEVPVYKPSFDWATYGYKMFKQDSDIVKLNIFKDPRAFFKGLFEMFNYQYKLLRHAKLYYNSLTKGEQASIIKWAKHLSTIAIIAVAAMMLGKLKDDDEPYYYTVTMYTLTALYKEVVEPVPLYGWYSTINQMKDKLFVGETVITNAMNIVKYAMADVFTDDESLVYDRGVYKGQTKLSVSVKKLIPILTQIEKSKNLKATMNWYKWYNPFNL
.......................................................................................................................................................................................................................................................................................................................................................................................................................................................................................................................................................................................................................................................................................................................................................................................................................................................................................................................................................................................................................................................................................................................................................................................................................................................................................HHHHH.....HHHHHHHH..........................................................................................................................
>A0A7M1RZT4_A
MSVNRAINDLIPPEWYYVLKKNRVLTHFIKYMYEYCVPQCWRNKFMFKKSIERIKFRINSGFMFCFDPHNTSEGYDFWKKIDLEITNYIEQCR
.............................................................................................
>A0A7M1RZU1_A
MSDLTIILTINPTQYSQLYINISANNFINKLNN
.................................
>A0A7M1RZU4_A
MTKWQESCITALASSPLAWEAFKMKQRNKRMLWQYVNRIWPYKRIKKTRTSTLEYTECINELKIFTKWLVNNRNTIEEAIFRFKDKKVKSSILEEALKNITKPISTEGAGGNYFLEIVITYKSGDADRISTCGSEQIVHIIRNRWGIKAGNEYYINRIRFFSSLSRMNEMFSQLYTELQYIIRKLELLRDRSRNYNPYILYNSLNIGIEIEHDADNPTSEEIKKLILRHNCSSYDSGFDGNMDHRLRENRIRLNGINGLKGLYILLEDMKENTAIARNSSVHMHIDCKYDEYNEYYTKYYKKEIRTQGIYCWNDAVSYYTKRLVIRNPKAIKYLQYIFNYKNVGEKSFWSNSHSVRIATEFDTIEYRFLIVNLKYSDYVIQMLALIHITECIKHNCILNKSYLSTLATVAKSLRK
...............................................................................................................................................................................................................................................................................................................................................................................................................................
>A0A7M1RZU6_A
MAQVTKTVLKTYFNTGDLPTESNFIDLIDSSQSTLVAGDNISLTSQSNGSVKIDANVSNNGIITTFNNNNELATVLKSFMNNSTLGIAVYTPANGSVYIGTWNFSDLTAPLGTIVIIQETRNAIANPGLTLNGLGIAKRTQRVLSVKNSSISSMAAAIIIRTFRAWEIVGSVGEVQAAN
...................................................................................................................................................................................
>A0A7M1RZU9_A
MKRTVESLTPPENKQVMWLDVSGKVKQLKTYINGEWVIVNDDTENNKEIVKTVLESIDKDFESYIKKEDADSKYVQQEVLDRDYVKSEYATKTYATIKELNNLSTSLDSDYVKKAYADSNYVIKSTLDNYVTIETANSTYAAQTALAGKVAQETYDDKMATIDSKLEILENKTIDVDAELKDSVNPVQNRAVNAAVLNLNTEIGKKADTTALNSAVGRITALENNGATGVTVTESGEGNGIASIKNVGKDIIATKATFVTSLTGYVTTDTLNTELAKKSDVDHNHDTKYAAKKHTHSEYVQSSALNDYVTKTALDGKNFLTATSLNGYVNDIQPDGTSGNGITGITKEGKVLKVTKSTFLTEHQSLADYATQTWVNEQGFAKGTIPTKVSQLTNDSGFLTNTALNGYVNNVNVTEVTNGNGIASIAKNGKDINVTQGAFLTGMPNGAIYEEETQTENGKGIVDIFLRGNVLCKRKGTFVTPTTLGDAIDSYASNKGYLTENNLNEKLKETVTIKLVSDKTASDTNLNGATVTVKSGDTTVSTQTWQGTPIEVKVPCDKEVTIEATVVKMYMKPQVLKYVPSPLYNREVTLTYKALITGVFIIDKNDRLYDSSTACEEAGLLKTDMVGVLLVTNNVAIVIAPEIIYDLIWSSEQNLIEGCATFPNYLDALKDFAGAANTAAIIGADSTSYNAARLCSNYVFKNGKKGYLMSAGEAKEISGNFLLISQMMIYISGKSVPYASGRYWTSTQMNANSAWVFYMTETSPSEFSKSMETNAIAIYSLYD
...............................................................................................................................................................................................................................................................................................................................................................................................................................................................................................................................................................................................................................................................................................................................................................................................................
>A0A7M1RZV0_A
MDISTIKSLTIPEGKVTKIEDSQGRVLWSAIPDSNKSNSGNISNIQSVIG
..................................................
>A0A7M1RZW0_A
MKWYNVVILGLLILGFIFVLGYQLGINANKDEQVYQSKIDSLKSALKSQIKVYNFKLDSLNKDIDSLDKVKNKIIIKYKDAYEKVIDVDSITNDSIIMYISTKIHNKR
.....HHHHHHHHHHHHHHHHHHHH...................................................................................
>A0A7M1RZW3_A
MNGIKQGTNSVNKAYLGTNLIMGGGNVVKKVGEGFPGSNGIVINLTNDTIIIALTEDSTYEHEITLLPNSTFALWVDRSKGSLFLCDINPSTSEHSNYNFSLLFFSSSGSTNSGTSTTEQSYLFEIDSSFEETTIAYITSAA
..............................................................................................................................................
>A0A7M1RZW5_A
MAEINAAGVANPVNDATKIKDNNEPTTATPKKRRRGLGEVRGTTRLKFDERDIDAATGLFKAHLESVELAWATQKEDSSLVSFAGLAVPSLVFTFASNAKDPSVRKYVTLRISPAESNALTIPGGDEAWKVEQPMNWLKHILNVFVLKGNAMSEEMMDALELPFEDFNDNMEYVPVEPEVVLNGWRTLFENFLGYMENNGKPVYKSATGNYLPLWIKLIRFTKIKGQWKPVASGNSAGDFAFPSFVGTGYIELFDQNRAPVLHVDASKESIIYREVAKAPTAPQIPGMAPAFNPQVPVGAPAAAAAPMGMGAVPQASVNPTDDLPF
......................................................................................................................................................................................................................................................................................................................................
>A0A7M1RZW7_A
MINSLGMDVEIFPNLFSITYVDLKDYLNKFKDCVDAKGKPKALTECLTVEEIKKRLDSVKSYIFWISDTNDSQLIEMVAFINNMTARYETKTSDAGEIYQIPIRTDLFGFNNQGYDDLMIKGFMMHFNRFDSTKALIQYLYNLSKKIIRLQSDKDAFYNDKEIEFLRNYRLPYTTVDVQQVYGLHSAGVNIDKETGERNKYGKSLKQTSINLKWHELLDFTLPPIDEEEANIYWHKKDEYRGMPLNQLNMLITTDFDRYVLPKYIQPMLYYNKNDVFLVCEIVRQKPDEVKLRYSITNAFGVNVLCSARANIADKLTIKFYSDMSGLRRDQFIKGRTERNRLSFKKIIFPHIKFKTKQLQDFLEDIKKVSIYHTNSKEFQRELEFYGTKYTIATGGIHSQDPPRVCISDDKYLYLHHD
..................................................................................................................................................................................................................................................................................................................................................................................................................................
>A0A7M1RZX1_A
MEEDFNFEAFSVNVDSDCITDDFDNYDLYGEIMEDDDREDYGDEIEFE
................................................
>A0A7M1RZX5_A
MLEHFIEGLNNHIKGRREVLGIQTTGHLVLQREIIPHSTFKVLKTYKYTVWFVKDFKTYEVLTLKHTVRSLTGQEESVNKDMSVTLSEMLFNWVGSSFYDEVIRGEYNGISED
.................................................................................................................
>A0A7M1RZX9_A
MNKPNKKIKLSLLDKIKHNVSTLLMDIGRGQLSTIPSTDYKHIGYDGGTAQRTYFMDRDSQKRIFLRDGYIEDTSKNYGLVKKAVNNRNIPIYQRAPDDEKRENLIPIGNVYNYWYGKPEADLIHAGSYPTAIYINPNTKKIYQKAWDLNDYGDSAGGNGASSKYTGFRKFKANLSDKLGSPVVVTSGISEVGDINALYKRSDTKDIIKMVDDFYESKGLKRFTNVKEEQLNDISGKPMIDINGKPIIFESSYQDYALPEVIITGKRKRKTLSGKY
....................................................................................................................................................................................................................................................................................
>A0A7M1RZY0_A
MSDYKKLVLSSTVYLIEGNEDIVNNEEFGFLPTNDIFVNNQYMMLLKTAFENIGLFDEERRKKLIAIYNKIIGGYNYVNSIKVPIEDFTI
..........................................................................................
>A0A7M1RZY3_A
MRNKGTFNFSGNLEVKKDAPLEAGSIVPTYADLTKAETWTDEEGSVWVYKGKNVTCEDRPGKLYQLTSTDYTKTSNWVEIGGGGTGGGIAEAPEDGKLYGRLNAAWSEINDYIMIPEGIMSLENTSTSDEILDAFGGLDLFIELTNEIASNNKPLILAANYAGTSLSIVFIFAMCSTNSSSLNRTLNLYSLAGSDLNSILIRYENGQASFTKIIKGLLTTPEVYYFSPTIQSNKVTQDDYTKLLQAITDGKIITVPVGIADLTTTGSRIPVAAYAIDNEISLNFVIDQDSAYPLWVYIRINGSTRDITVTKSVIKLDVYTFIPTISDGKVKQSDFDNLLAAINDHKIIMIDYGLGELQSTGYYIPATAWYDSSNIIISYNIDIFRYFIGILSDLLISADSTRIADEDLVLLKNNTDEYTPTNKYNPATKKYVDDLSFGSTIEISDASLLTTNANLSDTAASNWIISIFGNELSFRNVVSDIISNRTRYWFNVTGVNTNVIEMSSVNVYKSLNDTIYELHFIITYYTADTQITKRISIIQTNNSYHVKINGLMQSNNLTTATKISATDYAALDPKDANTMYAVTE
........................................................................................................................................................................................................................................................................................................................................................................................................................................................................................................................................................................................................
>A0A7M1RZY5_A
MDEKEQATKVAEETKTNEVVNEVANASTVQGRDVVIKALKTNPNNFVQVVTIQGLTIEERQGSTGQPYNVFTLLIDKGVKAAVKTADGGREMGITQAIQVSYYQLSQLMRRHSFYSRFVGMVDNAVAVGMAEGFFCGMQIEIIGEFVAAGVVGTNPFTRNAHDYNVKDYDRYVYHVINVFEPKDALLLEEYRAAAVENRRMLMEQIRAQKLAAMQRKNLLASANLNAEDAPF
........................................................................................................................................................................................................................................
>A0A7M1RZZ6_A
MGKIMIIEEKADKIVDKLEMMKDCVEEMIDCFAEAMEGHRYPEEDDEWDDEYEVKRRHDSHGGSYRGIRRGMRSTGSYGGGTSRY
.....................................................................................
>A0A7M1S005_A
MYIKRAIHKYGKEHFSIHLIEEIPISLLNEREQYWIKYYDSYNTGYNLTEGGQDSNYFNLHRLENSIDLRKFTDYILEFKPLAIEVARHFGISKSSVYNLIKRLNNPNLILNSYNPKRAKSVTDIDSKELISLYLKGWSIQDLTKKYKIRKHKISEFLKSEGISIRRGIKGYKHRI
................................................................................................................................................................................
>A0A7M1S011_A
MANYSLVVNSKFQPFSFDRYLQPYQIYGQNYKEIEEQYTDLSTKAGIWDGLANEQTDPYTYKMYKTYANDLENQASQLASEGLNAVSRKNMLNMRARYSKEIIPIEQAYKARTEEAAEQYKGRAAGMVYEGDASTASLDRYLNNPSIRFNQANSQEGFKRVATTASALSKGLRDYRNGKRLDPYVKTWLQEHGYKDTDVAKAINDIQRLINGDTDVDTNGVLNSILQDELNVSGVGKWSDKAAVMDYFSRVAPALYQAVGQTQVSPYEDYGAKLSAQEAMQKRLKALDNPTPTLNYKPRTFSHLEANGALYVMKQTRDKLNVQGKGLKASYFGKRGNYNPLEIYEEYKKMTGATRPGRGTELYQAQYGVVKPWSEVENDAMSALKKKYGNDIKVISDEDYNALKTMGYTNKSSLEDFKNMDNIIDASAKSYTEYFMNGDPEYLSKVLTHNISNQENWEKPFAENATILDKNFNKTSKKFNPEDYGTEDNPIVDFSHSTKHRNKVIVSYKDGSKVAFNPDLISGEMGNLFRLYDRRIKELMSEGFTEKEAEDYGEMFIMEGISSMGLSGYNQSLTKTSSKVGG
......................................................................................................................................................................................................................................................................................................................................................................................................................................................................................................................................................................................................
>A0A7M1S013_A
MNPYLAHMTDRELLEQIYLLLLQINVKVSEIDNDTKQFGMNVAANLVGDALMMNNNDAERRNN
...............................................................
>A0A7M1S018_A
MGILSKLTRAMRIRKIRREARQKAYEALCLSPLKYSRAIAEIDCVIDGHKWSSEFDPKKEIAKGTTKRVYCKHCGVYYHTHTYKENI
.......................................................................................
>A0A7M1S020_A
MGVIRKLKDKELVGGTQDEEVYPVTSTQSVYNSQNKTLDQLLALNLPINISANYSANYSATAYSLQEAISAVPLYDRRIGFVGTFLSKDLTPNKWVTIQYNGVSVDSSAWVNPDNWVQMLSELDIVQSSGNSEDKVMSQKAVKEFVEGYSDSKVVYDISLFDALSFGDNVSDAFVPISGGFEGMSKFPSIGDKVANVAYGSIQGVVIFSGIELRTGRKVVIYTSYGGVNTIYINNNSVSNISRTHVYNFALLKTINGDSMSSELRAAFIPVGGNELIPPRAGDVAVSAGSSESAVFVSVTYDDSAYTIHYIVNDEHRMIKASSDWVIQDYTVYSLPELKYSIEAMTATLPLSRFLVLQTGDSQANVAKALGISSSATSRMITTSLIRLSTVPVINLVSNNADTSENRIKCNISEFSEIIGASDKTLYRISFIYMGKAYDYDFYAKDNNEYTVRVTVGGLNVETLSFVNIQALNGASNVTAIKNALKISDSSMPIIARLENLSKSIVILTDDDASDNFEDRTYVNLYKTRRSINSTSYAGVAMTYMSSNYIQTTFFYNPTPKEGDLDYSKTHREVYLLGEPSID
.......................................................................................................................................................................................................................................................................................................................................................................................................................................................................................................................................................................................................
>A0A7M1S030_A
MIKKMKKNMIENMIENMIENKDEEDDIENKDEDKLND
.....................................
>A0A7M1S040_A
MQFNKLIIMDNFIINKDSKTCILTVIPENGNGIIIDGDYFEIVANYSNIRITSNSESIIELIKEITEKVTEDIMIYNYYIDIKSIYIRNISVVYI
...............................................................................................
>A0A7M1S041_A
MAEISTGLMKKTKAQLIEIILRKDEVERECRTEISNLNKRIKGYDADIEGMIEKSKADKFIIDKQASMLIEKENLIEDMKSQFDISATEIAEVKEAIYMYKHYVKVLSISCAAFAIALICKLFVF
........................................................................................................HHHHHHHHHHHHHHHHHHHH.
>A0A7M1S045_A
MKNKIVWRIGLIMMILLLLIIVVVIGAVIHTGCTILGIG
.......HHHHHHHHHHHHHHHHHHHHH...........
>A0A7M1S047_A
MNDKDIFNIKELIKFLEDNHTKENGYKFQIRVIVNKTLNGKFKVINLTQDGFNKVSNALYSLIQKDIDDDTEDLISLDLTKNRL
....................................................................................
>A0A7M1S049_A
MLNIVEYNPSIKGLERINQKLLDNGAIIDNNSLSFDESTYNAVVNSYIEDGETSEMAKYIVDYFIWIYKIEDNDFERPGISEDSKEQNASNNR
.............................................................................................
>A0A7M1S053_A
MNSINVGTSKVSTGYKGSQNTDYIILGLTIVNTNKTYPCAKEGSLLKATLLDLKELPYTNSNLTICNIYFSLHVNSFKYRFKFNTFDLTVDCDLYQNVNVGYGYIRNEGNYCIVAGMANPKYLSSLSDVNPGSSATYQFIFDGVIYEYIIQW
........................................................................................................................................................
>A0A7M1S059_A
MRGVRFPEGADAIIRAEVRKTPENILAACCRAAAKIYNSPSLATLKGPKARENKYVARISTHWYSRISKEKVCFAMFCRQKTFINRKVEARGTKVAIAPVQTPAPLRGSFKLLQDYLNNR
........................................................................................................................
>A0A7M1S063_A
MTHKQVYRKYAELYKAAKETRDHNLLFERDVDGKKTGYLIRDRRYGVYQNNKYKFRKDWLKNHKLASIDELKLNPSLWIQYQKDYNDWKSENCERKYTPEFYAIFTNLSMEANMALSEVNLEIDNILKPYRDSSTNKPRFERMPIDEYQKYIRLLEKKRNLANPYDPITGELKPEGSVEAQIAAELTEAYAKLQEGLESKVDMDAFLEEMERMKNVEGYTPDGSDTLYSAWLERNTRWELTDEFKEKVSKQNKKDYGEIYDRLYQARYNLLRLYRTDKFEPDYTRMPQAVKDKIKELDIAMYNVRKRTKKTVGSVRLFKSELSDLAKENGGKSAVSPEDIWVDDKGVKHYASYMTKVIPVRQQYMHRVPNSNWAETSEESKFYNKNYDNSIPEAEQPKLSIKEYDNRKAYNAVMRDPALVNLRNVILDIMNEANDKITHSNYKNNYKLPQINGNIFNYWGSRGLITGTRNYMVDAFGIQPDDEIHGVKVETRPNGTEINIMPTMYTTMLTDPASGTNDLIGAIVKYYRMACNYENKKKIAPQLNLLDSLITNAGSIRQKGFTKPAASSKLADAVHTYIGYHIYGRRDILPEVTLKGYKISLDKVFEYFSRWGRDIGLSWNLRSAISGGVAAWSFYANDAFVRKHYNMHDFTIANSILTKELISLKVASQFGKNQANNKLIGALEYNGLTFNQEEDLSNTNRWRIGRMITRATEPYAAFKLMSFLPNSVFAVSVYLNYKLIRLEDGQLHFISENDFLDNHFLNKSIEERKAIYRNAKDNLWNAYEMKDGFRVKSKYAPYVTAELEEEITAKLGSISSHAEGMVEEADKSGVHLLPALSTILMFRAFIPKNIENTISPVYWNYQTKELSMGTASAYFYGWKYGSDRKLIKLLRVLTGRNDEKLKELQEQYPDVDVKKQIDLHIRRFNAQMFTYFFWLTIFNLFGMGADDDDYWFTQFLRLELKKISLESGSRYNAMDIFDILNSITPLTQTFEDINRVINPLSYLSSRKYEEIERGAYKGLKGWQRDFIKVIPILNAYYNMKNPREKLNDMINRIG
....................................................................................................................................................................................................................................................................................................................................................................................................................................................................................................................................................................................................................................................................................................................................................................................................................................................................................................................................................................HHHHHHHHH.................................................................................................................
>A0A7M1S066_A
MEKQIIKIYSETGKVPEYKTSGASGFDLFSTFTNNSCQILTIDDIEEIDAFDVTYRKDAAEFITEIIPSLEENAALLIMNPQSYIISIKLAIVDKLEEINKNIEKNGGTTYYGVLSDYMSDNDIEAVNIILPFSHNIIPTGCYVQIPEGYEIQVRPRSGIGAKTNMIAHWGTIDNDYRGNIGIIINNPSPNSYIILPNERLAQGVFAKVEQCEFKKVKSIEELTKTDRGEGGFGSTGK
..............................................................................................................................................................................................................................................
>A0A7M1S068_A
MSKYNKTKTPVQPTVVNEMGEKAFQLTDKEVLVSTVMTTFLQGAYYETEKEETKKITELAKKLDPLFVAKLALYARKEGNLRSVTHLLAAIVAGNARGAEWAKRFFNKIVVRPDDMTEILGAYQHLNSLPKLRKISNAIKKGFKAVLERLDPYQIDKYKMKKKEITMVDLVNLFHPQPTQKNKEAYDRLLKGMSLSGLYSSTTFEKTMSKAGQTAQSEEDKEELKADAINEVLANPQGAPYMSLLRNLRNILLYAPDSVEEVCRQLTIKEKVLKSKQLPFRFATAYSEVETIPYNKETAKGTVIQFEDDKRNRRYKSSVEFEDKKQMLLEALEEALLYSVQNIPELEGNCAILIDHSGSVRGDADGSSRVSAFSKVTSAMIGNLFGSMMAFRQSNVFIGLFGDRLIPVPIKRDMGLLAFNKYSFAEGAKCGTNTEQGMYDFLRDAIKNKTKIDNLIVFSDCQLGEKGDTPWYGRSYGERSATFVELFKEFKKINPFCNTIVVNLRQTKGNSVFHKSQRILNIAGWSSNIFSVITSNCKGFDALIKEIEAIEI
........................................................................................................................................................................................................................................................................................................................................................................................................................................................................................................................................................................
>A0A7M1S072_A
MSEKDKIQIELEHLESLRFQFEIFAKVKGQTEYTIKDINDFLDVCKESSTLKLRDSEDEIPLPITSDIIEEAKDDEN
.............................................................................
>A0A7M1S079_A
MVISDVIIVAIITGCFMLANTYLSKEHKSKRSRISKLDKSLYYIELDKICFNIRNALKCDGVYIAYFHNGGNFINGISMDKYSVVGEDYSPNLNSYKAIYRDKLVNNFPYLFHNLIVANRHCITSTKDYTFHDKMYRDELNNRNVNSAYSYLIKDPIKKTPLGFVSLEYIQNVTLNETDERFIWKYQNDIANILNMGK
..hhhhhhhhhhhhhhh.....................................................................................................................................................................................
>A0A7M1S082_A
MANVNYNLVVASQLGALLGMNLIRIKRTNVDADYSNKEREGKQRLANPIWLHGVERIRIRQAELVDVGDGKMVVQFNRDPKLQLDLAGAKDISDIIKKPTVQEVVSAIASESTGLPQFFTDDKTATELTISFNERSRKEISSMMETLSRQAQALADANRAMEDSCRLNMAQYGQSVNFQSVNID
........................................................................................................................................................................................
>A0A7M1S087_A
MERTFNQYQTPLTDELLASLPEEVRDELLDIINNVQFIQNLISPTRERAKDRPRDERGRIIVDLCKPHILEDMDYFRESALHFKEHGCYTFLKPNGNPNSEYGKWIRRERDRCWDGMVRPSDGEWIPGYMYFYLNYCPIIMSDQREGTAQADRITDFPKVWEGIYWRFHYIDQARSGGLYNDWKGALNGAELASRGKAFAYSQEVETPMGRRVWKDIQIGDTLFAPDGSITKVIDIPFDEEHDVYKMTLQDGRSVYTTLEHLWKINKNGENWNKLYTTEEILKSKSPNRFAIEVSEGVEYRYKEIPIEPYLLGLMLGDGAFTISKGNQAQLSSRAEDVLVYQKILGRPFKKVGNTEMSWLIDYPKFGGKAKILGLHDKVSDTKFIPDCYKYNSREVRLELLAGLLDTDGSVHDSGRPEFYTTSKQLALDVCWIARSLGYNATYWTRSPKYVYKGERKEGKLCYTVYIYTNDLLFKLPRKNSLCGKRGPKLDSRVNKTSVKSIEFSHRERCKCVTVDREDGLFLIGDFITTHNSKSYCMGSILAHNFVLGENRKAHKDTRSTITAYQKEYLTKDGTLNKFETMIDFCAQNTEFPARRIKSSLDKMNWIMGYQDLETGTKMGTKNEVLGVTSKDNIAKLRGKRSVFLGIEEFGSFPNLSDLYTVMRPSVRDGNLVFGIMYLQGTAGDKDSDFAGAQEIMYNPTGYDMYALPNVYDKTSAGKPKFVFFFPGYVNREGSYNKDGVSDVTKSLVEILLDRYKVKYNSTDPNTIVKTIAEVPITPSEAILRTKRNIFPVTDLLERLGQIDSNPAELNDVYVGEFTLSNGKIEFNPTVGDPIREFPHKDNKLDGAVEIFQMPQKISTDEGLVIPQGRYIASCDPVDDDSSETASLQSAFVLDLWTDQIVAEYTGRPRFAEDYYEQLRRLCLFYNAKLNYENNKKGIFAYFSKVNSLSILTDTLEYLKDKDMIKGTPYGNKSKGVQATLPINNFARTLIRDWLLKPVNTIMNVDGEPTEVQIPNLFRLRQRALIKELIQWNSEGNFDRVSSLGMLMLLREDRMILYSGDVQKMQVTKRKTLADDPFFQTNYKPERKKNMIAERLLNQ
...........................................................................................................................................................................................................................................................................................................................................................................................................................................................................................................................................................................................................................................................................................................................................................................................................................................................................................................................................................................................................................................................................................................................................
>A0A7M1S093_A
MFVNNNTKVNIDYFITTDYDLNWNYLFKESNYNENSVTIVINNNIRYNYIINN
.....................................................
>A0A7M1S094_A
MDTSYLEYALKQHAYTMGQVVLATAHIEGMKAENEKAIQNGLTPPYGEEQFERAMESYAIDHNSVINAFTY
.......................................................................
>A0A7M1S0A0_A
MNSIKNWIKTCTRYNTPSWVTTCTSKLNYLITF
.................................
>A0A7M1S0B9_A
MTKEKKTTSTKKTSKAKLVKVEEKPFDLIIDFGPAHENEARKEIELAEEIAYREKKEAYSKSMDLKPTKAPWYKRLGLKIKQWFNR
......................................................................................
>A0A7M1S0C1_A
MGKTFKDSNYAMKYGNTKKTRSRRAKLQPYDRKARDYETDK
.........................................
>A0A7M1S0D0_A
MTQWLKFVNQGSIPAIQTVAVNTVGTVTTLSFNNHPYRQTNRFYGFFVIRIDQDTSGITSTNTVQFDTQGVGGSAIDVYQANGQIATINELTSLGQSVYLCFYDRDNNRVQIIS
..................................................................................................................
>A0A7M1S0D6_A
MIKLGSTDITNVMLGTTKVDAIFLGNTKVYPNLPAVEGVYVYHVDKKFYTFPEFQKLSNTAISQVLGFAIIDNQGSFLLPPRVNLSNDYRWCPENFDTFLVPDVGIGVDDLNGRQNTEVLFNNFHNVAGSNEYAAGYAYRFTPVPIGTNWYLPSIGELIIIHTYVSELNDWVFDTFGFSYFPSSGAKAFWSSTQGDATTAWQLSIFAGNPHTAVKREPNVALPVIKLG
....................................................................................................................................................................................................................................
>A0A7M1S0E6_A
MKKIEMIFKGMLLYMTILVTMIFMMGVDSIYDQGYFFYGTILIAALVFVCYKTINKEELEILTLSKYFNHLNDKL
.....HHHHHHHHHHHHHHHHHHHHH.......hhhhhhhhhhhhhhhhhhh.......................
>A0A7M1S0F6_A
MVDNKTTVAIPIEIYNKLAYLGILPSLDDDVEDTRSYNVGESGYSTDDHVIQPWTIWLDYPNLTSFDHDIIKRILREKEEPGFTKLNSRIKDYKKIIHIAKERIRQLSYGTEIK
..................................................................................................................
>A0A7M1S0G8_A
MQLRQLRKAWIGDWNYGVSSNQFLYAICHTRDGSLDVISTFSLCSLPLTFPTKEMAADFLNCFIDLCEVAKILI
..........................................................................
>A0A7M1S0H1_A
MTINIIIIIIIMKTTILIISFKIVLIFLIIKMKMVLQTPLLMILVKLIQLILIKLIIIRLKTLKLKFLLLILLTEIIKIIMTVKIMLKREEKKEKNELLLMILIREIVMTVVTIRREMVRLKI
...........................................................................................................................
>A0A7M1S0H2_A
MKKLSNGYLETTFKVFCRSDDTIVDETEAYIKIDSIVGICRSIKSNTTDIILTSGDRYTTTENFEDFCIDFFKEN
...........................................................................
>A0A7M1S0J2_A
MKISSLDAISIKKESAKLIKVNTEIREGQAVFIVAQEKFPKAVTKLKNTKYDCFYEDSRIDLFLLELQNYDAE
.........................................................................
>A0A7M1S0J3_A
MMELKNYNPKSSEDWAIVAKYDTVEFTDEEDINQPTEVEIDGME
............................................
>A0A7M1S0J4_A
MDMNNELIDERATSPVGQPFRVCASKTEAEALELTKTNPNILYFSSDTNTIIFNGVMRTNPTPDLSSVLKKTDIIDNTSTNDNTKVLSAKQGKLLNDTKLNKTDVIGNLSNTDDTKALAASQGKILNDKKIDKTAIENTVNSSDVNKVLSAAMGKFLNDNKVAKSEIVDDTSTDDATKPLSARQGKSLQDEITVLENNIQDLQTSIPTKVSQLANDSNYVTTNNVLTKTNTTVYNPTDNYHPATKKYVDDKLNGSSISIVEFDYNLVNALTKTSTTEEVNAAFANRSQLKTNSIVKLIGINDSSDGFDGSNGYRLCHKVSVNSPDSFIIEYFSDSNNNEVVEIIFSSDNVEVNRMSITPTIPNDILKFKYIDVADGSYLTINRQVSGNDTVEYINKIFGSIDNLSRIIMDMCENHTKYYFHSYNDKYNNIELANTYAYNNTQETYELQFNISYYTNNGPVSKRFAILIDTSDVAANWLYIEDILVSDNLQRVVKRTKSEYDSIGAKDASTMYGVTE
....................................................................................................................................................................................................................................................................................................................................................................................................................................................................................................................................
>A0A7M1S0K5_A
MTIKELYYFAINHSLLDEEVDVVAREYNKEFLKVTKPTKPLDLSKVEYTFEDVIALFSN
...........................................................
>A0A7M1S0K9_A
MARYVITGSKFKPFSYAELIQPIQLAEAAHQAVEDQYNELSTKANVWENIANEQDSPYTYNMYKTYADDLKYQADQLATSGLTPASRQGLNNMRTRYSQQIVPIEQGYAAKVRDIEAQKQAKLKDNTLMFDREAAFTNLDDYVRNPNLSYTAYSGQTLASQTSQMARNLAKELKEYKKGKPIDAYTNTFLTKYNVSSDDVLYAIEHPNDKRSNKALRAIMDAAVNASPIPSWGDMDTLDRAYQYAGMGLWDAIGEERVTPIENYGARLAARQAAGSSSSATVPRVPWRAIPITRTNEQIRNTTQMKSDAEFLRELASNPSKALDVQKTYYPGVKGRGEPGSADINIAPGDVVTQSYMKRLSDISKKYGINVNFNIGDNGNNSTEGLIKAAEELESRIRKSAIRSTGYALTNTNFDLGSRILAENIRSRSQRANDDTGAFEIEDGKVKSKPSKLEDVIGYINKDAQIEFDPSLGVVLRGSIQDGKTYKTKSFLLDPEVIAGESINVGGRIYNRYQYLIDLINESIENNDVEAATAISTRLMEDLDSYFNSIAKTQGNTMSAKEEEAASYYRN
...........................................................................................................................................................................................................................................................................................................................................................................................................................................................................................................................................................................................
>A0A7M1S0M7_A
MNITKESLEQEIEIYQNIVEKYQNNPEYVNPNCSEMQAQIILTRLKKEYYTDYRID
........................................................
>A0A7M1S0N5_A
MEIIEKQTIKEVPVDGNYGYGYGRKDINGKANAGLTLGKL
........................................
>A0A7M1S0P1_A
MATRAREFPRFVNHLFNIHFTINRNNNVTSMTINCLSSEYSSDKNIKFKDTYIKIINNRRVFYFKDIITFIHKHFKINNRTLL
...................................................................................
>A0A7M1S0P4_A
MKHLVSKEGFLFVNKDFINGVIVAKELFIPDDHNLDLYMELPEQEALELQEKYNIENGNYYNNR
................................................................
>A0A7M1S0P9_A
MKTNKEFVKRIIATVQLKTLIRLLKVQASAKLTDKEKDVQKEVNELIPEIYTDEDLKRIISELLLESKELKKMLIRLTNYSSIALSKTSVRYILASKANKTYKTIIVILSIALLVSILGIIFVLLF
.....................................................................................................HHHHHHHHHHHHHHHHHHHHHHHH.
>A0A7M1S0Q0_A
MSKYRNIYPKIDILENDVDIKFSIFPSSIILNNKFHVSYVSLEASKIYKMYYTENNIVLKYEDGDNDYTITIQFEDTKDFEDTKDYVNCALSIITCIRSVHEQVYIKGECNVY
.................................................................................................................
>A0A7M1S0Q3_A
MNKEKYNIVYKHFAKPIYNMAMTYESSCLTVESGVVNPKVVKCFNELKKALEEQLKSYK
...........................................................
>A0A7M1S0Q5_A
MDTGIFIGDKIITTSWDKIWNKPTTLSGYGITDAYTQSDADGRFFRYFGYTTDDGDDFMWQKLGTFTYLNAFPDGVTIKRHGYGQVTSFIAGSSRFQLYSTHSSSDPNDGLNGIQFRSGWDDDKKSWRMLLDEVNYLHYTDNRYVNKAGDTMTGTLLMSNDSDIYGRSSANSGAAYIIGYRDANISGIVMHDISAANNTKALYIQTNGYDVPSDTGGLAITNDCVTAFGAGDYGSVFRVLNEDDVNLGALFNVAKDGTLTRLGHKIFDNGNKRDMFSSMNEAFTTWGNEQVISVEGDANTYYPVVITISYSKTWNSRIAIHKNLGSRTPSYPGNHDNGTSSMWAMYEGRYHGWDGNSGYIVTKYVRQPYANLISKAECADKSVGALVVYLRGGGCEYTVCTDYRGGVNVYYERTEISGDSNYPVYVEPTTSVGNQGVLNTTGYDYLVQKAVRLETPRTIFSKPFDGTGNVTGGAKFLNICIETDNNGNDSGRSSEINNYVGPLQLQQASPNGIHMCMGGGQVGICTTSPKYTLHVDGVIYAKDGFRETSDIRKKKVLNSHTVSLDDMAYADLFDYTLIDDEKEIVKVGTNAHYWLDKLPQVVTKDNDEYLSLNYGVLGTVCALSVSKYVKQLEDRVTLLENKIATLQ
.......................................................................................................................................................................................................................................................................................................................................................................................................................................................................................................................................................................................................................................................................
>A0A7M1S0Q6_A
MKIVNIVNIPNYPNYTIYGKDIETLKIYVSDLLPNDSEEYNNEDLCINIDYTNIQDVTFGVYDNPKNDIYDYRINIKEKTLGYVELIFEKYSSFNSVKLFISNMIDNDVNLTVIHEQKERIRINKK
..............................................................................................................................
>A0A7M1S0R6_A
MYYDDDDYRDSYSNNENEHVTDVDGCLGQFLAICFVLILIYSFLESVHAI
...........................HHHHHHHHHHHHHHHHH......
>A0A7M1S0R7_A
MDLKQYIIENINQELVFSKYLGISIEDIRISIIDNCKILNSYRYEKSPSLKFKYYNDKLIARDFGDNRYSGDIFEVVGNIINKDCRSRQGFIDICSDIIVTCTKDNADIIIAKEREEKELSKNNTIIEYNSRKPNRLNYIFYEQFGINEEYFNKNVEVVDSYYINGRMSPYRYTGCDPCYAYRVNPNKVKLYFPFRTKKDVRFITNNRVPIENIDNIRKTDYTIIIKSIKDKILFDRIITEKNIKNIQILSAASETVNIPNDIHTVISKYTNKDNIYSLFDNDSAGIKGMIHLEETLGIHPIYFTLGYDSKDPTDMVKRYGYNKVYEQFDLIIKKILEV
...................................................................................................................................................................................................................................................................................................................................................
>A0A7M1S0S4_A
MATNVNSNSKMENQVSSSMITFEDKKVERRLTMKPEPAIGNLCRVTIDDVRIEEHETPKINPETQQESTFEYAGYSIPTLVITFKQIPTNEDPKPRYYEHRFKVVPVINNNGAPIERKSIIGLIKMQFDQLQHIVNSMVGIPGFTDDEAVPGIDIEANVEVRIKQFRAFYTHFLNTIKGNDEKPYYKGVGFYLKLVANYGTRKYLTIPNFVGRGFIERILPKVNPSIALEPNETVVLAKDVSASKTEKAIANGSVPIDNGGIDPEVQKIIDGYN
..................................................................................................................................................................................................................................................................................
>A0A7M1S0S7_A
MKIKFNNNKVMQRMIEFKVKVKEVPKCKVTAEYEIFKGQPNYYYNPLVAFNIKDNTAKKILEYVAATLGTNQTSVELESKGLAKVLGLKDIRVVRNSIKVLIDNNCMYRWQDIIDVDNVIKPNRNWYLLNPLVVRNINIENWNKQVDVTCREFNNTKGAKISEFSALEFEDFLKIPQTIDKRNTDDKNRKVISVKDYSRRGVKS
............................................................................................................................................................................................................
>A0A7M1S0T2_A
MLLINSKPKAQNKLKGSQTDYFYNDFIYEATLKLDRYIRHLHLAYTKRIELINIIDKNKDFYNNIGIDISPIYNPDYFGTIKYDKKQYNSNLLKMSFIKSYNNINYYKIHFLDRKIKTYNIIRHIPRQVYVNLQKEYNSEVASFILKGNSFSIGNGLGCLKLDVFRNPRGNTSKTIDWKSSLKLKKELEDAGYEVMSKDNPHGMQYVLFYDNTYCNTWLHWERRNSKIVHKWYYKFVFAQNNNYSITALKYNDIEEIFNDKRIGITERLSAINIYYPEHIKKLMKYE
...............................................................................................................................................................................................................................................................................................
>A0A7M1S0T3_A
MCVTKYYFISNRVKERRDGSLMISTSMGLNHARKLAKKRFQMYGYKGKLINIYPFSVSNSKPIAI
.................................................................
>A0A7M1S0T4_A
MGKNIFDIAKEYEDILSIIEDNEGEITPEIAEKLSINESELEDKLRNYKHIIDRYKYEKEYVKDEQERLRNKIASRENTIRFLKNNIVETLKIYGIKSNTNYKLKYPDFTVYTRDSKSIDYDDNKLEFVIDKLENEDYSYNQTDIINNLINVEFTVKVPIVDYKYFINKCNDNKYEVKDIKRSLNKTYAKELIKSREECEDIIINKREEDDVEAVYENLSEYEEVIADLNITENTSTTAIFK
..................................................................................................................................................................................................................................................
>A0A7M1S0U1_A
MQFGNRNIINARDISYDDAVIKLSEGQSNAKLQPLLEAIVSVLFELQNRVKTLEDKVSSIEKNIERLRADIGSLDARIAGQESTINIINENLNSINSDITSLETKTTSLQSFIETNTNDIATINNEIDDLQGRVTVLEGGTSGGAN
..................................................................................................................................................
>A0A7M1S0U3_A
MNDSAVYINSKVLIAELYNDYNIQSSDFIQRFPIWCANALGYLKIHQAYVDNEIKGDIINNMFQLPDYCRGVDSVIINNVEATLKFSLFDKDSTSTINHIPALSPVGDFNKSDITDVIESPIVKENNVKDKPVYWVSNNWIHTNINHGDIVVRYRAIPYEYDSETNMTFPLIYNDELLKLAIKLYVLKMMLNRGYVHPIQNLKDNNPFTNPALYLEQIRFKVRTSCNKFTKDRREILANINTTMLWK
.......................................................................................................................................................................................................................................................
>A0A7M1S0U9_A
MKNTNYINRLIHSNNLLLYLIITFIFVIITGKLWWEFKDISAAIGCSIIIPFGVMILKEVIYNVFIVKSGISMDRLFSVGIGQILGIETLLYLILW
..............HHHHHHHHHHHHHHHHHHHH......hhhhhhhhhhhhhhhhhhhhhhhhh.........HHHHHHHHHHHHHHHHHHHH..
>A0A7M1S0V3_A
MIYNLQNIIPLGVLDYGIYPNKDRRPIIYLYYRPNGDLMMYRTKDEIEVNLTNNSSYDTNILFRVTDKDSIFDNDITCFESRPIDVDKATYKFEYVKDKSGYIYILVPAIYNTHSIFINNEDATDLFSFEGVYEHVIEHIRDKEYRYYYVYRTTNKRDITDDLTVTLLINRITENEVSLIVKHINDFNDPHHTIDKILSMNLFSAINWQELPGNPTVINLDIIRGTEEQINNVPLRDKQFLFDTTNRIFYVDSATERIPYGNYKEIDTTGFIRSSQITRIEFVDSGYVPQQDDFILYLEIPGYPTITVDIHNLSIPNTGGTYTVNVSSNTFWTVFGGVYNTSSGNYELYWSSKKSTILIKPSKTPIQKGSSYYIEGDCRMDIVIDKNDTTNSYSNVISFITEDYGVKANVDLTQEAGEEPEPEYYLYINLTTIDVTDSAKSIVVSTNTSFEIVDSYKEGDYYYINWGSSNTDRIRLYPSKPVLEGSVTFTIDSNPNTEENDRSKTIRFRTIVDDSIYRTLKVNQYYEAPTLYLNVQPKSLNYTSDGSTQSVNVSSNTDWTILNSIFESPNKFTINQTSTGNKITIISNVNPVNSEGKYYINGDAKLQVTVPATENNSDTVTNVEIKSKDNTLTDNFGINQSGKTIEYYIRATPTDIELTDTNNRTITISSNASWKISDIYDFVKQDDGTYKYDLDAVEGVEGASLIITPSKEDLSGNMTLQIKSTVESSSLNATVLDLTFELINDSSKKAVVDVSFNMEDEPEPPMLDGIDYMQIEGDGIEHPIFRVAD
.....................................................................................................................................................................................................................................................................................................................................................................................................................................................................................................................................................................................................................................................................................................................................................................................................................
>A0A7M1S0V4_A
MIYTVFVEHTSSIRSFAKIATTNKQKAQEVFDEMCQYFLGLAQSEGNASIRHWNNDSCITFVDCVIIKSDKDKHIIHFDQFEND
....................................................................................
>A0A7M1S0V7_A
MTESDLKYWKAVLNGVVPEHLVTPEVVALRDQQNKMLSLMAKKNADYGNAFNKGCDKLGYRYGLARMYDKANRLVHLIEDDFQGYSNPNVEDESMFDTIQDLGNYCNMLLAWQASDNGHEPTIPSTGRVESIFIDISTLVKTDKLILIEETSKKDVTNEIISAYGFENLCKDKDGYVYNLSADNKEIPVTSEHKENVIAITSEDYENGKDFVKRKK
........................................................................................................................................................................................................................
>A0A7M1S0W2_A
MVKSKNKVYCNVKSKVIDTCKVNKFYNTWCSIFRHDRFNREPYPNHSNNNKPL
.....................................................
>A0A7M1S0W4_A
MIGMYDSNDPEEVVTSSLTSIIVALVILAGTIFGYIAIYKHYTEDKNIVTSSTIEYVDSIKKENNKLILEVNNLDSLKNAKIIEVKSLDNDSTVKLFYKLIRE
................HHHHHHHHHHHHHHHHHHHHHH.................................................................
>A0A7M1S0W5_A
MGREFMTQIEAVEKVGGSLPSATKRFCTASWLAGHSGIFDTNSLQGYEAKDFVSEMHIKPAIVTTKYEITIPEVRVSFGFESGTPQGFTYLSDSDQLSQTKAVLCAVPVDGGQISSSVYTPTNGGRDDNYSAQYMLFSGMKISVVAGTSLARLYIVLYNDQNTMVQYNNKSITNLMSGNNIYKLANAIMRNTSVYSSLFNGANYTKTQAIGDSNGNATNSVWCAMLPLTDDGKSNGSYSVGSSMETPPTNVNSNQQLYNFKGSIVYNKLSSFTPTT
....................................................................................................................................................................................................................................................................................
>A0A7M1S0W6_A
MKIYQKTKFHQSGNVVVCVMTARVKAMGLNYSAGTVRGIARCAPEDQFDLKKGQMIAESKATQKMYNRIGSNMNKALKATVQDLDEIKGELAKLASMKDIEERHFEEICH
..............................................................................................................
>A0A7M1S0W9_A
MRVFEFQPKYRRCKHHLIHALGVALYKAGITTGTYYPNPLGSGILHVVAADDDNIIKAVVVVKPGIRSRASIPVEYLSLGDNVKAFALTSFDDIDSLVKEISEIIKPGEKN
...............................................................................................................
>A0A7M1S0X3_A
MIDTLANHLWEEHNCDIPQFDGELKINIDYEEQYLDSLYNTQL
...........................................
>A0A7M1S0Y8_A
MTNEKILLQLERGYDIINPQLAQALSNLEDKGVTEAELEKALESKADLVDGKVPADQLPNDTGSNAVHLDFSLFGTTVSDDVAESIKTAECIIVDNQTGYNFPIIYTLSDYTNTRRWFCALRNVNTIATFTCNFDTNSLTSITLSTVSDFLLNSNSFINSLKTKLGLDA
.........................................................................................................................................................................
>A0A7M1S0Z6_A
MLDFVQRMVEEHSQLVVRTQALHEYIYSDKSDNDNKVEFANKCIQLSAMKKYEEALRARLENQSVFFENGQYFERVAEIKPSSTTTNQEERQNNGDK
.................................................................................................
>A0A7M1S102_A
MGIKETPTNIKVYYNSMKNAITLKHKEAVEAFDSLRSLMSVSYEEIKSCIDVYKNNFKVNLNDYPEFVEDRYIDGTFLKVAKGMFINRNNNYQLVSDLFDLYNYAKQQKEKHDLMQQIEVYEKMLQTSLKEYTNILRIYMTEVHKKMILNGEGYVFGENIGWICINRCLIGKHRPKLDYAATKKKKEELIKAGKRIYNQKEADWCKRNGIEYKAEDYRVFVNKEYCYEIPLLNCKLPNGTKYKLDIADYRHSSVRGKSNEDLIRECQGDTNKICELQVDLKTKLTMCDTTDKILYTKFIRNEAQQPSTTPKACRKNRQ
..............................................................................................................................................................................................................................................................................................................................
>A0A7M1S120_A
MNITQISQANGKDPVSTLGFTDDQLNAYNGLIEFINSPYNENDYKRALVGAAGTGKTYLVKALIKNCGYSYSTIGLAAPTHKACRVLNESIGISNIKINTLQSDLGLRLNFDVDKFDINNPPFDPKGRIKIGDYKLYIVDESSMINRGLCMFLEKTCKTNHCKIIYIGDASQLAPVNEKYSSAFKGVRVFTLKQVVRQGEDNPISHLLELLRFDIEHKSFTFLEYITKNRSRFNEDNTKGYQVCTAQEFDTIVYNNFNDDALTSNIDFAKVIGYTNNTVSAWNKFVRNAIIKDADKSVITKNDLIISYITIVNQFNECIIKNSEEYILRDVVNYVHPKYQLKGFMVRFTAIHGGSSTTPLFVLTIKICLLYKCILNYLKK
............................................................................................................................................................................................................................................................................................................................................................................................
>A0A7M1S123_A
MVHHHLLVNNLINTSLANHIRLTREVSIVNKINSEVRPYKRDNQPRYYPRSKHTYNSYTQGDAVRILSSHFP
........................................................................
>A0A7M1S129_A
MKSFYERAEELAHNCIRVKNNNVCETLAQEYNINLRAAHDRFKSLFHLPIRDYITYINTPSKEVLRDAIIRNNSQEDLLKDLNIHYSWIRGLYDKYFKVSTFSKAKQYLINEVDVIQYHPSLEDNLSILISQYLGDGSFEFHDNRASLKIEHCEKQFDYLKFKVNLLKTAFPTIPGLETIRKRVNGKYISYIWRSNNIRHRYMTIIKDTPKEELISRMTPFGWCLWYLDDGNLFISKKCNHLSIAVNNPILQETAVQELQTYGFSFQISKSQILLSNKLEIIKFINSFIKPFIHLIPECMKYKCIVKI
....................................................................................................................................................................................................................................................................................................................
>A0A7M1S130_A
MEQERQEEGLKEKVEKALGANMSLKTRQRFREAVIGIGKATGDSCAEDVLDNCLIEFSRLKDDQSKGMVITALMSELPLLLQKVICDKMREGITLEVVAQTFGGLK
..........................................................................................................
>A0A7M1S135_A
MDPKIAKRISTKMLSYIENYSVLAMKKDNRYKNGGKLVSKIYAHHAACFAKAYRDVHELSNYSDSLITLKSIRLRDTVYIDPDATSVSSYNNFVSLEPEQVVEYMDQLVELFSENNLSYKLIKTKYDKLDALHVIVKAENINAYYIKWILAYIRYMTESPCSWALREAFTLRKELPELKDFPLLSILIFIWSTVGPYHALSLNAGAYIYAPLTFPTLKECIYKPFRNTWGVDRWFYMYFPNKQILDEWPATYASEICESAECQRFRHFPYVRKYVCMDQIPEKMIEYYKKMFDTVKDEIK
............................................................................................................................................................................................................................................................................................................
>A0A7M1S142_A
MEKKEVIAQLLKNGSKMVKDLQVKNVTVAPQENYVRLGLTLNTPVEGMVTNDNGVTYEKGETKVIFVSLFSITSLLKDNDDAAFAANHLTQHPEAMSVILSRAKIDIIQEPVTAGQEYKNPWSDNAEATVFDHDTIINHVVELTLSDFAIRKLDSLANALLGF
...................................................................................................................................................................
>A0A7M1S150_A
MLDPDHYIIATFIGKNNNRFKVGTQYLLRVEFRGVGIYPINVVFDYAQHYTSVPYRHILDFLKDWTEIFTVVDPKLVDKSKHVLYEDSSENELPFKFDDTEDVSEYEAIKREVKPPVEMGRISTELMRIPKPVVFSNGSWVCPNCKHVNRDAASVRCEVCKGGRISFSHDDDE
.............................................................................................................................................................................
>A0A7M1S162_A
MAKERLIIKMVKGSKKAKALASKAKTTKVEEQVKTQDATPAPVEAPKPEEKPQEVVENKETKETPEVKDEKTKKGKKPEVIVPEVVENKKDTAMSISSSIGQIVGSAGGKGDRIDKNHAIEFMGILHKEYLANPETPEEVKKNLKKQFDVMTAVTLVNYFTQLEGDFQSMGIRINSNMREQAEAVLGDYLGIKVKYIQAEDNSKQLVLEFKEVPEEVRKNAKEDKKVAKLDIPEADPKMPDPEKLKVLRSIFAQQGAGGIGSNLLNGIEWGRRAFSFSMEEKRSVVFANIISKGADATLLTAIKGMVRGKMSSEHSILGAHALLKSWCPSITDKEVAELIQVIVSINAEKKTNDWNEKASPDLKTTYEKELEAVTRNIITANTSKAIDAILKGKEEATLEYEDRKGFITIHPKAIRRTLEVAYGDSENILKDKMEEIAKYYVKPIMRLSSYVDKSAYSEE
............................................................................................................................................................................................................................................................................................................................................................................................................................................................................
>A0A7M1S173_A
MQALKSYRENNPGKGYWDWKVLSFEDGSEVSRELQAILNALNAKGTPNQFMDTWNLARLATGNFNDLLGDGKLELQKANRDATAIYKSPITYGFNSYLRGTPVMKSATMTELEAIQRHIQDAKRFGIGTKIRMLNPDLKGLVGTLTIAGEYSPKGKAIYASTENVLTHELAHASNAYPQENRIQEILGGLNKATTDYLDRPTEVYSRLMNFRQTNQIDPNKVWDKDSLKELRKTAIDDDLLNRYKDEQIIDIFNTVADIGTERNYDQPLYLAEGGEVGDPDDEFIQAVNTNTWSRSRRSK
............................................................................................................................................................................................................................................................................................................
>A0A7M1S176_A
MNREKVFSKIGYAYLDEMIESLSKYPGIKIQYPISDFTAGNTLFKTVTYDVNIAVATYSKYREEIELLNKEVDRLTKSIDSLNNKFCNERWLTKCPKEIILKEYDKLNYLEEERELKYKQILNRLYICPLPIFTHK
........................................................................................................................................
>A0A7M1S177_A
MNKVIKIAVWLVLIIWGINQSFNMISQANTVENVVGFFLLVAIVLVSYKTRCFTTIKFTRKHEK
...HHHHHHHHHHHHHHHHHHH........hhhhhhhhhhhhhhhhhhhh..............
>A0A7M1S1A0_A
MTLLKKILKRKHIIAQSVCNHPIENLNLLDTVMVKVVQMIGCIYFSRCNLWAHDTIKGWMPKEKEVIECLEVEIAPDNWIMAVDTNNTSLLFLSINYNIQWKECPCMKGVRLEDVTPELEEKALNEIKNNN
...................................................................................................................................
>A0A7M1S1B6_A
MALNITINKVNVAASFAAGATVATAIASGGTTPYVYSLATGSDKFAINSSTGVVTTIAAINIDNIESFSVTTTDSTSGTAQTITSEVVYPNIQAKVQSKFNRSNTIYKITRDIDLGNGVLTIPSECTLDFQGGSFSSGTITGNGTDITVDKQAKIFNNIIIAGTWKVAVIYSGWFNFRYTAGSNNLQNLQNLFNLSSNSYNGVINISQGDYYITIANNSTDSIVIYSNTTVNLNGNIILNPNDLTNYNIVTIRRGNNIIIQGGGSIVGDVVTHTGTTGEWGMGISIYDGNNITIKDVSVKNCWGDGIYIGQVEAATTSYSSNILIDNVTIDSNRRQGISIISVENLTIRNSRIINTGAIKFTSPGAGIDIEPNIANAMVRNINIEGCYFNGNNQGVSGDLLITALIFGSTINTTFSATISNCYFATRVRLTSSMRNLTITSSYINTLDVPKTGSHYYKTLVSGCLINGSMLDMNNPGIFYSGCSFTSAQGSNPRRVFAISSNTENPITKITFPKADALINIKVFSGYNAIDASCISEISIRGRYINDNNNRMSKSSTVVYDDTGVGNIDLSKYRDKSVLVSKPIQAGDGSWEIYLKTYTDVYFTGIVVIEPVLYTTPTPFFTGVVVSNVPSAPAGADFKTVLSQPCHGTTEIINSIIEPKAGVVVYNDTLNKPVFGNGTTWVDATGITV
.................................................................................................................................................................................................................................................................................................................................................................................................................................................................................................................................................................................................................................................................................................................
>A0A7M1S1B9_A
MNWEVKFWIKAIIVIAIAVTVIIGISAALTKAILS
......HHHHHHHHHHHHHHHHHHHHHHHH.....
>A0A7M1S1C3_A
MNIEQFSAEFDVLLNSYSIIPVDGTTDPLAFSEYEKSVFLTKAQDSLVIDLYSGRNSLGLSFESTEEARRYLAELVQEFTQEITVPSTTASIVMPQGLWFITYEECKLSDETLGCLNGTYSLVTPVREDELYKIKRNPFKGPSEKRVLRVDVNNAIKLISKFKIGEYHCNYITKPTPIILTNLGDLNISGYSQPMECALNSNIHNLIVEVAVRLALMSKAQYANKENNQ
.....................................................................................................................................................................................................................................
>A0A7M1S1C6_A
MKSRDANRAILEQAMINEENNVSSIIVPIPLNIVVSDSYSRTISANNGYKLIKEKSVVHNYAIVSIHVINKMPFLNKYENAIIAYIASVIKFNSNIVYIKPESICAILHIDKVYTRDFYPAIRHLTNLNIIYKTEYQSYYAVNPLAVFKGSLVEFVENYNTYIQSYNSVAIDDKIMLNRFAIEYKNGNNKIFKVYENKNSALKSIKVDKAKLRAVDEPIEVNEVRETDNKELPKFNGKKISFKF
....................................................................................................................................................................................................................................................
>A0A7M1S1D4_A
MARPRPLGGPSAGPSAYRLNDPRSDKPSWFSLGGYFEKKGRGKRGVRSSSLAQQKTDKGNRGVRE
.................................................................
>A0A7M1S1E4_A
MNKIEIIPWVKFNDPGVKQEIEKLAEKSTSKMDFLSRVKDQYNLSLSDAKIVADKFFKKEV
.............................................................
>A0A7M1S1F9_A
MKELRPEAKEAYNVLRTAWKQQFNEDLPEEPDKYCQEILENYPEVGEGDTCPGRHWDEVQVIFRVGMSHIRASIAKTTGDVGPKEMGWEFDPNSMAVVYPVKVMITKYRTIGEMTGRK
......................................................................................................................
>A0A7M1S1G2_A
MKEEKLTRLKILRAMSYRLLHFLIKEKILSVFLTECLQNPYRVLLVDRIYCDTLPSNKIYEFECYFTFAKSITLTESIWWRYAFKYREEYL
...........................................................................................
>A0A7M1S1H5_A
MEARTITIISESGNGHKTIQSSAETLGELKRDLAQNGIDYEGKTFREGLSRTELVDDASVLPRDLEWKGAKTNNLVFTLTTANKKIRSGAMSRTEAYEAVKKAGLQDAIKAKFGKNFTQVSTADLEAFLSKKTPKAAPEAPKSEKAKAKPEVAACPLEDKFNALIEVLVSNGTLEDYEAEEILGTVAKEAPKASKSDSPYSEAELRALAMR
...................................................................................................................................................................................................................
>A0A7M1S1H6_A
MYIIDRAYDELLRISHEDIDKYESMHKEWNKIYDRHSYNKMLFSFKPLKSEQWFTEEEIKKFNL
................................................................
>A0A7M1S1J1_A
MKVETIALPTSGGQRVEPGSLILHMSSGMDIWMVTHVEHSQEGIMFDVILVCPAKDTANYYGMTNTFLPCLCRLYDGEVRLKQKL
.....................................................................................
>A0A7M1S1J4_A
MKFNELYVNPEGTLLVIEVQCTDTEGIYPKQVVIDNQDTYTEGMPSSSPIYQSINSDQSKVFRLEIPKESLDISDNLLFVYCRSDKDDIIMCPVCNFFRIYQSFMPSVKTIGTSCCCPPKVFIDCILRFKAFELSIKAGNYLQAIQFWNKFFRNKELKNLFGNGCCK
.......................................................................................................................................................................
>A0A7M1S1L3_A
MVKNKVITRRNRKFANGGGLPSWLSGGLANTGANLISGFANPQGNTTGVGNIMQGVGSVASAIPGVGGLIGAGVNLVGGLVNAAFGSKINKEFVNQTENKAIQQSNYVSGATTNDQLLSDWGDYRSMANVSKSQVGSDGWFSNKAKKKTRALNRQIDEANQRALSSLGNTAGNIDIISDQSLLANYAAYGGPLGTIGGQALNYELANRELNNSELKAMGNLRLTSLPNSFQAMDELNTFAEGGGIHIKKKNRGKFTEYCGGKVTSECIARGKRSNSPTIRKRATFAANSRSWNKHSYGGYLEGAEYDLDEKEIGRLIKEGYEIEYI
.........................hhhhhhhhhhhhhhh.....HHHHHHHHHHHHHHH.......HHHHHHHHHHHHHHHHH..................................................................................................................................................................................................................................................
>A0A7M1S1M4_A
METNETIVTKTCKICGETKPITSFTLNYEKEDKHSDICKVCSEERKKNRNRVPIIRNRDETLSKYKPRELIDSLKDIVDELRNRGYIVEVSYSYKIKL
..................................................................................................
>A0A7M1S1M9_A
MLIEKIRNFNKALNSFTEYLRENNNNISAFFTKLPIKFQFTIINHFLVTKHKMGIVILPDSFRIYKYNIYPFDETFMELLAKVDIEDINDTTYENSIIVAFSILHKEINRDNNQLENPF
.......................................................................................................................
>A0A7M1S1N5_A
MNILRGNDIKVTWSITKVVDGVPIKEDLDTVSNLTIYVNSNGRKLEITDYIILNTNQVQFTIKGRNTRIGNYSFEASWSKDYDARITESSVFTIVDDASQCDNTLTNSNIMVNSIEVKSNVQIAGDLSNYYTKEEVNKLIEDLKSQFKLN
......................................................................................................................................................
>A0A7M1S1P3_A
MIIFINGKAGSGKDTFGIMLGHVLHYITNPNKANYHPNINNFMNIVERIDNGDDVKSIFNSIYFTALAEPLKDSVAGLIGIDSKYLNIDLFKRSKSCYKINGKNLTIRELLIYFGDIVRKDNPYFFIDSLLGRVGVYKDIFNKNIAIVTDLRLKDEYNRVKNRKDVIFIRINRNIKDNNESFRKHCTETDLDDCVEWNYVIENNSTFQNLYEYATEVAYNIVDYINNNYER
.......................................................................................................................................................................................................................................
>A0A7M1S1Q2_A
MQVIINSSVVADGVVDLQVDCYKNGVLLCTESLLKANLLEKRLVSHYISYTRFGGEKW
..........................................................
>A0A7M1S1Q3_A
MTIEIKKENRGKFTASAKKAGMGVQEYARHILANKDDYSTTMIKRANFAKNIGGAARRRSRALGGTATYGNEYTYKDISNEEIGGGDNLRNNTLGGLGSGAAIGTMILPGIGTAIGGVLGAIGGLVGGLFGNRKRKEELAKAKETERQQTIAAMNDKIEADYTNLQNRSLNDYSEGNGFYAKYGGRFPIRYRMAKGGLIPNSSNSDVAYGATHEQFNQLTGTTGIPLGNYEVEGGGDNNGNLQAGEVITYDNLGANVFSDTLKLPNSKKTYADVAKKLTDQKGKLENATSAIVNTIEESLNEIPKNKLNRLTLGTKVRNTEKMVRTLNIVSGKIAEVDNKIQNLYNEQEIHATIKGYRNGENITAKYGGRCKRGMGGWMAGFGLLTNLMNSLSTANAIDYESKIPLPRQNRVNTPVYSTNYNINSQLQEIDSQISSAKRYITANSNSPQVARAAIGELSANASRLKNQIYADRNRVLAQIYDKNVEARSNTERINNQIDYENAVNEYNKYIDINSKRAANRQQMMQGISNGIQDYANWKIQLGNMALTSLGLPKSVGRQMNGIMNRLYGINFSIDN
........................................................................................HHHHHHHHHHHHHHHHHH.....hhhhhhhhhhhhhhhhh................................................................................................................................................................................................................................................................................................................................................................................................................................................................
>A0A7M1S1S5_A
MLLGFIQHKRILNNLYKTFDSFAPNVKNKEWLDKLDKLTDSDKEELLVHFYNCQSLTIVKRMNTITPCIHVPMLGNFKIVAQRYYNTIHKDFFDTLDKKERQRILQTVFGTNKPVIYNPDEHYAKLSIDPADV
.....................................................................................................................................
>A0A7M1S1T1_A
MEMEVNPEYLKVLGKLENVWEHKQAELGIYKKDLDEAMYAIRQLGSRPVLPEEAAQFKEVVKGMISTYIRKNHDYGNSFEVSMNEEGLAAARIRLGDKWLRFKQLSKGKEALVKDESIRDTLLDMANYAIMTVMWIDNQDKVCKV
.................................................................................................................................................
>A0A7M1S1T4_A
MLNKKIIFSSGDRCKVCATPVWYYSKQWYKRDNKYYVTCPTCNNEIQITE
..................................................
>A0A7M1S1U5_A
MITKKKWTNEENNILVQAITANPHNIQEACRYAATKFESRALKDIIIIHNKQ
....................................................
>A0A7M1S1V0_A
MSSCLNLKLKEEASASSLIYGSVRMTAVGSGSGARNGIYINANNSFVRTSSETTNVQGLTKVLFEPTINEIVEIGNNNNIVAIENVPTGQTALISADLKIDVEDLTSSIKDLFKYNEYMHKVHYLNQSYFKELTSLEAVAGYNLDLSEIKNNKTIKTLGIIPAFEGHNEYTIKEISGLTNLESLNISNRLLGVFDTYLYGSFKDIGNLVKLTDLKIESCRTFIYMSLEDMLEEMYRNGRLSGNLHISLNKPALNYKGLSYSVGTFTKELDVEFKSESTFIVVKDQNGAIEESFDGVSWSHGN
SSSSSSSSSSSSSS................................................................................................................................................................................................................................................................................................
>A0A7M1S1V4_A
MSKGKKYKIPHKYLSKYPVRKRARYKVMGGKNGEKAKFKYFRHKKLWKTLEGHISMRKMMTRYIWFWD
....................................................................
>A0A7M1S1W2_A
MCNLKIPSICLQGEGYLPKPQVIDTLKSRYKNIIVFFDNDFNNSDNPGHKDAERLCKEYAFKMVEIPKEYKSKDPSDLFKNYGKNKYLEIMKEILKDVLWKSGNL
.........................................................................................................
>A0A7M1S1W5_A
MKILGEKSLTIKDKIIKFFTINPHDNNTIKDLTKIKCEVYNINCCFKNNYFYLCENKWISSRKIIDTLSQINQYCKDIKPYVQISCTSENPDTIANFIEQKAKWSNSFKKIIIL
..................................................................................................................
>A0A7M1S1X2_A
MNQLYQRIQQNLQCLPPKDVELCNQFLRNRQFENLREIVESCLVMKKRDDCRDVHKDKWLNVDRSQLEQLTLDIREYTSYLDLSDISNDLEEEF
..............................................................................................
>A0A7M1S1X3_A
MKKANIYKVSVKDKSAKEGKIQITCVATSLSEAITTVAPYVWNPDTQKSEYIKYKESDIIEIKLVEAKVNVQDYISDYKEEEE
...................................................................................
>A0A7M1S1Z7_A
MDNTYSSKYSGEQVDAAVEYFLNHSQTEESNSYEYTNTIFCRSDGFPASPFNESSLPTLMPLEFPFAGIDGKLWYDVPNTSTKDWYQCILKINFKSKKVVSQSKVLDMTGAKGDAGQNGSDGKDGSDGSNGADGSNGSNGNHTEFRYKRANAYAITLTDTQKKSRFPEGWSADWSTADVESWSDIEEKTIEAFCSYLATFSSLSSISSPHNFFILGDDATYEEIAAEFQNNYQASLVANSVQQAEIMKAFKEYRKLYTDASGTIDNLTLNMEYHRLYKTYNDEDHLWLLFMISATISGEDDSLIGEWSVPQRMQGNDGKPGPSGSNGIDGIPGVNIGVAFTLGNEDGPRPDAKDPTTYPYNTNYNALFASGTFWKKSTPTVTKTYPYIWFTQCRYLVNTDSSGIQTYEFEDSWSTPARYTGLNGITTTETVYRRNPIIYPQGIYTAGVTYINDGARTPYVYYNGNYYYLSSEGSWTGTISSTPDKNPAWWTLLEGFEALYTKVGIIANGLIGSAVFNGDYMFSQQGTDQNGTASYHYEDFLKNYSTEGTLVNPYDSMAAFKPNFCINFKTGEQWSTSMNAAISEAKSEVIKSTDQISMNVTGLIKGELKKGGITITANGAEITGKFSGTSDGTFNGNVSAKSLSVIGDDGSQAMVFDTYREDMGTPSGGVAPEIGTPVLIMNFKGNQYLVSMLKLVTGSSTGHYKQTQATTESIYVAGTISMQQGIQGSASYHCITAAPYLTLIDNHNNETNTKIIAKLYDSSDNEVSWSTYLNKYYQGTLVSEYPKKTDLGSGIWAFQVTGHLANISNYYNGTPDFRMLAISQVVNNMNVHCPVSSSVYSKISITNGKLTTLSDNKVVVGYDVKWNGNSLHQDSTRPYYLRFQHITTRSAYLNPKGNIVTSNYFASTTSSLTLLTDTDIDQCEAIISPGIIASIQ
........................................................................................................................................................................................................................................................................................................................................................................................................................................................................................................................................................................................................................................................................................................................................................................................................................................................................................................................................................................
>A0A7M1S230_A
MARYKLIEPLIKTVEQGKQNAGTKYLVAKLQNTLCPWEDMQTFTCFIQPIVNILTPLLSIQHGGTAQADQPIPEELQYVTGCWIDWCPPQKFYKQHLSDHPAQPATATRPAREAIKAGSLVSKGGKPILYTTLRIFCQYYIDEFGEKQWIRGGSPEEVGQRAFSAYCVPAEEDKVPQLIPTTPAPEIIGGQVVQPAPAPTSQEQPIFTQTPQGAQPLQY
...........................................................................................................................................................................................................................
>A0A7M1S239_A
MIKLFRYEGYKIIISEEALALKPFKQIWQRDRTVNKDKAIAELGFIYFFCDPRSDYQYLVDEDERKEAIKEGEGMPPKWEPDKVVKDAMEFYMSFKPISALLLEDTRFMVDKFRAKLRSIDFDSLEVKEFKEITSIVKQITPLVKDLDEAEKALNSEIRNSGKMRGSGEKTIFEDDLAI
...................................................................................................................................................................................
>A0A7M1S2B6_A
MEEETITIPVEEYNHLLKLKGYIQNWDVRNIWECPKCGTYNPEGYICIECKYDNSSGI
..........................................................
>A0A7M1S2C4_A
MRLISNQKLKATVNNRLKNDCPLQCNKKHCDVCQFRNDKSESIPTVTTNTPSPEVYGRDMYY
..............................................................
>A0A7M1S2D2_A
MNAVINPELIGKNRAILESWNLIGKKIFVVRREPADLMFNDRKRDGDPTLTMKPIMKYIIEGTNIFGVRLVPLPDKTTLVVELNNNPTLQFKIGPAKFREVTMETITEAVENNEKNSSLGREPILFDDLISLTEQVNKLNALEKAKAEAIAEDMLNQAKLLSDLNDIHLTECDKYYTELGTPITK
.........................................................................................................................................................................................
>A0A7M1S2I4_A
MYGSRILYPNRTVILKPSTCEIKELTPEEKRLKSLRYVRDKCDDKYGSFTIYALIALLGVLVNAQLQGISLIFKYPILIPMYLSVPFGVYLIGVAFLLYSKYLDRKISKLSNGTDI
.............................................HHHHHHHHHHHHHHHHHHHHH............hhhhhhhhhhhhhhhhhhhhh.................
>A0A7M1S2J6_A
MKDIQQLIKKNSQEGRYEDIFPKTFIDAVLDKESGVTLTDILAMFNMLFLSYNGSRSQTRLQVPSSLRREGLWITYVLYDKTVVTEWYSAEAIDDTTFGDSANWRDGSNALVGDISISSDGYWVINGEVTNIKAQGEAGITPILRVGSNNHLQVSYTNGSTYVDVSPNPVFTQFRVSNNKLEQSVDLGLTWTVASNYIAAWFRFTGTTGSSQADNVGKIQISRDNGATWSDLSGEFTNSLHIKGYVATVDALPSTAVQGDIYGVGPTYDPSDTEHTNPIYQLYVKDSTGWVNNGRFTSITAGVVQELGDSETKVVSQKGVSDAIKLENNNVILNTFGDSFTLTEPDPHLDRDYMYSFLQSDRFTFKMTPNDGNVDIYLLLHNTDGSVTSHAISTNTEKEFYSSKNVQYFTIRYGSSMTATSVTISIKKFANGINYAPNYYRFNEYIKGTLFPVVNIINRNKVHIENIRNTANTFGFLIDLENNSTFRVGDVIFAGIKDSSIESESASKLKLLVRYYNAQNSIIRDDGAFIYGDFTYVSGIIPDNTSYIKIGVQSTGLVNCDLGEFILSTGTIEPSIKRYFNAPINEEMLTQINCAPYYPNWIKAVYPTDFDIISMSNNTAHVKASAGAKVFGFQVKLSDTEFSVEDMLTLRLDDVTLISGDAFVTIIYYNQEGTAIVRFDKNLSTSSSITVQGVIPENTYYIVCRIQSRTACEVEVGKSYLLNNFIDANTKWIREELLDNASSKAGQDGLPIVFVNYLTGSDSNTGESTHPLKTINAALSKFSKNAVIFMEGDCYERCDLSTNPNLQSVKLIGKSGSLNRIIIGTKIDSASVVQSEVYSYAIDSFPSNDTSYCIWQHEIPQYPISNSEKHPLQRGKMNRLDSTKLTRVDSLETVKSNSEPCFYYDISSKVLYFRIVNGSSLALNPIYLPTAISAIGGNNSNIQLEVTNIESWYSHFDLYNCNNSIITECSAKFGVDGGFKWGDCNNINFIRCEACGIHDFDNIYGDGFSVGTTKSNPTTNRCTTFIMTDCWSHDNYDDGYSDHLNNEGTIDGGLFEYNDGGITTSYGSKDVIRNVYSRNNTDGGIIIFGSSSEGTEALVQNCICENNSPNNFVVENGQNRTTKGTFINCISINAQSIGYAMKGIGVSMTLIDCKDVGSPTVRSPQAVVIIPVNVS
.......................................................................................................................................................................................................................................................................................................................................................................................................................................................................................................................................................................................................................................................................................................................................................................................................................................................................................................................................................................................................................................................................................................................................................................................................................
>A0A7M1S2L6_A
MIEDPRYCPQMMVVGFDPSTKRRQKGLVLKDIYITRINGKCINQPIGLINGSIPETYHNLNKREAITEESRTIKVTLEQAREWYNSNNLALRTLALSTFKESELNIDLEYIMTAIIGRRKIFPLTAKEVTKQQTLAHLKFIAEYFNKTWEKTTENAGYFIGKLYKDGEIEVFEHKGTQHAGIIYFKNPEDAEKAIKILGKEVLNLF
..............................................................................................................................................................................................................
>A0A7M1S2N7_A
MVFSDRYISTLHRLLVVPTYSVTSLAHLDNNNMNPYKVIIEADIKTSSEIEVPTVLRQVLYRTNTDIAREILSKKNRIGTLVALESKSCNASGSIALIKALTSSHLLHKGFCKGQIYYGCKGVIFDKDMRMLLMVNERCRVGDHRFIPTGKIVVHVSPTIFLDRSGMLEKYIINKIIPAFLYKDENYENRYEVKIKVDNAEEFIRTIQPPKDRDVNETLNNLLENNINHLLLQR
..........................................................................................................................................................................................................................................
>A0A7M1S2R4_A
MATFSTNQARQLYVAEALKPSNVISTDAVGSIAVKSDTAKNHLYFEYMGAGGMLRSDLIDIKNIMYAKATDADDLAHELAKYKVTLDPTVNGGSPVAGQDYILRIAFRNYIGMSEEDQYFKYGMVHAVSGMTAGSFYQELYKSLKKNFSRETEQLLDFSLEGTAAKVTMTTNTSITVTAVENGVIGNSIKFAVESITATNAGFRVTQEDGFTVIRASLTTTKKTIKDLKDLVAANPGIAAMISIAGTDEIAVQSETTPVALTGGDASGLIVEEVPQEWILGTFPQVPVNFTLMPDTIIVNGDDRIWGLVEKQASTNSIPDGHKIADLEYFCMGERGDVYRMVGFPNVIRTKYLVNPDLKYNTIDIHYAYVGSNEAVQKSEKDITIVVPKVGDNNQTSNKLTNNIIAAINTATGLTITALDVSA
.......................................................................................................................................................................................................................................................................................................................................................................................................................................
>A0A7M1S2S2_A
MITGIIYKYTSPSNKIYVGKTINESERKHAFLTKERYAGIKIDNARAKYGPKNFKYDVIERHEYSSVEEATESLNILEAYYIGLYNSDVEIGGGTIGFSIPLTDKKLVFDTTDLESFKEMLITKE
.............................................................................................................................
>A0A7M1S2S9_A
MGTIIITGNKWNGGGGLPPQQKIDVAAEGIKLSYSTFKEVPEIFDLSNVTDLSFTFDTCKSLISLPSNLNWGKMTNVVAAFRGTASLNDEVNIEPLDVPSLEGIFQRSNIAKILNLSVQSAYTAFNAFESSKLTEIGNIDLPDIITATYAFSNIPIVHFPKINIPKIVDCSFIFYNNQSMQSLEYWDFSNVTRAVNMFKGCSALSSIGDVIFLHTALSLADSPNIDEDTLNRFGGFANAAGESGVAPLKSLGLPAAALTFNTTAQTYLETEGIIAKLTDENWTINFADSM
..................................................................................................................................................................................................................................................................................................
>A0A7M1S2T7_A
MAQVEANAASVAVEKPVVKAVVNEINTSLKPEIIGVAIHKIARIERDGRKYFAISALNVANNEPVRLSASVDMVEVFNLDHIIREGNYNTETERPLYLKVEVVYVPNDGNKYGYVDKDGGVHEYRNAGNYIFRNIVGTLEGHIIREAEANKYAQAYQAKGRTEEAKVYFHEMKGRNYIPGVSEDDDNFFIKMLALVKNS
.......................................................................................................................................................................................................
>A0A7M1S2U4_A
MANIIVTSKNTDIDNYYYPDFINVIINNGEFVIPRSDDKVCIEDIDNIQFTYCKGDDLFITIIHCIDSNIKIHCYFKDISKFLYFKNDIENILYTYKFNIKTIISSVTSTIV
................................................................................................................
>A0A7M1S2W4_A
MKDNELKIVETYISFKDYIELEDDIKKDIVLHGIDNKSQLYQYIETLDSKYIVVKEIPTYSSNEVAYLIKTIDELCIRCRITSYNEVKRKCKFMEQTTIKFNNKD
.........................................................................................................
>A0A7M1S2X2_A
MEIKGLNLDSAPLISENKSLRFAKNISVHSSLQSYINEAGFKPIGNIYSNTTDILCGIITTNIGFVAFIKRNTLGYINYYEVTNDEVVLKKSIYAYNLNFDENRPITGDYTYNYKNELIITFTEGISEEANETRIININNPTSRVESSEIHVQLNTSEVSLLNIIPDVTYPTLNFRVLNSGSLKAGAYQVAIKYCLEDGTYTNYSILHRSIIISGNYLDSVKVGDYVTKSIEVKFANVEIKYKYYKLAIVYIDEESQLAYETDNIKLEGNNTYIISNLENNTSISLEDIFVNKIGYIKDTCHVNFNNRLLRGNVKTIDYSSLDNILKNAANNAKVDLISYNKQSELDKSTTSTDVEDYNTPYYMGYEVYSIYIGFFDYKGSLINIYKCPYKEGDATTNFNTNHLIPYSDRDVVYRLSVSFPTNIISTIPNTVKSFCVFNVEHNFNNSRILSQAIALRDTDINIFSNGQKYSGQFDSETKVRIYPFEFLFNNKESISANILTYAQIDDTHISHDGNNLPDEYKCVTDTEVATSSMNLNLNDLYTTGIIGDTRQDKLEYIAANNSQVDNIAGDSYYRVVHNNAVEGSNWLTGTNKFALILLANTTDNLYVDEYNQTLQIASSIYPINENVNAICYGDTRISYLTLRATTPGTGFKIGGTSEEQSNAHVWRWIFTVPIESKFNIRARYDITTVDKAYKLHYATDIKDLYPLYGLSYEVDNAINTSIGKGYSLIFNENGIQDYVYWDEIPGIFEYPSRIIRSDILNPESEILSWRYYNANEYNDLPNNREGIVSLKTDNKNLYIQQRYGLRLAKLRDTLSVTGDGTSYLGSTDIFNIEPYEILYSPSGYIGCINSFDTAINVAGYFVYDNDKGKLFNIFGDSVSEISNINTKEWFYKNKSNDYINNPFIHNGRYFNYNEDTNVLTFVNNKDNNKFTISFNNNVKKWISFHDYIPLYGLTNRLGTIWIFDDSKIINSIYKVDENIKGYFNDKYYPSTIKILFNENPIINKELQNILWKDRVTYIDDNSKLKVTLWDKTIDNIFVHNDTQCSDIKVVKFNKEWYNGNTGVNKINIWRFNDIKDYAKTPNFLANEISIKDNALHTNLKWYNRNEIVSQFVYVIMTFNNTSNNYEYELQEADAQWIVDNRNN
........................................................................................................................................................................................................................................................................................................................................................................................................................................................................................................................................................................................................................................................................................................................................................................................................................................................................................................................................................................................................................................................................................................................................................................................
>A0A7M1S2Y1_A
MYSIDISKVTAIHFNKQDVIRVWFNGEIVWDKFRSGVYLRASPTNILLSEENDYKANVDIESNTNWTFND
......................................................................
>A0A7M1S2Z3_A
MENKVMIGYREPKSIIDAKAVGSKVIVKSYFEVSPLMVEDDKALQNMSPIKIEVVAYGRNTYDIEIGDKVQINPTNVSRINFKWNDKSIMNYLENSKLNKILYKGKEHVICEEYYLCEMIDILIVDTYNENNIRKILEN
...........................................................................................................................................
>A0A7M1S320_A
MFKTRKSLATTKGKDTSHRAKPLVAGAGYMGGRKPYQNGRKVSK
............................................
>A0A7M1S334_A
MNKLSAYAFCFIVVLIGLNLIGTCNDNMKIKDNSVIEEDSCVCGIDDTIDTLVIEEVNSDDLVQGTLSSITGYSYID
SSSSSSSSSSSSSSSSSSSSSS.......................................................
>A0A7M1S342_A
MEENKFGYLYVLEFSYPAIYEIELTEEDQKLTSDEILEKHGLKEDNCHFMYTENKLELSTLKE
...............................................................
>A0A7M1S346_A
MIDLSPIQKYIDEPDSFMTSFVPHEIQSVGLDSFLEYNFHSLNCTRVCKDGLRPMQTIGYPYRHTITETVFTIKNYVEEDKQDEYFKRLLKRHSDNLEYEQTNPPIWYGTEKDLRKYEKQYSGSDSSKSKRKRAKQQDIDFSDMPKKQTVAEKKLAARVAKINALSFKIKPQN
.............................................................................................................................................................................
>A0A7M1S356_A
MENNSPITTPIEETRKCMVCGKILPVSKFERYTKRGYHTARKACEDKEYSQDEKFKDFTSRELILELRARGYRGKLQKVTVDEIVI
......................................................................................
>A0A7M1S365_A
MSHIYFFKSSEERDGLSCLTIMSSSPRRAYGLAVINFIKNGYKGYPVRLAI
...................................................
>A0A7M1S395_A
MLNKIKLYIGYWLIMLSYYKYRKVFAHDWLILKETFKVISHPDDYGECTVATHYNMFVTTNTVLRKKVELFKRNRL
............................................................................
>A0A7M1S3D2_A
MKICGISDIHGNFRDIPSCDVLCICGDTINLNDQRNLESSRKWWYTRFVNWISRLPCKKVFLTAGNHKLFSFLYVI
............................................................................
>A0A7M1VIS5_A
LVESFCNMVPKRSVVVVTANKNSQIEISKRVKNLLVANNWKYHDAAAIVKESVFTVDSYLMHHAYTKSHVVLIDECFMVHAGAVCAVLTFTGASLAVLYGDSRQIHYIHRNDLGLSLLHDINNFLSDDSRVYGNVSYRCPWDVCAWLSEIYPTRIQSMNEKSVGTSSMSVTEISCVEDVPLDQKFKYITYTQGEKRDLSKHLAVRATASNCKKVPEVNTV
............................................................................................................................................................................................................................
>A0A7M1VIV0_A
GRGFGLMTFKPRLLQVLRESIAKKTSKLFPEITMTASDLDLKKRKFLVSRKSDDRRGYVHMSKSLDINKFCTSQRQFNSQAVFLCLDELLGTGALFSRVHEIFEKTWIVDGSASDPPNLKKFKDRYQKLKDLGIDAPHTWGDG
...............................................................................................................................................
>A0A7M1VIY5_A
MTTKIPSSDWSEQIINQIIVGRSNAAVRAFREQPLGNKLTALESAVVRPRRSDTADKIYELVAELIRIKAIKPEEAGSIYSDLLIRVHKFNSSNVQANLDTLVTDIRAAQSEAIRNTDVKALSNQTVLNTFLNSLHPTVPLGQENFEAFKQTLRLFVNESPNVTVYKSGPETFLQVNIRGVNTVNLNAAFKNLERYWGIILEGDILPPNVTSKLSANTRVLILFLAPFTNSNTFTQDTFISALFNVYRDTVSASLEFPEETEREVHQVAQQLGVDGADLTRTIGYLVKSNQTEAPNPYSLTPRQVQILRYVQESLVDRIDRNQESPSDALDNVHFAFAPSFYEANGAFIRRLISYMRLALENSPSYFREIYSNKYWLPPSSFWTQNYSDFFREITRPVPRIEAATVQQEPEFEWDEFETAPAPSRGAPSVAPSVAPSGLTTRSELTLASTETPPARRVMTTLARATIPPLASLAADSYWPGSGVVAAPIVSALTTAALAPETKRRIQRLREKRAREEALGRLRRIREANDETVSLENDETVIKPLLGDGAGGFPTTSSSPVNPFAHLAPRSGVKS
..........................................................................................................................................................................................................................................................................................................................................................................................................................................................................HHHHHHHHHHHHHHHHHH.......hhhhhhhhhhhhhhh.............................................................................
>A0A7M1VJ00_A
MARREQQRCSSTTCKLCAATAIVFIILVVNMLLWWMVAKSPPCQVCPDECLRVNASLCICFPGFPTEEYNHSAAASKCVEIGGRLTDQPLPEILTRSRWSYSNFWIGGTRHVDGRLQCNYVSMQSKKISAGFCNTDKFALCTIYLQ
.............HHHHHHHHHHHHHHHHHHHHHHH..............................................................................................................
>A0A7M1VKB7_A
MSAGGSSGKIYHEDEGGIVIYPDSAPWEGPKAPPNTIIRHNGTTVYPNEATFWYNPDTFWEPEWICAEEDEPPAVKYRRISAINTEIELEGRQTARQQKCEAIDELLQYTEGFSQQAAAVEWIIRKERDTAHRYSTKDNWYSDISPGLQQRQERMAHIITDINKVIKGLGDIVDDIKNLGV
.....................................................................................................................................................................................
>A0A7M1Y057_A
LVLATGLRNSPLRKGGKRGLFGAIAGKIEGGWQGMVDGWYGYHHSNEQGR
..................................................
>A0A7M2BSH1_A
PTVSEIKGVLVHKIEAITYNIGAQEWYTTIPRYVATQGYLILNFDETSCVFTPEGTVCSQNALYPMSPLLQECFRGSTKSCARTLVSGTISNRFILSKGNLIANCASVLCKCYTTGTVISQDPDKLLTVVASDKCPVVEVDGVTIQVGSREYPDSVYLHKIDLGPAISLEKLDVGTNLGNAVTRLENAKELLDASDQILKTVKGVPFSGNMYIALAACIGVSLGLVTLICCCKGRCKNKEIPISKINPGLKPD
................................................................................................................................................................................................................hhhhhhhhhhhhhhhhhhhhh........................
>A0A7M2BT71_A
NAVACQIHWGNLSRIGIVGTGSASYKVMTRPSHQTLVIKLMPNITAIDNCTKSEIAEYKRLLITVLKPVEDALSVITKNVRPIQTLTPGRRTRRFAGAVLAGVALGVATAAQITAGVALHQSLMNSQAIESLKTTRDESFHAIV
SSSSS...........................................................................................................................................
>A0A7M2BW15_A
MGGGGVEQSWAQSSSVSGGRGVQIGGWEPEQCGALGSSGEGGGGVQMGGSGTGSCGVVSSPRVTVRGTAIGQTGS
...........................................................................
>A0A7M2BWA4_A
MIRIVTLSSTSSMPHVSSPLVIYNSFHSFGKINIKERVKGIIYRFTDIKKSSGVTNFPYRVA
..............................................................
>A0A7M3T479_A
MGPGFYLTGNEEEAQRYAENAVRYRQSGEPHVLVFTVNVKKPLELDSNNVSAWEDAMRELGIEPGKIHENAAELISRGYDSTIILDRVGLPMVREIVLYKPGLAVREA
............................................................................................................
>A0A7M3T4L7_A
MPSGLYTAGCNAYRVWSTATCWVTLEDIGHPSSANPRDSRFESECTV
...............................................
>A0A7M3T4X1_A
SMQVKLGTLCALFEKQASHSHRAHSRAARSSVPGVRREMQMVSAMNTAKTMNGMGKGEDVQKLAEELQSNIGVLRSLGARQKNVEGIAKDVMEVLKQSSMGNSALVKKYL
..............................................................................................................
>A0A7M3T4X3_A
WYSRTMSKTERMGMVLYVKYGGDPWADSDALAFSGVMVSMKEPGWYSFGFEIKDKKCDVPCIGIEMVHDGGKETWHSAATAIYCLMGSGQLLWDTVTGVDMAL
.......................................................................................................
>A0A7M3TH47_A
MTILLILVTTWFLIGAVYAIAIIRHLDEHSAEWFVKYLRIDDQEQKFKDEKQKKQ
hhhhhhhhhhhhhhhhhhhhhh.................................
>A0A7M3TH64_A
MVALNMRLTEVDKSLHELNVEICKVTPNNEKCRGI
...................................
>A0A7M3THE9_A
MDFLNQNLKSNPENMLIKQEKVRQEEAILLRDIIEGFKRGIV
..........................................
>A0A7M3TYF4_A
MKLYFDLNDICDVPAMLDRVNQDSNRFTGDSAKAFYAFTAMYAAYSLRSIINGAAGNNFVTYVPVKAASVFSNMTSVWSHDTIIDLRVCFDTIDMENVVRFNNVIATVDHALLSEGKTFESIKDASHIHIDLTNPNGTVVCLEC
................................................................................................................................................
>A0A7M3TYG0_A
MHIIKFYQSMLESLGFNRDGDLMVYADDGTPAYFTYNKEKRRLVLPTNAMIKAGMEDANGKECHAFHPLCESVLTGESGTIRFLKRAIRMRLWMNSFDLIDAILDTAAEGKTIKQASYKKFMTDVICQGIKDPKLDDKLRSAWVTLRNHMMEVENKKQTNLFIASDMSIEGVKYVRVANFKHIFEEESYDDTATYFGVKLPRKQDKVILHRLLMTVFGWYPSMCGSNDNRPYFGCLARGWAQWVMNYNNVVKALREHCALKPLSDEWIGQLDELQQYDNVIQTLPYNTGSSSKDPERDTTAREYSVTPTTTSRSVDLLASEQNKPEQGSLEAFFDKALPKTVTSTGLDISKLTPAQQKSLRENGHLNGTSDQSIVGKSLSEAMGQTPRNPLGLTSEIDRRSLLSTSTASGLSSSGNSLLNDAPPRLGGLAGLGGETSSGPRLGGIDPTKPKDGFHW
........................................................................................................................................................................................................................................................................................................................................................................................................................................................................
>A0A7M3TYH4_A
MNTLERIAAARKARITENNPHGYQSEQLRRTDEVLTRSIKEGKKVDDTLASAMDRLNKF
...........................................................
>A0A7M3TYI2_A
MSLSQQDATAQALDVLIQAGTNKLSIEEASKVKDAAAALGHADIIDVTKPASVILSALRPMLIAQIGQLADNLEQRAVSAVEGLDAKYGKETMMTLWPNFGRGVKFIVMLLALATVAIAGYLAYYTMHTPEMDSMDVAIVGLTPLFGLAVFCTWPIKTLAYSSMTIAAKVVEAKLQKKATAAKS
......................................................................................................HHHHHHHHHHHHHHHHHHHHHH..........hhhhhhhhhhhhhhhhhhhhhh............................
>A0A7M3TYI3_A
MNLLQMRVRTALISATGVLNAIPKLPKIVLGDEIRKRLIVSMLEEQTWAKYRTLPAGYSHVRPPYVGQTLELLKTLFKSATEDDVYHAYRCLANATEKLLARSYGLWPEGFPEEGLDSGYPGGALLFDHGVSYRFYKNYILAVWLRPTVDMKEMSVASYIDFIYTHCGDIDVKGYTVRELTQSLPIGDFLSDVHTDYLERKLCSTSK
...............................................................................................................................................................................................................
>A0A7M3TYI8_A
MHLLSYPPVYERPVLLNGREVEVERIWQGIKQTHPLAMDEEHYLVVSNTRQTLLVLSGERHGDVFHILNMVPMTDKPFYQWKNLMRQLEVVHFDVVLDPSAHVEHGICQAMGLEFVTKRVKFTPFDVSRFNTRAPMIHRQENCSLDDMERVCQITKKSLPGYKHVLKEVAFGFMETLVRKQNDKITSVLFVTQTPNTVTVANYVSVFHQQDRQYAQDFSEFFRYLLKLCGTQKKSLYISLDAKAEIPTYDGITHEVVTHHYTIA
........................................................................................................................................................................................................................................................................
>A0A7M3TYL6_A
MCQFPDLPDLVSDLSRNPDDVTYSELGRFLPDATTDLYVIADPDDVASVKIIRAQNAGFSKHLLGEVFTALNGAAVITTERLRVESTVIRLYSEGIRVPGISLYYKPELFADNDGPIEIHLVLRKDWEETWAAVEHDKYPDVDDVTRNAPMKLLGPNELRAICSNLIPLEHQAYVVARLARRYGWRRGIPAGNQVCLIG
.......................................................................................................................................................................................................
>A0A7M3TYL8_A
MRYEAFHICKPSTFIESLKAMEGTTLVEMRPTFYTATREGAQKIAKQYGSVTIIPVTLALSRPFINAPDASRITLDWFYEFLPGYKVLAIAGRFEHLLVNTSRWQELEASHGTPLTLTSLYDRSLQDFLTLPLEIRALAEDGAIRNMVSSMGYDGFIYGGSGDAEGEVIYYPLNTAAIRYGSEEMVS
...........................................................................................................................................................................................
>A0A7M3TYN5_A
MRYQNDIVERLRQGIAAVNREVSDQLVVELSKPHHNLSDFAQCTNQFYTKLLGTNGANQNAFSIPENTDAIPFWIEDLESAVLPVLRVAGAMR
.............................................................................................
>A0A7M3TYP3_A
MDTRSLNDTTWVNGLFGSMKLPRDTRFYNTRTYSDALLSFSDTTVGGNAALNAPPQFTFFADPPITGALAVPKEAPGPQSNRRWFESFSAQGSYRLGAYYYESIEQNAFYLHCRFGKPRYLGVAAFFANMYDSKLAYLARTGDYPGVIRSLASYTAAAAIWATVGTVAFALILITPRIMKAVLDKQSSKYYYVKPTMHLYLRAVQNIVNTQLLYRRLVPTGILASFGLAKNDEDKNKNFNANKEDIYAGLPDIWKSNGEFDIYRMINRYQTLANFQAKTIEEIKATSKTEAEMATKIQSFYKTMTYSRQYLDKAASFEVSLSTLEQLARTSAGYKGVENPDMSEDQVLDNMTAKFADADSAGGGEQQFLKSADVAQQQLQAQTMANSNGADDNGEALAKDTGKIENWMREGEKSTFGTMFGEFSKITDGIVQQAGDELSNGSQWVTWKINGRDTTTRTFSNSTKEPEISGTVNSATQKARSLEVSLAGGKTGIDGVDGLITGLKSAFAGALDFLHLSGIMSLYNSSVIDFPEVWDSSDTSGDDISFTIPCRCWSGGDLDVFQDLILPVAFWLAAVCPLATGKQSFTHPFYLEAYSRGRYSMRNAMVTNVSLNFGVGGLGWRTDGVPLSCDINVTIRDMSRTMYMPIVTDTGVWDDDNKFSDFMAVLGSATLHQRTSGWAKATQNANVQFQSWKSAFSQGAIMNKFFDLPPARMVANVFTAFTGTARGDL
..........................................................................................................................HHHHHH............................hhhhhhhhhhhhhhhhhhhhhh.......................................................................................................................................................................................................................................................................................................................................................................................................................................................................................................................................................................
>A0A7M3U0B9_A
PYEIRYLTPDRMPHILMYISDVCAPALSAFKKLLPAMRPITTLTIGNWQFRPVEVSGGLRVNIGRNLGKEGDLTMSALEDPGSNTFPGDNILGNGVQAAGYYTAEYPKEWKQATLKSSGGGNMSEKNKTPGTPSKDRPTSESSTFYRERVNHVRPTREVLKSSDYVTLVTSD
............................................................................................................................................................................
>A0A7M3UEC9_A
VQQDKRRGVTQMGNTNIITEATIMRPAEVGYSAPYYSFEASTQGPFKTPIAAGRGGAQTDENQAADGDPRYAFGRQHGQKTTTTGETPERFTYIAHQDTGRYPEGDWIQNINFNLPVTNDNVLLPTDPIGGKTGINYTNIFNTYGPLTALNNVPPVYPNGQIWDKEFVTD
..........................................................................................................................................................................
>A0A7M3UFX5_A
CDADGSQFDSSLTPYLLNAVLEMRLRFMEDWDLGEQMLKNLYTEIVYTPILTPDGTIVKKFKGNNSGQPSTVVDNTLMVIMAVYYAAEKLGIEGNLEDTLVFFANGDDLLIAIRPECEAHLDKFGDLFSELGLKYDFSSRAKEKGDLWFMSHRGVRMDEMWIPKLEEERIVSILEWDRALQPEHRLEAICAAMIEAWGYPTLLNHIRKFYIWVLGQAPYSQLSAEGKAPYISEVALKHLYTEEKVTPAELERYNIALVDCFEAEGDEVIECRFQSEQEKLNAGEKKKDKDKKIDDNPSK
...........................................................................................................................................................................................................................................................................................................
>A0A7M3UIJ3_A
HLWESANPFCGESTLYTRTWSTSGFSSDFSPPEAARAAPVLDVGQTFQKVKGKLISRIKQSELSAKMREWFSVPSGAPSSASDVWVFPPPSEGSAIAPPPDTPVSKPANLPRPATPRPPVCKPPAPPSARTRRLLYTYPD
............................................................................................................................................
>A0A7M3UMZ8_A
MDSNTITSFQVDCYLWHIRKLLSMRDMCDAPFDDRLRRDQKALKGRGSTLGLDLRVATMEGKKIVEDILKSETDEPRYITEL
..................................................................................
>A0A7M3UN66_A
FHTLTMEEAINGTPNLEGIDMNQAAGYPWNTMGRSRVSLFVQQNGIWLPTPELEAEINKTLEDPYYFYSTFLKDELRPTSKVTLGLTRVVEAAPVHAIVAGRMLLGGLI
.............................................................................................................
>A0A7M3UNE1_A
MPIIGSNNVIWENRASELEEFAKILKTCQTTDSYNKLLKSWIKFNAEIEELEELEELE
..........................................................
>A0A7M3UNE3_A
MLYEEFEKLNCKHIQELNEQNKPIMEHQNINDIIPKCGNDIVLENDLMRKPFKANGSCALKNINQTDISLCHGYDCPTTPFYQTPDRMNTFHNYLVLEDDLIHNLPVTCTQNHQYYNNCTRRKVPKLVEPMKADMGFFDDYLQRIPLVKYQPCKIAKPDYTC
..................................................................................................................................................................
>A0A7M3UNE4_A
MTSTIVPKFIITLFKGEIERIHKKLLIEIAKDYKLSIEELNSRYIPSIDINNDKIEIVRRRKYLSNLDDKNRCIAYNGKKKRCQRPKGANSTFCHAHVNSQRHGTLETSLVEDKPKQKYKPKLY
............................................................................................................................
>A0A7M3UNE6_A
MMASIKLKYSNYIDMDEFLASMTSIKTYVHDLEERVLFLQRNLDQTTRENVRLKDNEKEMFKVSSIIAASNENAKLKSYISILEEQLHKRSDKVVYDSEANARCNDEEYVDVVIDKTTKEICLDIKPNAEEVQPIVIHVEEASGEDCIVTMEEECLNNICEVLDTHSTDTVSSLCNVSCPNIESQETEEMRQYTYKGILYLMDENNMLYENVEDEKGAVVGRRKWNKKTSKWKTIIEAK
...............................................................................................................................................................................................................................................
>A0A7M3UNE8_A
MVTNNTLGDTTNAGFKNKIESFRDRLKKNTDSSKDLTGKVKSLTELNKNVSESYNVSLKIIVDVTKLLNQYMVYFNEIEKLMESFTTDQSNTLNNNYFSHINKITSEKIDELSSNFQNQLDNLKTIYTKNNIQTNDLDKYSNLLDNINAESKMLLQKQTGGKKVTRKYKKRVVVKSKTTI
....................................................................................................................................................................................
>A0A7M3UNE9_A
MLKMLFKFIYHISFIMMVAVCVYYTFLYSQMSEDIHEIKKQVKKCDKKPKAKETVTP
....HHHHHHHHHHHHHHHHHHHHHHHH.............................
>A0A7M3UNF0_A
MNLVRNNNLYDVNCIFEARQNLLMKDSVYQSSANVNLEGSFMVNKLQLTFFNPGADTYVKCDSSGNLIMDTVMNIPSWLRGEIANIDVTIFNNDVGALLYSDLSDVALTNSFLDLKNKPLLSKNVDVSVFCEISSNLADVTSTEKLFELGLDNVARCNLTPTVFLDEIRISELHLSKIINRSGLVSDTFNILRLQNIPSSTNDTHGIGILKAIPDSSTQFVAASYLNDKYNQLNATYQIKNYNYEQNVIAVNNYIAENSHLYTNFNCNLSDMETSVVVKHLELEKMLTQVVLENETVTLSDNLDVVFEKTTTQSYDLRFNPLIQHIDDTYGGRIGVGGRIIYDYDYMFMFTSGIDYLDNTVVPLTEYQTKLHIFEADNITSGFDRLNASNNIGLIKISPDFNSNNEFDTFDVALLEQENVKYYNQMEIVIRVELFQQYLDTLLATGVDGGCNMLKHSNNLSEIQSFDEDRLFLCYSNLELQKVAYSGNFDDLFYKPKVLSYFNNDIPYLDAYKNLSEYDTDEQKEICRRKLDVGTLGTQNTKNVEMSGEQLSMTSITVNSNFVFLGGDQGDFLKATTSEGNGILEKLPEFSKLANTVKGIVKMYNDVLVYDEEATYTIHLLKTQFDELEGYINEIKNALDIIDSEIQMQTN
...........................................................................................................................................................................................................................................................................................................................................................................................................................................................................................................................................................................................................................................................................
>A0A7M3UNF1_1_A
MAFLQVKNNLGDIHNVCEAQNNLGLLNMAYQCKCNVDIKGGNIVVSSIRLNDANVDSNYVLVAKNNLGDVMWKEQVHQAWMDLTPGEIQLSTLCNDINFIKQDDINISISTYIEENRSNIINPDLTLESLFLNDLHITGSIGFDPDGVSPIDVPCVLTNNGSGCNVVMTPIEQTYTSDSMSNVCSAKAVSNLYNKVVGVESRLPEEGATYMTSSKNFDEVGIVPIVAVSNLGLNDNFYTQNLTLSNVSFFDSTRPPNIINTDYFMMRRGNDMVFWESILIADYTSRSEEYPPSATSVNNLYNNLTSNIDTKLSIDNVLSEIVEDYYSSEDDAVITNPYRAIFKERLETTGVKEVAFTSDWYDLLNRPTRLSGFSNKGEMDETLFIYARSNLADLTDAAVSRQNLGLHNVAHTGLFRDLLLPSSILQIVADNDAINIEGGIPFFIRNCNLSELNTTYAAAAARSNLGLGDMSTLHKSNVDITGGDITVTSCHVESSFKYEKVATSIEFAGTPGNNVYLKCKDSYGLGEWTYLPEAATISSTQGIVYITNDLKSSASNAAITAYAISNAFHNQSNLSNLVPLASHSSVGIVTTTNDYNLSEPKEHIVLSAIGSINLYNEIQSNIGTVTTLANTKVVAITSRNFTADNEFLTISDVSVGDDVIKEIGLNYPTVAGKDELYLCGDGTFRQVIPTTLTKGAASFSKNIVISGDDEAVLFTKGVGGADDEIRFQNDIYTQGNGIEINGANVITNTGVHGTDNTYILMNSFNVITTTGAYVGTTPGHIVGHSTDSGKFLQCTSENSFSFQEVDLSEFIGGVKGLVPSITDATGVTDTNRVDHYLNGLGQWIINTEVVDIDDILAKLEENAFVNTVSIQTSNIDIFQITNNSPTKSNSGDVIIGLIGGSEKQVISKSIDTNHYVWKDVIDVLISKSSNVIGLPNSLYLNKEGNFTLPPTSR
.........................................................................................................................................................................................................................................................................................................................................................................................................................................................................................................................................................................................................................................................................................................................................................................................................................................................................................................................................................................................
>A0A7M3UNF1_2_A
NFTVDFSLNTSNITIEQRLDEVIPDGTQTSMITITDASVGGLRENYIHNKQDVIYWGGANRLYMTVDGITTNWNSLSLINATFEFGQNSKDVLTGAAMKQYIDWYVDDFTENNSSTSVFSDDKYFTTLALSNYVENLYINNTDRMFKDDFENVNNGVYEDKVILAGTLSNYINTQMVFDSELTLPANNSKLVRSLNVLNLLGDNRYDASYAFLDFENEDFKFATPKAVASYTSNYASDLRTHTGNYLGDFFSCNDFKFVTPKVVATYVSSNFVNSDEKFGINDVSSLVNNDVYKNRVVIANTLSNYINSTLDILDGTSLSHEPSMNKLVRPKNVINYLDTLRTTSGHMNDFNNDDDVKFTTPKALKTYVSSNFVNSDEKFGIDEESRVNNEDYKNRVVIANTLSNYINKTLDIVNGTSLSYEPSMNKLVRPKNVINYLDTLRTTSGDINDFNNDDDVKFTTPKVVKTYVTNEFTSKIRLTNTTGNFDTDDVRVVTGSAVANFLDTSFLRHENKLPIANVTDVIDEDPDLVDYVITSETLVKFMKLSRTVHDDDVVTAMTDNLKLITPKAVAEYAESTFLNLNKLYFNTGHQPVLNVYQNLNPDDDNKVFTVKAISNLLFNTTTGSTNGGLVQNEDTFFVNNRVMSSATMSNYIDNTYIPRTAVTSTASGGSLDMIPNLEGTLSNIYYHIYDVTSTALNLEGLEPYDAGSDPTNPTYLVDEATLSNVLTNSYQKINNVDGNLYSYNTSSPDEKDKNMIPTVGFMEQSVSNQIRTQLSTGAGINFDTLAVSQMTVEQEMFLPLANTGRDAVVADQMFMTIDSTGEVYFKRVDHIAGDGSNVNTFSQSLATGKSTITFNSNQVVCGAFNEDRNIYDTLTPPYNNTNDVNFVVGVGNGIDGDAEERMNGFEVHNTGEVFVRSNLILGENWRISFDTNTLCIEKYDSTTSSYIQKHIFK
..........................................................................................................................................................................................................................................................................................................................................................................................................................................................................................................................................................................................................................................................................................................................................................................................................................................................................................................................................................................................
>A0A7M3UNF2_A
MILERGAYGCVVKPSIPCKKYYDESVGKLFHKDEYFDEENKISEIISKVDPSSKFTMRKLDDCKVNNISKKDRRSCRYKKEDFPKYQIIYEYGGIDLVEFMKRDYDVKSLLPAIYNLCTGLVELEKHRLCHRDIKESNILFREGKFYLIDFGLMLSYDRLYDEEQNYVLRYNYSYYPPEFKIYYNYKFVNSNLSSIGNIYKFITRDVKLNYTKSEMVFDSRMIEKTVKNILTNKATIDILKMAMVQQAKKVDIFGVGVVLMKVLLHSNDKHIELKMKLFEILRRCVELNPYKRMSPSNFKREIGLLYK
....................................................................................................................................................................................................................................................................................................................
>A0A7M3UNF3_A
MDFKLSYIIYGIVGIIIDYITISYGVPLAFPNTNQFNTIKDKLNVSKVSVPLVLGSCSFDSSTVEINTSNPYINNYIYMPHSNNIKGGSQFSYTFWLDIKSNYSAKMKDRVIFMRGNKDVKKGLFFDKSTPLDKSENPYPLVACPLVKFGKKHNLNDKGPLLEIVFNTMKDPYTKVTLDEEVYQLITSSNTNKKWFLISIVFQDYVDFSNAEKGIQIQNFVNDNLVSTKVIKNDSLKLNNCNTYITPSFSTDTESGESYFADLIYHNFALDILDIEKVYNYGVSSSSSGCRTAIQNTNNAPLDLYNKLSMNNYL
.....HHHHHHHHHHHHHHHHH....................................................................................................................................................................................................................................................................................................
>A0A7M3UNF4_A
MFGGNAPIPTNTGKSSEALANVRQNIQKVVDGNLGLVVIIGVICFVMLYVVLYIYRQYNNTSLKTITMVKKPLKVPYNSLYDVSSESDLLQMNNINGKEFSYSFWMYVEGDKLGVTNSNKLVMGRMEGEDITNGSPIFAMDKASNKLYVYLKKTDKYINSINDINSSNPNVLTINYLPLQRWVNVVLVVDNNFVQLFMDGELREVKDLTHGQSDGDSSIVATPAGKLIVGTANNMPGFAGYISKVQVLNYAVTIDHAKVIYGAGPLHRSVLSVIGVPTNYGIQNPFYRIDEHSEVEKNCTV
.................................HHHHHHHHHHHHHHHHHHH.........................................................................................................................................................................................................................................................
>A0A7M3UNF5_A
MNFSDFKCNFKQLNEFKDLMKKPEPCTIMIVGDNGTGKTSFFEMLQNENKYDILLINDTNFTEQIIQNFIQCKTITSFFSKLQKVVFIDDVDVITNISKQTLTFLSSCKNKCKIILTVKSKEEKKVYNTWKKLIEHRIKLNKIDYKECFQVLLKLFEDRDDIDHSKLLGLIKAQNCNIYNIKMLIDNVTYKNNDISVLDSTMDIFHQNVYNIVDDIYNKQLQSSYLNSLCSKDNYVISSMVHENLTNLKLDIDSYLDVYEVLSYCDLVDKHIYISCGWGVNLDLLNIYRFTNLNNILYKNKAKPFTISFTQQFTKLSSQMNIKKKLHSFVNSIYTTNTFDLLYHLQVKDYQYAGEDKIIKDLVTKFKKDFNL
....................................................................................................................................................................................................................................................................................................................................................................................
>A0A7M3UNF6_A
MNRVITLVSIFATMFFFVLTAILGLLAHNIADPKQPIFWLITTLFIGMFIAFLVCLTNIRESVKVSEQKLQKKTTTETNLTTCPDYWTKQVVRNELTKEDVVMCYNLVNNDKNKNVFIDGTLSKIEGGLPEDPIDYSFDGINFNIHHFANGVGSNLSYYRSMAKFKETPDYIVSTMGPGSENVEGFVDYDEKDSNPTALHRSGYIEPGHPDYQTYEHTHNTVINHLGEDISARNPDDIKNHSHYIQVGPRFHSHYPDHVDDGGHSQSQQYYSVTNSNFDHWINPRDIAYNDGTKKTAIEINLNKLNLTTNTCELAKLFNWSEAKTKCI
...hhhhhhhhhhhhhhhhhhhhhhhh........HHHHHHHHHHHHHHHHHHHHHH...............................................................................................................................................................................................................................................................................
>A0A7M3UNF9_A
MIADTKIVFVDKENINQSDEETPFNITDRNQSDEEEDQEEEEMNNSYELTNNVKEGGKRNTNDTITDNTKNINQDDDDIGSVDTADILSDPRNTTYMIAELLKNIHYQLVTLNANVAKNSQN
..........................................................................................................................
>A0A7M3UNG0_A
MKELLYSATVFLLLYILYVDKSLVNLVIVSVSLIILAIYVMGFKQHKTEHFVTKGKSVESKMYNDESFKEVMDDDIKEGLVYYITSFSKELIDFDNSTLLDGVTNQMGAVLQQNLTGAMKYDSYSQYEGVRITKKVECPSPKTLLETFDTFSMFWYMRIVTPAEYFTNDSMRTFSLIEFDHGNVSNNTFTLFQIRFTFGKDMYNPTIGIYIADSLIASYTYSSSDYFKKKIFADDKHHLFTFVKDSGKVFFYIDNYPIIECSDENCFNVNDVSIHEDDTEIILRDTFTRMNPLFRNNSSTMEFYLNTFGVYRRRALDMEDINRLYKHYTDIKMQLDPTMVSTNKHNSRLNKELNRFKRECPFSNEAICNSAECFNFKNWNDIDALVKNKDCFAKVVHYCDGLSNLENDHICTFLKKDNIFKMASSLDPNLFMYNPQNTTNLDETVNTDVLHKLDQLGLKNIYLDKSYRDTNGKYSGEIQRLINDLTKTNQTVDIDTLDALHSSQADTNVTTDIDYNNLFNNAAFSNDMSYNNMYNELLSMEDNKAPSLPYVETTELAKPATNQVPMDTDLIDLSYDDIQKPDVYNHILKKHKEDKIESEIGTWNFANVLNGWF
...HHHHHHHHHHHHHH......hhhhhhhhhhhhhhhh..............................................................................................................................................................................................................................................................................................................................................................................................................................................................................................................................................................................................
>A0A7M3UNG3_A
MTKSIKSNNSLQNIILLLLFVIGLFVLYRYVKTVENETKLLHNHVIELTEKVQQMSTKARSTSSKKHLPNRPSEQQETQEAKDFGGVEVSNDSMEMSGILVEGNNDDTASIQSEDITNMLRRVMGGDDNEQEDAIINEIVVEVRNDSCERESCVKIEEIEEVEEVEEVEDDEISFTQKEKVSPPPIDTKSTLLKKTNEELKNMLKTASLSTKGSKSELVERLISNM
............HHHHH.................................................................................................................................................................................................................
>A0A7M3UNG5_A
MVIMQVTINFMYFARDPTQSPFFSTDFFELVLYVCMGVAVYWLIFKSLFNLK
HHHHHHHHHH...............hhhhhhhhhhhhhhhhhhhhhhh....
>A0A7M3UNG6_A
MDLSLDTLKELVFDFNSDCLLDLYDTVKEESTSKGIFLMNRDSTDFVQIILDNVTFYKIQDDDDDLLSE
.....................................................................
>A0A7M3UNG7_A
MVTTMDFDCDSWYTMHKVKIDEILEIIYRTLKHQISLPKFIPYNFKFEWEQMRVQMIEYLYYNS
................................................................
>A0A7M3UNG8_A
MFILKNVKFSCTYTKGIVFIPSHKSNYRDFVQNEEALSNSTETYIVKYNSSVHLTPKNIEINLALNKDFTTELCSNIMYDIFLTHIRIDKLLNKNVYKISKITLADEMLEEDTISDEEKVLDDYEICEMFDSVYMDVKTKIEHKKKILDELLVTIAELPKTIDQIDFLVKTGNQFD
................................................................................................................................................................................
>A0A7M3UNH0_A
MNNPFVRKIFNKENLVDFLHNNRSSYILAKQKHKNVFVFYKKDNVIVLDKRNKSTHVYNNLAVASKNITFNHNR
..........................................................................
>A0A7M3UNH1_A
MTDISSNDLLLLSLTNYYTKHKQIHVLKDIIESGSKVSLRLIDWYVTNYCKQNNVVYILKKKDGDEYFNVYMNYRSQLKAFKKILFDPFRRRARISFHYGEDEELSTTIGQLNFFRWAIDNDIIYHLENNICTVEKDMINRQKCLKNEKGTSGKSKELKNSIKSMTTFNVMQATVSFK
..................................................................................................................................................................................
>A0A7M3UNH3_A
MTAHTVIEDLKQAHAILVFSKPSCPQCDVIKLELEKCNEPFLYLDVTTMDDDYNVDAIDVMEELKSMTGSKSFPFCFYEGNYIPIQELKKKLIKINFTYSIEDF
........................................................................................................
>A0A7M3UNH7_A
MSYLLPRYVFDTTFDKKKTLVMNIGSTRVNLEILRNSSDECLFDKRVFKRFFKTLLNIIHGASSNRRKQINIKYYQTFNKKCLPPKRGQELTSKHVNSGLCYTNSGIHNLNIVIHRHEEFYKVLVHEMLHLYDVIPYDETIQKTYENIYPGISHLNVNESFVELNAIIINSIIIHSIHSIPFNFLIEREYKWSCNQMNKLLHHFGTKPDIDDINNSAWKESTAAFSYYILKTILMQDTMFNKWKFNPNITNKKQFENVNKKSLMMTINDVNNHQNLLKEIANDKIINKTQ
..................................................................................................................................................................................................................................................................................................
>A0A7M3UNH8_A
MACMQEQYKLLEVTENSSIEDIKKSYRRLCLKHHPDKNKTNDCGHFLKIKKAYEDVLNAKETNINFFIMFLYFINTFGKDQNITINLKICINDIYNNAIKKISYTRVEQSIDKKQHTFYLELSGWKEQYVLEGYGDYNIIGKKYGDLVINVEVNYDNYKHLHLNTILNLYDIYTEVTINLYEYYYGVRKTLTYFNNLQISLVFNPFKDGETQVIESFGLTNEDEVRGNLYVFYKVDLYKCAMLSSNEEVIKNIFNK
................................................................................................................................................................................................................................................................
>A0A7M3UNH9_A
MDTIFLNDFKKDFHKYYIIENIIFDDIHLLLYSNDNFLLDCYLSSNLMKRFDSVQTITKKTFNDVNFEYNAQFCIFDLVTVIQQFSDFIEYIDSVSKNKVLFERKLFIIIKNIHLLNKQQQSILSSVIDSQKTNTIICTTTILSKITERTKSRMFCKSLTVQNLSNIIKLYSKDQGFDDKDVLKEVLKQNKDLYSSVLHLHTGMYKNVVDIEMNTLINSIKKTKNVNIYISKVRETFYKIIVYNLPHKHILNSLLCCLEKKYSKSNDILTFCIHELCYLDHNVLFSAKPIYHYEYFFLKLFKMVNC
..................................................................................................................................................................................................................................................................................................................
>A0A7M3UNI0_A
MNICELKEIADLLESNPTGKKRHLCKKLNYDIDHLVSKYEYMYNKYIIKNKSVHSLRLQKEKDIAIVQNSIKMFFPYILAYNVAQMTPSEEIVSSLPS
..................................................................................................
>A0A7M3UNI2_A
MIIILVFFIIAIILLLVCTIKQKQATKAIIESFKDDMYVDISEEDRKLYFSIIDTYQLLLERDPYEDELNYEFDQLKTKKYDLFKLQEKIRTSIEYKRYNDHSDMSTLQPTVANTDIQDLTVVSDVLKELTPLTYEQQDALYLDFLVMKYREKNKDKNEFIKYFKKTPEYSDYLEIEKQNNAKEQNTEQNTEQNTEQNTEQNKSTAEAEPTVNILNKSMNVEFQIARPNLNEPAVKKTTKQESTGFLNLIKEKMKNDQDLPEDAGTCAFYQQYMKLNSETALSDRQSKRNMDKLKYHCDTSQAYANVSSNLVLLNDQKWSVPQKHAPVCNSQSCEIKEGVSQSALIGTLLDDVEFNSKLLPSFEYKENV
hhhhhhhhhhhhhhhhhh...............................................................................................................................................................................................................................................................................................................................................................
>A0A7M3UNI5_A
MFLDLDYFKFYIYFAILYIILFYFYFFFTKFNRQITVKDDFIVGTNKQLLNIISDTNNNLYIINNRTLLFRFDAAEILSKLEKKRTYSITGYGMRVPFLDLYENILTCKILNP
.......hhhhhhhhhhhhhhhhhhhh......................................................................................
>A0A7M3UNI6_A
MLKILLGFGIVLTILLLTILILSIQHITFSSMFEKSPKEKKVVMKEKNDKDLDIKPVDSKDKVVTSLVSDDQDPEIPQKCCHMQKYDCGNTSIGCISGVEKRCGAFAEKPCEEPMYDCNTLNEDSCKSYPSSIYCEFDETKKRCNTTTINSHGGSDITCEMFDKFITDKQYPNMKYNCENNLLGV
..HHHHHHHHHHHHHHHHHHHHHH.................................................................................................................................................................
>A0A7M3UNI7_A
MSSTSTILLDFDGVVINNANISKYITHQSNVFIQKKYNKTYDKAKVLNKKMYTTHGHTAIGLDVKNPAQHVLDYNEFIFQNMDYTLIHNLLTKEDVTNLNYLVDYPETFGLLTNAPISWCENICMLANVDMYSIFEHDQCFGSDTGLIKPQKAIFDYVESNIDNKKKLHFIDDNKMNFKELCNNERWISHWMNNEEFFSLYDYLVETFH
.................................................................................................................................................................................................................
>A0A7M3UNI8_A
MTEPTDPKRIEYDMNIHIVNIVNKIIKEQLPHLINVISVKENIDETFLYKCVDSFNEKFPLDNRKD
..................................................................
>A0A7M3UNJ0_A
MDKDDILEELEYLKKKTLILEKMLNNTNGVQTILDEPKAKKKVTQNNTRLKKRSIC
........................................................
>A0A7M3UNJ1_A
MIEFFVIGSVISFLKFNQNINHTFDHDIYEETNDTTCTSSDFVMKPKVFNRFNLMLLFLYNFLYTLFVMMVFIYFINLIEFLKWYFLTDGSYTGDRYTLLVEIAQKNGMYMKFFENKDLFIRTILKALGIAFVINLIFVNLIIMFRGGKTETQKKKIKADFYLLSIYLLSTSILTFIFL
hhhhhhhhhhhhhhh......................................HHHHHHHHHHHHHHHHHHHHHHHHHH........................................hhhhhhhhhhhhhhhhhhhhhhhh................HHHHHHHHHHHHHHHHHHH.
>A0A7M3UNJ2_A
MSEYVLLYIFTIILVLIRTINTKRSPFVKDVKEFFDEYVYDSFPILSSTIAFKLNTIFDYISSNEAFTGVISNHFNDLEDSKDKKQLSLFVFTLQILLYFILATVCYLFFRVSVSHILNVNTLTKSTIGFVIYFNFIAILMMILGQMKKFAKSDNKGKQFVDLIKTVGIIVCVFVSVGILYFGFNILLARLFEDKFSVPTLPNMNNLKIPRISVPSDLMKQFELFLFEMKTPIVLILMQFIMTIMLWTLFICFDYVGKSLNYNEATEKKRKLFAGGVFMAFAVMIGYNVKIQL
..hhhhhhhhhhhhhhhhh.....................................................................HHHHHHHHHHHHHHHHHHHHHHHHHH..........hhhhhhhhhhhhhhhhhhhhhh................HHHHHHHHHHHHHHHHHHHHHHHHHH..........................................hhhhhhhhhhhhhhhhhhhhhhhh.................HHHHHHHHHHHHHHHHH.....
>A0A7M3UNJ3_A
MDLTKIQFQKEHMYYIAVPLFITAIYVLFDNKIKFSKKRFNVAEDMYKKSMFVFFATGQLLLILLTIHKFVNKDPEFLSNGFVVIKMVVVSMVLSIMALVFEKVFFNYFMTGKEKTNKGLLFVIPIFNAITMLVLFLNQVSTIFTDLDIVGFIFRFIKVHESDSNIVTNILYYLGFETLCVLLYIIAVNHSSMNMLQTICGNLNVKKVNKACGDEITNDIFAYTVFAKIIFVVLFLMMKLLFMVLKL
...........hhhhhhhhhhhhhhhhhh...................HHHHHHHHHHHHHHHHHHHHHH...........hhhhhhhhhhhhhhhhhhhhhhhh..............HHHHHHHHHHHHHHHHHHHHHH.........................hhhhhhhhhhhhhhhhhhhhhhhhh..............................HHHHHHHHHHHHHHHHHHHHHHH...
>A0A7M3UNJ6_A
MNFKSLMVVIAAIVCIILVCFVYCFTKIISANRNSVFDKTYLINLKRRPDRLKNFLVHYNTSDLKKNEIIKFDAIDGSKLNVDSVPLSELALAELQQLETTGFRTKHYQLTKGAIGCYLSHVKIWENILKNNYDTCLIFEDDAQVPTDIKKQISTEMEHMPVDWDIVLFGYICKKCMKYENYLEVERFMLTHCYLIKKSAIVKIMNSNTLFPITQQIDSLMSELSSVVNIYSAKDKIVKQFSSRTDIQAPLINNEQRKYLNIDVNDRIKVL
......hhhhhhhhhhhhh............................................................................................................................................................................................................................................................
>A0A7M3UNJ7_A
MGPPIRNIVQRNVLYDPSVDEIANDGSNNTPGSNTKDNETRTSSYEDKNNTVQNNISARRRTMMSNNDSVGLPRRHADESEVPYIDKDNTKQYMGLKKKGDFFTIMFPQLFWMAYMGIVVYFLMLELQKILQRLPFFSNLSRLALSDNKPNWGMTLAPIIIFTLYKSFHTYSVSKNIF
.........................................................................................................HHHHHHHHHHHHHHHHHHHHHHHHHH...................hhhhhhhhhhhhhhhhhh..........
>A0A7M3UNJ8_A
MFHIFIFISCLCVLTIIVSLKTITAKTNIEHFSEIILDSYCAKVTNNSFQDHNSGRCTIPDCSQETCQKRVLLNGNNTYMADTSPMKFEASECKTKEDGDSYIECSPYSPIIPTVQYVQSSPTVQYVQSSPTVQYVQSSPTVQYVQSSPTVQYVQSSPTVQYVQSSPTVQYVQSSPTVQYVQSSPTVQYTQVYDDDTPTESTCFDPNSHFCFEHTGGQWIKHIYKKQIGDDGVCAWRNINDNTIVDEQYMNSCSKSVYDCASRNYTCSNNDNKIVWFRTDSTDGLSCTQVNDCDTCHPNTTISCYNFDVNTRQHVESVFTQSERNGVCNFYNTSGVPLESCSNNVVVNCKPSFVCNGETYEPRYDVTGLGCEYKSTTTEKVMNTETCVLDTNCPSDEYFNMTNKICSKCGTDYRLTNNKAMNFQDACTALENCNGNNISCYDSDCRMSIKRKIRDANNECVPPPNCDIECSKPPVVQQVRCRRDPRRKCVHPTELTVETYKYDKDDNCTLKSESGLTVAKCNPFCPSNTRLTDIDGNLKCI
SSSSSSSSSSSSSSSSSSSSSSSS.....................................................................................................................................................................................................................................................................................................................................................................................................................................................................................................................................
>A0A7M3UNJ9_A
MEILNVFKLIIMLVHVLVCALLVIVLIFIIVRLFKTNEQFVNDFDDVMDNKCLLKSNQQLDNYIFGQGVCKKNTCPAELCSRFRLNTRTNLYEFVTELSPQLDTSTDGGEFTCQTKESIPDKVYCQTPVPTCERQGESNFCYELVDADPTDSYSAKEWRKMEYIKKLDDAGNCIWENTMDPSNNDKDDGYFDNCQKQEINCSDCNIPCASLPREGVSFRDNYQKFILGNDGTCIEDTTNGCFECDESQTKIGYKLNSVRRQVEPVFFRQQVYFDGICVFLDENNNCHPDDIATYPEYCGTQTDIISGVVETGNCASNPYRFCCNLNNRDMFEQTKYRSLLSEDGRKCVYASVDASKSRELDISDPDGFNCPGYDFRLCTNPDEYRNVDQQRCTPCPPDKFLADNTQFFESQACVLLPDCSDQVDVCFEKFDGLGTILTKNEYEKVPQITRTPGQVLATASCVSSSPSDCVRTCMAEKTVVVPNHIAQTPDTFCDHCQDNKKFNPVTFSCDDEQSCPNKGTTQKCLDKHLNQFFDYTVSQLDDFSPCVLERYHNNIPYTMNLNECETDCPANYVEDTTTNKCIIPECVFNKSYRVTDNIGGVNDVIFDNTQNHDVAFVFDNIRLNEVKHHPTYCKINHITKNINVSARNVEGAPVCRVSDDTSLRVPEVSVQEGDLYNTETARAEQTVNGANGDCPVDCRLGEAIAKNTCFDENNRDKFTGDERRCYYRDEQDVHSMKGVTTRTRTVIQDKAHFGMDCQTAADNLEQGLDYQEGSQPKTFKRTTTCDLPQCDVHCVSAGHTTNCGECQPKQDDPCSFEKTCELTITQQPFGNGRICSEPLTKKIDCATREKQCDVCNLEWVYNDIARNTAVNNSVWDNIPSNSPTSDVINEYCGTNGPMTYSRSSVVTNDNHCTYQDETRAPGVVIKTESKTVGKCALTQGEIDYVCNDDNNFVWDRDFSTSCSCYINGSSFYRTGTLKNKNFTQRGMEITCANKGNTVSCDSHYTSQFCTDARSELQREIDDKAAAEKEAADKAEKEAADKVAADKAAADKAAAETAAKAFCADDNNFDWVAVDGDSCDCTTLYKSIKESTRDPPEGCSSKDRVVSCKSHYDSEDCVQERLNECKKESNYTPWSSNEICPTGCQNNGKIIRTRIFHRNIICGDTYLPTAYEIDCPDVPSNCPIPITEGYYKIVHPNNPDNFYLFRNDNGDVDFTTEESEATSVLVNFITNLTGMQYIRISYLHNIGERFYVDVKNDKFVFVNTDSRVELNQTQSPGFFTISKNGIELSFRNAVDNIFRFEPCDEHCEYKSIHRNRSTSNYYMMDYGDDSCPDTDHITNADTCKAAVNELVLDTKGTTPWVHERNEGHVPKNCSINTTGGIHFSSISEGSSPNAVPICKKPQLSDTEMLAIRTYVSTKIQDVAKIVSSMQLGLGG
SSSSS..HHHHHHHHHHHHHHHHHHHHHHHHH..........................................................................................................................................................................................................................................................................................................................................................................................................................................................................................................................................................................................................................................................................................................................................................................................................................................................................................................................................................................................................................................................................................................................................................................................................................................................................................................................................................................................................................................................
>A0A7M3UNK0_A
MWLTIYLLTLCIVLFGLCYTFFKKNEKFNNDFDKILDFKCRSVDSSLNNYLGPWDDANGRCSKYACPTEMCSSIARDTSLSTKYGNSYTWVTEILSKTMANDDQGNVTCTTNHNKQHPNNNTLMNCEETRMNAPDHNATQSCYDFDGTEWKETKYIKILNDTGIYSWKNVASVMDASTTKTDAEMESCKKEPPVDCSLQNYYCCKLPQYPDACYNRLPNINDQYVEYIPNPNATQDGEAGMTCITMDDCDIDECRAGTAQDEYGDTINDKRKDCWQYDSFTKEWKNNVFRRTYHNGECTYINEDYVVLQDDFYTGNICSSNAPLYTNESCARDNINITCGFLDDNEMYYTKEYKPRLDYSGDKCVYTTEDWDDVLLQSSGTDAQPVIRLTNYPSVLPDNDQCPELSPMNCKNPDVDFLKFVNEDNTMRCSPCPEGSFRNDNMATFFESEACTPIATCPKLNECTAATCQTCLKRIDSQDTQEKPDKYEIVYIEQEPDRDTCVVKDDSFCEKDNDGSYPVCPAQKVLRINDDTRLCDNCPSDHALKIDGDGSTSCERVYDCTNIGNTLCLIEDTNNFDMHVYDNETDKFSQCVWKPLDDTGDAIRNCETQCPQYHYRVTHGNRESCTQALTTM
SSSSSSSSSSSSSSSSSSSSSSSS................................................................................................................................................................................................................................................................................................................................................................................................................................................................................................................................................................................................................................
>A0A7M3UNK1_1_A
MLFYILFVVVISIGILLYIKSKNERKQKKHVEHFVNRTDMDDVLDYWCERNAPGGFDNYQGPWANDDYINKTNPRCGKHDCPTENCYYIERGPHHLNNPYEHYYHKKTEGMTWVDQENNDGMYCTSKHNIASNIHCEPNTIPHCTKHVTDIRTHYFNTTTNKWEVKYINYFMDNKGTCELRDVNYPYDIVSYIRTSDKSQIMGSPTTTVDGITISNKTVYNEPGPSCLLAYDSTAEKYYDDSDRSSYITMDNTKFNNYNPRTNAFVCISGNEKRYGHSNVVGKDDGFGCGWIDDIGAGCDACPIYKSECFLFDPDTRTYNKKNFLHIHLDADQNNTTDKVCDEYLVNDYMNGQFETLNVTNLDTQPNKVDSFLIDNNQATTRKEVNVSSGASGDGTLDACVDTLPDVCTSEDRWCYSLGVNVPSVGKDSYKFRESTQVPFDDKVIGMKYRRRWNSNGSACEYCLIDMDTNDCFDNSTVLTDMSGTACPAPYDIECPKGFVRKQDIENGAYCVKCGDTEYYNSTSKTCEPLLGCTVGQKFDPFTTINDVNGQEFHLYNYSTDTTIRDNTNGAITKDNFDKDSYAYLHNNLNTQCSPCDDVNSYMNNRDHVEFECNTCQFMDESGNINYVNNDKTECNRCVIANYEYSDDSYPKKRVMYSDRNNRTCETCPALDPNTDTQASLTTIASHTTDVEGVPGRCYRKCNSTQEVNHMRLTNPGSFKDYIEDVPAVINGDGSIATPAVPGHYEECEFECSENYYKSRGTCIPCAIGTQNTTNSATCTACPIGTFNSSEGSSCGQCPQGTGVLSTVRGSTTNTGSTNVTDCHIQCAGSSTTTVNYTTRNDYEIENCPSDNVC
..hhhhhhhhhhhhhhh.....................................................................................................................................................................................................................................................................................................................................................................................................................................................................................................................................................................................................................................................................................................................................................................................................................................................................
>A0A7M3UNK1_2_A
RLNGYTKDNLSSSQTNQTIGYKLVPAHGTNNLTVNPNVCNSPANTTVVNGCDAGFHSISDGNNRICCAQGLTYNSTTVSCDCPDVATYGNHVTEVSYQPGRGCVPTMCTNNVVPTNGTCVLTCNSDEYKNTSSFECIKCNLGSNVATIGVINQGTSQNDCRVTGCLEGYHLSANACIENLQECTYYEATNPVSTDSYVVDKTETLRGEAAEFPKYHERKNMSVTDCSTIQSSISACSSVDSIVNIADNLSACCENNKNFKTTNIVDIMQDGRKISREYVAIKALCCNTNTDIRISRDSDMNDHYGCCPSDQTLYVNGSHVQCCDTPSASQNHYLDDTGVCRVECQNGYFDASGTNSSECTPLASCPTSVIKVKTNRDIVGANANDDKYITSDGAYIAYRADVTNNDVTDSTYCEGNDADYDTHSQQTGTKRCIEANNTLNSDYVAYCCNEDGTYFGDDENSNFCGQSCPQYYYWVEDTTNTNSTIAIFNRTFNAPTHVRTNENCPSSTTSDPTKDGFSNVSITGNVATLYATVQKDCLVENENIDDHGKHYYNVSMDVQVDTLCPDSQVCSNGFITYGNSNACCEISAMELDDNNLCACPAIWTLSTDSNILKFTRPEPDIDACPTGITDFAEGDCEEDGTKCCPVGMNVKNIPATDGIYACECPVGMNITESPPGSGYTCGCPDGMVLSGDDTTCGCPVGMVLSAGDDNTCECPGGMVLSGDGYTCECTGNKSIQKDANGIATRCVCYTESIGTEDNGNMITYTASTGDSNCKEITTFENCVSTNTDSNIIYCCPSDSLPRSEGETYTCKPEDTEAKWTSNVRPFAFVGYDEDASVHHYIDGDLANVMYPTITQ
.......................................................................................................................................................................................................................................................................................................................................................................................................................................................................................................................................................................................................................................................................................................................................................................................................................................................................................
>A0A7M3UNK2_A
MIFEHIDCYCFLNILIIIASIALSIFVIYLMKLNLQKTEELFNDDGPIINVHIQEDNTMQMLYKLDLTDGGTILLENSNSLKVKNILALFPFNEVSVIILDTSMKLFIVTYTTDQEPTVVEIPIIGDGTEVPVKVVPVKVVSESTNSAYILTNKGNIYEYSANITINRYLEDKKAIDIAVNRDGDLFFINNGGKLYKNNNDTVLFETETFKQIVSNTDTSILYGITATNQFVRIYHTEIVNLRDLSTYNIVKISCNLHNVALLTSTAENTRRLIVVNTDHLDDNPSSLQPISNHVLCVGDLVLYVDDADVLQHYGTEEVSYTISNSSIYNPQDPLKNVDIFTGTSIENMFVLTRDSPITCTNRFESCDFICDSSYDSSDGCKDIFHAIERLLYH
.........HHHHHHHHHHHHHHHHHHHHH............................................................................................................................................................................................................................................................................................................................................................................
>A0A7M3UNK6_A
MYFIRHLPTKTYYGLYTYKNNTSNTSVVCFRTYEEALHIGNSIASFHKSTQKYPSMDSLCNFEKNKLTSDALDMDLFIEKINMGDEFVTSIFNRNLNLKVMMDIQKNKTCIDLTNTYDKNKFVYTLENDLQL
....................................................................................................................................
>A0A7M3UNK7_A
MNVDTDQLSFQNNDTFNFQNLRIDIQNNAFNPPECCEEPVVDECCEEPVVDECCEETVVDECCEEPVVDECCEETVVDECCEETVVDECCEEPFVTIVNNVSEESETKYSFLVVLNNINVNGEFPVKTMNHDVFLINDNRQKKGTKWENIFWLVTHTIKWKQYEHIWFPNSSLSITKDQVELFAQTICDNDVYIGQPCFKKQKRCYKGFNQIQGSVVHKTSFVDNMVPCFKKEFVENYLISLLSENEEHLKSGCGLDAWWSWMYPLRLQIVDVVEISQEQNAVSTIQCAKDTAHFTEKYKISLKL
.................................................................................................................................................................................................................................................................................................................
>A0A7M3UNK8_A
MLFTNSNAYSIAMIVINFICILVLYILVMYLFSKYMDIEEKVLDNIDYRMDNDRQLTNLIRDINYNDNHITSFIKSQHTDS
.......hhhhhhhhhhhhhhhhhhhhhhhh..................................................
>A0A7M3UNL0_A
MSYLNINFSTLEEAWGTNFEKSKKNKEHNVCNLYNKRNSNTYKPYKTLVDSKHIKPIYEDDSYIKYHGYNDGRPYSRKSNKLSKYKLQFPYKKPIYATREEEENEGLDENIQSEEEYEESFLPIKPNVKVNQYGNYNASKTKKLPPLMRTDFSYIDEDHSSPMLMMKRPIVMEEDTVASSQELRKRVHPSFKKSNTLSNQLVQPDDDFVGTPIQTTQFAPTTILDTDDSDDEFEAYLKPMRNIRYEEEEEDNENQYMKVLQTVNEEMLQRTDKHRRTKSRTFREEEEEEEEDYKLPIYKKRRNERIYLDLSLYTISGIILIFIMEQFIQIGMKIKTPI
..................................................................................................................................................................................................................................................................................................................................................
>A0A7M3UNL5_A
MIAHVVLAVICLCTAIFIFRMCKCKKLEERFTSLENIVEKENHKKNVLMVPTVESFVSLEEVDTIEEKTMDILRDIQQIKEKLEATQFANNNVAFDEEEIINKLKKIDEEEELIETVDDDGEEDDDGEEDEIEGFMERTTHNCDFI
hhhhhhhhhhh.......................................................................................................................................
>A0A7M3UNL6_A
MNVFVGICTLLVFSYIIHCHLRNVSMESFQNKANSLDDIINQKVESIFTMQDASVINRTVTAIVRTTSIQNNAESFQIMFFKKLNSKLRDIPEGNRKQFFETTFGDIVKVLSSDGIDANCILNSTYCNTTKIDGACAFLLKSTKSLMTQNKDYKGTLENIKDMLENI
SSSSSSSSSSSSSSSSSSSS...................................................................................................................................................
>A0A7M3UNL7_A
MIPSMYTCKLCLMMLLLFVISTKYKYCNNVTESYYEYDIGDIMEDIYKDNAGGKCISHNDYDKDMTSFKEKFIESFNDKVRINEDMAELRKKFGRLLAMMLKASNDTSDVYMMGMTPFHTNLRVFRVYMSNVFYDNTFTDMNIQDFIEHYFTSIVPNDRELDIVKSTDPEVMISAYRKRDLFRNLVLNNPTFGLKKVKADFEEFFESYVEIRMGINSALASGQSTDNSELDYLKDEVNDLFDNGVFSEWDNSSNSYVNMNNTRNNLKTQIFERIFDRLEGENDDFIQTCEYPETHIAPLLVTEETTDDIKQKIPVENNYRDMYDDMVRRRDISYNALFGI
SSSSSSSSSSSSSSSSSSSSSSSSSSS.........................................................................................................................................................................................................................................................................................................................
>A0A7M3UNL8_A
MNFVCAIYVLMTTVTSIILFLKIRTHTIVNNVVLEKFNLRARNNSPAPAPAPAPAPAPAPAPAPAPSPAPAPAPAPSPSILGRTRNGSSPSPSPSVYSILGRTRNDDKVQSNTPTTGVFDYRERNDCGVKINKFLVDFADFAKKFDETYRDDKNYSENGDIKELTEKFNVAMQSLLNSNDLNLNEIGYTDFYTNCLVVKSFFYKYFLYLSENPPKDFIANANSVSELKRISLDGYDFNPGLRNLHSIILHSTPIGLVRWANKTTDIFKTLLDEPFIFLPITKSNEQVIITPNCPI
SSSSSSSS...............................................................................................................................................................................................................................................................................................
>A0A7M3UNM1_A
MLLIGFKQLVMNHSFKNIQGVYYIVEMTFILSFDIGIKNLAYCYSRDEHILKWNVFDIKGDSVNETCEKCVRVLYETFNGDQVDQVLIENQPVQKNPTMKTIQIVVYTFFMYQKVVGSNDKSKINFISANRKNKFAEKFKFDIECKTKYQRNKKMAIACAKQLVEHTTWEAHFNGHKKKDDLADSYLQTLAFINYEPVLPNPPAPLMDGDNSSTSSTTQTEIFLSSS
...................................................................................................................................................................................................................................
>A0A7M3UNM2_A
MMRETKQSEIPRGGTTAFTEMPLTLHFSTNVKNNNSNHDSKRATAASPNKSSKNTPKQQYCKLRDSLFSRKKTIETLLPNVNTRVVPNVNTRVVPNVLSDNEEVNWNNLLDTIYTFVSNMNIPPPPIPPINNGDPSTFCEFELNENNNLDEIIKKIICSDKNKIVFSDTLITFINKVLKDLFTLLYYDVIHNTFSIDFKSIFVGILISFIIDNLLIMCKTNTSNVSKSKKFLCTESNTLLNIMYIVKYSNPNSTPVKITQVYLISKMRNMCGLPTLKKIIQGLIKNQLNETMNN
......................................................................................................................................................................................................................................................................................................
>A0A7M3UNM4_1_A
MNLKTLHYEKKVFVMNEWITPKHKNVYIFSGSKTLDVNKFKDKQTNNITNISSFIYDTDTIETIRYKIATMCIKNKNVKDLYMWSKCEVKQDDIVTFAQNLFKNNIKLDKAYINSITEAYFGMKVYSTKMDDKEIYEDFVEEFKPKYMITSLDFRYNNLNDYAVFFSPTPFGKLNETDDESAKTNYLKTLLFKFNLVENEINFVSENTKQDIDAIYFNNKQEYESTFYDLLMTKLKIQDKFGDMDDILDNVSNRLELLYFRVLPHSHDIQINMRTFFEISDTSFDIPFIVYKSKFTNEYKINKPALSDMDRKQIEMFHDQEFKNKDLVLNRANDTIIYYIKLVDNVFFYLLLSENGSYRLKYKLNKANDIKVEDIATSFEKLQNIYRNMDDLMIYKLNKNTEIFNSNMIDIIEYNTQNTLTFKKPISNKIFMDNIKTNNPFFQYNKSDSKSIVQLQYVDTNNFYNTDSVTAFIYNHMELNRDELIKKLQYYFKLSESDATDVYDEKKNKMHLNISKKGKNIFAVRTYHTAVNIRINMMSDYSIKVNTNNTQDGVYQSLILYYLVHYLTERIENGKKQGTKKSPMTQDNEEVEVVNFNDLVDLDGADFDFDDISDIDSPKPNIETDISDYDEEILDDEESIDEEGLKESGKKTDYTTFVLDRLYKADKKLFLWKDVSTKLKNYSSKCGAVNYRQPVVINKEEIENIDKNHPGSYTGFVKTGSTPELKEKNYYICPKIWCRVSKVSITDDEYKKYGNKCPPPHGEEAIFFP
.................................................................................................................................................................................................................................................................................................................................................................................................................................................................................................................................................................................................................................................................................................................................................................................................
>A0A7M3UNM4_2_A
KKGSKDNYFMTKDGTESHWPSLLNKNKHPKNLELPCCGKKPPKEDKTNNSNYVSNISTELLLNEGQYGNLPLLLNTILNKNIACVGILGSKKHCYARTGTDNSGNTLFHIIEKMLNIKSLGDYINENMLLEHYILLNGGNTLKVFMNNDDQFKLLDKATFKTFKTYFIENKEYVKKFNLQEEYKYLENIDNFELDDDSPLTRSIVREFLILQSFVNFKSYIDNDSINKQLEDIYHMLTFEWLNKDLINFIFLSINKDDVFFMNPKYYNFAASFNKTGLNVLILKIADGYEYVSYISQKKRPDSKELYLQYNTIKPIIENIDLKKQNDDDDILMSNVDVTKYILSTNLKCVGVVVNDKNVVMFGKNKMIEYGDLKTRSIVYMDKIGDYKMSRDVMKLYGKTFSDSDIESFKNNKMAENNLKLFVQDTNESSMEDNGEIIYNQNLYNVAKVVANKEKLANAVYVMNHSLSNFTMREKRHLLKKILAKNKINFSDEIVEERLYDDILRIPLQNILNDHKLKTHKKNKNEVYLSFNDLLNNKLWDHFTKYKRNQFTTFETSIDDFVEEINYIKLDSVENIELDGLKWSDLRKPIKPVKVNKYFPNFEVIDEEISYDKLINFANSLDKSLTLEHFEKVLVETIMAMYQSNKSELHNSFKRNINFEKHKITQAKSTLDDYVNLIKNMDYHYSLLELEILAKLIKHNIIIVGRDTILIDNGIHLISNNNIDKYIILMYNIHKNRHEFNLVIRNGVDDHIFTLNDFSSDLNKLLKLI
.................................................................................................................................................................................................................................................................................................................................................................................................................................................................................................................................................................................................................................................................................................................................................................................................
>A0A7M3UNM7_A
MDNVQIKTPTNELVIDKNVYILLGVAILIVIMIIVIYYLYKWYSNKTEADEEYDKSKTDLKIALNATSNKAIMDYLNTLKVVQGSDIHNMEQKLTVLINKLHKEHTNEIAKNKREITSNGNSVRFNRTRITDNKNKINRLKSDVNFIRRSINYDTTKILIRFIDQYKNKRPMSSKDERDLILDSQLFGLLSKDVYKLFDRYSDTPDLFVKNHLDDLLNCTYLILSSFQIGNYIDDSVFKLHTKTNYNSKIPPLFTYILKHNADIDMTNHATFFVRDYLPTLLQYIVANTTTIFNQVDELMINYYKTIPKVEFFNEFLISEEVSQIHQLLDNDEHLFTKIARATLASKMSSKLMDWKTYKQELLKSKEFTPATFRVLFVLIPEYLIMMKYQHSENKYARYIESEYFLYMPEDFLNQTNILNFSTILELFKCDFVNNTNTTLKKTLSDGFSKIFSDKRTTFEDVIEQYNSVVEDNQSIVADGIVVFDDFVCSKTIQE
.................hhhhhhhhhhhhhhhhhhhhhhh.......................................................................................................................................................................................................................................................................................................................................................................................................................................................................
>A0A7M3UNM8_A
MEIQTIVIWPKGSITNRISIMVSAVVMAQHLNMGIKLIWDHDVLYENLFMGNIEIVDIQYFGGKKYVFNPDVDQSALCNNVAFKEGCDTYLIVNTDKEIKLEGMSQALYIVKRREYYLNILKEYMSGMLLGQINLVEFPRGPFCCVDGKFPSEIQQFTINPGVFDINNEEVKEYVNVLIYSKAALLVSTENVVNKEFVCASRISTVPVVHTRDVEYEDDLTNNFTKSFLDYRLVINPDIKKISLL
.....................................................................................................................................................................................................................................................
>A0A7M3UNM9_A
MNKKGLQNFGNTCYINSSLQCLMNSIHFNVFLDTTKTTLNLKTVFNGDLKKLLKQLSKRLPSYFKVNQQNDVHEFLMYLIDIMYEEQKKSFQINGLTGTVSAYKKMQHKCNKEWFKAYSPIMDTLYYQIVRQTECSLCDNTNLNIENNFILEVDIEKDNDSLVNSIDRYFAKHYVTDWTCDKCHKNSNKNEIIQKLWMMPKLLIVCVKRFKYMNGEMSKLKYSMDIPERLNMEHHCLQKDISYEYTLSGVINHLGDTYYGHYNADLMVNGDIIKIDDDSIIKYKSLNDQNCYILFYEYSPR
.............................................................................................................................................................................................................................................................................................................
>A0A7M3UNN1_A
MKEFNLENITSDLNNLLLKTYYSLDVTSFISKYHCPLRFQGNFIKKSIDSFKSIANEVNSSQLVNTDNPITNTIKDLLKIDNDTINNKKLVIFTCIRLDDYTKGEKGEKVDKIRYENNKEAINESLQFSHCINPVRKIEDTFNCETKGGRNSILSFPNKDRNVQMGGNVYDINYDTFQDSHVSFDTISFLQQMVFMYTIKILRWSFYYKQRKTEEFFVIKNESSTYSNVLIDYIVTMMVSLGVYATNNSTLFYGMLFDEIMSILMFLKTKDEEILLVPYFLVMYGIDYLK
.................................................................................................................................................................................................................................HHHHHHHHHHHHHHHHHHHHH..hhhhhhhhhhhhhhhhhhhh....HHHHHHHHHHHHHHHH..
>A0A7M3UNN2_A
MLQENENTNVINENFIKFHQQATNSTSMVMHVTYKQLVEGAI
..........................................
>A0A7M3UNN3_A
MKTFIEIVYNDNKYHEISDGKHKTYASQYEAIKTFYSNVYEASKKVRSIVNFRLGGYKDTDGVINTDSKVKKQFEDLENEKQSVKFNETNYGEYKQILEGDIGEYKVEDDNKIFSVNPDAHFIYAGYGYSGSGKTFSLIQSSKSILNQILTVENENSVELEIFDYYGEINDGQCNKGNIHDTYKKIYNVGDVNEITYYSYVKGRSETIEKSINSHKILLGLDTNVSEIYDELTKFRKDASNYAANKKPFYDIDTIEPARYRVRATPNNPESSRSHLFINVYVKIGDTEKLRYTIIDMGGSEDVDQIESEYFTSKPSYRVVRPNNDTYGNHKYLLEDLDKVKKNTLYALKYNTDNPKEKVHKGIHFSQFTSGVG
.....................................................................................................................................................................................................................................................................................................................................................................................
>A0A7M3UNN4_A
KIEAQREAEEKAQRDAEEKAQREADEKTKIEAQREAEEKAQRDAEEKAQREADEKTKIEAQREAEEKAQRDAEEKAQREADEKTKIEAQREAEEKAQNDACNQKIIDIKGKYNTLGNLEYFCKMDSKNFDQNAFITEVKKINLKSVIHGLNNNDITFNISSITSINSNSKTYGLDMLEKLIEILINKKEEGACKKSILDNLLKKFTHLKSIIETDDWKTFCMLNSNDFSSNFATLFNDKNIYKIRWSLMR
..........................................................................................................................................................................................................................................................
>A0A7M3UNN5_A
MEGNDYSSKGKMEFQKRTNGLVSYLDRRFNPRQFTQPVFHKKPVRMSVANNDNEQCTTNANNTNTITKIQNKLQLLQSLRDKKIIKVKKKKILKLYLRIKNIV
.......................................................................................................
>A0A7M3UNN6_A
MGNHTSSTYVNNETGRASVGTLTRPNNFTPVSTVEGMQSSIQNILDFHTKLRSVYEKIHFKIGSLKFQIGKDNVINELARSTYTQQPSLINTNKNTKKEESAAFIENKEFVKLLFNLGIFKIHIFNNDLFEVVEHMNFNVVHKQYTNNLNTLLKITPVKASFSTNTVDEDTIKQQFVKNLLTINNITARIIFYKYCIVFNNYLMHLYTIYAQSQFEIFKANANKSKKQNEFIVVQRELDDILKQTNPTYGVGLEKALNKLNDATNKVSGGANTNATTKIVSGVQNVKSLLKSSFDEFVASNESTGKFFNIVNEIIEAKIKKTQQQLLSTQNNTVINENIFTALKDLEKKIHNNSITPNNDNIDNMINQVTDDNEEKAILKNHLTMVSIKANATKFNQGLGNINSPSPPPNVVTTTNQNAQNANTISNPQKAKTISNPQNAKTISNPQNAKTISNAQKAKTISNPQNVVTISNTISNPQNANTISNPQNVVTKPPSGGSSNIVKRTTIG
............................................................................................................................................................................................................................................................................................................................................................................................................................................................................................................................
>A0A7M3UNN7_A
MVSIITTMPTFYKHVVVDIPHTYMRFVVGKKGVHLKKCCTSTGVDSVWFNMKRNVVEIYGPKDNLGKASGFLEKRMEKIKSKVPSDELATFNSTLQVNEDTCINGALTGALEKDEVKYLIGKKGKHFKRITKDASVSFIWYDEENHSVLIWGPQENLSMAIKLLFSQIEKVKEYNKTRSGEDTIMV
..........................................................................................................................................................................................
>A0A7M3UNN8_A
MVYECDRCNYSSKRRCDLLRHVNKKYPCYKKIDERGCSLDDTLKTAVVPENINATPENINATPEIINATPENINATPEIINATPEIINATPENINADRTCVKCNRLFSRHDTMKSHYSICDGYDKKQCKICLRMFATAQGKHQHIKYVKCNPPSVTNPQIINNIDNSTHNTINLNFRGDFDKVSKSDIDNIVKQLEKSEYIQMIQQNMRTGKYAVPRTIEHIYFNDDHPNMQILKKERRNDKMVEVHVDGKWEKRLVDDIMKKLITKVEEYHRDYFKYLEEKFRNIPIGSKQWNVAVRPIKTFGHLLVWYDGFSGKDIENIGISLNRPDDDKETKARNKDMKKLIKEKIYELTPKDLINVYALGDLKTVPNNVI
......................................................................................................................................................................................................................................................................................................................................................................................
>A0A7M3UNN9_A
MKKGGTTTIISTQTNSYNSGYDPEPMSTGMVVGIIVFILFIIILIATLGNRTSGTAVVSGPVYTTPWYMGWGFFGGGGGNRTTTTTTVVNTTPTSTTTPNTNGKTSTKPKTNGKTVSTPSATSATRSSRRKR
...........................HHHHHHHHHHHHHHHHHHHHH....................................................................................
>A0A7M3UNP2_A
MKIKINISLYAKKLLKFNAMEPLLCKVLICGYHERCGQDIIEIIVEELVKHNYFFYHKQIEIIKSHKFFSVFSNINSFDFIILCRRDVRQISSKTSDYSKFIEQYNCWSLFASIIIPFETSILDKVTTIALLFNDFNTQQEKPHTSIKNNNLLNCFLKSNNYY
...................................................................................................................................................................
>A0A7M3UNP5_A
MSNTYTDDCVICLDEILKKDKFVLGCSHSLHIDCFKIYFEYNYDIEQNKICCPICRDIINVEQHVNTITNNDNTLMIVRITLYLMFFSFSMCIVSFFVSSLEIK
...............................................................................HHHHHHHHHHHHHHHHHHH......
>A0A7M3UNP6_A
MDPNKCNNCKLEGVLCYDSKHYVVACKNCGLVNDETTFSTGIKFDGENTTVNTYTPSIQTICTKMNTILAECLPLFGIHHNVAKTIKKKMTKILKSNKELGRFKNVESVVFILLIHAVRELKIPLNKSKINAQIQLYVSMNAILKDMKNVKL
........................................................................................................................................................
>A0A7M3UNP7_A
MSNCKFLSIKTKMNANICDSFIFNSDINEIYKSTRLYVEGLFPIKATDIIKPLSIHVLKQCITLGYLTMDEQLECTNTIVITLLNQYYRFRDKKEFVFIQSMIYVFIISQIEKEKPQKRNSYVYWKNIARRFVF
......................................................................................................................................
>A0A7M3UNP8_A
MDTIKTLHNFLLPHLHQQNIQEGLGLMFDLTEKYNQLQNEVCVLHTKLEFLTRENDIYKRQSEETQTNCDSLLTEIQRLNNTNLVNFLQLTKFELEEQKHKIKSQMDDVVLIHPQPINK
.......................................................................................................................
>A0A7M3UNP9_A
MNRKLFFAYQPLIVKKHSAKIVPVRTRKVDDTYTFFVSSNNKLVIKTTYKDFGSFVTVSNEIIWDDPVSNETIKKNIREMYILDIDSM
........................................................................................
>A0A7M3UNQ0_A
MECIKKRHIRDLKSGKKKTIAESVITKYNWTIDELEYLQPFINSKKPLEVSNTSVNKGIFTKAEVYELLDRNVTNKTTLSNYKSRVNALSTLLNIENEEFSKIFDDLDVLINAIIGKYKDPTSYFAFMLFILSKSQKLLDTSNNSFDIIKSRFDEYKNKQIVNQLNARQNDLEYERVYKSIFETEKKYNQSDYASMKHVITTMYTHALYDKNGKIHINPRNYFDNVLLIKNDKQMNHENNFYNINTGRLLINNYKTSSIYNAYDVVLSNDVRKVLSDSMKTPRGYLIEKESGGTFAKNSLSEMIKRIFGYTIDTIRKSIESYEINVKKTNRVHLAEVSRHSVMTQEVSYLARTT
..................................................................................................................................................................................................................................................................................................................................................................
>A0A7M3UNQ2_A
MNNINRHALSQMNHDQQIVYTAMMMNPEQIPLFNQSANAEYIRIGNIIKEMFKNGIYKKMTLGNEGVVILE
.......................................................................
>A0A7M3UNQ3_A
MPTSPGRVTWILVPYNAPPLTDTDVGVMPNMVPGHIAFGIINIGNPNVEYSNVITGMVPGERYRIEMVAIDSNRVWGLRNQATFINQ
.......................................................................................
>A0A7M3UNQ4_A
MISLLSLLLILLIYITLEYIGNPKETYTDEIQSNFFENDDFDIVTESRVVNGDNMDDDVSPADEMDSLNNSTSKNTIDEIQRNQELIFNLFIIEVEKYNNAKKVLLYDSRNDCNLKRYKSWLTTIEQTISDNTSKLEKTECQDFKNNYCKNTDGYFSSDGSLYVGRVNEFKNAVNECFVVCQDEDLDSLREYKKQFYNTLFDILIRGTVLKKVTGDIFDKSNSNKYEYLINYNRNTTIAEVEMNLDAFSSTSEDHNNLVVELHSFIEILELEIRKFIAKQQIRMDEKDELISTYQARHYELVYNTVQPTNLIVEEEYM
SSSSSSSSSSSSSSSSSSSSS.........................................................................................................................................................................................................................................................................................................
>A0A7M3UNQ5_A
MLYETFTGFIKLHPKYFFMNCILMLLVPINEVFLSRLYGKLFDSIQKNTFTMNHFYVILGTMVFLQIGFAYSDYFNSKQMTEFQQYCKTKFVSLVFEKFENNKVEPNPGDALSKILRTQHILADWYSKVFSYLVPISLQLIITVVYLTSIDLPLGVYLFVLLCIFACFLMNSTNLCNKNNVLLDEQSSKIHDGIGDLLTNYLSVYKEQSLNLELNILNKDFKTYKQFHNETILCTIKYRLMLSTIIIIFITLFVKRCYKLLKNNQIKNAIFYSVFMILANLISNMVYMIDMHRDMIFDWGLIKNSGFDKIEEMSIVKYDCKKHQLDNSAVLEIKDLYYKFPSKKHYTLSNINLKVMPKERLAVTGHIGSGKSTLMKLILKLLYPEKGTIVINQKCIYDMGVKDYFKMVGFMPQNCLLFKRSIIENIMYDNVALTEKDIIDVIKKYHLMKHFKNGLNVGTESLSGGQRQLVWFLRIYFKNPEIILLDEPTASLDKETKDLFVHLMQTMLKDKTIIIITHDPYLLQFVTRAVDINLLGNPNQSELKATLNAL
.................HHHHHHHHHHHHHHHHHHHHHHHH.............hhhhhhhhhhhhhhhhhhhhh.....................................................HHHHHHHHHHHHHHHHHHHHH..hhhhhhhhhhhhhhhhhh..................................................................HHHHHHHHHHHHHHHHHHHHH.............hhhhhhhhhhhhhhhhhhhhhh...................................................................................................................................................................................................................................................................
>A0A7M3UNQ6_A
MKDLYKYVVLVVCTLLIIVLVYKKVMYKEELCVNHPLHHDSKYECGNSTKCTRKECHKIIHKDVYEQCRKKMSEAECVERDMAIAWTSYIFP
....HHHHHHHHHHHHHHHHHH......................................................................
>A0A7M3UNQ7_A
MISQRSPRQIAANTNHGQNIPSINIYEEPIVDIIDQTQYPSISHQYPLKQSSALIFEKCYNSLLTTLDDKITFVNMVNVITRSTEIVDSYKKLSGIEKKMMVIKMVTTLIEKHEKDAKMKKALVDLLNTLGVSVIDTIIYASKGKLAINVKYFGKLRQLKCWC
...................................................................................................................................................................
>A0A7M3UNQ8_A
MTYTALCLSRTPCVCMKHPENSKPVSSCQQKQSIRSSMRIKLKKALTYCDYTKEKDHKISEACTVLWDEIDDLSEQIRNI
................................................................................
>A0A7M3UNQ9_A
MNTSSYQKFTKSFHKFTEDYNKELLEKITTTLTLCEEDKTKLVELFGTLSSKCDMHCAKPNKKKREPTEYNLFMKDMIKELRQTHPEIDKKELMSMGAKEWQKKKALKAKEAEAQAAQPEEKKVKKEKKKP
...................................................................................................................................
>A0A7M3UNR0_A
MSNFKDIIPLTKTKIVINAMVLVFMYIFLKPSTRNTIQNKNYHTHCSRIQIISEESEYTDLGNTKHTHDPIVMQQHAHSHDNSNKNVPRLNRVSNSNDNIYNAGYDRFLEYLLKAFVIMIVITSTAVFNATSIF
............hhhhh...........................................................................................HHHHHHHHHHHHHHHHHHHH......
>A0A7M3UNR6_A
MVVYVSHRGIKNRENTINGILKAAMIADIVELDVRFNTNHDVILCHDREYRNVEDNETLEELCKSEQPMELMIDIKAFGILPAITIAQTVVSIVCKYPQHLYDLCSFNEFCVSELLRLRGENSIPCKIGVITSGIPLNMFDNLKNIDFVSLEYNIICEDIVELFHQREKSIYAWTVNALEMQEYVVGKCKVDGIIFDIFD
........................................................................................................................................................................................................
>A0A7M3UNR8_A
MDSSNRKTAFINICKQCLDIFRDREGLTGGKALKNLSYFITLKLLEKQFDESIDIDNFKYEFDENIQNIEEFKTSLLKNVRFSNLSSVKADDITTVMVDVWDNILSQHPSTRNIFVPGKFFDPEHQSTYKCIVDKLNTMNLDDDDDFDVLGGAYEEVIKHIMVGKTLGQYFTQSIVKNLMVKLIKPKVFEDGTIETCVDPTMGTAGFLTTYLKYIKKRAIKDNVELDWDFIKTKGVYGKEIETDTFQLAVSNMLISTGHMFEHLEKGDSIRDPIVQKFDNVLANPPFGIKGLKYDEFRSSLKNEYTPIKSNSAVSLFIQAIIHMLKVNGKCAVVLPNGQDLFNKSNNNLVKIREYLVKTCDLKEIIYLPSKCFENTSIKTCVFYFIKKKEGTDVLTTRIKISSTTQKETSREYVMTTKHRTKQVSFYEYGEDNEKQLLVEVPIERIIENKYSLNYSEYIERIGKTIDNSIVLKTLGEVCSFNIGGTPSRYNKEYYDNGTHLWCSVKELNGGIIFDTKEKITDSGIKNSSVKLFPVGTILISFKLSIGKTAIVGKELYTNEAIAGINTSNSNVLNQKYLYHYLSLNDFSHLGSGIIGGGSLNKKSIENIPIHIPSVEVQTELVKNLDFIQEHIKTNKNKIEQIQEFVNMYLRHQTGNSVNEIQSVGEVCEIHNGKRIVKGQVETGEYPVLGGGGFTSFYTNEYSREGKTCKISREGMSLHNCVMLLNEKYYLNSQAFTISSKNEHIVINEYLWYYLDNIKEKVFNCGRGTAQKAIDIEEFKIIKLPIPSIERQNQIVQFCDKKNALIKSLEEDIEESNVLSKQIMDSITNY
..............................................................................................................................................................................................................................................................................................................................................................................................................................................................................................................................................................................................................................................................................................................................................................................................................................................................
>A0A7M3UNS0_1_A
MTTFSSSGSINSNVWTHIAVVLDKENQLIKFYKDNVLEGSISAPDLNLVNDTSTISIGKNDANTHFSGMMDDVRLYDRVVTTTEMDKIFNEKYTNNLILHYDFEDYDHDNAIVRDESKYGNHGQLINKEIESEDFTKDIGEYAISGTAFKTEVDQYIQIPTTTDNVVQGKNLENCTMTAWVKTNNLNSFEPIIHKDGVFSFGLNYGHATLQLGDGSTLHPLPGLTNMAMDTYVHGDDSGSTTQYVSNITKIYGEGTNDYMFGNNSATDLAVPTLIFDSYVTNMEIFNVGGHFGAFYTKNRKLYMFGNNEYGQFGNGVTSDTGHAVTEVTSFLPFTDKITGISCSRDISLLLTEKGEVWGSGIGTTGFLGQGNNTSSSTFVKIPVLDKVVKVIAGGTTMLFLTENNECYFTGYSQPNGSNTSFNVPTKVILPGNEKIIDMNCTAQACSLLTEDKYLYMCGENSTDARLGNNSSSSGSSQFKHITYFQPGTPNEVKKMVSIHADTFILTVSGQVWNMGRNLSNPNIENGQYNPNRFLRGDQPSINGSIYFEDCKHLASLGTGTAIVFQTSDNTIYRFATSDGTIQLVSGLPQEPLYTKSRVFESNTSYMYIFGTYDPIPTQPTTEKLLTNVTFNNPITLSSDLPGQTLELTGGYQDGGVAVKINEHQHLELDGDSYSNVNLNTMSFSAWIKPDSVTGMQPILSRYGLENNVKFQMVDDEIMLSINNADYPTFTNLALTKTFDVTSQSFTVSTSGSVRDSSGGTLYVFPLYGDYSTYLEDLLLTHAKTLVTPVTFKQDNINLAINNTFTTFNKKALETETENIQYDSDFYVYFVAIDALGNTTIDRVHNTAATSSTPIDANFVLTKLALEIGATIDGRLTLTTPATNNVGIYATAYTNSVEFPYNHVLVGTVNAGLTDEVFEFSLTDVNYFDGSTTQTFVGGGSSVNAINVYVFALDATTGQRVKINDNYVAKKSVEITSRSIVANKISFSSTFTDVIISPSDQMTWIMRFRYVTITGGTGQFFKIERDTQAHFYGMSHNGTPSKPFATSQGVNANNFPETNNTWHTVVCRIVEGSPMITYVNGIDYTSSANTTADADQVGIHIDSMYFNNDALVIDEIDYFVVVPDQLTTEQMKSVYTDYEGDIEGFLVDNELTPSLKYTFENNNTNTGSASGLPAITFQTPEVYNNVVGTKKVPEEAPHATVQNALFKPFENEVIVSNITAFSAYANVVKVYDAIAFAEDVDVATLTNE
................................................................................................................................................................................................................................................................................................................................................................................................................................................................................................................................................................................................................................................................................................................................................................................................................................................................................................................................................................................................................................................................................................................................................................................................................................................................................................
>A0A7M3UNS0_2_A
YLKTYVQTHSINSTSVNYSQFTVGTFESSFTVNKVRNLAGDLIDLDETNFADYKICVVVEDSLGEFGSVFYVHGSNTTNLQLYNTSTTWTGFTMTYLPDTESPTDAILQSTASGYAALVYENFDMSIVGTEYTFEFNHTAGHGGLTWSSSDSVSTNTKVASLQPYRSTWGYNGVMNGRTHQFGIVVTTNATFYIDSSYVKTAGNADEFNLPAPTTEYPKYWKVVIIEPTADSGDYNDAIIYVYRDAEHLDPVVSFYMSDIFGYATPMTTDKPNLWVWGYASPFTSRAEFGNLQITYPSSSAPSVSTLRTNINTAELTDTLTFSGEVIPDETNPTTYHALATTKPLSSGEVRTLIQGGSFTSSIITEVGLTNTSSLNYVPIDNVIITSDSDPLNYQVVPSANVNYANVYLYATDDNPLHDDIDHFEITTTNSVHVHIPNALYKPFKNVIVVSGATVFSSKANVVAYYQPIAFTPSVDLSSKTEAQIINFITNVANITSTPLVASQYNIANLPDFEISVAYNDFATNTTEELNVDNVYQIYIIGNDSNGINGIGKYVNTSGYLSVRDVDWSALTPDNEQYELSKASPGGSMTWCETSADGNVVIASLQSANIGSAYVWRYNSVDNTWTEDSTSLNVSRLPSPFNTDALGGYGANCALSADGNIALISGNGTNAGCAYIWRYIDGTWTPDSTNLNSAGITGGVTGAYGVSSALSADGNIAVVCGNGTDSGCGYVWRYDDDNGWEVDDTTLNSSRISGGVTGKYGLSCHISSDGNTIILAGDSSTTVGCAYVWRYNKVTGWVVDTSTLNSTVIATDILGSYGISCCLNADGTIALVSGDHGNGAGCAYIWRYSAGTWTPDSENLNSSHITPTVTGSYGRVSSLSADGNTALVGGHQNVTDCGAYIWQYENGEWTYTNISNTSDAYYCYSGAISKDGSTAVIGIYNTSDTSTAYTHIWRGINGNEKDSIPFIPSTIMTSNSTLRTYIETAALNNGLTFTGEVVPDSTNPTTYHALATTKPLTSGEVRTLIQGGTYVSSIESQTGLTDTTPLDNIALTNVLDTSSTEPYQEVSSTTVNYANVYLYATDGINVLHDDIDHLEIITDDTTPYFTIPTLFRRFENDILISGATVFSSFGTLNKVYHPLVFDYDVPDSTLTSSYLQTYTTDNGTTFTDTSSYLQYSVITLPDYEITKSLTVTGTFEDFVENGQYKIRILVEDGEGNFHIGVYDTVPERSFTDFSGTNKVFTFGSNEYG
................................................................................................................................................................................................................................................................................................................................................................................................................................................................................................................................................................................................................................................................................................................................................................................................................................................................................................................................................................................................................................................................................................................................................................................................................................................................................................
>A0A7M3UNS0_3_A
VLGRSSAQVTDTAFGFSDTLESQIPAGYVINNIYGTGSVLLFELKNIINGTLQYYGIGGIYVNMFGLDNYETLLSGGSVTLTTLTNCIAINTFLSNNKLVPTKVACSDNNIHMLCNDGYVYAIGPNSAGQLCNGGTTESTPGAQSNTATLTLCTDIQTELSSGNIEIIHLVASNSSAMVVYRNTSTGQQYAKGWGNNTNYELWNGSTQNIINASLSSLNTKIGWTGSVNTYEVENVNIINNTGGVLFRKVSDGSLEYMYMGSNRLFAGGSTSTTTDVTTPTSSAVLNTWIESNPNDIKISKNISIGNHLFIRDDTSNNINVYLMGPSGNFLSYSNTGLNALTEIPELSYYPGDPKWTVNGVHYKPYCYATTAMGIYIGVYDTSISFAPSASTLRTTITSTETRDNLTFTGEVIADETNPTTYHALATTKPLTSTEVRTLIQGGSYVSSIESQTGLTDTTPLDNIALTNVLDTSSTEPYQMAPSYAVNYANVYLYATDGTLEHDDIDVKVIDTTLEIHSEPTQFTNVTSSSSGAVSISPDGLEMSVNHTAEIYVSTGLTIDISDNSVGQEYEFELFWTQIASESNGYGGFTFGSTKNTTVRTTPNGYYVDFYQFFNDTNQMVVRTPVLATILLNTGYTIANDGTYGIGLIEGLVDRYPKYLTIKIVSDGKKYDVADINDIEIRAYLDKERTEWVYTIPNMSQMGTSSQPTSSKMNMNIWSGLNFNMHFNNFNKLTVTPEVIQPFVTIPNAQYRPFENDIIVSGATVFSSKANVVAYYPAVTFAPSVDLSSKTDEEIITFITTVSGLSSSVVNHPQYSVGVLPDSTITVAYNDNTLATNTSEAFDAEKAQEYQIYQVVVDDASSPAIGLGKFEEDVYYIQTRDVDWSTVTVNSPTYPVLNKTSVIGRFGECVAMSADGTVALVSGKSSTTAGCAYVWRLNVDTDTWIADDATDTTNHLSSARLPSPYSTDALGNYGIRCAISADGNVVLLSGHDSLTSGCAYVWRYNTTTTKWGIDGILNSKDLIGSHGTDTYANDSLGYYGQYCDISADGNTVLISAYTTASMQGYIWRYDSIAGSWYHDTRATNLTVSFTIYTFNCAISGDGKTIMMSKSSASSSTGGSAYIWTLNEQSGNWDFYATPLSHNQGRYGDACSLSYDGKTALVSGTKTTTGTGYARIWRYNATNSTWEYDSTNDNLDVTTSPEQYGMSCSLSADGNMALVSGTDDVVFVWTYNGTTTTWTNQSISNSGAS
................................................................................................................................................................................................................................................................................................................................................................................................................................................................................................................................................................................................................................................................................................................................................................................................................................................................................................................................................................................................................................................................................................................................................................................................................................................................................................
>A0A7M3UNS0_4_A
STTYGKVCHLSADGTTAIIGNDIDASSGNAYIWKGSVGLDIPTKILVYGSKEVVSTSTLRTTIETAELNNGLTFTGEVVPDSTNPTTYHALATTKPLTSGEVRTLIQGGSYVSSIESQTGLTDTTPLDNIALTNVLDTSSTEPYQVAPYTSVNYANVYLYATDGINVLHDDIDHLEITPFDTTPFFNMPPEFVIFEPFNNTVSVSNLTVFSSVSNIVMIYPPIAFSKDLDISNDESLRTFIENNVTPITISYEKYKMINVPDTIITHAFNDLNNASSTELIDNLSVILAIAIDDNNEMGIGTRKLYSDKSEKTILETDIYTKTWTSFTPIEDLTFNIPEIGYYVITCSLFVNKTDEDGGIYKHNGNVGFELSVDNGTTWTSLEMDKKGFGVDLAYEFYGNTQEVMFSYKTVVENTQIRPKAYVFPNGNGGLGSYWFGYFLKDYTHMSYMKLPDNIEIIELCKHNSKLAINTANYILPWRTGEERINTSTNTYAIKNTTTLNITEKGTYLFILNVTIENNATNGHGYTGVMTMLKDSVFIDKSKRVGFRSHIGSTTVATFSSIFIDTVDSSSDYQLNFNSISTGFDIQANAANWVTIRLDDSLIPYYGQFITSSDETLVTTYENTNKAYLSQWSFDSDNSTNSFNVSIDNVGINILKSGYYTIYINLDFMTTVGSYRDFIIIHLHINGVQIDSTQIQGYSVSENRNLTKTGCFDGIKLNKGDVISVGIYMAPTSIATDAKLIVKANSTMVLVSHYFDQSVASTSTLRTTIETAELNNGFTFTGEVIADETNPTTYHALATTKQLASADVRDLIINRETNGLDTALVLGGGLSENDDIQVWVYKLNNSNKSSLGNADHNLLTGILMFDTPNGHGGGGNRIQYTTDFVEKDNNTSPYTDEPLWDILLDSTTVGHGFDDDHPITAPIIKLTNIDSSVKSIYLTFYEPNFSFDFKIELRVNGSVVGEYMDETQSVKTATSTGQSILKSLTDGLYGLWNLSEYDIVISSFYITNQSVLNVIDTSDIDPNNYQVVPSTSVNYANLYLYATDGTLEHDDIDVKVIDTTLEIHSEPTQFTNVTSSSSGAVSISPDGLEMSVNHTATAEIYVSTGLTIDISDNSIGQEYEFEMFWTQILSETSAAGGFSLTDATNIASRGSVNNGYYIDFYQIFDDDTITGPVIYDTDFIIRHPKATTLQLNTGYTYTTRTSLGAGALIISGLPAGQFPKYFTAKVVSSGKQFTSNDFELTAYLDSER
................................................................................................................................................................................................................................................................................................................................................................................................................................................................................................................................................................................................................................................................................................................................................................................................................................................................................................................................................................................................................................................................................................................................................................................................................................................................................................
>A0A7M3UNS0_5_A
TQWVYKIPNMSDMEQHSSNPNTETIYVNLWGQGARDMHFNNFRKVELTPEVIQPFVTIPNAQYRPFENDIVVSGATVFSSKANVVAYYPAVTFAPSVDLSSKTDEEIITFITTVSGLSSSVVNHPQYSVGVLPDTTLTVAYNDFTSNTSEELVVDTAYQIYMIAVDDATTPNTGISMFNNTTRYLSISDVDWSSKTTNSPDHILPVTTSLCEETGISADGKVLVYAGSGGIGYVWRLIDGTWVADHGTDTTNVLSKARLVGKHPTTNIDYSTNTYGGYGRTCAISADGNVIVISAHGNGTTTPGNAFVWRYDVEQKMWNHEASLISVNLNGSYDSTLFSTNPRGGYGVCCDISASGNVIIVSGNVDAVSGCAYIWRYKNGTWTHNENDVLNKYSDTQGNYGTICSLSADGNVALIAGNLNTTSGCGYVWRFDGSTWTEDTTNMNKTGTIGTYGFSCDISADGNTVLIAGHQYRNAGVALIWRYSGGVWKNDAIDDLSKSSTSATYGYSCSLSSDGNIAIIAGDYNNNTAGCAYILKRDLDTGVWSTVDISHSSTGTKYGYDCGISSDGSTIVVAGYLSATNSKLFIFDGIVGASQPSKILYDSGIIQIVPSTSTLRTTIASAEITTALTFTGEVVPDSTTPTTYYAIATTSPLLDNETMRNLIKAEAYAAYTTAFVTESGLTNVKALTNVEFTNVVDTSTGITVYEYGGYPIVPASSVNYANVYLYATDGVNVEYDDIDVKVIDTTLEITGYKYLNQIPLTQATIDTITQGAFGSDYWFDNTKQLMRVGNYDTGLDSTTWVYTIPGATLIFDVSEGFQTISFVVGIGEVKDFVNEEQQASSNGITMTIEVSTDGGSTWTYMKGKENDTGMEIDINAILLSPANTDFIKVNAFSLVGINRIKSTIGNNGANTSDQTYFGNTLLHRFVPEVVAPHVTVTSVSPVSSNTLTVSGSAYSSKAEITTIKAIVFAPDIDLDALDEATIKTFINTNGTSITTLTNADLSVANLIQYEVGQFVDFALTTVYTSTDLSATTNEALDDLVTDYEIVVIAIDDTIDMNIGLGHIPYISTRVSYHSSSYQNAGIDNLSTLTLGNGDVVQNVSGGTSHYTMKHMFNDTFYTMGGSFHGSLNPTTLQYTFSSGPKKINKMVIGHPQWNWHLIGAVTIKYYNGTSFVDVVNQSPLEFENIPQQTGNLEYTTAAKFETAGVSPFQVFNFNTVTSDIFQIVALKSTFASSGGNYPGFGEWEIWGFERAI
....................................................................................................................................................................................................................................................................................................................................................................................................................................................................................................................................................................................................................................................................................................................................................................................................................................................................................................................................................................................................................................................................................................................................................................................................................................................................................................
>A0A7M3UNS1_A
MVMVYTNVGMESKKLIIEQLNKIPKEKRYLFLSKLKSLNYDLGSMKIMAEIMK
.....................................................
>A0A7M3UNS3_A
MIYIIRHREGNADTNCLSKYGIERSIDIAKTFNTVERLNIHTCLPNATYYDSNSSMMTIFKHIRPLETASIVSSHMNKPLHLIENDDEFPSSRDGGHHLIVWHHKDIHNILQLYFYDAKFDWDDNDYDGCIVLDKYYWEFKPNYIKKNRFKQLCMNVARWIKHTI
.....................................................................................................................................................................
>A0A7M3UNS4_A
MNDTTLIGQGSFGMIFHPAIPTTDEMNPNMVSKVFFQKEHAVNDYNRSLMMTDNKDARKHMILPTKMYSLTRDALLSELENRGDTEAITLIEKHLDELEEHFDITQVIYEEKGESYLSFITNPNGFELKDAVEYMIQMSKSVEYFVQNELIHNDVKPGNVIITDGEAKFIDFGMSSKYSNYAQTAQDYNMTYEYWPMEKKLYADICFLVNPELSDLAYGIPESHWNDKMKNRDIDGISKNIVRQFKRSTLSPIRYQRNLTKVMDSQVVKMKNRDIDGISKNIVRQFKRSTLFPIHYQRILTKVMDSQVVMPTTDETFYKTIKLMIGSCPETDTFTFMNNCVQDLPEEFLCSSIKSKYPDVCPANEEFRMKLSMKTDEHNFEMNKLNEQFKEFYDKIDVYGLGVTLKDTIKEFKAQSDDDTELIHKLEVIANNATHIEPSKRLSPSEMRIQLEDL
......................................................................................................................................................................................................................................................................................................................................................................................................................................................................
>A0A7M3UNS7_A
MVSIMSNTMSTILPMTAQMTTPMFIPISVPTTCPANDWTNDLTPKVYNPPPNGLCKMLFIPEHVSIGKLIGKNGSVFNAITTQTPGIIYIWYNNATNNIEIWGTSLYGIELASKKILNRMYRVK
............................................................................................................................
>A0A7M3UNS8_A
MAPFTRSQYRAKVGAFSKDVIENPPIMDVILRQLLDSRTEGNVVSKTARDIANVRLVFKSEAIVDVINKHIVNLKAYIQREKAFETELFRLLALHDDVYDMDERITSAGNIYSYCLVDNIDILNSPKFFHLRKGMINNLNEINKESLQFKTKYGDKCLKIIMKK
....................................................................................................................................................................
>A0A7M3UNS9_A
MNNLLYPIEITCKNIIILCVESHLNITNIFDEIEVCATYLTI
..........................................
>A0A7M3UNT3_A
MFHYLIIFLFLSFVLYNSCLKSAIESFNEISNVVIPYTVLPRQTAQTFQNIPRVIYQTYKTNSINKTLYKGVESWIKLNPTYRYEFYDNERIEKFLLNEYDQKHVDRFKSIKVGASKSDYFRLLIIYKFGGVYADLDNKLEKPLDQIIKPNDTEILHRQATNLFDTHMLMMSPNNPLLYDCIQVINKNIDTRMKGTAIDVTGPKILRSIIKKQKYIPKREIRQNEYIDVVNIQDTDKKYVYWRNINYIF
.........................................................................................................................................................................................................................................................
>A0A7M3UNT4_A
MYRTTSIIVIFCLIICIVYNLKNYDFDSFVEHKPKIALLVSGQTRTLNKVEDNINELIQTIENNNNVQVDVYLSLDVN
...HHHHHHHHHHHHHHHHH..........................................................
>A0A7M3UNT5_A
MNVLVFDVETIGFPRYRNAPPFKTYGYDTARVIEIGYVIMSPEGEVIKLVSHLIKYCDEVDIRNSHIHGITNEMVNEDGISIYEMFDELIVDLSNVDTIVAHNLEFDYNVLLSEVYRNYKNYKNLLGLLYSKELHCTMQMGKKYMPNNKYPKLVELNKLLLDMEWDQNHRALDDALVCSRCYTKLMSG
............................................................................................................................................................................................
>A0A7M3UNT6_A
MKCKNNDQIFDIITKRCITVGKKTFLDRLKEQTENNVIHFSQEDLVEQGYAVQAIKIPEKTKDKIQTYVENNESDIQNNINVLFSKKIQSMLKSKAKKAALKNFYINDDHKEYCSKKNVFLTEPVIRESIRYSLPYIKSPLLQFFNPSSSFEDVLDKTKFKIHTNKYEKYIHLTEKISTNYHQGVSNDTDNVIDMKWFNKLNQYIKELPYEQIFAMFAYTTIGDKLVNNYLRNGENNNYLKDFVSNFNSQKKNYKTVRYLPLFFPMLNIIKTNINNISKLLIDPEKEKEILQHKVLIMKDFEKNKNKGELYVLICDIFPLFTYKTIVKCVELLIDTLNNTINGAPALTKKLVVYRGSADSYYFNTDLPNTMFRNKGFVSTSINKYSAEYFSNDDCCLAYITLLPGSKALLLEGVTNVTDEFEMLLSSKTTFYIREYIVKKRYIRDLNDDICSKNVGSTSYISDIVAV
...................................................................................................................................................................................................................................................................................................................................................................................................................................................................................
>A0A7M3UNT7_A
MNTDRFINSPDHIRDNVIELGFNVIDRLEIIKKNTELEETYERIIGGTVSNTQEKASRKSIDGVVEKYKSKCHSLNVIIKDESRQTI
.......................................................................................
>A0A7M3UNT8_1_A
MSYSWNFLEAYLGKNSNSDSIEHQSNIEFKQLNSNINLNSINNFNGTYTGYQINSYDDIAYVDLSALHNPDASFTLEFKVVELDTVDTTKAVNYATLGYHIRGRSGVTLTIGRPENSANVVLGTITETSTMKATALEPSLVTEPNTEYTYTLMYNNYATNEEKLKLFRGPHLISSSSNLDIQNFSIIDRKLFLGSSAWMNEPSWSNMFDVARNIVITDPLSFQTDIAIDKSFLPGTPFYPIHHSFENTTDPLRNTNQIAVDGDVVSVQFHSTKDVPQSSVFMSIDGQSNNISQVNVENTYLLPNSSNTILYTYQFQVTNTWPIDGIISYGLDFDGSVTASNIFPLKEDNIYIDNTVPTLAFDFNSPSASNISFAITSITDAYYDVMTHQPKFGSFIVDFYASNNDHIKTTQITNPIVNQSYFVEDLSHETIYNLYATLTDRAGNTTDRILPNNGTTLVETNDITSPIIANLLATSTKDVGNSNLPGISVSVDTYDTASALTINTHNYTLRITILDYELVDEEVALTLMTTHNYVEVLKTNAIAETTTADIYNYFDNTGTQHPIRTEKLFFVHCLVVDNAGNKLLSKTSRIIDNTITFDSMVTDFTDNKIATTNNNIILNFSSEYKLFDKSQFVVTMMDDVIENSVTVDGLNWVASNQVNDTTHSSGPVTFSVSQTNDIGDTISSFTNPKSNVFIQNVQPNIRDGVTFGTDITTITVNNIANFIDDYTINSNNNLVKITLETDSQVIENTYNNITEIPEVFTFVGLAESTTFEILASISNVFSESNNIVLGSQSTLSDIPSITVNAQNDITAEKEPFIRLLSTATVSEQTTPFDLYLEVTDFVLNDLTEASNFFTNTVGISKRGTSVPPGGNIPIGNIMGYSNINTFWTQSNTTFSNTTIAPSTNSTYYVYGLIDDKTNLAMDSTTINFSYTYTNATLSNTSYPYFVRNNDTIVMSWDTTFQSKVGDFANLKIYDIDITPTTVDNLAWTAEVTIPSTGPVVNNHSLSYLGNTLTVDDTNIFFDNVPPSFTMTLESKTRNTFEMSLSNVVDTLYSNAPVPVGIDNTFTAEFNVSNLTLDQTYTTSNLSFANISINTYLLDNLEEAAAYT
...................................................................................................................................................................................................................................................................................................................................................................................................................................................................................................................................................................................................................................................................................................................................................................................................................................................................................................................................................................................................................................................................................................................................................
>A0A7M3UNT8_2_A
ISCKLIDPANNSTTIQFNEGNLVKTTDSTIPVVTNSSNQYIGLDTVSTHLIETNYVTLSNIQAHDVHGVFDVYAGLFDTSNLILDLQMLKDNSNTTAVIYSHSNPPSPHFMSFDGIFENVLTASNDSYSNIPLEYERNYYIYIAVEDDSGNFTLNDGLIYNTVTMLEGPPTAYEFPAVIDPDDTLAPTTTNSVVFQPVLDDDAFTEGDYVGYDVTGNNNHVFISTEENINPLSTDSVVNEYSLDLGLTTGVALSTSLPESFTYSTWVKNTNDEYTDTVLLANGTNDFITVSETGVTINSGVSIFFPVDMNIDSWDNVMVSVEGSEVTVHVNGVQILPSGSIEGFVTPVTGPLSIPSQENILVDGITLFDIPVNELIIETIVNTGEFVIHLNFEEGAITDYEVSFSNNLLLLNGEIKPELSLKNNTQYTFHNYNTDVPFIISQAGTFPVSETDLVNVDYFINNVNIGNDPFRYSLEFRNNTNNKVVLLTDVATTPVVYHSTSSNIVPVAITVEDNGLTLIQNRANDSESAQPTYSMVPSFSTNTTVGDYAMVFDGSQQTAFNFNNFQIDANHMAMSAWVNTDFALQTENPVITQAGIFEFGINSNGNTYLKLLNNDTPASYINTIDLVSMDDIQVSFSNIQLTSPVTNPTYLYAIATTNRRDKATVMDLMDTHRDSANMHFQTITTETSIPSIDVSKVMDITDTFYGMNAVNQAYVYLSARAGSNAYAIGDANEYYEYKVSIAGNINNPHSTITTVTQPTSTTSGLIVNSGTLFSNKAAIAGYYVFAFVTGVPGAEPVVDLDDLTEANVVAFFNTYISPLFLSTGYTVETASKKYIYYSTSGLPAQYEVGSLTADLTIHQAFNTLSGTSKVDITNVANWFFVPVLVVVDNSMRYGFSFAKTRFIEIPTFNDMYKIPITTSISDWSIVFEVYVEEYDSVSQPPSTMDILALGTVQDNSSASSSRLYTKGGAGGAHWYSGFQFVLGPPTTSIVTNPELNTWTKYGLTKSQTVMLNNEISSISRRIAADGGNPGAMSQLLTIGYGYGGGTKWRGQIRNIAIFNTSIDLNTLPSNLSTLNTTAFPSLQTYFQNGSQSCTIGSGLVGSITTTY
...................................................................................................................................................................................................................................................................................................................................................................................................................................................................................................................................................................................................................................................................................................................................................................................................................................................................................................................................................................................................................................................................................................................................................
>A0A7M3UNT9_A
MSILGGLTTDYASDTGTFIISSMITKGVYAINDINEAYNPMDLQLGTNGAINLIVGSGNNVSDRPENCLSIIDLYREQTGVYNFAVNGSNAIAFSPNDENTTVYIGDAVIYSDTDYVYLTSYTKKLAFDSGEISLGGSLHTSQDAKIEGELYTGEVNITLAITEFDLLGYAFRINAVNHNLELIKYLSAELEENNSAQLVATFGHGTLSNDPNYSFNTFTSTGGSTPPSNNGNNNSNTSNTGSSGSSRSYWNTNGNDIFFGMDGGTSQYVGIHTSTPSVELDVIGTVKATQFTDGDLSISNGFIFNAKTIEVNSEGQFGGIHFKNLKGPGQGHYWNGSASNIYEIDLLPLSTYSNDLTLDDFYSGTSITWFDNTPSNILLSSFCNDLVALGGDVSFSNLIMDSLVGNTMTTSMFTTCNMIAEEATVSNIITSNIQSSNINITNELIVSTINTSYVDVATSIVVGETVTASNVQTNDLTVASNITTNDLTLLGTLNASAITALINKMVADEVNTRVASITETLSANKLAVSNVVTDLVPDVDVTYDLGTSNNRWRDLYLSGNTMYFDDIVLDVVEVNGKKRLNIVGGALAMESIAFQDGTTMASTNEIVYSMNEGELFGDFSSFTMVVNTTRSTVELFSGTYVYNNKHNIATMGNTWNVVDFEHNDILPINTDGSGVDMNRGYLVKSGGLPRDVQVSFIKRNKFVGQNVFFTHESKSNINELFPVRNFDPFSKYFKNKCKADFHYFYNIREVEEGYLCPCVSIYFEVGNENQNFVQINSIDDFNNKIGGNKFYDIEFIYFYKAPLYEIKYIVDNMTNKYLISNDANARLNKAYVYDTDTSTYILETINEDYGLYPRITIKKWDNSINNTEFSEVIYKESMGWGIGGADNGPDLPTVFQKFKTNGWLLELFKVTFKYIKYGYVFGEFTQFDFNVNLVFDQLTADDIVFVDENHLETTDGSIIENNTIICFKKQIFVGLI
.................................................................................................................................................................................................................................................................................................................................................................................................................................................................................................................................................................................................................................................................................................................................................................................................................................................................................................................................................................................................................
>A0A7M3UNU0_A
MGSVPPLGDLINVIERGNMLMESANKGMETYRFLVFLGSFWYVIVFILILLFLYFRYLHTKRFRFFNTAIMIKLEPENMQYCEKIGLFFTNYKLNLMDRLDYGSKITNNLYFFDSKMPAFVKIMQQIENEVFQVKEFSLKTIDKNNQDVYTDNIAKLVNSNFSWSKSEKFKITKSNSRTIKKFFNLFESLSKKNFQETFNAFIQEESIFNYIDIDSLLDDSIDDLLDNKLIRKYAKHMSAPLLDTINEINTLYTNEKVVTLFKEQSSNPLLVDVVAMPVEDLFDELVRLVKNVLFEFYGITEKYYIEHSIENGIVKKIVEEEKTDCSSNMNDEKDFGDQLTEFVNSMAFLKRIEVMKEFYKKKQNLEKFGNEYYLLIERLVYTTFSSKTTRNVFSPNKANQIITIYENIVDYINFELHKETIELAIQFTIHHALNTDTNKTVHLQNAVSLYVSFNELFVMHNTYKEVLEDYNIKRQPKMKELKGLYNDSLENILDYFILDGVVKQWEYYLLKSQPPPRYSWILDGFVRSVASKTPNKILDMVMGSEGFVEHFEPEKEAVTENFVGAIRSIGKALKSVPGFIKKLMSLLKIVLNPFTVIVGVAKFFLVLFLIILKLFLFTIKPGGMYIIGEYLLYFVVLVITTMLNAGRFVILYGITFLLKQIDVNLTNGFFYKFIYWLLGATENSPSAWYKHAGYHYGHDMCVSEGGKNDNRCNNYYQNKAKRMFLAYHRCGDNYKPDRMTKGFMCERKYEQEPGFCIQSNIYRLTNDMSVKTPIFPGSFVPTPKYIQSTEKQRSNIQNKFSKMKYNFYNNCGSTMKEYDPLTKNICRLYPGIMNSNKDMMASLCYNAYCKNGTREPFCYKMTSDYNFKNNNKSNNVVTRMFVVFVYVLILAFLINIFLQTANPL
...............................hhhhhhhhhhhhhhhhhhhhhhhhhh.................................................................................................................................................................................................................................................................................................................................................................................................................................................................................................................................................hhhhh...........HHHHHHHHHHHHHHHHHH.................................................................................................................................................................................................................................................................hhhhhhhhhhhhhhhhhhhhhh......
>A0A7M3UNU1_A
MNIEEICTNFFSDNKSQVPIVLLSYQRQTSHSKATNHPTQFKNFLINSSEFKTHFNKIFDEVFGYIFKSFEEIDCENSKKTYVSACLKEITIFDKQGVMEFLKTEKLFGEYYQNVVETMYTFYFSDKMEDKKLDKAIAFARDIDFIHTNGESVEKKLKGFVYGLNNNDVVHFDESSFLLEEHKQHFVDLYKSKYSVSPDNNALKEFNTFMEQKKRVVEMYFDNRFNTCTVFYTAIIKTFHDVFKRDITVFEYVKYYPVFSESCENNISLYHANFSKKKNIVSNIFNNYLNTKIDYLEFIGSFLEYLEIDDETFTNKTIDIVINYTKYKMVMYEKVKTIYNQTYASVISELDLQYFFEKILDNKFNLIDENLSKLITKLKEETDTYMETINNIFKTILERCTDTVEMDTYIMYFRYPNDANLRPTIRLENEVYESLEYHDILKKLITTRYSKHLQTRRSDLYKMLNVVLKCPNAFLKREKTKMYELLESEFSLCPTTD
.................................................................................................................................................................................................................................................................................................................................................................................................................................................................................................................
>A0A7M3UNU3_A
MLVYLTIIVIICSYAYMSLKPRSDFQIIQSQLCNVYDSVLYEKYPILLNDKLVNVEDLCGTLFKYQYVFKRVSVHSKNEIMKSYSKFVVLHNNTTVDTNITLSNPKGSQVNMIVPAYNVLIVPYLWGISGNDQGMDCIHLNDFMHFFFNIHLN
.HHHHHHHHHHHHHHH.........................................................................................................................................
>A0A7M3UNU4_A
MGGFQSKENTLPENNIFEKDLKDINNVVDNLINSKNLFKNDEYNFFLKSKCKELVVVNQHKLAKYKKYQLDYVGDNYFLIPKEELNKTKKEYCHNISMYFTRILKLIFCIKYVYDLENNGDRSIGGIIMRNIKMNDDLLKVSFCESKQNDLRDFQKGVNFSMLSGFDMFIKYILTQEEANVFVKQLEVILDTYDKKRLKKYVCKDLIVDEKTHSRIHRSTFTCHQKGGSSKRFKDNEDIFIKVGEDNPIFSWNLCAFSKTHIAKNYKQLNSLIVEMKANYKFNFKKVLELLHEIVYLDPVDNTHKLSGVTHQDLDNIEKRLKRTIIIFFMQSLSDYKNVLNTIKHYSINTNE
................................................................................................................................................................................................................................................................................................................................................................
>A0A7M3UNU8_A
MIEFLSNFYLKNKYESEAIPNESEIYVIDTLTIEDKLPVIVNDYKDFKTIVVVYSCTEDVRYFLGLFTKHYCNIKSRGEFEDILLMNHCILL
............................................................................................
>A0A7M3UNV0_A
MMDTIRDSSGHDIAIQLVATMDTMAGIKNNINVFSFSLYCAMCSWLWGINRIEKRKLYDNTTIIVCW
...................................................................
>A0A7M3UNV2_A
MFDIEKELREMIVNIVRDYNEQLLLFICEKIKKDEDIFIKKYLHPYYYMPVIERDLKVLNI
.............................................................
>A0A7M3UNV3_A
MSTVTLEPQNSNIKPNDDVVMDNDVKQDINNDQTTDNDTKYDRIVKVSLYVSAWMLSCVLLYTYNSKRTANIEYNKLVTRVNTNKLNEQIKKYNTKCEEYVKLAFPINMMNSIDELDPSGVTMAKKEMYTELIKTIEIYEKCNYIKMNTEGAPFPMSEILISCLLLLVIIGFIAVSNFTNNPFQKLNIEDDVNNIKQMIEDSIKTTSTNQSTQQGGSYSKESSTQLDLYNDLTRKEMEIVTRINFLKSDSTFNYVSLSFTVMIFSFYISYKMLNSSMRFKENLYSGSMFMKSRCYQ
..........................................HHHHHHHHHHHHHHHHHHHHHHH..........................................................................................HHHHHHHHHHHHHHHHHHHHHHH........................................................................hhhhhhhhhhhhhhhhhhhhhh........................
>A0A7M3UNV4_A
MSNNFCTGDDEDEIEFNEFDYIMLFKALDPIRTTTKEFLENKINNEEAFKKIKMQYSTYACTFKSNVASSRNSRNSVNTLFKALVYILATAYTLWIIYDLCMSFVGTIDCNVVSYKMPLIYSLISIVLFNPAFSLVTISFEMLQYKAIQSIDKRKHDQLKTIEEEIEKALSCKDFESFTHEKVCMYYTYFDEDNLCKCGETTTRTCKDVSDNELVTDLLTNKMQKLDNVHQFFDNQKKFMLKIHNPFVEIKTDDKLKPLINCLLGNEVEPLVRDNLNVSDADEIFSENSQQIRNNLQKILRLVEGYQYKQLGEIESYQTYFLDELNTDLYNLAASVLNFLGDERSREKYFINNTLLKNYEVSERTRIVFRCDTGETMPATAKAYENDVLENMLKVQIKLKRLNKLWLPEYEDLRKALYEPRVVQYESTRNNQDRKHNQFKTGVRVQRAIYRATTIEQLRPLLIDIITIVLENTHLIKFNGLQSKYVLLDDSNENIPLRCFDEEDTTEQGNRILKTKMEVNLTKIPYSDVIENSVDALYSDDYRTKDTLLMYKIKNFINSLKIEQLTDTFAKDFKTEARIVKNVIVNELDELIESPKKVLAFINNYLLEDKTFNESESAKKFKFVGNCKTLIEYSGKEKLKEQTNSELYFNSNNEVEHSDKYIKYNEFVIKLGNIEKPQMMKYVDNVQSVKNDIVYFIDNIQQINNKLEEQHQVTEFYNKYIIIFIIVSFLILVDVSLTTYYGEKNYLDFKKFDYCKVQDSSTQNEIVNNTKDAITDVDGSGQQVKSTMRQQAMVTVNDAMAKGQQAIANKAMTMGRQVTEKGQQVTEMVKEKGQQAIAKGMTTGRQAAATGKAKGRQVTEKVNDVMAKAMTMGRQVTEKVNDVMGRRR
...........................................................................HHHHHHHHHHHHHHHHHHHHHHHHHHH.............hhhhhhhhhhhhhhhhhhhhhhhhhhh..............................................................................................................................................................................................................................................................................................................................................................................................................................................................................................................................................................................................HHHHHHHHHHHHHHHHHHHHHHH.....................................................................................................................................................
>A0A7M3UNV5_A
MLIGGMYPPYVLPVEQNEATSAFDVDMNKDLMDRIEKTKKKLLDKTTKIQEIANSSYIDIIYYLFTVGIMCFFLYVILSDIYKTIQYYNYQNADSQRISYKKNDKTNVDNNDYTTEDDAIFTNSNEFIKSSLNKHNNTLDATFKDLVGFKTRNNLNPDVHTSITTNNISSKYDNYNYEQSKNKTSFWELLFKKPKYPTITNNSSGSFFELI
........................................................hhhhhhhhhhhhhhhhhhhhhhh....................................................................................................................................
>A0A7M3UNV6_A
MTSSFLNSHYYDNLDPDFYMYITPELYFSSNIDTVEKAYEHYLIGTPPIPDRTTLLESFNFDVYYYFYSSNILEDNYIADDVRATLMDDLERLSIVHYARVGSTSPLFTNTNVDSNFNPYLYRVMHNVTSDLPDEQLYYEYLEKKNTENIVVGNIEELSYHVAGNVTVALDNLVVDDTLTIKENLIVQKDAYILGNLGADSTGLMVDGGSIVVDNKFGSMEQLFAFNRLSSNSLALGDLLIENVTDDTMGNVINLKGGNVTIENSLLVKEFALIGNGLVLDSDFSLQTDKNVKVNGIVVNSDERMKTNIESVSTSECLEKIKNIKIKSYKLKDSKQLDKNVVGVLAQDVKEMFPEIVSEGVSFLPSIMKATFATSTNRLGNILEETDNISINDTLLLIENKNKHYVKVIDISNTNIDVSPSVLVNGLEYTIYGKELKDALSVDYTQLFCHLIGAFQEFIK
............................................................................................................................................................................................................................................................................................................................................................................................................................................................................
>A0A7M3UNV7_A
MQDAHMLFMFIFVVLSLLVISNTYNIYRLTNIDFAKRSLMDLQEFDGLHPMLKEMYNEQILKGILKMNSTTSNDYVKSNNLDKWYNANKSELMELSKLFWQANRLQMKNNDSYTENIKIETSDLAKMTAIDLKDMIEKTKAAVALMEEGKYQEANSIYKYKISPNQKVLSSLLFKKPIGFYF
SSSSSSSSSSSSSSS.HHHHHHH...............................................................................................................................................................
>A0A7M3UNV8_A
MKELVVFTYIVMTICTTIYTYLLTKRDEDYMKEVHAHMASIMFFHATIISIVVATKPSFTSNIYVSLLNTALSIMFSILFYMTNKEDKVMLYTYNGLYLVFASILVSEFIVYFGNDTFINSIFLIFAMFLCDIVFYKKENDNKLMMVYGAMVLLMMLLGLYDTQYIVSVAITGLYGLVVLAYMYYDHEHLVTVTTKYHLDDALKYFLDFEGMIVRTINNYIE
..hhhhhhhhhhhhhhhhhhh.............HHHHHHHHHHHHHHHHHHHH........hhhhhhhhhhhhhhhhhhhh......HHHHHHHHHHHHHHHHHHHHHH.......hhhhhhhhhhhhhhhhhhh......HHHHHHHHHHHHHHHHHHH....hhhhhhhhhhhhhhhhhhhh...............HHHHHHHHHHHHHHHHH.....
>A0A7M3UNW2_A
MLVQFDFNNVFVMLLLGIIVLLYLRSEKCCERERFSMLDKNMNLNESQRVLNCSKFSLECCPSMYSNDKGCMCINEEQEEILRTRGYNKTEEGGY
SSSSSSS.hhhhhhhhhhhhhhhh.......................................................................
>A0A7M3UNW4_A
MYILNQILSTFVTLNKCTTYLSNKLYDLFDTTIIYSVVHDISDPFTKTYSCMFVPFVYVSFNTLTYTFEFSLSIEDKADPAIFFEDCVVLERKITHMISSKPIIKITNDFQKLSFISVSVNDNVFKKLYTLITDFPLSANHICTIMQEDIGSTVQCTDKNLDEFTFKDIDLIK
.............................................................................................................................................................................
>A0A7M3UNW8_A
PTSSSISLQAYASRVWPPLTIGLVSEPHSYPLVDVGRRSVPTCTVGGLATFDHRLGCEPHSYTVGDVVTLGSNLSVGRIGHL
..................................................................................
>A0A7M3UNW9_A
MTNNFLTVDNMKNLIQIMHNVMREKYNITLSPNDASVKNVFLHIMKKVDEDQENESMALIEKNKLTLKIVKEIVRSKSKNTPSSATPIGFSGVGTQDTNVANRDAEIYPDRHNVYDSHRPLEVKTTSVNQDISAKMKNIENTRKQENVKEVKEFNDINKTICDQSFDDADFKNKMKELESNRTTFDNKLQDMFPLSNDKDEFSFVEKRNTDMSSILNKNVGDVDPAAFFKQNNDINEHQKHTIETDQNLVPSSYKNLAMSTIIPKESFHGSKLEKRYVLINSYDRNWLVDKNRYQYKIRFSYNTNDVIKIPYYDNNPTVPHTKTEKSNGIKNDFGWVDKNGVFHDPYNPDLALSENVDSDGKFVELGFEDVEIVVDQDASMVGTFKDIYSIKITNVTIPSEIYNNYVNTGNFNDKSHYYNYNFNFPYILCNINEFQDIYDGTDDSIRKTFCQLQYDNYIQGPNGRGYIILKPVQQEIKTFYPNSLSSLPTLNISLTKPNGELLNKAEDGVSVFHIALHQAYYLKITTKTYFEKDDFCKGDYVRIKNFNLYQISTTILKSDMDLFNSFINRTEGHVIYENGDPNENGYYNSFYIYGPGSFDKHIGKFVGEENLFQTLAQFNQLLIDNDFFQGSDQDTALSTPYENGFLLNMSLQNSISMTIEMYKPDSVIMAHDKI
...................................................................................................................................................................................................................................................................................................................................................................................................................................................................................................................................................................................................................................................................................................
>A0A7M3UNX0_A
MEDTLLDEHAIITPPTTNPKDIPVRRYKYTIDSRDRNTNIYKNPAKYTLKLDEAITDVTKVELLLTDFKFNNYNIHKYNNILHTSIADYEISSGVYDGPTLATELESATPFNVSFNELTKKFSFTYGTTVTLNFKSSEQRRYDMDTSVDTYPLNSIGKVIGFDIDEYILDPATPLTPPYPVDLETENYIVMFMQQAKVYQSKNNNIHNCFAIINKLESTSDGIVMIDNAISKTFNPPIASLSNLVFKFCDREGNLYDFQNKDHRFELVFTSLKQTRCYNEIFK
...........................................................................................................................................................................................................................................................................................
>A0A7M3UNX1_A
MYSFIVFPALVYFPVMLYNYMKTKEPLEFLFSFKVNQNNIDWSTLDLSFDYSKSPSRLHEFLELVGSYTSNFQFDNKNCMVYVTITQNTGEFKDVSGLFNKSNFNHFSLDDMFYEYFEGCNDYSSSDDENCTKVFNDEECVDEKCVDEECVDEECVDEECADEECVDEECVDEECVDEKCVDEECVDEKCVDEECVDEKCVDEECVDEKCVDEECVDEKGVDEECVDEKCVDEKCVDEKCVDEKCVDDEECVDDEECVDEDDDDDEEDDDEDEDEVDEEVYEKKNV
..............................................................................................................................................................................................................................................................................................
>A0A7M3UNX5_A
MASSKELLNFLLGNTIKYQYVYSGAQGTYSPVLNNNDIHSTIYVIEKEEAADGTFASLDTIPNITKRVSSLVLEEQLIDLYKNVLIYENETSSTDTTEALNKMYEYVKTRSEMVHFTSQLASELSIAKEKRNEFDKDKNRLITLMAKNKNIYSKLNSRKLYFYMFLSILFVYIIGLLFIYFQSNSIGVFDNQTQAVILIGLSATIIIMFVMFDVYTKLTKKHFEPFMEAPVTIDMLRQNIQEYITQLPIIIKYNEQVLKNKQVVNSNKAEVIDSILHDFNNLNYVNMRRYQLTDFKINETRSNVHFIKYAFLVVSIIALAAGLKLRTTYLPANASNFLPVSTGMFVGITMVMVIGYMTLFILHKKQNMIRRKYNWNKLYWNVKATHDSGTII
..............................................................................................................................................................HHHHHHHHHHHHHHHHHHHHHHH...........hhhhhhhhhhhhhhhhhhhhhhh..........................................................................................HHHHHHHHHHHHHHHHHHHHH..............hhhhhhhhhhhhhhhhhhhhhh..............................
>A0A7M3UNX7_A
MIVVILKNTLLIILIVLIIHFMIKNRMLDELDTFKRKMVHDDTRHDGQYHTSHIKPTAMVSGTGSDKPDSQTARTKKVHFDDKDILPECTSVLSCDDFKLTDKDMPELASKESKMKELYDFVFHEDSTVETSLNAFFPNDVTDESIVDKTEIDQHHKEKESKFVENKNAHCNFEVIGVIESVSDADIYGLDSLTSTNFSNI
...hhhhhhhh..............................................................................................................................................................................................
>A0A7M3UNX9_A
MVNFTNNSNFNYIEIVLVKKRINPFVYDIDFTENECGAVIMNVLEKFQKSFFKKHTTKHVYNTLELSKCNAENVTTLHNVILVDTSVFEEKGNTYLINYYDKNMLPNHSFPSTTSINEVVDSKRLSMKIMNNVYINVDALQYSNGSIHRNVYINVNVKKANDISFINDTVNDIISSLKL
...................................................................................................................................................................................
>A0A7M3UNY4_A
MRKYIDEKVVVAVFMLGLLYNLFVFQNYLFIFVIVLILATLFYTNPKVLNKRANEKKQVNKIIETFDLREVLTNMYDIHKIPKQFKYIFVKTEILKNLIDLQFVYKFNKEVYTKIFIILEKFLKMFYNGITDRYDKKQIFESMKLLHEDMKRYSEELKLNVPIVSKNIRRFGKKNLHHVIEENMKAIIHFMTNKIVIMKALVEEKIK
.......HHHHHHHHHHHHHHHHHH.hhhhhhhhhhhhhhh......................................................................................................................................................................
>A0A7M3UNY5_A
MLASSEEFVNGFLWKYVDMSITKKEWSLLKKTQINNPEWTPLFSNFKHIFNDEQSMFNYMFVLSNIDNTYFHGFMIFFITNIQRQLINTPPIPFQKIRTIDELTAFIDDDEEKFKMLLISLYYYF
.............................................................................................................................
>A0A7M3UNY7_A
MSHYFSFGLLITLLVAIVFCGYKISSVYGSRKRTENESELQNRKFKEMHRNVDFEKAVSFRALDSA
..hhhhhhhhhhhhhhhhhhhh............................................
>A0A7M3UNY8_A
MLNNSYCNVDDDISKLKNETFLKIAAEVAKKSTMTQKHGCIIVHKKQVIATGYNTMPSMFQNSLHAEINAINKLKNKQYVLKDCDLYIVRIGPDSLCNALKYSKPCPNCTRQILNNKIKKVYYSTNYEYDTFIKQNNIKQNLEREKIQLFQNRHFCAFP
...............................................................................................................................................................
>A0A7M3UNY9_A
MSKSTLIKDIKKPSINTPVLSSQVTTHVEPSQTQQTDEDVTVQEVLSEIEKETRSDTTQHNNQYMHTDALSNQLLQQQLLQQQLLQQQIQQQQTQNTNQQYDTFFNNLVSNAKHIVTRDNNLLVLAIVLFLSFQYVDVLKVLKIDNLSVFERYPILVNVVISAIFGLTLVVIKPLM
.......................................................................................................................hhhhhhhhhhhhhhhh...................hhhhhhhhhhhhhhhhhh....
>A0A7M3UNZ3_A
MRFVAVLLVIGVIFLIATLILTMKQKLQMTETFNDVQRQLKFFVLQHDKRNNITYTINNINNCTRVGYLDESHKDIFENIYKMTNNDDSSMRFNYIKLINPRIEDVDILLYVNDAIYLKDYKIINYFTNDLYMRQKYFRYSKFVVYNDTGTSTMVLLLNGGSQNVFDSTNNVFLEQKESVSSEYNFVIEHNINGNYHEADLTTNIIILYQNKLANLEVRVGDTILMKNQSHTFINGVYVVTKVNNFIHMKRENIKLLPANEVCIDENLTELPEYTNKYSCEHANDAFGNKKITNATWDARCQRNIQCPFYNDNGQYLGNCEPGGMCMMPHNVKQISFTKYKTY
.HHHHHHHHHHHHHHHHHHHH..................................................................................................................................................................................................................................................................................................................................
>A0A7M3UNZ4_A
MYRVSFWILVVVSMLIGWYACFKIKEQFSQCMQPLTHILSVDVEIIINEDNYVFEYAISKFRKLLKDNKIKKNDFIKTLNNLDEIKKSKTKYEIIHTVGDEIIIYRGGKYYGFHIIFEGNNVVVKGIVNDYDLISRYLKESSKTLEEIKLLYSSDPRLANYSGMSASSET
SSSSSSSSSSSSSSSS..........................................................................................................................................................
>A0A7M3UNZ5_A
MSLATDKTIKHLKNHLNISTLFYKNTLNFNNIEFCFLYLTSSSFRKKDMENQEKSIRKLRNSLGTQIQNLLDTTTTSKNKTLLYNYNPAVHELFLNEKHSLYEEFIFVIEKIVKSYKFVIVENESFYINDSTLKSKDKVIIIYKNSNSFYPVFSTKDKYVFDIDDDTLQLIQAFITKKESVKETYNDEQIQEYVDEQPIEEVVSSNVEAQLETFIVNEDDIIFDDFDDNLTIKYNNKSYLQKFSEDEKVIYIQNLFSSSTSKYDKVSGKTFVSMMNKQTNVPNTLLQMDVKKVANVDKIFEDYMEYIDLFIEFKETFPDKPFYSSIYHQYNTSSNPNATTEEDIVRNSFTSSFDNLNNDDIDAEDCMNTLSRPKLEAIMKAHGIEIKGSKEKLCESLVSYNFLETEIVKRITDNLSIPKLLEVVKTSDIEAEDSEIKTHKRIIELLLKNRIVSFLYPFFTKDELVSIALKHNVYVHDDYEELMNSLIYANVLMLYKGEHQNDFCEIDDHVTAIMVSSNNVTKNHNSHLEMFRALPNDNIHINGFYFNGDKSTKKFETFDVEKYLSLLHNISKFLPLKCTLQYFNGTTHTGTITESIQNNSILKIKTSTNEITYYNLQNIHDNKFFLYTELNDSFEYSKSYLNMNIFFYINNLPFDDIIKFVSLTMDEYLHIFQTKLDSLDNINETLKKFGTTFSDLNHADYESLLPYISNEKTTGDDENVKNATASETTKKSVHKFLSFDENNVSDLKKMFLLHSNNYFQIIHDTYASDYATHTVETLGTETSFQTNNDPITEIEHKDSFENFEDLKSYKQNVNEVTDHNVNIELTLKQKETNTYITNVKTHLATYQTLLDDFNAFYYSKHEKEFIQEQSYSKPSKNLDGFHSQEQSLINSDPNNQYTSIDSEATQGDTISEQNELIHYLSTIVGVPLTNSEMTYITRQTSSIFNPILTKMMKGKKPNAFKKKNDISLWNHYTNIVVYSAFLTLMAQHKYKMNEIFKKCKELFSLHGFPLDDDKEKTFTKYMACVVFSLFGSSNAYFQTEQFLDTQIIAIIRLIFQYNPSIKSIFDNMKILKNDKVPPKESAVNNIKPFYNTESITKQIKNGMSTELTKDYKLHTINNADTNTLLIADPPLQIVCPYEAPVHVDIFGELFESSNTKPIILSKNSYVSVDATMDVVDDVSVYISDFADLLSFDFKEFNDIFIIQKDPRVAHFYYIIKFNHFYINLLQKYDTLFMPYYNIITSNKIPFSTNIVQIVLDIFKSVESTLQQMFRTDNIFTFKNTEMDPEKRELFSLFLKQFKSYISELVVSYNNTKIDVVALKSRAEILREEEKQTKLSKYENLEDDQMFIFMELEKLVGISIDTENTNDSRDDAENEELFQVSEDADIPE
...........................................................................................................................................................................................................................................................................................................................................................................................................................................................................................................................................................................................................................................................................................................................................................................................................................................................................................................................................................................................................................................................................................................................................................................................................................................................................................................................................................................................................................................
>A0A7M3UNZ7_A
MSIVFFYSEQCNHCKDAYDLIKKVGVDKFIFKDVEKESSLPDGIDRVPSILTKEMNVHTEDNLFRYLLELMNIEPFMVNEMGKTLSDTYSYIDDSGVKLDHSFQFLDKDVKINTPSESDNNKIINYDKFIAERDNDLKIISDKDV
.................................................................................................................................................
>A0A7M3UNZ8_A
MKKEECVNLFNVKLKEFINDLITVYPHDDDLYKFKTSISMLLLVNDKQVIKIFKDFVYPKYKDRILSRDEKFFLNHDYTDDVVATQNTESPEFTDQLIVKIKSYWKTMTDENKNIIWSYFNLLIKLVEKYINM
.....................................................................................................................................
>A0A7M3UP04_A
MTTQGHYCQEFIVKCSPFFIQGFNAIYNNTMKKCSKRKYLLKEFQDALESIPLWNTKIIANEYSRFKFASHCSWLEDLIKVAFIELSEMISKGTLSYDELNIPKGDIFVHKCYINIAREIWRKPQLFYHDYSTIEKKCNQDEIHCIVERVIGETIRNELPLQNIVDTYLHKNEDKHKEVVQVIHKDVETEKTTTECGNQNIVHTPYVSEGGTGVVKDNSIVNEKVATYGEHSLVVEDSEGEEVEEEEAEDAEDAEDAEDVEDVEEVKVNDEEVKVNDEEVVDVETLCEDGNDEEVVDVETLCEDGNGEEVVDVETLCEDGNGEEVVDVETLCEDGNGEEVVNVDTLCEDGNGEEVVDVETLCEDGNGEEVVDVETLCEDGNGEEVVNVEIDVEDEIVGGVVHTESAPTNVKTILINKTKREESNSEQKDGSEVYVDEEDDFYVNIADEGDVSEEDIRNPFQDMRMRDIQKKRDKHMVKIRDMLGTELSFGDFKMRNVQPQESF
.......................................................................................................................................................................................................................................................................................................................................................................................................................................................................................................................
>A0A7M3UP05_A
MVEYLSFSIALVLSVGFIAYMLSQNKTENIEEKKDNSQMFIMFIISFVVIYMISNLIIDSNDNKHVMSHIKLGEPPF
..hhhhhhhhhhhhhhhhhhh...............HHHHHHHHHHHHHHHHHHHHH....................
>A0A7M3UP10_A
MKNFSIEYIKRNNNNVIVIIGGDHNVLINDLMKNSRPFGKSTIISNSVKYNEFEQSIIKSVHDNQMNLYRSLEYEEFSKDIYKHFLVLHNYITSPKQLNHNETKRMFMNSRCLQMSFIVSLKDPLPLKPTSRYNIDFVFIFQETDEVRRKQLYNYYATIIFDNFDSFCEAMDQMKEKTECLVIYNTAKKCNRSYYIYNVKIE
..........................................................................................................................................................................................................
>A0A7M3UP11_A
MEDKKVLYLTYMDVLKLLFPARGDKANRFQKWATRILFTIQMGDNNGRDEVASEALNVGKSTITELFRKSSRSFPCVYLFEIGTVGNMREHYNLEEHTDDTVKVYKYGMTSDITRRSSEHSKTYGKLNNNSFKIALFSYIYMSFMSKAENKLKQTMDKELIVVDKDNMTCIREMYNDISLCHSGNNKELISQIQEFVNIY
........................................................................................................................................................................................................
>A0A7M3UP12_A
MKKLQKGRGHLTNTDTKYYINCSSSVVSKITSKELIAINDRDVTIIKAVLDSYQHFQNKHIVVKLGLSHQTVKKEYDIGVKLKNIPGYIKYICLFECLDSTHKTTDICTDKDPNKHVIIAPYIKNGSVRETNWKNYNKLKSILKQCVLSLLYAYNQFGFVHNDLHLDNILFCNTTKTNIDFKEHSIVSHGVKTVLIDFDMSFIGLKTDDHGSMLLFWRNLENFFVRLQTDFKYITTDMNELNNYIVNAIRTIQHPNHSTDLLNIIDRLIFTEKQTYKLVYDPNQRV
..............................................................................................................................................................................................................................................................................................
>A0A7M3UP13_A
MVKQQAETDHLLVRRNDEIERLQKIIHCKDIEIASKS
.....................................
>A0A7M3UP14_A
MEDKVYYYKRDLDRALVLKKFHKSEAKKETCVLRRATRNYK
.........................................
>A0A7M3UP15_A
MKTYTFEEFVKNDEEVRPALCYSFQRMFINSKYVKPENINIHITDKVSTPSKYSYKQNSSFYKDYTLSLTSNNNLCENSDWIKGCILVELICKQKLYDYNLDNSAIEYILGLNSENDENITDFVKECRNTFISKLQSFDDFHYEVVVDIIHKLLT
...........................................................................................................................................................
>A0A7M3UP16_A
MPGFFQTALEDGHYFNDALKNDVILRSGDTERVLIGIGSNVDSMIRVTSDEVFIQGNFRIQQVVMDSASLLVTRPDQPEITSLGTLCNLEIDGNLKVTEVLIVDPVNSNVRINTPLVHDPNYQLYVNSNIFAHNIVAAESMTTSNLEVSGNLKILGEVFTIDTNLTLTERFAISNEGSGPALHVTQYGNKDIAHFLDDDVSSLIIKDGGNVGVNTEFPTEKFTVNGNTLIHSNLIVKSNCIIHGPIFKVPDGDESDRPISWDQHGYLYFNNNSNRFEGFHSNIEGAPSWKPLYSIMDDDEDTFIKADDIYGNYQNEIYFHARDPIKPKMLLSSNALSVNTNVMINCNLTVDHNSDFNCNLNIGSNLIVGCNLFVNGDTTFSNDVIVHNILRVHKLDVDIVVSSATNESDMTVSGQSYLNSNVFIEGELSISSNLQLEGDLIVQGKGTFTSNVEVFDDAIFQSNIFVMSNATFCNDVFARNVQSIDTITCMGDLFVHDNVRLSNSIFVKNSISVSSNVYIENMLTVNGTSLIQSNLQVEQSALFNNNITIMSNAYFSNNAYINEALSVHDMYVDAISSDVLVKGALEIEGTATMESNLHILNDCKVESNLYVIETATFNSNILVYETLSVQKTITGLLECTEDLSCHSNLSVSSSVYIGDNAYVGGQLSVKEAVFLDATLLIKKETTIESNITIHGDGDFQSNLFVLENASFSNNVFIKNELSVLICSTSNMYVTGTTLQVPNGSESKRPTVGEAPTGAIFYNADTMRFEGLHDLGSSREWLPFGGVVDIDGDTFVTAELVPEDNTLSFFAGNAVTPVVTMTSSLLSVSTNVIINNSLFITQHSTIDGILSVGDVVTLGSNLSVGGLATFDHGLVANHMLSVGDVVTLGSNLSVGGLATFDHGLVANHMLSVGDVVTLGSNLSVGGLATFDHGLVAN
........................................................................................................................................................................................................................................................................................................................................................................................................................................................................................................................................................................................................................................................................................................................................................................................................................................................................................................................................................................
>A0A7M3UP20_A
MNVVSGIVNILFNYLTQVYLERFEKLSCECAYDVRKDLCKSLLLIFYIIIAGRVIFPDIPNSAKYFVMLFTLLFKVLFVSYIFSLKRKQCNCKNRTQDVATTLLYYYYMLLVFMLFIIVTMSVMFIPLQKSYV
....................................HHHHHHHHHHHHHHHHHHHH......hhhhhhhhhhhhhhhhhhhhh...................HHHHHHHHHHHHHHHHHHHHHHH........
>A0A7M3UP21_A
MYVVNFCMVLHPMESIKDILVHTGMVRYLYETQEQKLIYVITEQFEKSIRKHYNDLPDLTYEVLTDFSSKSLLKLLMGKYKNIKNRMFFGPYDKYRFDSYKNICKDYDNKTFEPYTMYGFDQSIMFTHFLTCSCREDDVSLIKFFKSVANWDYRLFSKADLIPMDYKKNCVIAVNIDKIFNHTNFFNSLVLVDKTRYIHLTDRDDFSLFVYFIYKSQKYNHLFENTKVYLFHQDRVTHYEYPSNWKLIKYVPV
.............................................................................................................................................................................................................................................................
>A0A7M3UP22_A
MLSEMTYHHIYFSFDNTKDQILSESKIIDMYLQKNCSTMKYKFWNFTSATDFVKKHYPYFLDFMTGKSEFPIIKCDFFRYLLMYHFGGVYTDLDFICIRPFESFIALLKDKHISHFPNSVETPSIILTEEWLNSSSFTNTLHNGILISLVKKHPFWLKLLHDIYTVVIVEKVIPKSSTDVFNITGPKKLCAFYKENVSFFKDVCILPHYYFCPYVSIENDERIVFNNAMIEHKPKTNEPLQWIFFNIKEHDKLITLCPNSFFVCVYLNSGSMWK
..................................................................................................................................................................................................................................................................................
>A0A7M3UP23_A
MDIQNVVNKLKTFEYIAIAGSLFFVILVSLMIYNMVKIHNVNKDAEEEQKKQLLSIALNKHELNMLKRYINEEVDENEQQIRKNTGKANANINNIVKNRNELNRTIDLISKNKQDIVDVNTELIANESKFANYQNAYNSYVTSQSNMLKTIKENQAKIQTNIGEFEYKDFYVLKDAVNSNNTKIQVLTTNTGSLRTDVNNNTKELDGIATNVGSLRNDVDGNIGAIGVMEENLESINSSFITKSNVATEINTFYTYSILPKFTLVDENVNKFKDDFKDEFNTYKTNVVGPKFLEMDTLSNNFATFSNDVVGPKFLEMDTLSNNFATFSNDVVGHKFLEMDTLSANFATMNTNFATFSNDVVGPKFLEMDTLSNNFVTMNTNFVTFSNDVVGPKFLEMDTLSNNFVTMNTNFATFSNDVVGPKFLEMDTLSNNFNEFVYNSVNEEYN
...........HHHHHHHHHHHHHHHHHHHHHHHHH..........................................................................................................................................................................................................................................................................................................................................................................................................................
>A0A7M3UP25_A
MNLSKLIADYDSLVKLNNAEKTPVKQKPINGEKTKANKLTDMQLASIMYTNDQYKKKMFKAHHVPKYETFNDKESFNSFIDSGIREMKSTNWKQMPFSFKLPLCKAYIFNDITLNETEKEETILKIDCKNILKAVSYDKELNKIISFDYTQLTQNARVVL
................................................................................................................................................................
>A0A7M3UP27_A
MPVYNTVNNSAQSTEINEGGLAPFNTPYPEYPEKNMETMFGPVLLPKIYAKGLSALEIASSGAIILSINDFETLNISNDEDTRQTIFQSTSNYHLKFYPNDSDKTVQVADHTWTSETFDGSNYQVMRTTQSDGYMMSNDLTIRGKLSMEGDTTFTGTTVFTEDVEFKGKLSVAGEVFFENNLNVKGDTKLEQQLSVQSEAYFNSNVSIEGPTFMNGTLSVTDTASLASGLSVTGGTQVGGVLSVTNEVFMESNVSIKGSTQIDSTLSVTGAAYLSDNISVAGSATIDGSMGVAGEVLMSSNLSVLGNTEMGGSLSLNKEAFLASNLNVEGATFINQSLSVTGEATMGSNLAVLGLTELAGKLSVTDTATFAAGLSVVGGTQVGGVLSVTNEVFMASNVSIEGSTQMNSTLSVTGAAYLSDSISIAGSATIAGAMGVTGDVLMSSNLSVLGNTEMGGSLSLNKEAFLASNLNVEGATFINQSLSVTGEATMGSNLAVLGLTEMAGKLSVTDTATFAAGLSVVGGTQVGGILSVTSQVFMESDVSIKGATQMDSTLSVTSAVYLGDGLSVVGGAEVGGKLSVTAEAHIGSNLVVMGQTEMVGTLSVTSAAYFASGLSVIGGTQMGGELSVNGDVFLSSDLSVNANAFFDGPIFKIPTGPELSRPASNVAPAGSLFFNSNTHRFEGLHDMGAGVNVWKPFGGVMDIDSDTYITAEKNIDDDTLQFFAGDANIPRMTLDVSTLSVALPVGMADKLSVQGAVTMANTLSVENVADFKNTVKIGGKLSVQDDAIFDKTLSVQNNVYMSSNLSVLGNTEMGGSLSVSGGAIFSSTLSVLGDSTMAGKLSVNDKAFFNSTLSVLGDTQMGGKLSVADEVVLSSHLSVFGNTIVEGKLSVKSDVIMAAGLSVAGNTKLIGELSVGTNATIQGGLSVVGATKMSSTLSVNGDAFMSSNLSVIGNTRIGGSLSVQDGVFFKKLVTFDDDVQVNKSLDVGDIVRIGDYLSVQNNIYMDAAAGGSIYTNNIKDATDKNGGGILTIDVETLYVKGNIDVEGTYNTVDISTSTIAVEDKLLILSTSSNYALGDDFNLGVPDGELTNNGAGLQVAGKPTEDALTAASMPTGLFTSNIWEKSLKWQMNDGMPYLGYLADDMTTDTSARDNEPCWELKGGAFHIAADKSDGTTIKFGFRINANDELEIIKKVGEVASKRVAKFGISSGF
...........................................................................................................................................................................................................................................................................................................................................................................................................................................................................................................................................................................................................................................................................................................................................................................................................................................................................................................................................................................................................................................................................................................................................................................................................................................................
>A0A7M3UP28_1_A
MLTGQRNNIRIFHEGKTALEAIDIGVSFKNKSVITRKIDDTAVIHYAGTTNILHGYNAGAKLDYGTDNVIIGTETGDKLTGLTKTSKLPVGNTFVGNYTGRQNTTGSENIYIGYKCVTKTSNIIQKENLIIGNYASNEGNFNIVLGHHTKNSNSQDIVTIGNNTTNKNANKSILIGNKLTNEGEASVLLGSNITNTGSNSYILYPNTTEYVNYSDNHINLFGIIQGDKGDDMSFTENLVLQKTLTTESEVNINGGLNLSNDSRIVYNGQDITNLFESFYSYASNDTLQGEREILVNTYPWLKEDPNEININNFRYIGGITDDDDVLLNFLKTKLKLLANTEDFFKDEIWGKFFYPKNGTAPNIPARAEQYYPLIKEFIAPWLVRDPNEIPLSQFKNDLIIGEENLPGWMDVHQSNIYLSLFSNDIAPWLEVEQSAVLLSAFSNDLSLTRENFENIQLSFISNDIAPWLTIYQNDIYLSDFSNDLAPWLKYHQADVLLSSFCNDIDIVSNIAPWLEYHQSNIVLSSFSNDLESSMEIVVTNFLNNQSSNILLSSFSNDLPPTLTKDDFAPWLEYHQSNVLLSSFSNDLELSDMSFSNFFITNASNILLSSFSNDLTQPPLTKDDFAPWLEYHQSNVLLSAFSNDLELSTQTISNYIVVEASNILLSSFSNDLPQPSLTKDDFAPWLEYHQSNVLLSAFSNDLELSTQTISNYIVVEASNILLSSFSNDLTQPSLTKDDFAPWLEYHQSNVMLSAFSNDLELSQTISNYIVVEASNILLSSFSNDLTQPSLTKDDFAPWLEYHQSNVMLSSFSNDLELSQTISNYIVVEASNILLSSFSNDLTQPPLTKDDFAPWLEYHQSNVLLSAFSNDLELSQTISDYIVVEASNILLSSFSNDLTQPPLTKDDFAPWLEYHQSNVLLSAFSNDLEFSQTISDYIITNASNILLSAFSNDLTQPPLTKDDFAPWLEYHQSNILLSAFSNDLTQPPLTK
.............................................................................................................................................................................................................................................................................................................................................................................................................................................................................................................................................................................................................................................................................................................................................................................................................................................................................................................................................................................................................................
>A0A7M3UP28_2_A
DDFAPWLEYHQSNVLLSDFSNDLELSQTISNFFTTNASNILLSAFSNDLTQPPLTKDDFAPWLEYHQSNVLLSAFSNDLELSQTISNFFITNASNILLSAFSNDLTQPPLTKDDFAPWLEYHQSNVLLSAFSNDLELSTTISNFFTTHSSNILLSAFSNDLTQPPLTKDDFAPWLEYHQSNVLLSAFSNDLELSTTISNYMVVEASNIISSWLTYHQSNVLLSSFCNDIQTIDNYLLIESSNILLSTFSNDLPPQLTKDDFAPWLEYHQSNILLSSFCNDLKTIEFWLQNNASNTLLSTFSNDIVPSWLDRYQSNVRMSFFSNDIVINHSNLTNWLQIDASNVNLSAFHNDLDISEDAMMRWLDTYQSNVRLDGFCNDLIPWAQYHQSNVLLSSFCNDLSPLTKDDFAPWITFYQSNVDMSGFCNDLAPWLFYDQSNVRLGFFENDVAPWLMYYQYNVPLSMFSNDLAPWLNDEQSNILLSSFCNDVFSVDDFAPWVDYYQSNVLLSGFSNDITVLQLDELTVTSNLYCSNLEISGDLRILGAVHTINTDVTVTERFSISNDGTGLALEVIQLGDSDIAHFIDDGVSVMIIKDGGFIGINTSNPTEALTVDGNILVHNGGIISNTLYCGNIVSEAVNINTSNFSVSDGLFYDSSNKMLTVCSNMWVKGSGEVGALTVRSDDGNIVGAVLSPEQSTFNKPTYFLDDAHFSCNIEFLSIKCKSNLTVCGGIYGDPLNSNGLTFNDNVTFFEPVHSKADVQIDTVLKFLDTTSNGHWKIFTHTVEHHACDLIFQSRNNIATAFTDEFDPNIINFTGQHRCTGRFASKNIDDIVGKIVVSTGEYSDLYNLKRITINEAIPIVKLSSKENDIRVFGVVSDEESNDMIREHHIGFIKFQSQKRIKNKKYMINSVGEGGVWVCNINGNINNGDYVTSSYILGLGMKQDTNIHYNYTVAKITCDCSFDLDSKIYKCEEFVYRNLIYRKAFLGCVYKC
.............................................................................................................................................................................................................................................................................................................................................................................................................................................................................................................................................................................................................................................................................................................................................................................................................................................................................................................................................................................................................................
>A0A7M3UP30_A
MRQTKFIYAIVEKHMLDILKIKEESVRYNKDKTKFIFKTYKEEPKLANVSLYSKDRIKQILKTDEWRSNLNV
........................................................................
>A0A7M3UP31_A
METDNIAVNTSHDEHAHDEHCEDEHAHDEHCEDEHTHDEHCEDEHAHDEHCEDEHCEDEHAHDEHCEDEHCEDEESPSLTSYVKGERIKYFNETGTVVRTNILGMKPCCAIQIMWDDENKKSKILQMHELCNVVKL
........................................................................................................................................
>A0A7M3UP32_A
MLLQILINFVVIIFFATMIFLNTDKTDWYAKNYKDLSFMDSLYLCTTSFSSVGYGDISPATKKSKIYVIIIQTFILLEILSLAQYLSGGFNIGILFNILITYFVILVATLYFTFVTDKTDWNFPSSNDSNSFLNMFYFTNTTVTTCGYGEIVPITNKSRIPVMIIQSLIILRVLSLFT
.HHHHHHHHHHHHHHHHHHHHH...........................................hhhhhhhhhhhhhhhhhh..........HHHHHHHHHHHHHHHHHHHHHH.............................................HHHHHHHHHHHHHHH...
>A0A7M3UP33_A
MSHSISLSKYYDNTENYKHSKDDILEFSNLCPSTEHTMRKLKEQKIQEFETVKQLTNDLLYIEYMLCHKQKQIPEVILNNKKYVSDIENRLSNILIKYKDVPDTSYPFRHRMFIKSAFEERENSWLSKLFR
...................................................................................................................................
>A0A7M3UP34_A
MKSFTYGEFEDVMELKSEFEDAKRVMKIYKKQYENAFDELVN
..........................................
>A0A7M3UP35_A
MEQSYQKEILYLKREYEELSNKYDMLRVKYEQLKRENEKTDKYCEKLEYIIKSNQYSLKSRPSF
................................................................
>A0A7M3UP36_A
MKILDEVIHYGYDTMLYVTHVVIPNIKWYETIKNIKNT
......................................
>A0A7M3UP37_A
MPSSTTEISHIYDIFESQLDEEEYYIHDGNIIVYCPDGDELIVNKTD
...............................................
>A0A7M3UP38_A
MKSFEEGRYNKIIQLKIVYDEQIENLENSEQN
................................
>A0A7M3UP39_1_A
MGTPVYSSETDFSSNQWVHLMLSVDKTNSNISFYKNGNLVETHSNVSLDFDSNIKNQDVLIGRSLMTNSNFKGFVDDFTIFDTSLDSNNITNVYDTYTLDASDALPLNQWSHIVTNYNKSHKTTEVFVNGSNIGKYENYDAVIQNNSSNIVFGDGFTGEMAEVAIFERPLFESEIVHLATNTERFLTNKLLFQATFEQLDLNEIKDSSSLSNNAVLANTALYLGGEVLNSKALVFDGTQTATISSLSDYDYGNMTLSCTLKMVSVGTGSIAKKDGMFDMYVDATGIVYLKTIDNIGTETIHTSTIQLVNDTYAIIAVDFDTFNDTIMFYKDGVLSDTVSSFVPNFSTTNTNDIVVGTNLTGSISQIMLSTGYKPYSATTVDYSENTLLANYTFDESSGNIAIDKSSFANNGTLVNEPGRKFGTYDNQSKGLSFDASSNQSVSIPGAPYDTIDLNNMTLSAWVYASNDSSSKSILKKTDCFDFGLTGTGNIVFTDNVYTTYTTTSNISNNTWTHVGITIDEFNQNITFFTSGTQLEQFSQSPSVAIPMTTSALIIGDQFTGELDNVMIHKGVVDFDTRSDLYSLPDNNYNPQSIVADTWSHVAAVYNKEMNMVTMYQDGVYTGCYENYMTDFNNVGTNTNDMYIGTTGNNQTFFDGSMDDVRIYKSALSKDDVSDLFNMYQTVARLFDVTVPVTQTFQNGVANMGTVKLTVPGTVSVTQPIIYFAFSIVSNRLSGLADMKWFVDNIDSLPVNSYKSLTLTGDQATWEIGDLDLIMDTDLINTANVDTSLYTYTYVVGYYKSEDRIDYVRTQVHRTYDPVQLSIQPYIDTSSTPVIKITEGKAISVNQYFVLSFNGQPALEDVQTFVQTHIHNANTYNVGGGNYIVNGHSVYSYKKDGTILTPNDHTVATTFSLSNAFIGTSSASTTPVPIDTTSAFTTYIIGFDVNGNVITQFETFFTIGEKIYSPSASGAYKITVDEITDYDETKTPWILVMNYLRKNGTNPSTDPRTLAEGLPTIPNDSTYDANKIGSLGVDGSSVPESWGHANAPFFNNVCESLGSTDAIPYNSNGLELRVFGKCSAHSRVVHFKTNNSNIIRDFRKADVSMIQASGVFTDVTTYSSSYVGEGLDTIPDHTGILPEGTDRICSGSTEDDVMTYYPFYKDVGSYHWNIGSFEMDQNGQSGDALFQYWVRANKIGNVFEPTFTTPIVIYKDIDWTSYSQHETVVTPVNAALISGISKYAMSPDANFYCFVHDNVISNGFYDSTIYFYKKNKDTHIFELLNSIVVNTNSTNNATTPTVAMGNLHALLYINDVAFFVVFKYDETTNTFNEYDRQTITPVTYNKHCDITEDGKYLYIKDNQSKNKPVYFYTLNEQTDSYELTQTLIYDNTTANWGLDTKMSSGNGEFFISSSYKELLFYKR
..........................................................................................................................................................................................................................................................................................................................................................................................................................................................................................................................................................................................................................................................................................................................................................................................................................................................................................................................................................................................................................................................................................................................................................................................................................................................................................................................................................................................................................................................................
>A0A7M3UP39_2_A
NISGIFEQIGTMITNVREYAFQYSSISSDGHYAIASHYDTGTDPAYVYKFNGSEFVQIATIPRPASSSNWGRGCKISTYGQYIVIDNQTNSKAYVYEKSVDETSYTLINELVSTTTYTVKLDRAMRISNNGEFIGTMGTNTTNVFVNAYRGTDVTPLPPVTPFSATFEMDAPTVSGLTVKSGELVVGTTGTPITKYSMFTFETAQYNDGVLAFYNDYVSSITTSTTTIHVDTGIKYAGQTVDLTTLSFTTAFSSEMNGTEVTITDTNEYFTYIVTENLLGEVNVIGQLAGEWELLHRDIGGEPFGSDIVNINNPESKEDFDTKYSILQNFKDGIFDNSKTNGAYLFRFIPYVSGETRLTPDTDERYIQWTQISNPTIETSVVGFDNLIAYDDGIVSTSLVSSNADKTYDFTGLKLNLSTNAYGQISGAQQDHWFVVGSKFSTEVTFANTHPTYSQIDKTELYIWNNKTADLTDTTPLSASFEMNDPTNSGLTVKSGNIFVGSIDTPITKYSMFTFETVQYNNGVIAFYNEYLSSITSSTNAFHVNTDKKYIGQIVDLTTVSFTHAFSSEMNGNTVVVDENNEYFTYVVTENLPGEFNVFANTGGWTLLHRDVDSYAFTGITNLNNTSAGANDFTQAYSMLGDMKDGLMETNNSYYKDGGSYLFKWIPYDTGDTAISPEVNDTFIEWKQSSNPTTTTTVSSDFEITNEYYKGIVSSYMSVANGGIYSFIGMKLSSESSYNFIQGSGDTNWFSLVRNRTDADNTFSYTNNSAAFPERIDKSELYIWNNKSYILTDTTPFSVSFEMNDPTNTGLTINNGNLIVGSTNNLSKFLVFTFTTQQTTTDVETFYTNNLSTVTTTTTSVYANPTYRYVGYTIDLATLGVSLTDAYTGVGTSTEAIVDTNEYFTYLVSVNDIGGVSVVNDTKFHFNIGNIMYTKTSINPLYEITIDSITDKDPSKSPWVLALNYIHKGGTDPTLVIKTEATGLPVLPDDGSKDFDAIDINGTVIDDSTDTKSWGHTGNEFFDAICTSLGSSVSNDNGLEVRFLAKTSDHSRIIHFKTSLADLISDFRKGDIAATHTGSWNNSYTLYDTNNNGVSSNQLHTAELPTVGSSFFTGVDDTSMVDYPFYDNGTSKTWAVSGTGTRWEVDNNIGNSSASTYHQIWVRASKLIQMFTYIGNQEQTWTATKTGLVQIDIIGGEGGGWGPARFANKGGSGGYISTTIQVYEGVDYSIFVGGKGANREDSNYASLGAGSGAGGGGSGIKKSASTDWIVIAGGGGGSGYATIGGNGGIPDTWNGGKNGGTTTGVGLGETGRDNGKPGSGHNGGDGGGSIGGEVVPPGYGIGIGGYGMYKAGDFGGAGGGGGWFGGGGGSVLSANGQSNGGGGGSTYYDVNNTDFHGYTTTVLTVLSNGNGWIRIKEI
..........................................................................................................................................................................................................................................................................................................................................................................................................................................................................................................................................................................................................................................................................................................................................................................................................................................................................................................................................................................................................................................................................................................................................................................................................................................................................................................................................................................................................................................................................
>A0A7M3UP40_A
MGKKNICVRWFCYQDPYKTQCSKMVMKNNKLVQCKRIGKHYIKFKNAYHCDKHHNVQEEELEKRVSFREGGKSRSSLEKAYSIDSRDSSNNDV
.............................................................................................
>A0A7M3UP42_A
MDEDYEMLGVSPSASLEDIQEAYRKALNDNHPNRNGTFDGERVNKLKAANKRIIEKIKAGAKKTIMNEKKYDHNIAHTNLNVGICPTMNQMCDNLDWKLANYASTSNTTPYYSKLAYFVKRDGKVYKKLQENINGNLREYEECSIDNTNLNIF
.........................................................................................................................................................
>A0A7M3UP43_A
MVSIGIWMLLGGVAIVAGLLGMIIYLSYDLYWRSSCWF
...HHHHHHHHHHHHHHHHHHHHHHHH...........
>A0A7M3UP44_A
MNENGSYDQAQIVVAYLQHKKVKDILGFYEEHKYTSLLNKVFRLLQLMNTHVDVIRVMQCIDEYYDIKHIQTNLSIT
.............................................................................
>A0A7M3UP45_A
MNTAKTVEAILNKEDKAVDHIIKQNKLLQNNLDRLKLEITEINNEKSDLEDEVDGITKSKNTLQGYMKNIHEMNKIERKLKRNYSTMYTNFRRLFYTIVINSLMFYMLVMNVHNVLIQFVSYISYATITLSFTYYIFKNEQSTLRENANLIKELAVIVKATDMVNDLLDSL
..........................................................................................HHHHHHHHHHHHHHHHHHHHH...hhhhhhhhhhhhhhhhhhhhhhh..................................
>A0A7M3UP46_A
MKQCDYENTILKKQCGKKSVFVVDGKRYCCMHIKHVNSDKEICCVCLDTINKKDWKMLHCKHHLHKECFGQLMSRYILTCPMCRGYMGRNIDLKEQFKIHINDQTFHYNKLEEIFQNDAIKEIRKRRRKDRPKYIFKRLIDVVIQEYIDSDNPPESELSHEFKNTIFLWVNAVTCKLELRPFQSTSFHFKYFPFTFKQKIYLQDADTINTILRSYLNTI
...........................................................................................................................................................................................................................
>A0A7M3UP47_A
MTNTAMRACICSIYVENNPIILNYIASLIRKKAGIDKVEMTNDHMVIIGWGCTKNKNVSVTKSIILDVCYPVFKELVEIEEMLDGKVTFRVGLFNTDKIFSCRDYLDNIAFSKLLATSSESGCMNVCMETYNIIKEDKLIQCLYQTTGENDLHFHNENVSHYVSMRRKC
.........................................................................................................................................................................
>A0A7M3UP48_A
MSIVYVAHTCEGEKLGSGGHGNVIQCGDGTHVIKESKVKYVTINGILYKRVAISEKKYLVEKAKERSRQVSFVSKHSIKGGEYIYYQYKSMVNAITM
.................................................................................................
>A0A7M3UP49_A
MTSVEIANFLSHVDYYTINKSRHCEHIKVIKKIKQSKSKKSIPLQTVVRSQETN
......................................................
>A0A7M3UP50_A
MVNQNSLKFDLFLPFPQLLFMMNTLLLEIINVENKLSIIEQDIEYLARCYINEETNFELPMNDGEAIVDMSYDDLKNKVSHKIQLLSPNTYIDESNLMSYIDYYYQFVS
.............................................................................................................
>A0A7M3UP52_A
MSSYAYGNFIVERNCDNMVSELIEKLESRSLLTSDVRDVVQSMYSPSMKKKIDTVGNMKKSTSFETQNSLLKRAISKKIFIEKQNVVIEEEFFPHSI
.................................................................................................
>A0A7M3UP54_A
EAFTSKTCGCCGEINYKLGSSKLFKCSNCDLAIDRDFNGARNIYLKYMGERTNTLNESK
...........................................................
>A0A7M3UP55_A
MYIAFMITHKNFNEINENYFYSIKRALIRCLEDKNYVHVFFNTEKDVHRFDKHFTMGRFKLFHKQIDNYTNDIEVANNCYHDQIVQTGFDYHWIVKINPTLIIFDQNIFDNLRTKYSFKHIHSRSRMYVGPLSLKKHQKSNWESYSHRQYPKTQLSILDDQLYMIPYPLQYYAFTSSKMGIPEHPKPNKAILDDLRYVSQQSLDKINIHKISDTPEKNQTIIWNRFNIPYKITEFYVVSVNNMAMYNLATVK
............................................................................................................................................................................................................................................................
>A0A7M3UP58_A
MNISSNEWHDEHEDLLKEWAEKGRYYSWMHHKTSVDYARLNNILTLPLILISTMSGSANFSLVGKSHNTFIFTTLLPFVIGSMGITTAILSSLTKFLKTAELTEKHTMFYRQFNILVRNICLELSLPKEQRKKPSDTLNFNRRELDRLVNEAPNIPEHIVVEFNKRFPLNRNKPEIANVFEKVRIYGRTKELIDKERMLKKLRHFYKWRLYAQRDSKEKQKESFCDINAPNNDYDTDDDGTSCGYPQSERTFDVEAGENKPSMKMRNIFGGMV
...........................................HHHHHHHHHHHHHHHHHHH..........hhhhhhhhhhhhhhhhhhhhh....................................................................................................................................................................................
>A0A7M3UP59_A
MTMTLKIIDKAYAKKINRIKKQSTKYKQRSKYLMDMVIQHESRIETMTQNTAEIVQNFEETQKKLFVVNNELSKSTNNFEFVLIIMIMFWMFMFVSLVRMVRTGNGFTDDNVDTIYGCLMFTSIFAFIAYCAVSRLILN
.............................................................................hhhhhhhhhhhhhhhhhhhhhhh.............HHHHHHHHHHHHHHHHHHHHHHH...
>A0A7M3UP60_A
MVAIATKKSTTVETFQSLDEVFSFFSSHSSRSSMRMLKDLYLAKYSKANAKDVVKTDHYKATLSKWLNNLTKANVPTGKVHTLFKNEVMFKAVKKATNLNINALVPPGGQSGGKCLTLCASKEASASNTKEASVSNAKTGVCASNAITSVCALNPLMYDVEVIANNLEQETDLSILEKLEPSSEQKDLILYILKQNKDVVKGLIDKFYNVSSGGKKTRKGGTSPDNGQKPDNVNVTEITTTLETQDKTYKKTILWCMLGMLFFSTIFNYMGMFTVLGYIYGNRVGKSPIHEPSNANFGKVNFDDFNPFTLQLLRYTQTENVTEVQFAPGMITYEAPISKPNHPKDPSNKDPSNNFEKFLKNPSVVMNYVLPTLNFTTDDDFNTMFVLLEKVGDTAFSRQNVTEYFYNKVMKVVPDAQDNQDNQPPINGTISINTTNTNTTAKNGLLENVKSMFGIGIGTQIEMQVEYDKTVWYHLNNIAFKMNEEMSSRLEYNVEMIDRIKDAFLAHVFRAYKQRGPVKEDEEFKKQINLFKYDMHIHKYMLTKKNSEIAKCLGNANTAAAGQCLLNANIFESDGIYTKQNLDTFVENQHFFTNLGLGMKKTTKVSLENLLKINEKVVPIQNKIAYNGVVNLSNKIRFKLINAISSAKFSQSEQVVLNNFKIISGISGFSSFIMPIVDTFLSASNPLSIALATTQNPTTALVIQGLLKASEFAFKQIQENVLTTVVETMPNVLDAIKAEFETEIERTKRILPKSKFDLLINLGTSFVSQPFSQDTMQTLLATSFDEVYMEPLSDTVLLSLLIDIIDIVNVNINGNGNRNVHSTTNIMNSIKDKKTNLLVKLVFLITKNGVDSKVFAGGRKRPKSSKTKAVVSKNKSSNHTARQVSGKKQGTLVKNKA
..........................................................................................................................................................................................................................................................HHHHHHHHHHHHHHHHHHHHH..................................................................................................................................................................................................................................................................................................................................................................................................................................................................................................................................................................................................................................................
>A0A7M3UP61_A
MSFILGDVLDHHESIDIEYKEFCFKTNLFDYYSKQELRNMIKQSVLLRNFDELIIDNIQKYIHYYVPRYVSAFHNSKHSGEYKLFIGINDFNEITGIPFKGNLRMYNTFFTKYMEDVIRSNVSNKCCVSTQLETFKTVIDEDILNDDYLGEIMEQYDEQDKLYSIAYEKYVKDKKKWIKDMYFYKGKLQDVVNNNKIKLEFVKYLEKKNLLKMFPEVFWKYHTIPSDSIKHYKKSPIELLYWLIQFKDERVNHLMTLKPVEPMMPKILNIEYCLLTKMTSLRKRLVTNANMSYYTILVTFKCTKECPNVVSFRDPRTRSERTLKRYICPLNHSPKCRDMCSPRK
........................................................................................................................................................................................................................................................................................................................................................
>A0A7M3UP64_A
MASSKMTFVDGVTKTTISEQMIAFYIHTIDVYASMAERGHSKLPTSAMGDHFGENFDNLILDAETFKATGTNTSSAFLGAAREGLKHLLETLPKDVKEPVMAYATKRLKNIEELPFDVILGCEDPYEKDQHDNVVLKCFSF
.............................................................................................................................................
>A0A7M3UP66_A
MNQLEDKLQNLSIDNETKQNKNKDNPIKEYYTTKVLKELLTKTLITLKNCNRCKRYFDGNNFKYNEKKKEYLKQCSFCKRNQQKYSANHYEKHKDSEEYQERVKANKQNHKQGDAYKQWYELRKNDKKVKERKNELKRIYRERNIDKVREQEKRNSRTFYDNHKETPEYKEKRRLSRKNALPSTQVKAKETRNIYQNKRREEDVKFKLRANISRRIHKALKSKKSQTTIEYLDCDIDTFKTHLENQFTDGMSWDNYGRKSGDVFWEIDHIIPINFENPTLDDVKERLHYTNCQPMWAEENRKKSNLFVG
.....................................................................................................................................................................................................................................................................................................................
>A0A7M3UP67_A
MSESVCDCVICLEPMETDETSLEEEIVIQPFDCEHRLHSNCFKQYVEYNRKQSNEDCVKCPLCQGNVKIKTGFNYFSIVYSFCVITFLSIFFVAMIYFIYDILYNTYN
.............................................................................HHHHHHHHHHHHHHHHHHHHHHHHHH.....
>A0A7M3UP73_A
MTKVCDNNKNEKQYIPKTFFEPGLDCSNMLHVPEHRSGWNHVSECCETIHNPNGYLLVDFVEKIWGWNKTTEEEEKAISFGGKAYYVPYSEIKMINGMEYVVLGDEGFGVYWCGDEWVKSAFPIDVIREADTFGVISTPWVGIIHNPTKIPKWFDYDNSPQELMKNSNFHNSLTHCKGIIVFSEYLKQELLKLGGWPCTIEVLYHPTEPSLHKWNQFGQSKKIVQVGYWLRKISAIWTVDVPSEWNKYWINRADYGFTCLEREVFYENKLGDIINGQKIVQTLQLSNEEYDSFLSDAVIFLDLYDSSCNNAIIEAIVRHIPIIVNRIPATEEYLGKDYCLLFDDLSHVHMMLNNEELLFKAHKQLIHLEQSGKYYGNHFIDSLSRVPFLNRYQNIVTDTVISLGVDCLPRAMATKFHFKKSKANGELSCPFDLAWHDYETICRLLENDFEGYLDTTRLYINGNGHITHRDYSIVFNHESDNAEKTIEFAKNDYDLFCRRYSNRINNFKELLNTSEHVVFLLHYKDYPKELVSIIKRVFPELQFTILTINCPYEHETYYDQPTNIETVENNILFYTIKKPKANYLWYVDQDEKWESKIEDILKKHLNKYDDNCYLE
.......................................................................................................................................................................................................................................................................................................................................................................................................................................................................................................................................................................................................................................
>A0A7M3UP74_A
MITCCCNAAKLKYIETKLDQKIRYMEKHCIMKNTTDCKRRWKEIASLHKVATKLQNSNCKE
.............................................................
>A0A7M3UP76_A
MKSIEKLVVLLKQLPCLKPNKPNKDIENMRERLKFVELNVKDVYSQKAVDEKVSNLQIVSDIRMKHIEDSINKLVAKQSSIYEKIDSNVEKIHNNTYTLSEIKSRKNKSRKYKNKGSSSSSSSNSSSEINYYG
.....................................................................................................................................
>A0A7M3UP77_A
MKKTILILLCVTLVFVGMLVFLKWMKTTESFVCVSKEYTKVYEEGDVIFAPMNDITCGEKSDMKCKEYKNECLVVDVDEETFYDEDSPYAIEFEKMMSNCMVPDKRIKLDTECLRKVAVTPTGALRGSKTNTNYLYNTIMKKCGSKSTSEKYVLDENCGFI
SSSSS.HHHHHHHHHHHHHHHH...........................................................................................................................................
>A0A7M3UP78_A
MLPFTNAMYEANTKQRDLGMLMNDNQDLCEQMGTIGLEKNIKEEMMTQQRIYQTLLWMYNESINN
.................................................................
>A0A7M3UP79_A
MMVNFDAILHNPLLMTSICNQLNNADTIHISLMSKDNAFQTTLNHIISNKQEQFHKDRINHFGRTVLSQIQHTLEFLEPNRSQEKNVTRLLNEMFDYLYENKLFLEDESMIKCAHIIEKHLIGLLDITYYYINALHYLNLIFAIRVQAEQRDIDSLYNEGDDEDYIEFIIDTNGEKYYI
...................................................................................................................................................................................
>A0A7M3UP81_A
MNTDTTQIADDTPVVADTPVVADTPVVADTPVVTQDEKDALDAKELVAQALAIEKAQELAAKEAQELAAKALAIKEAQELAAKALAAKELAAKEAEELAAKELAAKEAEELAAKELAAKELAAKELAAKELAAKEAEELAAKELAAKELAAKEAQELAAKELAAKEAEELAAKELAAKEAQELAAKELAAKELAAKELAAKEAEELAAKELAAKELAAKELAAKEAEELAAKELAAKELAAKEAEELAAKELAAKELAAKELAAKEAEELAAKELAAKELAAKEAEELAAKELAAKGIGCKGIGCRGIGC
......................................................................................................................................................................................................................................................................................................................
>A0A7M3UP82_A
MVEYPEDDMLSLFNKVGAKQVYAYPNENRVFQDLNLGASGHVNMKADTIEVMGDSLFNSNVVVNGSGYYGDLSIFRTFPSGHTISYCLRVSDQEKLQFFKHDSRQEKSVLVNQFGLGAITTENKAINETTSDKLNDLYDKAKLITRSSL
.....................................................................................................................................................
>A0A7M3UP83_A
MSNECDMSIPVCPMEYPEPDMLSLFNKVGAKQMFAYEDENNVQQELKLGASGHVHMKTCMVESTGDSLYNSNMVVNGNGYFGNMTVFRTFPAGHTVSYCMRINDNEKLQFFKTDTRKEKSVLVNEMGIGAITSANKALTENISEKLDDLYDKAKLITKREGEPIIDEPETGGPTPPMPIEPIIDEPETGGPTPPMPIEPVLIVDPILVEPETGGPTPPMPIEPVLIVDPPVDPILIVDPPVEPVMSNPDPVPEP
..............................................................................................................................................................................................................................................................
>A0A7M3UP84_A
MGIGAITESNKPLVENNSSRLEALYDKAKLVTREITEHQGMVCYSRPGSPTPSDSGISTHSQESTHSAHSNQKP
..........................................................................
>A0A7M3UP85_A
MINNTDADNQCFINDKKITCEDLCYSMGYSEIAIGPFLTFMLTVTSIIIIYCIVFSVLRKKCSLAHTTNTSTASKETQCTEYPLQQILIHPDNTINFLQSEDL
...............................hhhhhhhhhhhhhhhhhhhhhhhhhh..............................................
>A0A7M3UP87_A
MSYVFSRILSSLSFLQNDRKRKEEGDIRKAKLRRMIMEEKKQAEDVIRAVEEANRIMKDL
............................................................
>A0A7M3UP88_A
MNRRTISSHATTLSSINTLKTSLNSLAQESINCDDSERCIFYVPNINHLLKQVIKSSRKFIHTDEATTLRVLNIINTYLKPVSILLQKIIQTLETRPSNFHTIHELLNTKDFYNNTSNVIHEITHIFTQRILDSIHFCT
...........................................................................................................................................
>A0A7M3UP89_A
MYPYSSIPATKMVDAILTNMQTKIEGRRPFFTSIVTDGTTLEFNYYIEQVYQGIKIDFFDISIDKDHRGNFILTEILNLLETGLLSYKRFDYDVSIEFSKIFNNDLLIHLVKKRNYIPYICYKIIDFDEKRLREYGRLMKNFQSKDKTILNNLVPFVPNIVKKQI
.....................................................................................................................................................................
>A0A7M3UP93_A
MTCPICLDNINASDMFVTTSCNHTFHTQCITICAKRDHTQCPMCRCDISNDLIQWKMIPTPCFQPEESDDDSDDEPDLPQIKRGFFHRMVFGNKRHL
.................................................................................................
>A0A7M3UP94_A
MYFISFLIQKLNSLQKHKMPSFTFNEVINYIDRMREESYYISSDYYNTLCEQRICDEAPNSNLSYKWYDYPVVPYMQSMSSTQILENKDLFYFVFNVFMSQNKPPYQQMLDNEHIYNVAHIQYSLL
..............................................................................................................................
>A0A7M3UP96_A
MSSKYITKENYNTFKEKLYGVYEDKNNVEMLLKMFMETFNYDPEQNTYDPEVYHKNKEKCLEKTGGDRSYSEASKRAIKKYNDAHREELNQKRRERYQKQKQLILLKTI
.............................................................................................................
>A0A7M3UP97_A
MIKIKEKVNKEVLERLIKVKSPLINQEQYEMLLKIEKYKGDSYYVKYKKSEYDGVEAGRYFARSKGSIQFLQRHLRGSLCEGIFVDVDMKNSNYIILENLAKQNNIEHSVLIEFNKDRENTLKQIGKMLKRTRDEMKELFSSIICGGSVNTWMKKYKVQKVPDMVDKLIKEIEVIKEELLKLDKYKKYINIAVASKRKKTTDSSLYNVSGTSLSFLLQDIESEILMSFVKRANDKHKLKAGVLMHDGCLFHYDKSNVIPDDILRDMEDYVNDTLGYRIQLLCKKHEVNNDLFDTSHLKDEDTEPYYINNGNRKMNEEYTQNSMRSYPIDKPIVCIKANMGVGKTVELDNLIGKIPSNKKMLIVSYVQTLCDTYYNKFERYGFKLYKNMKHEDYLKEDRIIICLDSIYKLSIDNDFFDYVFVDECLSVMEHFQSSVMREVNENMETLTSCLMQCKHIYFIDANVDSAMMENTVSWLERMKNVKSHWIYNKYVRETNRKAYFIHNEDLKKKVSHVMDLLKKGKRVVCPCSSKFMVDTLYETVSSLLPNLNIKRYTSESSRSELYKDSLDTNNAWSNIDLLIYSPTISAGVSFEKPHFHVLVAFFESSMLFASANTCIQQLFRVRQLIDGDMYIFINSMKYELPVTEKEIEKQLQKDVKSIANVLENCNKFVELDTKTYKRGFNKRALSFQIIKNILLAKNQSLMHFTSIMKNAMKSNGIQFETVIDTISVSNIKVVTSTHEDEIKEQYIKQFEDNGKELVLSRDEMDDMEKSMRNGRVDVLKEMRVKRNITINLNNWQSKINKISIEFFKMNVLSVNDVEQKNINQMITCAHRYKRLDTPISEAYKLLHNQFDGGTKSDSNFKIFRNITKTGHQQTIQAKRMLIEVFGAEDGKYKDCIFEIKFKEDDWKPNLVKYLKSLDKSEYSSLLSLFQLWDNKNKSKETSYKNISNFETDKSKLPSGFVRTVMKKTFKIDFIQSRCKNYMIFDKSFWDDISGQNETFLTKSSKCMDERAEDLINEYY
...........................................................................................................................................................................................................................................................................................................................................................................................................................................................................................................................................................................................................................................................................................................................................................................................................................................................................................................................................................................................................................................................
>A0A7M3UP98_A
MRKGYISLRGDENHYYSNKNVIVDLDSIKISLQSFVRTIVKSDTNFSNSKRAWKDVRGYLKESQYIFISDEEIYVDASAIKTLVAIKKDSCKLSYGVFFDSGGVTRLVEDLYKTPGAQKQPADETAIMSQKEPECDSVSLMNLDSKREDSIFEREQILVAKEKAERVRAEILDAREEAIGLLESKIAEQQIVVQKELCEERKLLDKKAKELEAAPSSEKLLGQITALFGNTYDLHSSPPRSSSHERGHRSRDRRSRSRSRDRSRGHRSRGHRSRSRSQSRSRSRDHRSRGHGSLNDRGQKGDRSRGDTALLKQVRVLYNLNSVYLCVIVLFVCDCACDCGRALNRDSHLLTECGV
...................................................................................................................................................................................................................................................................................................................................................................
>A0A7M3UP99_A
MTNCDSVLTIPQFTGTCWFNALLMVLLYSDGMRKYLTNNIITSQLYTKNKQLYNIFIDILKNRHRKINNNDKIFFKELKPERILKMLHEADSENFYFDPDKYSGHYGEYYFVRLFEYFGMKQNVLFLNKFRNQLLYSPLNNKPKIVFVNNDKKEGYKRINWEYSEQINFDSDKLNKLNTNVIVVTPRLKNLANYPVIKQKSSKMQEFLEFNGNTYKLDSLLLANFNGSQCRRAHQIAGVTCENKRFIYNGWIRSTQDPSKTNIVKSYVSKDMPCELMKYDWLKDNTDFCISEVGCGLSKVLPNNAMCFNSSNFDNATYIYIKVSDNNVQLVKDLTKNIKTTKKKCDEDILKMQGRLQELNKTNSKSETLTTLEKLRLMNQIKVVRNEIFAKTKFCEEYIKEIQVTIDDIINSKQSVVPNKPSVPFQSAYEIFKNKVEDCMERLSVDDLKQIHSDNKLKLKNTIDKKMMCTNIITSNINIDDYLKNRKNKKNKVKPDNNPKTKECSPDKILNPKTERCVLKTGLLGKRLVQAQNNATVETKNCPANKILNPKTNRCVNKSGKLGKLLLNEAS
...........................................................................................................................................................................................................................................................................................................................................................................................................................................................................................................................................................................................
>A0A7M3UPA0_A
MCDSQPIENADFLIEKKSLNKFTHVYRDAVKNKTVFYGSLYFIDIDGVKHELCVPGSLKLMNEIWNNVAKEDDENVQLLNELYYDIRLHTEKTVQCRVANAEKFKVCFAVFAALLLNCDLIVEKRLAVSFSKPIHSSVYTQANTDQKRIQHELHKRERTTIIANVTVEQNRVQQLMPPVAPVAPVAPVAPMAPVAPVAPMAPVAPVAPVAPVDATIETNVNAAVVGVCTSSSAKIQTVTPTATCGTRKKKRSGSSGSHHVYLSDEEKGDGDDESSNKRRRWLPYLFSS
................................................................................................................................................................................................................................................................................................
>A0A7M3UPA1_A
MAAVKTKLCKYFSKGGFCKHDSKCKFAHGTEDLLCSAFTKLSTKSVLEQKDVDHHVMSLYCSHCGHKQAWDAVDGSLVPVLDDDGSFKRSTTEMTRGCIMFSGREFSICTRCAKQVMKNPMSSVCVHCDGLQGPYWTQSIGYCVNASGVFPFGKRFLQKNPMTVATDEAGVIPTPCEYSLGSSNPKKLHGAIAGKLLNVGRPTKDGGVENGSGCCYGFVMVH
..............................................................................................................................................................................................................................
>A0A7M3UPA2_A
MPPKVGGAYIKNLATSVFKWLVAAYPTHTLVITEQNKFISIYSVKEGVAQQRVDILKICTVGKSDVFVKGDVIKAGLPQAASEPSVDDICFNLSHESQESIFSKIHLLFNEHCELVNMTEFRVGYNFALSTQKQKKEVPNEKKTAVLEKQVAELTKKLQAVLVYAKKVHNEATTDVPAIVREA
.......................................................................................................................................................................................
>A0A7M3UPA3_A
MLPMIVTTTLTHNDVEMPTTPPTYERRRSSVATPPPPPRRRYTPPMVMTTRNNLTPRRLFSSEDTNHMEAHINQFVNGLPSCVDSDCECTICLSHNTNNVGKLPCGHTFHSTCITQWFLKDKTTCPNCRRNVDFDSMIELLNDELVDNEFETMLAPLLE
...............................................................................................................................................................
>A0A7M3UPA4_A
MTEVHENQKTCGNSIIKAFVEEGKSHVLLLAQMQMGKSGTYWHTILNMIFMNVIENVVLMSGNRESELYQQVLGDKKAYIKWFLSQTNIVGSLSVPEKKSLKNKFRKNIQIVWGGQLCKKNKGPFDVLDNTLIVWDEAHYAQSENNAPDKFFKHNNLHTLVNGSVSHTRRNILLLTVSATPFSELVVNASEEKSFHKVIKLIPDKNYCGLEHYMTKQLIHNSFVINEENMDLFKQIIVKHNVLSDPKYMIVRVTDNKKKQMMISKVCKELKVAYKYYNSTIKDIDLDDMVEKPAVSTVIIISGMLRMGKVIHKDHISMVFEASTKNCKRKVDTGLQGLLGRVCGYSKTPSGFDIAAYVEDSIIDEIKQYIANYNSKNGPYCSNAMNTRSGLPETKKLHKYNVFELPIENGFLTEKMNICKPKVIKWLKNNFMTLNMTDTVSQQFNELLETNLNNFVTKNLTTKCNTGLNRLVQDNYHSSYITIPSDKYYLLNNNTQMWLVFNINDDGEAEKTEDEEEEDIMTTDNIFVLNKCVFKNHN
..........................................................................................................................................................................................................................................................................................................................................................................................................................................................................................................................................................
>A0A7M3UPA5_A
MVVEILLPVTETYEGEIPLECGCGIWSRSIHLPRPDQLLPTCKNKITRLVRLNNGNRVLCCGRHAHTDHRDEYGAYVYVDTLKRQSANSKVFVPLPPPAPKKPRVARKDKKFTLPFVNINCDSECSICMEAVLPSNGGHLKCNHSFHNSCITSWFIKNKNTCPYCRKVCDTKSFQS
................................................................................................................................................................................
>A0A7M3UPA7_A
MKCIIVAKGPTAKKLKKSDYPDDYIVCINQACILVDFPDFVVMNDIDSLDGLTTNDVKHIKTFIIPEYPHINERMSPHITKDDFIERLNQLGYTGNVNTFNLHTAPLMKQSLITVSPHCVTTTHTAIYYFNKKYSIQDFETYGFLKGNGYHGQFNQIANTEQKQHIANSYNTKLNYFNNCLTKIIGTLRINVIMY
...................................................................................................................................................................................................
>A0A7M3UPA8_A
MYVIKHIPTKTIFGIHPSTRAKISICVFTNNNHATRVADNIARYRYAQNEFPASALDYKKLFKTKEESIYDCEFTPFNENISFTSYDLCIEPMFDLECLEYCSASNLDIVFCILNDKSFIGNEFVYLPLQNTKGNDEFLDECFKKH
..................................................................................................................................................
>A0A7M3UPB0_A
MTFQNVLENSLVLDLVLDNLVKEHFIKDSDVLDDINNLRNVFVHSKPIKDIIDERTKYVENAEHRYFIFTNRTNLLLIDHNMNKIVKTENECIESIQLLCNHIASNKDKLMKMRPKMQLSVEKTKNEIMKMNKNTTFKAKYGNILYEQLINN
........................................................................................................................................................
>A0A7M3UPB1_A
MWCDEYAETVSALQLLKKKDVEFHKKIKIMNTNYENSVKDSVQLENKEIQFHLLPLFD
..........................................................
>A0A7M3UPB2_A
MVIYGLWEGFWLPIRFEMDWISNDQRIYLKHAQQYIL
hhhhhhhhhhh..........................
>A0A7M3UPB4_A
MRINDQPGRMFAIFVLSPYLVFQGRHCKDKSLLVLGIIFFIYELFWVLCASPKEFIKAK
........HHHHHHHHHHHHHHHHH....hhhhhhhhhhhhhhhhhhh...........
>A0A7M3UPB5_A
MIIHSKPSVNVIVITCLLISMLLISWFIYTKQSSSIIYLFTGVNHSLPRINVLTRTSERPTCFSILKQSFDNQTYKNKRMLISSDTESSYLNCIDGVHKQTNVDKSTPCFYNLYLNNLWKNVTEGWIMFIDDDAKFVDSRFLSSLAKKCATLDKNTILIVNTYYGPTKDPFPRKLAHGNFDMCNICVHHTCTHRFPNRCSGDWIFLQQLLKDQRYKIEHFNNKQIGIWANYMGKANGRKVVCT
..........HHHHHHHHHHHHHHHHHHH......................................................................................................................................................................................................................
>A0A7M3UPB8_A
MVNANLYTAYFTDEVCDAIRNGATTFPNAWKEYVTYHRKIDSLKPNAACVMNEFQNVFDELTSELQMTPADFKRYLASVL
................................................................................
>A0A7M3UPB9_A
MKFVVSSQYTLVHPHFSKRIFHLNHNATVGNKTSNYPRSTIPVFKSLQALEMFKSVPNKSFDNWNISKDTKTNHVVFHNLLSKSKVTNIENVADLDVYDIEFVQNLIIQNIAIIYVDNVLHKSAQKQLVVSGTLWVPPTQDDFILTKTRFEKMFTENM
..............................................................................................................................................................
>A0A7M3UPC0_A
IQEALTSMITLVKANKKVKKVSKPRFSGYHLFMKEHRAVVKAEQPDIKPQELTSVVAKAWKDVADDLKKDFNDRAAKMKEEYASNTSDNDSNDDEEKKVPVKKEPAKKEKKVPAKKEKKVPEKKEKKVPVKKVSVKKVPVEDDSDSDADEEELNIEDANSDIDL
....................................................................................................................................................................
>A0A7M3UPC1_A
MTTHHCKNCSGTFSSRLDQMEHIQFVKECEPTAPSNVKRRSFGDEDIEAILHYHHTFGNVYQMIQMNKHAIIHVIDYIYFNNRFPQNQTMKYDRHNKNIIHLRTTNDVWEQHTLVNVANQIFQNVENIYIAFIHKLIAERTHLHLIVNASQHIQGLLQEHFGWKCEGIIAVEQEAIASNDIKHNTPLTQVTDFTQWMYF
.......................................................................................................................................................................................................
>A0A7M3UPC2_A
MACTLYHTTGFMNVTSSHDLHIACFLDAVRDGNEEAVTTLLRLYNIDINDTSHYEAYFATPLMLAVQVNNVSMVRLVLNLGGDANICDYYDRTPLYVAINRQCDISIIQMLLEAGADLYVPVPVMPPDMSRTPLAEAERQGYPDVLSLVRRYTKGYRRWRQMKILALFIGKLMVQYRKSVVNVWQPGGVGYHCAHDDFQREAYQDTKTPS
..................................................................................................................................................................................................................
>A0A7M3UPC4_A
MNNTCETLYSSHPPRGRLIRCTNRASMKVTMDAPFPYNIMCCKKHVRKVCIEAIDADFNFQVFQRSTFGAIETFIHYPLHNINNLPERRVPVQRPVVPVPVQRPVVPVPVQPPVVPVPVQPPAVVLNLTPVLDEGQHSCCICFEDTDDVFCTTKRHTLCHTCFSMHVVSESQRPEFDGTVKCPSHRMNECDCEGFTVSFIAKHTDDHTFNEFDRNRYNIKEKNAISKFQEDFQKKLQLEQTQSTSHKDMVFVLENIFTLKCPHCSAAYAEFDGCLAITCSTCMKHFCGKCNQACSSKQYAHHHAHHCVFAGCSKGYFQSKTNIKMCQNALRKQRMDEFLKNKPNKFEILQLLKKDMADIGL
.........................................................................................................................................................................................................................................................................................................................................................................
>A0A7M3UPC5_A
MRYHNDTMRYNEDTMRYNEDTMRYNEDTIMIL
................................
>A0A7M3UPC6_A
MRYYDDTMRYHNDTMRYHNDTMRYNEDTMRYHNDTMRYHNDTMRYHNDTMRYHNDTMRYHNDTMRYHNDTMRYNEDTMKIP
.................................................................................
>A0A7M3UPC7_A
MRYNEDTMRYHNDTMRYHRDTMRYHRDTMRYHRDTMRYHRDTMNKNLYKKLKKNNVVFIILSQASKPITITITITIKQFKTSKKMSFSMEDVKTYIQRVQKESYCLTAAYWRENQNEEWYIKSMWCGVSYNIYSHPCIPYIELMECRDEEEDKVELLAFIKQVFQSHKLDEEQNNYELMMSVAQEKFDKL
..............................................................................................................................................................................................
>A0A7M3UPC8_A
MISKVFHLADLHIRKGNFTESRFIEYNTVFNNTVTDIKRLYVKDESICVICGDIFHHKLQISSHGIVLFYNVIHSIADLMPVIIIQGNHDLIQENDDENNDLIKALLDSHKHSNIHYYDKTSTFDFDNIHFGLVSIRDMLDKNTSCGLVEELPHFPTTDSKKLNIALSHATVQNALLHNYTKTTSGVPLEWFKDYDALLLGDIHLQAVKYNKKHDLYYGYPGSLVQQDFGESIFNHGFLVWNIDENNKITTIDKFHVFNPVARTCIKLMNDEPHINAKNYIPFDEFILMDDKPNDLHIRLYCKNNSYQIRDSIYQKLSQHNMNAHIDIVSANVLSNQITQDGLLNVDLESLNSSNTIIEFFKLYGNKEILNKNEQWEIYFNNISNILFNQYESLPEKIQNKLLDKNNKLNKCIENVPSTFKHKQNSLRITKISFDWILAFGQDNVFKFENDQICLINAPNGYGKTAFYECICIGLFGEPIPSRYNKASAVSILNKKKPYNVENSNIVIDFTVNDTPYTIKRVFYEYNKKEDKNRIQTKVAELYENGKLIKANARLINAWVQDNICSISDFLLSTMITQNFDNDFFKLKVADQIALLDNVLHMDKINNICNIFKDSKKEYKDIKNHIDTYIDALKPSTDFNPDEYDTMVSTRQNNSNKLQAYKTDFEPLMPLDTKSFKLLDNLVKPHESLEYLLKENKELTKQLNILNIDTQNQQFEMLDLTIEQFIKDEFVGKPSNNVSFDKTIPIKELIMQLRKTHDACEYIQLNISNMLSNKPTVITETIDEYNLFKTKLSKLKKKSKNVDTVIPEEPPDIEIDENDLNKLLMKKDNEELITIIQQSKHKSADGFVINHDCWACRKNFSSSDSVDAQNIIDYRAHANAIQKWNQYNKNKKLIDDLKDMETMEDNWNALVPQIVQYNKWLDNYNDYNNQLVLTKQTITDKQFILQETYNYQIKNNKALDIQDKLNKCLDKMKYFKNEKLKLQIKIQKCEQVEKDLLIKITTADISKNKQTEYLNNKVLLEEMITFVTNKIELFAHFMDTFKKYKSWVYNDKLLPSIINRTNILIDHIFKSRQLEVKFTFVDDNVLFTVIDEGNEISMEKLSGAQSFAVSLSFRLALSSTGISKFRCNQLFIDEGFCSFDQNNLVNVPELIVNLKNLFGEIILVTHLQEIKKCADTVVNISRCDGVSKIMKLS
.........................................................................................................................................................................................................................................................................................................................................................................................................................................................................................................................................................................................................................................................................................................................................................................................................................................................................................................................................................................................................................................................................................................................................................................................................................................
>A0A7M3UPC9_A
MIGNLINFIKSKTLTDVVYIVMMILIVTLIKDMVTSMVRKRKDKKWLENAFKKSKNNKDDVVEGFNIPECPTEPTSVCEQLKFLLCNANFEKLKALLDRINITNDFFDFININSITSYNIQVTDLYGSGEDDNHKNIYVYGSLNIKNYDTTPNNRLRVDCIMPYEREHGVLFMRKTPGIANENNKGNIIAQIVMDDTHERGQLSSYVPGGTAGKFVSLIDDGNPAN
.............hhhhhhhhhhhhhhhhhhhh.................................................................................................................................................................................................
>A0A7M3UPD1_A
MKIVENILIVVNVLLMVYYVYMCMRTEGFHDDDTLTEPHNHYEQNVGYAVVAATGDVDTQDSANESANESANESANESANESVVCQYPPLIITECKSCDLENVEIRTQSSTPGCGESVTYPQCKKHKTYTFTPSGRGATQETRISQMNGEICSTGNECCSGNCVNKDASDRDGGKECKA
..hhhhhhhhhhhhhhhhhh...............................................................................................................................................................
>A0A7M3UPD2_A
MSTPQKQNVLTNNAIDVVNLHSETDLTLDTNTQIRFSTSNILINYVPFDEYIRNVVFNHSISNSINESDIHTTWGGGANIESVTNLIDLTDNTSELKLDEIYTSGVSATFSQINNKHHYINISANNNIFLNNNIDIQNIAYKKYTDSFSDQLTSLSNYIHEVINGNFKIENVTPSTPSTLGNVNIHNKGVFIGNKLLVNKISTSTLVLQGSEPILNFDSMTAINFITNFGNSTPASTTGSKIFFGLDETSISLDTYIKSQLVEDPNSFIFGLNIQSGTEIVVSYINIASGDVSFFGFGNSIHGDIFNYTITYNMYVQDDFESGVKSTAVSTNVSSLTHAPGSIPSEPPTEFPQSVTFTGLVTGTTYMLYATLLNNTTDTVVENVLLGENIATIPNIMTSSVSFLNESTIRIGWTPMNIEGIDEEVSFNFILDWIDRDIDTTDLIRVNTNLTQNLNVSPPSSFFSYDFVLSASSVSVNYNSLGYYFKNDGGVGHDVLNTIIIETLPYNMQVSSRISKIQIDTAFYTTLSNTSITITSSSSNNYSISFNRPNTSNTIVTVFSYELYLNNIVQHHIAASSSGTNTYDYTPININDIIGDWKVVVKTLYNTDTILFTSPIYRVVQPSFNLVNNTPTPNGNKTFKFTISSPIYNTNYTLSGSNLTTSSNSTTVNTTVLAAPGSYGFTITLTDGLQLVDNKSTSGNVISIVSPSFNLSSPVFVVGSQRIFSVTPSSFSVNGSLSSVSMTSVTNGSFYSSGSSNSLIKFQFSNGISSGNKTVTVVVTDSWGYTVTKTSTINLNIAYTLTNNTISFHSTLKFRSNATGTSLTYNWNTGSNRTTSVVTLPTTYSGALYCTITETNSQGFTSSGASSSTITISQPTISSSSFSIASDETSYTYNINSLTAQAFSANIVIGLSLSSSSYSNVGGEDAFVVTNTTPISNRTYTTSTSLNKGTLYYLWGKITDGYGFGGNFTYLQLNVETPHIAPGPITMLNTDIEDSLDHSSMTIFWEYGDMGTATSAVMHIFVINTSIGFDYSTTVNYPLTSKLISGLSSTTQYNVVIAMSTNIDNKIVISGNGEEGEFTTTIDFSNMHVSLVFNDFGESGANPIYIKLYDGRHDTVPDFVSGFGRPVVWRETALTIIGAYYNLYGIRKRESVNTNLIIQNYNLNTNTYGIRVFNHVGTQTHHFQTAKIKSLLNNMLANDDALKIRTEITEADAIYDGYYLGSLIDYSPYFNNENINIVINLYPTKMTSYSGLTEELI
.........................................................................................................................................................................................................................................................................................................................................................................................................................................................................................................................................................................................................................................................................................................................................................................................................................................................................................................................................................................................................................................................................................................................................................................................................................................................................................................
>A0A7M3UPD3_A
MARDYKKSNNDDPIRETFGRNTKQELNIHIQYNVQI
....................................
>A0A7M3UPD5_A
MTISNIKYIEKKTKKKGEYHYCDSILSSNKKIKTVKNVDTLVEMTTYKHNKMEVLYNDVMLKPYLDYDYKKKEKYDVNELIDHLTKCKDGISDFFRQFVTDWEFERDVAIASRHGRVPTGEYKISYRFYVINGMYTTLQTMDKLVKTKVELNIFDASVYNNNRKMAMLYGHKSREDRRTLLPIEKLKWKHTDFIIQYVPREYKYELSCDIPDVNVINKEKKVYCSELLNIKALEMPTDIRYDIDRNDIRGLLSIIPNDKFEYIDTNTWITICYSLCEAKSMGHTHLSYDELKELFLEFSKRYPSCNIQKDSDVFDSCVNNTKYNIGIDYLHGLIKKIYPNYWNTYYEKEIKSSKGIDYNEVYNEDTMRSYNMSNDIIVVKANPGTGKTVQLKKEIEKYPKDCRICVVSYNVVLCNKYHEMFNDGFKLYNEESNCDVDRIIICLDSLYRINDCEYDVLIIDEALSVLSHFDSSVMKRSQMVMNTLTSLMINSEKIIFLDANADEKLVTDTVKWIEKKKKTKAYYINNEYVRPTNRKFILMEERDVNKQISFVIEKLMLKKKIVVPVSSKDIAEKLELAVSTCISNLKIKKYDSESSRMELYLDSKNPNEAWKDLDLLIYTPTIGAGVSFEEEHFDICVGIFESSMNHASVYTCYQQLFRVRRLKDGEMFVFLNVYNYSNLSIEEKRVEYMMNTELNKMRKYCLNMDMRELNIETGKICYDKKKLSFPIIRNIILMKNRSLMYFESIFEKLMSDNNIPVIKNTYLELNKMDDVEEIIKTDGHNLVRDEFVEKFQNEKENLVLSVKEMDKIDKAIKNGGMDIPKDKIIKRNITNNLNKWGSVIDDISEEFYKSCILSVTNANQRGIDKKIIQSQRYKILNDELKYDYDRIKKQYVGDDGDDPNFKIYKNLKKTGHQQTLVTKKLLINVFDAEDGKISDIFDKKYDNKEWKDKLQTYIESFTADHWKYMLSLFGLDVVKRKKGRGDINYKCRSKFKDKNSNLGYNLVNTMMKETFGITLKAEDKRYTIFDESFWNEIKDNNVTYLNRTYKMREIEE
............................................................................................................................................................................................................................................................................................................................................................................................................................................................................................................................................................................................................................................................................................................................................................................................................................................................................................................................................................................................................................................................................................
>A0A7M3UPD6_A
MGRGHYGAVGELDHCSAPIRTIEAYFVIVVRYFNYSII
......................................
>A0A7M3UPD9_A
MYSVTHKSSSSMKVVPNYKRTKGSFERLAARLAKTKGFGVKVSNCC
..............................................
>A0A7M3UPE1_A
MVNEHIYLVYEQEFFLTTQAVYRIGCVARDDNDNVLAQENLHTILLLECNNSYKIMSQLFVIFNQIFKRRTDIGRGYYEGDSNKMLQVIITFMFSEDKNEIDEHVDFVTLDILNEFPDIFMQDKCFGGTKELVKIKFTNNQPLILPYDIECSFMSKRGTNVVVERLLKKYIDMDTLTQEYFDILIKKEIIQHNQIYNFDATLVSNINSCKTTLNNCIIDEYKLLEHKRLTINDTLEQAIKKVVFSNTIINNIFYTDTQTFRRLKIPNHHTVILDDHGQYMTFVTIGKYNFHHEYLMNYIPYCCETTLHNEQVYILNLNKTHIGLGDKNYIRDKDFQNYKRTYFFSSNIDKWTNIKQLSLSFKQFIHNKKVINYSGQTRHILKLLECAFDDNFSVEN
............................................................................................................................................................................................................................................................................................................................................................................................................
>A0A7M3UPE3_A
MSIAKQPNMTLQYQVDVRIQQEIQKDNWTKSRLSVNCFHTMKHLELIYNQLSHDNEFLEILNMLS
.................................................................
>A0A7M3UPE4_A
MGSDIIFLSTQQLSTSTESDYEYTTNITINQIFDISQFIDPVSNKILAGVRLKAEVEITDSEFFPKGIEISTSPQPRQNGAYIHFAPPIHNNQVWSEGVNHIDMALPLCTTYYDLQNINWSNVTHLRLYGNKRSSQNSSTLTMYNIRLSTLLPDMTKFETILGTGGDNKPFQFKKLGTIHVSGTFANNTRGVIYETGAHVRGTVIYVLNGTLYARSGHGAYVDGAVHVSYTIPTNTTIHEILLSVQILSDSDPINRMDLWVDGTLVDSTTSTLFHENNYDTYQYMAGGDTGGTGRMYSQIAKTRDYTFHKTGANLSNGTINWCNTYVDQTTFDRVIYQGDCVFVIKVNIDTNIDDHFVLGLKQGETYNFIVLYGNEELHHNTDSNVTLSFTTLPPGEYELRVTGTFPTFVANAGGDAHKIVEVLQWGCFEWSSLVDAFADCINLIKVSAFDTPNLTNVTHMTNMFKNCTALSSINRIEDWGICNVTDMSGLLENTSNTMSYDQYNNVLNNWRNQNVQNGVNVHFGNAMYTSGYNDKQYLINSYQWTITDGGVVPLLCFLKGTHITTDTGDVVIEEINRDHHINGFKVHNITKTPLTVDYMVRFKANAFQQSVPSRDVVVTPVHGIYTSFGLYTCQYNKMMMANDMCNGVSIIKDYDCCCGPEKKYVYNVLLEDANKELIYTYIKASGLVFENLHPTNSTTSLQFFKY
...................................................................................................................................................................................................................................................................................................................................................................................................................................................................................................................................................................................................................................................................................................................................
>A0A7M3UPE5_A
MPANENGEQSCDEDTISESMSTKMNNIEQWEFSNTETLLQEWGEKAAGLRWMHRYSANHWRSVDKRLNLVGISLSSFVSASSLIGAAEDIVPSTYIMTVVGFVGMLNILNQSLMRFYNSNEKITLHENAAKGFGNINRLIATKLSMSRRDRGNPKTFLNYILKENEKLFNDNIEPHTTSINAFLNTFNKKNTTIDFNFPDIVGKSFRIRVCDTETLFNNTNKSNNYKVNEQELYQLEIEPMNTLNMTNELRV
..................................................................HHHHHHHHHHHHHHHHHHHH........hhhhhhhhhhhhhhhhhhhh..........................................................................................................................................
>A0A7M3UPE6_A
MLFPQEPLEILYICMDEGYIMLYEVFGFNGNIYKLSKQKECGLIQETRNTRLVIQVLTNVVFYQMLEMFKQTFYNRVDIGKEYFEGDVNRMIGMMCEHNLSKSILENPSIVIDILDEIQDTVLENIQECPESPKLQPIDESEKYGIKLKNTSNKVGYIKFNPIIFDTRKDNWMIIEPKEEYVLGWLQQ
............................................................................................................................................................................................
>A0A7M3UPE7_A
MSVIRIITIPEPIVADATESALFVLLNDSFLLTMSNTGHIIPKPPIPGTLHIVVAKS
.........................................................
>A0A7M3UPE8_A
MHIQPFVICYVLFGSMCILMDKILPEWFFAFTLFFGFKWLFNYRKCTISYIEIKLRGVKKEQGYLYRLLNTIVDYRYNPNVYFVYVFQLVFIIYQAIKLKI
...HHHHHHHHHHHHHHHHHH..hhhhhhhhhhhhhhhhhh.......................................HHHHHHHHHHHHHHHHHHH..
>A0A7M3UPE9_A
MKNVTVYLMNSNGYIMLLQDRRTRKWMTPGGMIEHNETPFKGMIREFKEETNCNFPLHDYTIIREWLWHNHTKVYLIHSKHRFPTTFKQTNETIKRRFIHYTELHYIHDLKHYVKQSIRDLQLLQEITKLSLDVKKFDNPFSYYTKKAIIV
.......................................................................................................................................................
>A0A7M3UPF1_A
MTYLTSVGEVVYACIVLCVLYVFSVYMYLCVLVIKYIIGLAM
..........................................
>A0A7M3UPF3_A
MQTYLFFLSTWTIVSKVSSKIFYRKHLTYVSMLHTSSCIYLLTTNNNTLATLNAIAYFTSDFMQIVYTNYYNSQNTFIFTFHHIISVVALAVVSQDHPLYTIMLKTFLDIEWSNTALHLYYITSRITTSKEILALANGLEAVMYGYYRTRLIKYAYNELVYNTSSHIGESTLFIAMYSFGAFFTGALFCTTFNRVYNLLY
...hhhhhhhhhhh.............HHHHHHHHHHHHHHHH....hhhhhhhhhhhhhhhhhhhh........HHHHHHHHHHHHHHHHHHH........hhhhhhhhhhhhhhhhhhhh............HHHHHHHHHHHHHHHHHHH.................hhhhhhhhhhhhhhhhhhhhhh........
>A0A7M3UPF4_A
MDESINDMLLDLKILSMVQPDGKLYLINGVLALEPVSIFQPIRRYWSNNNRQTVSLRLKQRIMELEMLLLDKQIKHDWILREIENLIEPVKTGIGNLQETYSTDSQIKATFALFVSRLSNIQKMFFQ
...............................................................................................................................
>A0A7M3UPF6_A
MCSNTFPKLTVYIPKQKKFIDTKPIIDFNILHADDEDYFVPYNTPVVSLKRNKRYHASDFKPYTTLKEFIVFYSEDN
.............................................................................
>A0A7M3UPF7_A
MFVIFFDKIGYEKLNQYSETFPICKFCNLHYTFLCCIRRVMVVQIVSYVYCFSVKILYFVEDSLYGGVLGSLLIENLWIVRKLFQKKMTLTIKNPD
................................................................................................
>A0A7M3UPF8_A
MTIRVYVCYTGLKSRYELSYNQANKLDRIGVFRDDELYVEVSVSSIHGAGYGLFAKTRLLAGDAIGVYPGRRIGVGEITEANKPYLLNVGKDVYLDGWLVAHSIYEQQLDRIVGVELSTLLCFTNHVSRSSGRENIRPTKSRGGHYYEPTFYAVQNIEVGDELLWTYIY
.........................................................................................................................................................................
>A0A7M3UPF9_A
LMKCFVSECCWWVLLVGAVGFKKVAAPLGRQRIADSPSPVREVKANLL
................................................
>A0A7M3UQE2_A
MADFEAQRDDNIAANAPIGGLSSKQQEIDTVTAAITPLLAAGFPQAIFNYDDLLLRGYTAKTFCDFIKPLSAITERRELISLCALGNNRFWDMSVVAELDEFLNFVKWLKSPEGRDAQTQAAKKRALNKKASDGMSTKDVALVQMGNAIIADYQRERKQRRFPIEEEMAELRRQLRQLDEELQAVEEEIKVKYGPVALYEGPDNTRVKSDAYLMYQDDCRKKGYRAIAQYQGGFEKAVELFGNKVREAHFCAYLSDPARSDFVRDYYNQKIVHLERSGEKKQAGSFRSLLVAAHGEVAVNVPIVNPFNFDGEDSGRESSQTGGNANQPPASKKRRQKSRAEREAERLQIDQPVRTQARTSRVLNKSRNAGGQDQDLQIVGVGAGEDDPHVQEQV
..........................................................................................................................................................................................................................................................................................................................................................................................................
>A0A7M3URL4_A
MTAQAIKQMDWPDNIIAAMAEGDGFEERLRAKARCHQMKRTPIGLLQVILDGARKIDPKRILDNSSPSDLAVLAERELPSSLLGPAREEYLKFGDKKLPDNFISRTVSNDTTDEYRRNLDEAFKLFIARRGVTEKCVARMLRHLYAKRLSVVLDLDVPFGEKINKALSADDQDFVLKLNYWVFPDKVSAPRLKEPEMQAYLASVTYLSCTFKFIEGYAYYMRPPGPELHSTETTARLAALLVYVRSMYCKLASLFDAIDAAVLRSKFNRGASAQALTGIYGYTRNGKGTIMSRYSSEAMSDEIMSVCRTGSDTLIESLRKALGRLTYLIARWELISVEKKRDAKEAVTAALALSGLVSGHLGYLLNLISMAYVFWLPGHYLNMRLILALSSRELLSHLLATNPSSLREVASCPKILFYQSVEEWRGQERGTQIWLDYVTVRAWLDYIDTGIPTIRSEETNASINEISEYLEQRRSASPTESFLSSDGPPNSSAASLPPTQGSMQTQNRRRERRSNSVVIRKPSRSAHSKSNTIPVFQETTISYSAPNSPADHYVVMN
.............................................................................................................................................................................................................................................................................................................................................................................................................................................................................................................................................................................
>A0A7M3URL7_A
MYALGIKYSAIFAVVRHTLYAPTSVVMEQRRDEKEAEEQKVSAIASAFLNVGQFFSRGQTNKSRPWVTSSETIKVSIYAWTRCRDSLLFSDYLFRRGTMDSARQQLQVGVPKKGGVYRQLSRDDGTVFEVSLDPAVCFEFSVTLILPGHDLFWPVVPPLQFLELISQRAVILADQFFSSSIMKRVSLSPIMLFPKNTFMPGYWSPDPQPGRYRPKFQPTRSEQHFMTVGKLVPPFQIDLHGKKNNFMAGIAVGFHGPPTLTGTIRALTEQAIHNAVAEVVRTLEPMTVVPITLKNGTGALMGLTSDNKGLRILIKPALGELARSPRRRRSESRGRESVLL
....................................................................................................................................................................................................................................................................................................................................................
>A0A7M3V772_A
MALGLFTLHFVSAVNQSLIKSKVSAEVSRQVIQDVKDGTVTFNLLAYTLMSLFVVYFALFKARSHRGRSALIVFKILILFVYVPLLYWSQAYIDATLIAVILLGRFFHTAWHCWIYKTWDFIVFNVTTLCYAR
HHHHHHHHHHHH............................hhhhhhhhhhhhhhhhhhh.........HHHHHHHHHHHHHHHHHHHHH..hhhhhhhhhhhhhhhhhhhh......................
>A0A7M3V773_A
MQGKCWFLENKALKPFVCFYGGDQFLYIGDRIVTYLSTNDLYVALRGRIDKDLSLSRKVELYNGECVYLFCEHPAVGIVNTDFKLEIH
........................................................................................
>A0A7M3VAD7_A
QYGAVASGETQTKAANSIANLALIKTVLSRIANKYSFITKIIRVDGDDNYAVLQFNTDVTKQMVQDVSNDVRYIYSRMNAKVKALVSTVGIEIAKRYIAGGKIFFRAGINLLNNEKRGQSTQWDQAAILYSNYIVNKLRGFETDREFILTKIIQMTSVAITGSLRLFPSERVLTTNSTFKVFDSEDFIIEYGTTDDEVYIQRAFMS
..............................................................................................................................................................................................................
>A0A7M3VAD9_A
KIQYGAVASGEKQTKAANSIANLALIKTVISRISNKYSFATKIIRVDGDDNYAVLQFNTEVTKQMVQDVSNDVRETYARMNAKVKALVSTVGIEIAKRYIAGGKIFFRAGINLLNNEKRGQSTQWDQAAVSYSNDIVNRLRG
..............................................................................................................................................
>A0A7M3VAE0_A
YAVVQFNTEVTKQMVQDVSNDVRETYARMNAKVQALVSTVGIEIAKRYIAGGKIFFRAGINLLNNEKRGQSTQWDQAAVLYSNYIVNRLRGFETDREFILTKIMQMTSVAITGSLRLFPSERVLTTNSTFKVFDSEDFIIEYGTTDDEVYIQRAFMS
.............................................................................................................................................................
>A0A7M3VAE7_A
LLPVERRRLDIFNLILMNMEQIERASDKIAQGVIIAYRDMQLERDEMYGFVNIARNLDGYQQINLEELMRTGDYGQITNMLLNNQPVALVGALPFVTDSSVISLIAKLDATVFAQIVKLRKVDTLKPILYKINSDSNDFYLVANYDWIPTSTTKVYKQVPQPFDFRASMHMLTSNLTFTVYSDLLSFVAADTVEPINAIAFDNMRVMNEL
..................................................................................................................................................................................................................
>A0A7M3VAE9_A
LKLLPVERRRLDIFNLILMNMEQIERASDKIAQGVIIAYRDMQLERDEMYGFVNIARNLDGYQQINLEELMRTGDYGQITNMLLNNQPVALVGALPFVTDSSVISLIAKLDATVFAQIVKLRKVDTLKPILYKINTDSNDFYLVANYDWIPTST
..........................................................................................................................................................
>A0A7M3VAG8_A
QDDLTVLRYANEMEGYINKVYSITYADDPNYFIGIKFNSIPYEYDVKIPHLTLGVLFISDNMIHDVITVLKKMKTELFKMEISTSYTYMLSDNTYVANASGVLSTYFKLYNMFYRNHITFGQSRM
.............................................................................................................................
>A0A7M3VAI1_A
YSLSKTLKDARDKIVEGTLYSNVSDLIQQFNQMIVTMNGNDFQTGGIGNLPIRNWTFDFGLLGTTLLNLDANYVETARTTIEYFIDFIDNVCMDEMARESQRNGIAPQSEALRKLAGIKFKRINFNNISEYLEYWNL
.........................................................................................................................................
>A0A7M3VAI2_A
DVLYSLSKTLKDARDKIVEGTLYSNVSDLIQQLNQMIITMNGNEFQTGGIGNLPIRNWN
...........................................................
>A0A7M3VAJ6_A
ATFKDACYYYKRINKLNHAVLKLGVNDTWRPSPPTKYKGWCLDCCQHTDLTCCRGCTMYHVCQWCSQYDRCSLDSQPHLLRMKTLKNEVT
..........................................................................................
>A0A7M3VAJ8_A
KGWCLDCCQHTDLTYCQECLIYNVCEWCSQYSRCFLDNDPHLLRMRTFRNEITKGDLENLINMYDILFHINQKIVNKFANTIKQHKCRNEYLIQWYNHFLMPITLQSLSIELDGDIYYIFGYYDDMHKINQTPFSFTNLISKYDVLLLDSINFDRMTFL
...............................................................................................................................................................
>A0A7M3VAL5_A
RYNTNDNSRGMNYETTMFNKVAVLICETLNSIKVTQSDVASVLSRVVSVRHLENLVLRRENHQDVLFHSKELLLKSVLIAIGHSKEIETTTTAEGGEIVFQNAAFTMWKLTYLEHKLMPILDQNFIEYKITVNEDKPISESHVKELIAELRWQYNKFAVITHGKGHYRVVKYSSVANHADRVYATFKSNNKNGGPLEFNLLDQRIIWQ
................................................................................................................................................................................................................
>A0A7M3VAM8_A
RGEVEVDDAFIEEKMEIDTIDWKSRYDQLERRFESLKQRVNEKYNNWVIKARKVNENMNSLQNVISQQQAHINELQIYNNKLERDLQSKIGSVISSIEWYLRSMELSDDIKSDIEQQLNSIDHINPVNAFDDFESILRNLISDYDRIFIMFKGLLQQSNYTYTYE
.....................................................................................................................................................................
>A0A7M3VEU8_A
MAKELISVNDVRKSVLSLGSLTASVGRDSIYSRKIAVHARKSELNIAITASGSKEMIIRQVPIFDENDIKAFKSDSEANKYLHIGCCTVSIESTMHRRFIQKFGDNLGGYVALVDTTFKNLDEATIAMFSFKLSQGRADFVTYPNHYIPLTDVNLQKRFAVYIGIDGIEVEEGTELFNLCIGYIVTSANSMNVAKVNDNPSYEIMGTKLAELEDVFDNVKGVVESSFNRQELSVEPMGDDEFIKGKFKLFGKRNNVKRRRYKTLGQSKSGQGKFEFTNFGRKLFESTGPKLARSYSSVTSSSCSEASDWVELPRNSTCVIGEKSLILGIPKKHYKDGSCSESGDINGATDAIDAEARRARKADKLDDKVSSDKTAGLFSS
............................................................................................................................................................................................................................................................................................................................................................................................
>A0A7M3VEU9_A
MEVVVNLATSMERLMRLMPRPEEPEKQTSWMIKSAVIKLLAFSLPDPNLPTDTSYKAYVEHLVKELVAMAAIYGTSEKTEFPEDELFLHPFRCSTVHTAASIANLPEGQREGLNPGAERIIEVDLVVRLDKIFANLINQAKFDRHKCVQKATFRGLMRPLANWAFEYLKEYKSRTNIYKSHPLVCSRAPEVSFDFADSITVVLSTEQKEVIQSLQSLVVSGSAQIEKLGQLSTHLTAGVRI
.................................................................................................................................................................................................................................................
>A0A7M4_A
MSDILESIVARIPVNHAVPLITGALYRRTIPQLAARGYDNRLALLLQGLPIADFTDEELDYLTTLPLGLLTAGMTNTYRELYYRGQYIHIPSYLSDHTIAQFLIIAESLRE
...............................................................................................................
>A0A7M4B391_A
MSLAVQRAEEMLLDGTAPPSIITHYLKLATSRERLEQERIRAENDMLKAKADALAASARGEEAYKEVLEAFKSYAGGGVGLEQDSDL
.......................................................................................
>A0A7M4BBT4_A
MADKETMKNAIVADLTRIVIWKNMHKNLTDQSEKILLQALNLKSILHRSITGVLDSKNDYEGPAFLELKKLMSSFFAEKPGTGEKKEKDAETDALLHIA
...................................................................................................
>A0A7M4BC13_A
MKPTALGVPDYDDFIAKQYGTDQTASDANVVVPGCAHKIPYYNYTHFCIYQPSNAQAVSKGFDANNAPGFEYFQNAITEINSNDTTWDYVDQMYYKFNAAPIGEQFPQLELATSDTTPFGQSVGAAQNYNASRNTALTNPGSNLTISETINPTTRNTLPVVTYKSSTIEKGAHFVRGDNNHKPSRQPTYHIGMRAIEKLSPEANTTRASDFVQANIEFEIEATINIRLPSYPNRFIRPKYYNTGIENAAMGNGSYPDDGADRIVTWSIYKNKGTAPAVNPVDQVNDEQATEGNLTYGSNNRPRRSLRRLGKLEKIKKKK
...............................................................................................................................................................................................................................................................................................................................
>A0A7M4BC37_A
MTTAVPVPFEEIFVHLVNSEPYAKENPGWLLKFIEYAENQEETAEIPDLYNIVEAIQEIAQVWLENIHKVVNSKLSKLIKYFREAQEHIFLMSYHVEIREKLYTFAENFKDSPDYPSRETCSSLVTTMNTSILSTTARSQQVRVDAPLSRKRKIYLDSDEEEDLSDEDLFQMNSKYPTCKTSSLISTKRGDESTILELEDEWKQYRFNIRIWKSEDLKNVEPKDHWKHAKKWMTLNFDEKNSKIMTALGAIEGELKQYMKKNKRNIRKRTKRS
.................................................................................................................................................................................................................................................................................
>A0A7M4BC41_A
MAETVFSRIREGLRLRRPIGYQELVELTEQGSRVGFARVGDSLYLAGDSAAVSEFADPSTFESFSEIYNTIQSGTIEASEISELAFDAVEINTTVGEATPLLATAGTAAVATSSTPYIISGVALAGAATAGIVVGAVSNSDDDTPIVTLPDHKFLGPGNTLNDNTPVDEDDHIALDHDRKYSEAKTTDDVHAADDEAIHDFITDVLVNKNPHSVLGALGIGIKRTAETAIGVQYPANLPSSSSGNGSCSS
..................................................................................................................................HHHHHH..................................................................................................................
>A0A7M4BC43_A
MPKHPMSTRRRDRPHLNTLKSALRLRFPQLLFEDERVYNLRLETYERAFELEHGIRRFLHGGKLITERGSSVVINELVEEDFNKLIKKWGLHTEPFVALPDHNFLGPGNDAYSGQVPLDSDDRTAQQHDKDYANAKSQSDIREADREFISASIDETLKGNLHSAIGGAGVGLKYLGETFTGVKYPPNLPPVSGNDWSFS
.......................................................................................................................................................................................................
>A0A7M4BC59_A
MFIMSYIRIKEGLRLRQRFGASFGRSGGSYIRIGENLYASGEEGLISSYVDSPIFESAEDIIYESSPTDYLEEIPLDTIEISTELSPLLTTATAATATTSAALPGSTAIISGITIAGVAIASGLGIGLTVPGRPNTGPGNEEETPTSNSDRISADHDSAYSNSKTQEDVRQADDIFLHEQFNELAEGDTINAALGIAGIGTKRVIESAIGVQYPPNLPTSTPGKQCPLGINGDGILVIGQINVLIGMNSLVVKNHILLNNIIKPVQHVANLLSIIHSLKMVLLSDLMMTAQKLSLLLPLVAQKSIPSLALPLPLREIRAL
................................................................................................................................................................................................................................................................................................................................
>A0A7M4BDC9_A
MFSQSLSPSLAALLTVSLTSLASWLSYTLQGLDAEPGLVHGS
.................hhhhh....................
>A0A7M4BDN5_A
MSVGSYSVHRWDVDGRGFQRRMPPRRQSYLFIGGRGYTLSCVEQESRHDDHGSDLISMFTEDGEAVRKSRCDIRKRRA
..............................................................................
>A0A7M4BDZ7_A
MLSKTYRRRRRRRGASKREGRLRVLKPWSNRDVCWFVFCSPVGCRR
..............................................
>A0A7M4BEJ5_A
MFHSLVSQRFRFGFRMDRSGRRHDGERDARLRPRRRRVRAVG
..........................................
>A0A7M4BEY5_A
MADQRKVFFWWLCIFRESCRFGCIGCTPRCRVCCA
...................................
>A0A7M4BF91_A
GAGGFGSSDAAFWIQEIHATRPTKILQIQGKPIEGLLDTGADVSCIAEKDWPSSWPTHTTSTSLVGLGKASNVKKSSQILTWTDEDQHSGTFCPYVITTIPFTLWGRDILSQMGVLLYSPSDRVTSQMLDTRFNPGKGLGKESNTSYSSTGSVIGAIALRTADPIVWKSSQPVWVEQWPLTSEKISAARQLIDQQLAEGHIEPSNSPWNTPIFVIRKKSGN
.............................................................................................................................................................................................................................
>A0A7M4BFQ6_A
LWKEVDYRRDIELQFKFGNSVINKGGLGYKWSQVVFKPANHQYSYTRDGRTVNAHTTCSVNGVSKMTFNGGSLPTDFYVDEFQWIEGGAYVFIDYWDDSQVFQNLVYVRNANAQVNNIKVYNKRDSCFALPAGAWPCVRE
............................................................................................................................................
>A0A7M4BMB5_A
MYHINEKQSGKVQYIRWCNGATPINEGSIMINQIKTTKSNVNGNVSHFIGDNERGTPYAAVTVQPNGDYWFTVYGSYSFGRPAHDKILQAVKPTGKNITAEKFYKK
..........................................................................................................
>A0A7M4BMB7_A
MVTYGICQYHVTNARLMVQTGQLTHDAAMRHLKAVYEGRKRIHDSEDK
................................................
>A0A7M4BMC7_A
MKGKHLGYRRKDGYWVISTTKGQLLAHRVVWELTHGPIPEGMVIDHINRDPSDNRIENLRCVTQAVNLTNVPVRSHCKSGEKYVNFEPRTGRWQLRIKRKSYGTFDTIAEAVALRDSL
......................................................................................................................
>A0A7M4C330_A
FVSEIKCKTQSIAPPTGVYELNGYTVQPIADVYRRKPDLPNCNIEAWLNDKSVPSPLNWERKTFSNCNFNMSSLMSFIQADSFTCNNIDAAKIYGM
................................................................................................
>A0A7M4C336_A
SKVLHLEGEVNKIKNALQLTNKAVVSLSNGVSVLTSKVLDLKNYINNQLLPIVNQQSCRISNIETVIEFQQKNSRLLEITREFSVNAGVTTPLSTYMLTNSELLSLINDMPITNDQKKLMSSNVQIVRQQSYSIMSIIKEEVLAYVVQLPIYGVIDTPCWKLHTSPLCTTNIKEGSNICLTRTDRGWYCDNAGSVSFFPQADTCKVQSNRVFCDTMNSLTLPSEVSLCNTDIFNSKYDCKIMTSKTDISSSVITSLGAIVSCYCKTKCTASNKNRGIIKTFSNGCDYVSNKGVDTVSVGNTLYYVNKLEGKNL
.........................................................................................................................................................................................................................................................................................................................
>A0A7M4C343_A
VRWFSDNAGITPAISLDLMNDAELARAVSYMPTSAGQIKLMLENRAMVRRKGFGILIGVYGSSVIYMV
...................................................HHHHHHHHHHH......
>A0A7M4C385_A
GGMVDGWYGFRHQNSEGRGQAADLKSTQAAIDQINGKLNRLIGKTNEKFHQIEKEFSEVEGRVQDLEKYVEDTKIDLWSYNAELLVALENQH
............................................................................................
>A0A7M4C3B1_A
VGHVVLQFMFVPPGAPIPKKRDDYTWQSGTNASVFWQQGQTYPRFSIPFSSIASAYYMFYDGYSDDSTSSPYGTVVTNDMGTLCMRMVT
.........................................................................................
>A0A7M4C3B6_A
KGGNKWDSASNPSVFYQPKSGFPRFTIPFTGLASAYYMFYDGYSNTTGEPRNTYGISPTNDMGTLCFRSLEGTGNAEVRVYVKPKHTTAWIPRPPRAVQYTHTYSTNYHYKKGDAPLEDRHFIQHRDGIKILQN
......................................................................................................................................
>A0A7M4CBC9_A
MEKSNSDKGPISSLVSAHVSSSKRINVKVQQHQEEYSIRLPFSTKKLTSEYATVTLLEIFYKGYIFNAQGSTIEVVIRDKRSVSQTEQKRLAVIIPASKSCYLTVKGFSSAPIEEGCPYEVSIKTVVRNVKFGITLGRLDIRPHLFYSNHFEDGDYLTVNKVEGPGLSLKRGSLTNKEAPYTVSLIPT
............................................................................................................................................................................................
>A0A7M4CBD1_A
MSILKYISSSSSPILSVTYKYWGLRMDISLEMSSSSEIEGTKVLEDYLVDAAVRIDQDNKVEVRREALLFYLILWLCKKLPGAVKFSKTSIRKGRGPYLYRLEIPSLLFLKTVGLEMGEPVIEGFERELCLMKDDRIIRESRLSVKSMSTKTFKNSTVENFMGANPHCVCSPVMTVSNFWAVETVIGDKDVLNTISSVFSKKKENNLTLFKSVK
......................................................................................................................................................................................................................
>A0A7M4CBH4_A
MMSVMDETEIVSESEEETCVTWRMLLKEILENDQPMSMEEPGYIQGLVNLMTGERDLEKDLANCLTGFTKMAQIWQNNITKATKKGVIDYLESCKGLTGILFGTSFDSTTMESLKHYLNVYKTTNITREDCSKFAEKILTSTSSTTAAGRTARAGATGGTKRKRTALSLDEIDVDFEDLVAEQEDVPTLKAYSSITVRRKGEYVINKSEEKWKEYNVRVTLYRKEDLLNVKEAREKWNNRFQEVQFNMDTGDDRCSMIKKIINSVWRDQRAKGGKWEPMREFRR
............................................................................................................................................................................................................................................................................................
>A0A7M4CBH5_A
MGVSDIVEGPEVNYNELMDELPIVFAADLSDEEPDEEDEWTDVESIQLAEEDERDMAELIEHYETVERRERNDRIYNTVLRSDLSNSVRYLFDSSMRELRIKRYFNHQCDFIHLKAQFDLYGHDIINLDAETVKMVIGVFYSKDAQSVIHENCYEGLLPGEDKNDYVSAHYLINRNKKDYVLGMLGSNQHLYFCDSCGYGLIEEYFSYDDSILFWLDKLENKTFRVDDMSDDFGYSLYISNLNDVSVVSVDE
............................................................................................................................................................................................................................................................
>A0A7M4CBH7_A
MSFPVSPDGRWQWNGRHWKTVTPSWDSEQVSILNENNSSFFEDIPANPEEIEFSHFVGQEDTPLLEQIDGIIDAGGAIETGVAGGFTSSATAAAAPGITAIGTGIVGTVATVGTGILTGLLSGGGGSDDSSTEESTPDREEDHSDPIVSIPDHRFIGPGNDISDTVPVDEDDAIARDHDIDYSKAKTQKDIQRADDIAINRFSTDFVNTGNIHSAIGAAGIGLKRVVEAGIGVQYPANLPIDSTGT
......................................................................................................................................................................................................................................................
>A0A7M4CBJ4_A
MDVECHYCGNPTNGSQYHRACFTQEKREVYEKAEEAHYELMERTIELEERIERAIIEENELTAATWEAIAEESEVSAVQSDIPLSIAAPGTLPSSFYTYDENVEIRMRKGVHIRKTDIYHLGCVKANIPAYDLGGFSAGILTAEFANIKLIEESIEEFPCFFWCKACGEFIWPDICYDTNEQFEIPDEDVWPTCSNLVMSFEYKRDVNYVTLHSQHCFTDESPRKKTKLHE
.......................................................................................................................................................................................................................................
>A0A7M4CBJ9_A
MVRRVGGHRCLWNNRRYKQIADDFPEEVLEYIELNNSGIEAYADTVPLVTETALSYGTISGGAAVAVPSAILPTAAEVGAGIGVIGAATGIGLAIGVSSGAVLPGHKNIGPGNEPDPDGVDVDDNIAYAHDIRYGSAVDQQDIVDADSDAIASFDKDFSDTGNIHSVIGRTGLQIKKGVESYTGVLYPPNLPPRSISGKQWVFVVILLVMIHIRILDLLKRKERLVLDGGQELHIFGMLGIIIELGMACLELTHQHL
.................................................................................................................................................................................................................................................................
>A0A7M4CBK5_A
MCYKYIQEEISQSDIPITVNLQNITLEDVLEDISDESLAATEEFVVSDSDSDSIADSEYPLSTMFRQGMLGFNINYYLNIYEEEIKDKAIVHLSAYLHKSTDNSMTFMCHQCFLQYASILTNINSLNYSSTLVSYHLLYTGDLFHGSVGYDIQYDGMKEFFCYDCSRFLYNVTDKLSEVSDECECKSEYQNSFEGEGHNFYTHNWPVAFYGVDGNPLNL
...........................................................................................................................................................................................................................
>A0A7M4CEP0_A
MNFKILNNISGSSSSRSSQHKVSPKRINMDKLKKQVKLIDQNKKDNFKKSVSFFKEMGQKDIDFMTALHESMVDNIKNSEPTNLAVFDIFDDIREADLKEQFLDEEDIFDN
...............................................................................................................
>A0A7M4CEP1_A
MEERKPPAIVLIPSQGFCNRLRALASAHVLSKFLKTNYYVIWEREECCNCPIEDIFTNHFYSIGLEDVANSKYLYMPNTHTNNIMHLLYEYNYIIIKGGHEFKHPDMNESIFLQEKHKFYNSLVFTPFIKSLQESLVTTDCIGIHYRDFVPKYDALDGRNFSQCSPLESFISIVKDIYKNNPHQRFFVSSNTSKAKDAISKIIPKTSMFILEDIDTERNTILGVKYACANLLLLSKCKYIVGTLMSSFSDEACFFNNISKLCIGDEDVRVYHCYGYGEVLNHKMLLPNVNILYDIYKDEQQGIQKRE
...................................................................................................................................................................................................................................................................................................................
>A0A7M4CEP3_A
MDAFFYGLELVVRSVYQYFNSTESFGGCEDCYLDMLAFDNCVGDDCNV
................................................
>A0A7M4CEP4_1_A
MSITSSDAKITAGGWHHVSFTYNKFTSTVNLFVNNVLVGSANDVHIDLTKTNADFAVGYDIDNATNETTHFKGAVDNIQIYNRELSGGEVAYLADTTNTELFLKNQLVGHWSFEQFTTLADNFMDQSTFGNTSTVASGSVTHGSQSTKGNTSVVFDGASILSAPNDGFNTNYMSASAWVKPTSVNTTFVQKDGVFSLGLNANGLPDLKIGSTDTTNLKFLKNLNNTSLKSHLTFEQNVTDSVGYTQAVSTNTTFQADSYNPSVGGSSMVLDGVNSYVNTGKILENINDPNQMTMGMWVNLQDLEAGNAYPLVSVNNGFEWWIDKYGDNAKLNFYQPGVVEFSIGDFTVADNVGTGEIVITTDTNKTYSVALFSGELDMTNVDDVNKFKTIAVTVTGSITADAGVEQTIPFTLSTIYNYDDLTANTLDKVNNGYLYVSVAGGELNESRVLVKNVVLELGGLIIVENVNATTNSSLVMDKMVQDDVVFDYSTVGSTYTSQDRHLLGIVTFENGDKFYGPWVGGSTFATLNIGYLFNISTSKGSSFNRPNDSKMDNTLTTPAGRFYWYYYYEPVQNMFANQLLIHTTYVLAGLITHLESVDVVIDGVRVPVTNTSITLPFQITNTNYTSTPLTVNFDNTLIGPNRPLKFTFKQNNDSHYFNEFYINGSIPILTPVINQTATYRPFENDIQLSGTIFSSHNSFTKVYNPLVFANDVDAAILTEEYLKAYVSNPDNNVGSTDVDYKKDLVNAFDGITVDKAINANGDLIDLVDEDANYNIYVIFEDNVGESHIGENLSFVVNQTDLLVHLDFFAGDVTDQSQNGYTVELVGTTNSTINGYGSKSVLNDGDYIEIPSVSWTENEQWTVAVVLEVLAVNGSNYFHIAYRGAWSIELDRLQLGGTNITVSQFNDVVGFKGILLAKQDGKNLVRYTVYNLEDGSVFSQQIAQNISYDNTSNVLGTSDYTSPNFIMVGAGIKTEEVSKAKYGEVIVYNRFFNDFEESRLVSHLQRKWTTGKISYVLPTLSTLRSPITTSQVTTEGITLESTITPDENNLTTTYYALATTKTNLTNDEVRTMMKDPTYADAVVTVEQSLVSDLDLNITIPKMIDMSNYIVPSSSTNYANVYLHATDGNPEHDDIDKFTIAPDVPGMYITAKAEYYRFDEKVYVSGTLFTSDTKNIVKVYYAVFSMDADLTDEATVKTFLETNGTSQDITVLPYYFGQTNTFIFGDAFTDLTNNLLKTTILPEVSYEVRMMSVDVDGGYVMGKPEYNSNGLIYIKDVDWSQQSITTPDYDLSMEVSGGYYGGDCGLTTDG
............................................................................................................................................................................................................................................................................................................................................................................................................................................................................................................................................................................................................................................................................................................................................................................................................................................................................................................................................................................................................................................................................................................................................................................................................................................................................................................................................................
>A0A7M4CEP4_2_A
KVAHIATFLYNNVNGHTWLWYFNDETNQWGKYNTDGTFTASEAYKLIRPTGRSGRYGESCKMSGDGKTVCVGNYIGSKSGEAYMWHYDDATYTWGKYDSNGVFLPGEPHVMFMTGTVGGIGLSCSISADGKTVLFSASEGSNGAASSAFVWKYNELTYTWGKFNSDNTFTPTTPYDLTCTWTTIGKYGYSDAISSDGKNVVIGGSHDNGSGCLWVWQYNDAIHAWGKYTESGFVAGTESGFKPHDLSKASGAGGNYGYKCSVSADGKVVFTAGVTTSSSTGCGWVWLYDESTYTWGYYNSSGTFVSNDGYNISYSGIRFGMDAEISADGRTAISSAYTAIDGGGAVLWQFDDSSKQWGKYLNDGSFVPYTEVGFIPHDLSMSSGAKGYYGLSSTMSADGSTALICGYREVGDGGGAWIRNGIDNGIKEILTYSGSKASQLSFPTTIKTTITSTKQTDEGIVFSGEVIPDSTNETTYYAIATTTNDLTIEQIRDIANNTNYDYSYALTPVVVPTTLTLTDQLIPYVLDTTTAEPYAIAHSVSTGYANVYLYATDGVDKHDDIDTTTIDLIQEQVDSISTKSLYVPSNILLRTTSPLDLPSSLSDRPVGTFSCWVNVYDNLTADEGFVFSLISEDGNADATHRSLVINSTGLIIRSGIVHNVPHTFTLDTWYHICVVFANESVRLDAQKVYIDGIYNASTETSTNIATYTVANPKYLHIGGHRDGIKNKLNATLIDNFKVFDTSLTSVEVLQLFNTDTVTAKSPIVHHTFNTLYTETEITNNGDVKYNFQSPLPITLAEHTGRSKVLVTPPTTMTRMSLITDQILTLPIANSRPTTTISFWLKLTIPKADVVAAASGYTLFSFSGATGARTFKMVANSSAFAFQVNAGYFQDYDTIVKDTWYHICLVFLDDATIDLGQKVYVNGTILIGTNTGAPDSITSPLGKLEIGGGKGYLLDDFMVFNSVLSNSDISALSSRQSIDTVPIIHQRFDSVTDGVFIDKYNNNFNMIQNTNKYITTVNDVPPQPAIDYNPRVTVPIAIYSPFHDTVKVSGAVFSAQDNVITVYPPVAFKDDVNLSDVEALKTFFATYVTPTNVASYTFNHIEQFNDILLQTAYTDLSGTTEAIVEGEQYNVRMYALTDDVQRWAIGAPISFGAMNTYDRLFHMDIRDPTSYDDTNKTVKDVVTNSQLTWIGTNKVTQDINAHRFIHINATSSENQYLQTPFNVSINNYSLSSFVVVKIMKSDREDGMGHIFTHGNRDFAGHTMRYGDYTSPPIDYFQLKTKVSILEPTAKTTDMYDKLIIICMKQFYNS
............................................................................................................................................................................................................................................................................................................................................................................................................................................................................................................................................................................................................................................................................................................................................................................................................................................................................................................................................................................................................................................................................................................................................................................................................................................................................................................................................................
>A0A7M4CEP4_3_A
STDSFASGRIVDVNDGTEYGYLKQEDVGPIASFSAIVEDKITIGTATYSTVEYGNMSIGELIMYAGMLNEYEELSEIERLRNKWKVGGSAKSAGVSYLSALRTSVTSVSSLPNEEIKFTGSLIPDATYDTTYYVVATTVKNLTDEQVRELVMNPDYAEGVKTGVVLPADGTLVFTDEPLPNVIDTSTSAPYTIHSSKSVNTAHVYMYAKDAYTGVKVHDDIDYIELTTTETGPRVYVPTVVYRPFENDVTVSGITAFSKNLNISKVYDPIVFAEDVDIDILTPAYLKQYVIDNSINSSNIVSYQSNNIHIIQDYNITKVIKADNSVEDMNEEFLNKYKLYVLVEDDVTNVGIGENMRYSNNITNVNLIDQTITVRNSFDIGTMDEGVITDTIVDIVSENTLVGTGEVIMDSDGHKYIMPTTNIRPTISTGFDGQTNCTHVFVMHYGTAGRLTISLDAGKGYTVYIDTTQISFYPYSDIATDLSALTTSKRFFIIFSIGADPNYPTSHLYIQNQDDTISHSQYSHPDTTWAGASLLDTHFTLESNLHGFYEYILLNNAYLNDNTNENYQLIWQYLEDKYINNNGMGSFYGGILPSASTLRTTIESATLTDTLTFTGEVIPDSENATTYYALATIDDLSYNDARTMIGTYPDAVVSVANITSTTTLMGIALPSVLDTTNSIVSSSLVNYANVYLYATDGDITHDDITRFEIVPSEDVPHVVVSTAQYYPFENYILVSGSAFSYNSSVATIHVSAFDPSVDLAGQTETQIKDYIVANTTGTSLVVNQKIVGDFTNVEINSVFTDLVGGTTTMTDGMKYDVRVVVVDALGAKGMGQFVDKSGYLSVRDVDWSGLVVNEPTYTLSKVSPPGDFGGACALSADGKIALITGYDSGNISGCGYVFRLVDGSWLADDFVDVNNTLNSSRLTGAHTDTTLYSANARGRYGMSCDISSNGSVALITGYGDTTFGCGYVWRNVDGIWQQDGILNSSLLSGTFASSTLGQYGMSCALSADGTIALISGYNTDTSGCAYVWRYINGTWSHTENDVMNQTGTDGFYGWSCSLSADGNTVLVAGPRGGIDGGCGYIYRYDGSVWVLDTSNLDKLTPGYYGNSCSLSADGNIAVISGYIDTTSGCAILWRFNENSGIWEHDVDNDDLGENTTLGRYGTVCDISSDGNTVLVAGDNTTVSGCAYIHEYNSVSGTWTVKNISHNASTGEYSISCSISSDGSTIVLGSPNLNAYIWQGTVDTNSPVTLVPFITPSAFQSASTLRASVASATLTDTLTFTGEVIPDSENATTYYAMATIEPIANEADI
............................................................................................................................................................................................................................................................................................................................................................................................................................................................................................................................................................................................................................................................................................................................................................................................................................................................................................................................................................................................................................................................................................................................................................................................................................................................................................................................................................
>A0A7M4CEP4_4_A
RTMITTYSDAIVSATNITALTALTNESLVNVLNTTNSIVSSSLVNYANVYLYATDGDITHDDITRFEIVPSEDVPHVVVSTAQYYPFENYILVSGSAFSYNSSVATIHVSAFDPSVDLVGQTETQIKDYIVANTTGTSLVVNQKIVGDFTNVEINSVFTDLVGGTTTMTDGIKYDLRVVLVDALGAKGMGHFVDKSGYLSVRDVDWSGVTADSPSYALNKATGAGGNYGVKCAISADGKIALITGFTTNAGCGYVWRYVEGTGWVEDSTNLNSSRIVGGVNGSYGISCALSADGNIAVISGTSTNSGCGYVWRYNETTGWVLDSTNLNSDRVTIAASGSVTGSYGTCCDISADGNVIIVSSRIDISSGELYVWRYNNATGWELDSTHLNSSRISSTVSGAYGVSCYLSSDGNIALVSGDNVNATSGCAYVWRFNESTGWEVDATNLNSSRIAATVGGSYGWSSAISADGNTVVVSVYAANSGETYIWRYDDTNGWEVDSSNLNSSQITGGVTGFYGYNCDISADGNTVLISGHGGANLPGDAYLWQYNGTTWTYTNISNTTAGVRYGTYCALSSTGGIALVSGNYQSDTTQGKAFIWQGTVDTNSPVTMIPFTTPSTFQSASTLRTTIESATLTDTLTFTGEVIPDSENLTTYYAMATTKDLTNSEARTMIVNPAYSTAVVTAVDVSTLTTLTDTLLDNVVDASDTVVPSNTVNYTNVYLYATDGDLDHDDIDVKVIEPADIPVSDYLEASVPHTSDNDIENLSYNTNGTPGTYSDTSSTNNVYYTYIMSLVTGTYAAFTMHTHILVNGDTVTSIQTGGVRTSYNRTDRNGCNLFGTTSRTYHSNGPTFVEDNTGVGIILYEFTSQVTKPDIYSIEIAGQNMVDRMIIYTKTTDGSLFKEHSRTNLDITTQTLYILENPILNCEEILFIFTHSVWVGFSTLKINSNDSSVYAGVDVFPHITISNVSDVQAGTPPTLTVDGSVFSSVADIASVKAMVFPSDADLTDETLVKAFIVANGTTIATTPIQNVVGQFAGIVMDKFYSSTDGYATGDAGAELVVGDKYVLRVISTDSLGNVGFNSYTTQATWWRIEYGISASASTNYYSRILELGLRDDITTLPSSGNTISPILRTSNLKDIYVWTRLPASANTLEIPNLFEQYNVNNTFGPEVNGTDGDVIKTIFDGSTSTTQQHMYGYNVTEQTDPNGKVRFDYEFTNPTDALEIVFTDGNDSTNGYQGGITSMSIYKSNTGGKNDNEWELHSTFDNYNNLDVIADSNTSSEGWDNTFAPKGLKVIQYNETTKQWEFKGLFVVS
..............................................................................................................................................................................................................................................................................................................................................................................................................................................................................................................................................................................................................................................................................................................................................................................................................................................................................................................................................................................................................................................................................................................................................................................................................................................................................................................................................................
>A0A7M4CEP5_A
MKHFIQKLSKIKNSFTKKTKVKSVYFADGVKDAILDDKEDTQVNREDLNECPICFKEYHFDQDCSLDNCIHAMCLDCMSSMYNEHRQQCPLCMKPFSNADFSRMKGVFHIMSSKNRSKKTM
.........................................................................................................................
>A0A7M4CEP6_A
MSLNKRLYSNEHILTNTELSKRRKRIYEISKSKQESRFINKVFIIIICSYLYCWLITLLIIYSFF
.........................................HHHHHHHHHHHHHHHHHHHHHH..
>A0A7M4CEP8_A
MGVITNDSIKGCLAKFRSETRVIFIVDCCHSGTMGDLKYRYSCMNKMYIDFIEENTQYASIVMLSCCMDRQCSSSAWDRNGLQMCSRAMSTYLIQALNENKHLNTNMFTLLNCVRDKLYENGLKQIPQLTCSKLLKKDETIIG
...............................................................................................................................................
>A0A7M4CEP9_A
MYSILFLFLFIGIVMIVDGIYKEEIVKLKNEKKIEYKFIPRTMYDDMLFYKHTTPQYENIFTEQHDSRGAGRVV
..hhhhhhhhhhhhhhh.........................................................
>A0A7M4CEQ3_A
MTGGLGKLVPDVEPVSVMLINTLATDFHLNRLNEFMTSPFAHIVTGIGDGGLEVDSVDKITISGDGAGNLLTEVGETVEGLLDGFHREVSVSAVDHFEESNLGVTGQVNVLGTVGDKLHKTSTHYVF
...............................................................................................................................
>A0A7M4CEQ5_A
MSFVQHNIDFATRSNSLELMFFNRTRTLYPRQKSNIDVNVFGKEDMDIVCNNIDDFFGVYSSTPLGMDAIMKVIDYIYFNPNFPQNQTFKYSKIADENVYIHHTYCWLKRSFNDISNQIYTNVEILYSAFFRKCLETNANVGIILSCTQLIGTIMYEQFGWKCNILESFELKHIFGIYDNTQTPFLEFEDYLEFEDYLEFEDAMLDTPPEPTIEFDDTFMIKDDIESVVYDDDFMQFMNVLE
..................................................................................................................................................................................................................................................
>A0A7M4CEQ6_A
MLEKQTKPRGRPAMDCKVINDKTFQRKKLESIKKVQEKKCASRSDHPSKPCVMKDGRCAPKTTASKALTCNIVKPKAKTEFKNKGEQRKEFATRCTAMGKQLKKECKVPNKPKLVCRDSKAVKKTKEGKYIVGM
......................................................................................................................................
>A0A7M4CEQ7_A
MSYLMTEDEMDTMQRLLEAIMYNNIRQIAHEIVANGADINNNNNYDLFYGTPIHYATKQKCDSMTIKFMLYAGANINATDYYGDTPLHEVIRDNDIDRVNILVTMGADIYQKNNDNETPLELSIKNRKIYDVLIPKTNGHKKWNKLRPLIFTIDKLTKIYNMSLQRVWSPGGTGYHQCKRNFEALQLM
............................................................................................................................................................................................
>A0A7M4CEQ8_A
MHTMYNGTNNIDTNHFAGILFCTDVNTVMCSTISKITAVARSMLNLLATNSCLNGNMKHWRKENDYNIHHDSIGLLILYTCSCNSHNKCIIDFKHVRLDTPYRGKKFFTNVFDGLEHNLKEFLNCHNFTIDIIVSDFYNIEFARYFIEKRNYVPLNDKLNVIRYQKDIVDKYIRYYQEDKPQFFLKSITDSIPSSVIKTLSKY
...........................................................................................................................................................................................................
>A0A7M4CEQ9_A
MNITRVVIIGWSYIISNQYKMCCEKDHSYKLEPVKKHYDRVCNNREYCPWEQTSADYGNWYTEWYVPACEETHTSHDCKC
SSSSSSSSSSSSSSSSSSSS............................................................
>A0A7M4CER1_A
MLVYLIQTILIFLSFGFIYFNHKRISNIQINNEALILDTKKKINALNTVLLQKYEQKQNIDSKIMKILINKMNALSSNMTVKDESLINEIDSVKSTLRYLREQNTLFNRFDEESV
hhhhhhhhhhhhhhhhhh.................................................................................................
>A0A7M4CER2_A
MTKKANFVKWLFEKRDVDGLIIAFLISAAVNAFIRDFTVAIVDPVIDGLLPKSNEETTQTVNINNYIIFKFKLQYLISGLVRLLITFLLAFLIVRYIFQIFSLQ
.................HHHHHHHHHHHHHHHHHHHHHHHH................................hhhhhhhhhhhhhhhhhhhhhhhhh......
>A0A7M4CER3_A
MLDFAGFDKSKSGIPKPALNGGLYTGEKFSGPWGNQYVQPDVVFLNNKNLVSAKPPQKALTQYGNIVRPGNSVPQFQNVHQYSKEHNIVCTGKVPKTGYKSFDPLEQVQLLY
................................................................................................................
>A0A7M4CER4_A
MTNVYEIVEEVMLNKQPKQFYLDKYPEFSSNYPYLLNKLYEDNFDKDTLRYMLNQKQKIDANKSSEYDASVKVGTVLVDKYVKPNLN
.......................................................................................
>A0A7M4CER6_A
MELSKSNYELVIKSLTDANANVNYEFECVFSHKDLNKQKFTELLNYLSKSKQFDLIKSIHRESLDISLLNTNYRVSIEKQPLIVDFCKTGYLSEFSILKKSPITNNENIKLLEYDIYFKIKNEQVIDNVENFSDLFANNDKFFRNKKRFSFNHSSGYFRVDLTIVKSSKNVSKSIQYSGVLSAKDKFEIEIEYLNDVGKTKKQGDVVETLFNIIEIIQKVLDDTDFVITNSQKEQVIIEYLNLVNPKVFLNNKTDLKDFIHRNVLKKPKSFFLSYQPVTLEQTNLLESDLGKLSIKDGYSVTEKADGERMLLYVDNNNNVFMMDSRLTVRSVGVKHKYANSLIDGEFVKRSKHNTVLNHFMAFDIYFMNNKDVRSTKLIPTRYDTLKDFCKTANSQFVINPKTYHYDDDIFKLSKKVYNKDKYVYHIDGLIYTPINLNVGAYYKEEESNTDTFGGTWMSVMKWKPPDENSVDMLSSYGEELFVPNVGRCVLCNLQVAYRTDSDELIDPFKVLTNTTIISKTTFIKKTFVQVYLKIRDGDKKPKTKMNEPIYNNTIVEYVYDETQDELLSWVPYRVRYDKTDLYQKTNNIMGTANSYVTALNVWRSIQNPVTTNMITGVDTLNAGDVVENDVYYARNVNRMKILSKPILSFHNKGVKSRLFALFKNKNYTLVDLACGKAGDLYKWIENRYSFVVGFDINLDNIMNSNDGAYKRYYQVKQQSTTGKMNAIFIQKDVSKHWADTDQIDNKSMKELYDIAWGNTLRKDVTNIQMLKYYNVMQSKFDVVSCQFAIHYMFADEDTLDRFCANVNKVMKVGSYFMGTCLDGARVNDFLSVSSRKMGKINDNVVWMLEKKYETYKKNKTGQTISVYLESINRVIDEYLVDFDLLQSKFEQYDIKVLTPTDLKKLDIKASINNFKEWHNDKEYTLPDVLKEYSFLNSWFIFKKY
.................................................................................................................................................................................................................................................................................................................................................................................................................................................................................................................................................................................................................................................................................................................................................................................................................................................................................................................................................................................
>A0A7M4CER7_A
MDSIKRIATVTAHRYQTIHCNHFEQGNPYDVYDSKNEKNTFVRIPKVSQNPLREEIYKTLFEKLVFIYENGNMMDIQQYKNKFFNSVSDEMYKSVSKRHNVLKKDMYAFINETEYIVPKNKDVLVLLSNILQNNIFVVVGNQFHKISDKFERTIVVTSKTTTIFGSVTAAEMTIVGDGLYESVDLDGMKVVEIKEYAKRYNLQLDETVKKKVDMIGKLKELMKGPSC
...................................................................................................................................................................................................................................
>A0A7M4CER8_A
MNARKQLIEQSSLLNQSSKIDLFNFINTNVNVSFMENTNGIFFSLNDIDDNQIETLLEEIRKLKEIQELHQPLGVGDIEKTETLTLSEMYPNDAVDVNVSTDSEVVANTCKPPFHYDKNLVKELENHINKSSKKSIHVKYSLAKKKYNKQTYQAEIKKIDNTDLNELKEEVYIL
..............................................................................................................................................................................
>A0A7M4CER9_A
MNNFIEIKNRDVVKLAPYLLNSDYKKNVLKILKKKYEGICSKFGYIKQNSISVEKITRGTIELSTFHGYVLFDVEFMASICNPSIGSIVKCKVQNINAFGVLCTSGIVEDGVYHNILNIIIPKQNSQLIEDNAITENVSINDEVNVEILGKKYILNNKNINVFGKIIDSKKAADANLDSYQDDDGGGLELDEDEDDAIVDDDADIEEDEIDENDDEKTEQESVITETIDDVLEDDVVEEELSDVESDQEGDFY
.............................................................................................................................................................................................................................................................
>A0A7M4CES0_A
MEHIKSNYELHDYDKKYFVKKNTRGDGDCAYNAFLDSMRTLHPDVKLPSNSKDLRKDLMVYIDNSNDTFKDKQTIIDRIESGIKHHGSGWAENEELEGLALMFGVCIAVWSEIQSLWIYIQHADIPFSLYALNGCKRIVYLINSSFIDRNHLSNNLNNIYSESNQNHGVHYDYLLPKNIFEDNVDDAGSDADSEVQVFVEGDNTNVEDNVDDVGSDADSEVQVFVEGDNTNVEDNVDDAGSDAGSDADSEVQVFVEDGEGDIDDNIDNGEEFAEESIDIEDTDDKTIHLTDLDLEEMEQFKKLTVEKRFENLKRKIAHFDTTQNYEDIQKMLHISSLVKPANKTNRLGEHGEYFVNTTMDYPVDGFTFTKNQKFLKKFMSINTSNAGILLFHGVGVGKTCSSILMAENFVNMFNKKVLVLLPSSLEGNYRKELFDVTKLNYETQSYDSCNGRKYLEMIPNWTKISKVEINKKIQKMINDEYSFYGYLKIVNLVENIRKKSKEKYGKDDAKRNMYIFSSVREVFSNRVIIIDEIHNIRLSNEKSMKKFPKELKFILRCSENVRLVLLSATPMFDHPDEISWIMDFLYMADKHYLSRETKIMFDDEGVITKDSIKRLKYFSKNYVSYMRGYNPETFPVRYLMESSKGINHPKTDMIDKTKIKPIDTSAYQFVFSNMVSQQNTIYQKNEKNISDTKKDIQNRIQLSNIVYPTQDDNVSMSKGRVGFLQNFKIMSEKPLKVAYSSETEFLDTKHLEKYSAKIHNIMENVKSADGLVLIYSKYLYSGLIPCAIALEHMGFAKYGNKNILSKNKQKGDSKGSYIIITADDSLSQNNNDELVKFNDESNKTGGTIRVALINEIAAEGVTFKNVREIHVLEPWYNMNKIEQIIGRGVRYFSHHALKKEERNVAIFLHVNMSNKNDMETIDYRRYRFAIKKQNKITQVENVLKENALDCVLNQHAPISMKMEISDSKGKKRTLLTQYDNVKCANDGKTKNKNLYSNPRMLLFDIIEVSKQVKYVLEQNSIYQFDIARIKTFYDNELLEQSLNHMCRIQMLITINTIKGYLIQNSTNYFFQQKAIADLKITVNDRKQSPRKYISNYVIGVNDKDIVGNADTNNMDNVDTPTATIDKYLEDTLKTMKSNMFSDNKSLIESILIDMIVDRIPPSIINQIPKIKNNQFKDSLKRSEYIIVKDGVVVAFYDMYNNYYKSAGTKNKCNLIINETYKSAVKKNVMKMDEENMLGFIEISTNKDKTLQEPKSKIKHMDNKKNSKKTFGSVCLSTSSITVQMLKDNIGEYESNLDLDKVKKEYLCLLYEYYLRRENRFMRTIEFNVLKN
...................................................................................................................................................................................................................................................................................................................................................................................................................................................................................................................................................................................................................................................................................................................................................................................................................................................................................................................................................................................................................................................................................................................................................................................................................................................................................................................................................................................
>A0A7M4CES1_A
MDESDKTFYEILNVDTNSSLDEIKRQYRLNALKYHPDKETGDENLFKLINSAYETLSDADKRSAYDSKQVKYEGSKRMHNFFENIFEVEEEQQKVVLRADLNDVLYGCYKKYDVRVTVPCVDCKETGILNPDKNTIQCRECFGKGVNPMMAFLSCMTCNGKGIFIINRTMCKKCDGNRMLHKHDERTIYLKPGIKNNAIISVSKCLVLLIEHHYENTSLKIIDMDIHLYVEITLLELLCGFVKEVSFGHEVFIIQSVKVFDYQKPVQLKKKGIAETGDLLIHFNLIVDVSNALYGKIGQSLNQLLKTNLEFKPTGEENVVSVQ
...................................................................................................................................................................................................................................................................................................................................
>A0A7M4CES3_A
MNDILINCNKIESSAYIETNNKTRIITNVGYLITTNYEIIINMCKNTIDKMRFNKTRNDEIFVSHVNKPSTSNIIITQPYLIAFWENFQNEKLYVISNLSKFKKNVFSQYSIVIISHPLLNQQIHQIYKMSFNRVVLHNCHKKYFHKIIQCNFKWFVFSDEHTLNNSIRDTSEEILQHILVNDEQDTNNVTKHIIFCKKPIESLTLEGLVDKTIIDSVDKFNIKHIIKHLTDSSIKSEKDVIRYVLRRFNEQIKNIETNEHCIELMLFASYEDKKKKLDNLYKKKNVINEKKNELIKRITENNLCFICYSNIDIKTILKCCSNNVCFECINKWIKTNNTCPLCKKSEIQYFLVEDDHAVQIRNITNLNLSEENSIFENFQLLVKQLLTRTSKSKIAIIGYEQMFIRKFENILTTLNLSFLKFKGNNHILKNKLDKLNYEVDIIFIDCSRINCGIPINNITDIIILSKDFDVNAFNRQCKSVTNNWFLLYK
..........................................................................................................................................................................................................................................................................................................................................................................................................................................................................................................
>A0A7M4CES5_A
MSTESTKFVYIYSDKHHIRIEDRSTKVVSYMLKNSLVIQQDNAETFFLKNDSYVKYIKFANVAHPKFFDTPTKLLDIIIDMLANEEVQNEIISVNEMEEADIVLDLSVNTDKNEYHIAEKISNSIDSVDGITLGTATVTYNTSSHYVEMNINDIEDSGSNVIVRQSKSFVNIPSGKLNISLISGTMISHNASVIIHDELDMTSSTKYKLSDGAPTPTISPFAMEEGTYTSKMGIFDDTLSEKQGLRMEFTITNDGAQITDSFNIIRTINGTEESPIPQLEWNIDTCDTLGPSGIRLKASDMNTFIFRCGTLPKTFMQVGVMHNGAAILIHEFTDSEYFVKLPLRWEVEQSIASGDHLSPFRMIQNNAVVLSNEKHYSQTMTRNYICQSGHFRKINDESPEDVVFDIRLNPTYKRSKIKLEKISIINLETNGIVLWKLYRNGLVQNNSDNTDYDLSGIVTKSHADIVSLSSTQVWTTITDDTTGAVTTTFVKTDYLKVTEVVGETSLISSGYIYGNSVTEINLESDTNIIYADIDGVSDNLTLVAYYVNTPAELQASITWKEYE
...................................................................................................................................................................................................................................................................................................................................................................................................................................................................................................................................................................................
>A0A7M4CES6_A
MNCVKKKNYILIDSRDRNFTLHPEANEYVLKLNDVIKNIFSVKLVYALYPKHGNEFYTNLHIDEFSPNAISNNRYLMESFTQIPMMNYYNEYRSELSDKIGKYYEQPIPKLTKLTIKFINYGGELAVMGEHFLKFEIEHLVYDGIPELNKLTPTNIFNLSGKYTKKDLNRAYRSLRGKASSEEDVATIKAEYLRMHDNIQK
.........................................................................................................................................................................................................
>A0A7M4CF69_A
YNRYPNIQKVPSETLTWDAVQDDYLSVDEQYFNFITIENNIPINILRTGDNFHTGLYEFSKPCKLTLSYQSTRCLGLPPLCKPKTDATHKVTSLENGADIIYIEGQDNTRLGHFWGEERGKKNAEMNRVRPYNIGFQYPEWIIPAGLQGSYF
........................................................................................................................................................
>A0A7M4CF70_A
PQHYPGKKRSAPRHVFIQQAKKKKQTNPAVYHGEDTIEEMDSAEPEQMDTEQATNQTAEAGGGVGNSTGGFNNTTEFKVINNEVYITCHATRMVHINQADTDEYLVFNAGRTTDTKTAQKKLNLEFFVYDDFHQQVLTPWFLVDSNAWGVWMSPKDFQQMKTLCSEIDLVALEQEIDNVTIKTVTETNQGNASTKQFNNDLTASLQVALDTNNILPYTPAAPLGETLGFVPWRATKPTQYRYYHPCYIYNRYPNIQKSGAELEWTGTQDDYLSVDEQYFNFITIENNIPINILRTGDNFHSGIYEFKSKPCKLTLSYQSTRCLGLPPLCKPKTDTTHKVTSLENGAELVYIEGQDNTRLGHFWGEERGKKNAEMNRVRPYNIGMQYPEWIIPAGLQGSYF
................................................................................................................................................................................................................................................................................................................................................................................................................
>A0A7M4CF76_A
FLVDSNAWGVWMSPKDFQQMKTLCSEISLVTLEQEIDNVTIKTVTETNQGNASQKQYNNDLTASLQVAVDTNNILPYTPAAPLGETLGFVPWRATKPTQYRYYHPCYIYNRYPNIQKAAQSQLEWNATQDDYLSVDEQYFNFITIENNI
.....................................................................................................................................................
>A0A7M4CF81_A
RATKPTQYRYYHPCYIYNRYPNIQKTGESLEWTGTQDDYLSVDEQYFNFITIENNIPINILRTGDNFHTG
......................................................................
>A0A7M4CF83_A
FLVDSNAWGVWMSPKDFQQMKILCSEINLIALEQEIDNVTIKTVTETQQGNTQVKQYNNDLTASLQVALDTNNILPYTPAAPLGETLGFIPWRATKPTQYRYYHPCYVYNRYPNLTAPQQKYQVQLADTLNVEQDYFNFITIENNIPIQILRTGDNFHTGTYEFKSKPCKLTMSYQSTRCLGLPPLCKPKDNTVLITEKNNGGDIIYNFDESNHTRLGHFWGEGKDKNNTEINRVRPYNIGFQFPEWIIPAGLQ
..............................................................................................................................................................................................................................................................
>A0A7M4CFC2_A
MAQAQVTEQKRLQKLWESFKKEVSDGEGLAWLFQQKTYTNEDNKPTKATPPLRTTSQDLRLCDCNKQHQHY
.......................................................................
>A0A7M4CJC6_A
WSKTFCALFGPWFRAIDKESRARYLSGVFYGDCYVQEKLEAAVSGAKSCSVFENDFTEFDSTQNNFSLGLECLSIEECGAPAV
...................................................................................
>A0A7M4CJR2_A
KGAKKSEEKVCAYASGKFPTLKSIIDAEIYAVMETMESLKIYYLDQKAITVRTDCQAIIAFHDKQLHKKP
......................................................................
>A0A7M4CJX1_A
MSESCSQKQSGREAFEKFYKNWERDPKFEFADLNYLDLAFPTPHLSELKNLSFYCFHRNIEPEKHSIGRLFSDPIQNIFVDFHLTGLFNQSVFYDRFKLFVDYSVEKIQELQEQIQSLEQQVQQISITGGSSISLEEAPKPIEEETLEVLKKVEKVLKKVEKKLDEIA
........................................................................................................................................................................
>A0A7M4CK11_1_A
SRWARTLSRNSNVARYHQLCTTTNAGIRHTIDISCNKTSISYIDEVNNNVNVKIKSHIVKEHKIYEMLINQYPNLFLIEHKLVNDTIPHLLRYNMTALSFADLYGLIKEENWHPIYDTLPQVTYHKINDDLLLKIKSHTPSPQHTCCMLCRRFLVEFGLLLHKLNYKVFETTRAMLTHYDFVLTADNVDLNGILDFEDYKLRKCTVAYDVKSQLRIMQPYYHALYSFYEHTGMYFISQPIYNSIVDPSLDLIQQFELAVEATRNLPLDAKFDDTPLYRPTIQHLAEYLKLNIYAMEPEPLWNYDTMDCPQIELPGIDNAITSIITKPTRPLSEYIELNHTTVKNFDGDIYCKVNHNEINNLQDILYCMPTDATIHELYIVDHPYELESHNRMLRTSLNIWLHNLYDANVNLSHFDSINYDKTRKASFPIVGTVPAITLRDCEICQDEIPDDLKDVYDFGSCVHAKAQLSDYTTPRKLNPLIEFDPALLRHGEFLPNNDYAYTMKTKPDHLIDRELKDYIDSTGLTALIPPLDINPAVHDPETTYSSSYYIKTPSEPSIRQDLELFNQNTAGSVSPTVFLMAIELLHQLLTEEISASDGKPNCPMVPSEVPVRNKHKSAGTPYRKFGDSEFMRELYGNYRDAIVYHKRHSADQQLTLTINKVAPSKNHRDRTILAISINKSEPGRSLYRWNLDKIKYTSSLGGPILIGFTAQYGGWDKLYKYLYKNSPADNPDTAEHAVLGGKDYPKWDRRISNMLQLTTTTVLYSLIDPNTQRKLNNATPAQTWHEYMAETTQVLYDYLVFGNELYQKPGGVTSGNSRTADGNSLLHLLIDFYAIISQLIQSTPENVHLEVNLRNALCKTVFTRIPSDYIDSSCVTLRNTDTLHTIRRRVAKGAYLSDDGLIVIDPRIIRYDDFMSVSHLISHYMIAQNKHKYHIDAIQRYAREFLSQDTIKFGDMVYPIPEFGRMYTAMLLSDNKNTLDPQINITRLLALFSYLYIYYFKYEDQPTHPTLKFLDALRTYIENKLNTTDEIFLDCIKVPDLQDVEFDLKNCDLYENFDYLWGLDQSSAYMEYLCKYKHRYRNLSLFKRQLIQHHEEAQLHNENKLMNKGKLITYNCYVCGENAYLTCATCERAFCNSADTNHGSHMEQHLQYSGHTCLYLNCKTVKCQHCFTTDINLLYTTGRDHYCESHKPKNAVRILNYNANTKLPPLLYLCVTDTKRVTFYEQCYINYTKAHPTYAISKEQFMSLIQLYLHQDYTLPVNQLANRIRVSLQLSSYGVVRPYHQLIMQLTKLESKV
.................................................................................................................................................................................................................................................................................................................................................................................................................................................................................................................................................................................................................................................................................................................................................................................................................................................................................................................................................................................................................................................................................................................................................................................................................................................................................................................................................
>A0A7M4CK11_2_A
LDSSVVDIPITLINSQEIGTYYIEIPREHKLDQHSTYSYLIGTREVSFTPNYYRLSSTNTHIWQTDTQIPNYCTFIRQRRLNTLSAILRNTTQHVPEFTRLLLEWNQQLPITAKPFAEFKPSLKIPAQPNVTDNINTLLKELNAKRFKIMFGGPGTGKSHTLSILINHLHEKGLRILVYTPSHQSANALLYKIANLIKRRTIQNPGLVRIITDGMKEEIKPHPYITYRTNMLDKDRICVTTIQSFSTVQHVKDVDLVILDEFSLTSDNYLLTGLAHLKPSTRVLFSGDPRQLSGVDEIRKPLQSRFHTLINYYTETYPREVHVLKYHFRCHPSIFQYFKDLYYADKDMECATSIADRIIRPLNPINTVQVSEPTFRNQGVILNQDEADKVLEILVLVNQTLALHSSYEYQPTIAIICSYKSQLQNFISLQQQKILSENVNLSTIDSAQGDEFDIVILCLSQINNFTLNPNRFNVAISRAKSVLFITVPPIDKNPAFLFKDVYETLHKHNLTYFKIYNTSGKAILSLDSPTTLKTKAEKMTYTNVRHLDKNTHTMQRKFPMNIVMDDCICFDAEFLNPRDNVQEPVMLSYGFSSKYGKRRIAGIPVRYIKDKFNRIVPQKYNYKDNNKPLTSTYTCDWMRKQHPEQYKHLLTSVMQGIRNDTTVDLKPLLNFCVDNMHVKPVIVTWSGASDHCFLKAHTLYPDISIVCNITTRCTSQPIYASPQGRHTYYLCQYHAHQLKDHINITHFVNLEIIDLKVDRNQYTDERTLRVYHNDYLKLTLDLDNVASNSLTDCHTRYCRTVHAPATPHDPLDDAIMTQCIYQSFVLSHLENLAYEPQANLKAFTSMDYRLKNFNPEMCKLRRELQKVWYSQYTNTNKTHCNMGCGKEPLQQALHNIDVLQGKSNPQNNMNTHTCDSEEHIYFDSHWYKDGGFTKPSYIFSDINKEHYYKLGTTGLCLYLNSKYAKYVHEYRTVSGNDVFKSLYLPYCDLGRTPHQADIEPSCSIPDCIITSNIGERFQTLVCNVHKDQMDIISKISQATKYGYQFIYTGKTLLNNHAALSKAPHNWDHLTLEIPGYNTRKQHSSHMTTKALGILHILQDSMLYTNRKTLNPNLPVILPGSASYLGDTVLANEMAKTLKQTKFIHIDPRLKIDNNTTHHRKTLMEMLDIGYTTELIISDIHDNKNPWIPELMTYTLKYLIDTGTLIMKITSRGATEDVISQLEDLSKNFTYVRVCNLNAVTFSSELWIVFANKRKPPVQGWTSHELRAELRKHWYSMTRSIIQPLMRSRYSPK
............................................................................................................................................................................................................................................................................................................................................................................................................................................................................................................................................................................................................................................................................................................................................................................................................................................................................................................................................................................................................................................................................................................................................................................................................................................................................................................................................
>A0A7M4DTE3_A
GNRWKPLALAAFSGELVKLKSLMSLYRRLGDRSRYLALLESPELMEFAPANYPLLFSYAMGVGSVQDPLIRNYQFGRNFLNTSYFQYGVETAMKHQGTVDPKLALELGITDEDRVDIMQSVEKHISGKAGDDISQPGGAFAMSLNRSAFINNNNSQDFSGARLSNYEQGWSGTNQDETRDAYPESTMHRLQNIESTDSDHNELLMPELESDSNPFNRPRFTVRAPLIPEISHQNSNTR
..............................................................................................................................................................................................................................................
>A0A7N5_A
MKTNYHGGKYLRWNNRVLEVDDGDGVWKHYKHSLFATADIPNGSDGFATAQMCLRNGYTYRS
..............................................................
>A0A7N6_A
MASQYITHILDEYFLYNSLNVFIGTFIFGLGGSINYDRCGYSFYQDIRIGFIYCAIIWSSQRPFHLKIRGKLIEN
.............HHHHHHHHHHHHHHHHHHHH............hhhhhhhhhhhhhhh...............
>A0A7P1_A
MCIKLGDEINNKIVINIIYQSTYHKSIKAGYSYNTRGNLYAGHKNRIVVTLDDDTKLTWNPLLFQFD
...................................................................
>A0A7P7_A
MMTNYHVSIPARDCMIYPYYVGRYADGRYSAITITLRSGWVQEWRMYRRAIEYLCEDNESPPIITGYLPDMGRPRSGAAWYCLDTTEYLHNYNLNIYHERYPTLGILDHRGIATPQHIEALAQLEFLPYFYHPLIAARACYLIEPRPVWLEAFLSSDINRRLFNVC
......................................................................................................................................................................
>A0A7Q2_A
MMKTISNYWIWYNNWILCNNDYFKFGLLYDWTLYNKLKVSILITFIDQFYYRLLYNYFDEDY
..............................................................
>A0A7Q3_A
MRTVISMKMINCNNLFYQPIPITDKLILANGDSLYYSFIFTIYGGPARLYHRLGSMLYNILDEGGYFDVLYNILDKGGYSDEDYYM
......................................................................................
>A0A7Q5_A
MVFCIRAITLMRVITCNKLNYLFYYYDNVSLESHIPEFELSKCSIMRFYYRLVYVIYNMLDKDTLYEDN
.....................................................................
>A0A7Q9_A
MQKAYSYFLMPEESLGLTITYHGLLKTIITFMQMINCNDWAPHSNNDWTPRNKLNIPIPITDPPILPNGDNLYYLWFYRYYHESMGLGVYIPELDKLHVPIDLFYYRLAYLLYDFLGEGDYFYEDD
..............................................................................................................................
>A0A7R1_A
MVISMKIVNCNDWAPRNKPVPYEENAPIPITNPLIKPSYLYYKFHTYSAGGVACFYRNITYHYFYEED
....................................................................
>A0A7R2_A
MLADSDSLYYNFYNYNFHTYKNGGPARFYHRLAGVVLYSILDEDNYFDEDD
...................................................
>A0A7R3_A
MKIINSNGWAPRTLDEWNAPVPITVPLIADNNKLFYNFYLYNGEGPAWFYRLLYFDEYDSVGLHVIN
...................................................................
>A0A7R4_A
MRGIHTYLMWGLLCFIIYWQESLGFTINYHYIYMKIINSNGWASNGWASNGWAPRKYKWSTPIPITNPLIAYRYGLYYNFHTYNARGVARFYYNLSLTYYYFYEDN
SSSSSSSSSSSSSSS...........................................................................................
>A0A7R5WCT7_A
MPNPLKISRYMLDKKTLRSKNAKRIKYIQHIKHLQRFRHIRHIGVTKKDKKLKSLKSLKSLKISKYIFFMLVVIYMIYLFCLIF
...............................................................HHHHHHHHHHHHHHHH.....
>A0A7R5WCV6_A
MSKFYNNIIFADTKSTDTIGVLWFIQKLNALLGPDQYGMAFKKILNDYEHGEIKESKQSYKVIKLIGVGGYGFVFGLSSTLVAKINIDDPEEQSMMDDDDQHEFTTPLALSKNNSELKDLIVLPIMTITQARVDSLLKMFEIHTLISIITYSLLTKKVFSVREIQKHVENFSFSLLDLTRLRDQTFWRLFQHKYRRITSHYLKKSQVDFLSSFNRLVRALQDKEYPLKTGSLIVMPKAEGTSLALYPFYEHHLSNKQDYFRILYLQVILFILKTSDIRNFVHNDLKLDNVLVFATTEPYDIHYEGYQFTFNIPFRFKISDFDFSKIDNITNTRIIGSSISKSLWFHDLHFFSHKFLASLTHIKMLKSDEIFYMNIFERFIQPMCNGDFPINVKKNQKCADGRLNVKDVYDKKILSDFLGANFFDQWRTS
.............................................................................................................................................................................................................................................................................................................................................................................................................................................
>A0A7R5WCW6_A
MSEFRPINETIQEDVVIMNFFKQQQQQFWTVEEIPYDENDQKEFKNLPKPEQEIIKTILLFFTKADKLVIDALDDFVQKVPYQSAQYYYKAQIYIEAIHDMTYKKSALMYSESFDEFRQNNEKFENLISDYRNNPNSSNSSDPIMRAALLKLKMFADFKNQDNTAYQLATLFLLEALAFNPFFVILSSYRKNNKGVKYLVEINDFILKDEHIHAVFGMTLYRDYLQKKLPVEEFMTLLDKVVETEIRVLDEIFPKDLVINGFTAEHLGNYVKFLANDICKFLGYDSYYKEKLDFPNKFQQVEFSSNTNQFERTAAYVVKSEFVPLDFVLSHFK
.............................................................................................................................................................................................................................................................................................................................................
>A0A7R5WCX6_A
MPNTPSVSNMPEYLSLAKSQIDPKKEQIAKKKIEEALLHNEESKKLKAITKKDVADSLDAEEQALFIQIYGSIPLP
............................................................................
>A0A7R5WCY6_A
MTSPVTSLYKALVDQIICVCEENGLQERLKPLNLESDLSFIYFLFTDPIGKISKNFTEWQLDEWIDSMGHVQLGLLSFLYKQRITLGNIYKLGKASRFEILRIYQDLVINLRLRNTIAQGERLLIEEMSCENDFSNKTSELIFSFNRNFHEPKNISLLIDLLSIEYYRKKIIAAFVSGVSKFNIDLSDSDSQLSNFLSETFKEITREDIMSKIMASNLKGSIITSKVTEFWWKEYFRKVIQESIFLQSLKREINRVYSLNTDKRLVFKNNIKIVYPTRDFLEEYDQINHLNILEMECDNKRHPYYTFFDFQQRVLYLFFYILEQVSYCSLFYQEKKSDMITGLILPRFSSVFKCLKKTTANKLLENQESFDLHSIKDFFTKIKEPNNITQEDIFQFCRQIGIEITPEYETYINNFIQKRDNDSEPITAHDFSFLENSVITSIFKSPIHISQELWQDFKDDIKNVFLDIYNLRSKKSEEDITTFCNLFAKFPKYASLVKYFLLEILTKENFDAYTKNIVFFQKNPSLKTRLEKKAKEICTQYFDNLAKGDVKDDQAMMCLVNLGKLLDKVLMFISRFQAEVKTIQSGPSSQKKKVVIKK
......................................................................................................................................................................................................................................................................................................................................................................................................................................................................................................................................................................................................................
>A0A7R5WCZ5_A
MSYKLRTAFSALHNAAAERLLDVKLPAFIENVMENERLGKPPLDSTNLNEERIYQYELIYLGKRYVPVLDSMDKYIVENDDVRTFWHDIKNLILLRRVLNFSLLTIERHDLKQLCFPIHTINKINFPIFVHTNKIADPSSIVFQKLMIFYTLQTLGFSSLNYKYQIVPGPKNKVTYVLKDFVFELQLPFLVYLSPETILTKESESLSDFIDKLEPEERNYVLAGSGNSLYETLVVDFTKYLNQKAMFNMRMIQNIYENSPETKHVREGYLYLIKEDDKKPVYMIITQVAEPFIEGYMVYENQPAGGISLIHRVLDRTRDMESATFFKVNFLKSPQTPGVYMINLS
.........................................................................................................................................................................................................................................................................................................................................................
>A0A7R5WD05_A
MSDLFDLLSLSKMSDLFDLSDLSKMSDLLNLLNFSKIYNLSDLGLVHMGKTCLKADICILNFFIFSKSLSKNNDDNTCKSNINFVLSA
........................................................................................
>A0A7R5WD25_A
MASTATRIFEPIETGDVSKTSKIYSNYFKIIQSKQEPFNYIIVYGTKDDVIQILKEYPHYNIVFSIKTCYALSDIVTKIVKTLKDMKIPVYPANVEIPDNIMLTEDDFAYIELENVDLVDLLRALNYIKDKLQKPSPINFLKKLFKK
...................................................................................................................................................
>A0A7R5WD37_A
MSLSQQIFTFNNKNYPIYTFLDNKGRLWFKAVDIGKILIYKNTRDAILKYVLGENKMYWQDLANANRPNVSSIRLPYNWKPQSIFINTVGLNELLCRSKHIVTDSPFHDFVKRLIWSEYSMENCDNSGYSDNSGYSDNSGYSDNSSYSDNSSYSDNSGCSDNLGYSDNLGYSDNSDNSGYSDNLGCSDNSSYCDNLGYSDNSDYCDYTILSDIWKL
........................................................................................................................................................................................................................
>A0A7R5WD46_A
MEDIASPIFEEFAKESQEWLEALPLYQKKKYTTFEPKFEESDFYKQSIANDLFNLGQPVASYSPLFSTCNMTTLRKMSNHDMYNLFLNLRIELDENQFRYRTGYFPSGLQSDRFYRYENCLENSGDIKKLLVPYTHYTPFFNVDELVKIARSNHLYTNILLTLPIFLTYQVDILEMLKDTKVVEGLIRDLKQILPEDAFYIKKLQHIPTCGKNKSLHRGFLYLYCKNLVKMYDPENYIRSDKDEEGSIMYKLVNKYYYYFDFLPTVEPVSASEFRPDFTPRAKPLETSSSYLLDAITEVSAGHAKSDDDYEMHSLDYENTRTLFYKVENKAEDIFFSILTPDPNMPIDDQWKFYSHYVSVISKRLKSLNIATKPQLMKKIGCVYKLLFKLYKILHLTSQVLQEDIFMHSAIKALDIAINQTIHAENPSNLHYYLKRMIRCYQRNYSNLDRKARHIFSNIHGSDIFDYVYILEALSCLTEGMPESNTFIESDLYDSNNTNERAVNLFYDGISMDNFNLLSFEDKYLLSVCHRCIFLIPNASGLTAMLRMSEENCATRICFLPEMLNNTMSASELLDILSKRVNFSESLDIYGFFNQLNDILEEYKIDTTTFLKLSRTTGGSLEDCQDALEFLNQENFMGPHQTFLTMLSFLMVFSKNLGFELTPKISKTGIDISFSPIFTRENIRKINSDQPRSLDGFLKKFEKLFVFLEDRMINVDNQESVLSLNIATHTEDIEQEKDTFLSDIRDLVSTKKLSVDSIEKIIPVYLKTQMTDSHSIVKGGDENNGVNAVLNRLLTYHIPEDETSVSSLNTSQIDIFLKEFMSSSLNYTPHLFSVDNFRNYCDLVNNMVVTIDYLNKHFNIKIDNKAKECILYELCTLRESQQRLYRQSALLFYIKNLALTLQRKTGLSFGTDTTIDSALLGKVSAKIHTQIASKEKMDNERFKNNILDLARRLSLSNDQIRQISELRSGEFINMIRNTLIPNITETSCPINPPIPQTTQATQATQASQPIIQNHTTPSTPSTPTTPTTPTTTGPENNQGTENNEGNMGNGQNHTATGNLGASNKRNPFAFPGIFTTNLSGQHSYHRSTQKTDVNYDTSGQFDDA
................................................................................................................................................................................................................................................................................................................................................................................................................................................................................................................................................................................................................................................................................................................................................................................................................................................................................................................................................................................................................................................................................................................................................
>A0A7R5WD55_A
MSDLSNLSYLSNISGCLTCWVCLISWVCLTCWICLTCWICLICWVCLICLTYLTCLISDLSNISGLSNMLGLFNKLGLFNKLGLFNKLGLFNKLGLFNKLGLFNKLGCFTCLSRLTCLSCLISLVCWVCLICLTYLTCLTYLVCLTCWVCLISWVCLTSLVCFTCLTYQVVLLVWFV
.................................................................................................................................................................................
>A0A7R5WD65_A
MNGLWVCQKYYKTETKEYFVHLVSENHLLWTNLQEIFDVLEWDMAEMEEQFALYEKKTWHDLFFKYQHYAFSYDRTLQSPSLPTSWPLDTKFISEAGVRKILNVKKNMLRSQQQAEVLNAIPPGSIISPSPEGMLRSLGLKWLSSIYFDLRDLINVKKQIDICQKSFVIQTCNIQNFIEIESSHTPIQEENNNSLLIFQDLLNKDKFKFVFAKSAESGHHCQLHNKKYLTHNHFTGLPNTFCVFYIVFKTRLMQLRKKFRSCDFEQIIELKESVDPIIIEVLEILHIIKSNRDNPIEE
..........................................................................................................................................................................................................................................................................................................
>A0A7R5WD75_A
MIPSNIKIRFEPLLPLKNHVSSGFQGNLDQLANVSKSLFELNILARNKRFEMIIDPKMIWHCILHQTYLLINFNQPLLENFVRQVPDTELPEIKTKKDIFPYYREKFDKVYNCSLFRKWVTETSFTTQTDSDIDIIKMMFVGSVMTTQEVIKRVYNCLTAINIVGTKDDWVQLQNKVMNMPFLLAKLPQSIKKWQNDLLYLIDKCIETKDFELNLPFWSQFFTFSDEYTEGCFRGPFAVLQRFMVDFSQSDQMLIERDRRIFLHNIHNEETRSTLTIGGRKYTLTAGANKVKVMDENMLDLGLGYTLAENGKY
.........................................................................................................................................................................................................................................................................................................................
>A0A7R5WD85_A
MLDFFNISFSTLCRSAFKKAKPHLIDSLEGKFWNTGVLALTMVLFWEDFITCLSGNFFFGLDLFKLYLMLQVLNWMMDSPTSQNNSNNQLLREFQDITKSGQKRILDKVRVCLAEEKRVDSLKTFWSSLCSAVDQQFVTKQENEMCEIDDGVDEPDVDMEVEEADMSLKTLLDAMDKEDAKQTEF
.........................................................................................................................................................................................
>A0A7R5WD95_A
MADTPKMPERPETPETPETPETPESSKTRGSPLDDSEFCFVMQPMGFEIITPNSIFEKKPDKLVMCTGPPVLKKKSELNILK
..................................................................................
>A0A7R5WDA5_A
MDKEELFKKIRNYDFKASSIAKFAKENHVSRQTVAKYVKELNIPYRQKNVKTPTLSKDEKLQIQMETRQAIQTYLEKNNIPDDESNTPDDEPNTPDLTEKSNLSKVFDTINYFMALEPIKDDEDPNDLDNLDIFSSLTKLLKPNTMVDNLLLHLQDESNISTDLCDQKNYVKSEITELCREVSKFRKLYREYMSDKPDILDKLDKPDKSDVSNTSNKPDKPDISKISKISNKPDKSNKPDKPNKPNKSDKPDKPNKPDKSNKSDKSDKPNTSNRSKISNKPDKSNKSSISKISDILTLETPLSYQISETKLKYPKIQPDYNSEYVKSLRNKLGLS
...............................................................................................................................................................................................................................................................................................................................................
>A0A7R5WDB4_A
MGSPITIRTIVTPRDVYFNAYHVLNVLGFYKKSHIKLFLAQKITSRHKITLATILKVNPWLTKSTDTPKTKEELEMVYVTECGVFRILRQVSNPYVLPLQDFILDFLKTVYLKHSKMRITNKEQEKPSNMLIQKTRRNFFARILNYTK
....................................................................................................................................................
>A0A7R5WDC3_A
MDSISNSSPNLEALIQEHKNKLITLFDEENNTNPVKIINSGIYMYLRVEDILRFFGYSKSIKNETMMINSISPKNRKFLKDIIPNTSGEPFELYMSEMGFYHFISHSKKPKALELRKVIFSNQSHLELAYLYRVSITQLEENKQNLQNQIHILRDLIQQYEYTIYNV
.......................................................................................................................................................................
>A0A7R5WF04_A
MYLSNLLGLLFLSGLSYNLEPPSDQFIILDYSNPNISEDIECIDFIIQHHLKLPQRLNIRKKIKLITNTEYDMAKALLSNDCFTPEDVCNYEYPGCFQDQPFLEKIRIITDTIHCQVFNILTLGYVVRKC
SSSSSSSSSSSSSSSSSS................................................................................................................
>A0A7R5WF14_A
MVSYFVLDGEQYHHAKEFGKEKLRYLSKHFDDIIKELPDKYKKIKDNEVYLNISGLILVTMRSAKPEARDCQVYIVDTLIPRLQKKHTEEELEKQTKFLHSEIRWLKDRLKEKEGQYARLISQISDFTNKFSGLVANFKHK
.............................................................................................................................................
>A0A7R5WF24_A
MNKTIQDFLDKSLEVPQIPQFLPHQIATVDFLYKQIIKEKKNVLLFHKMGSGKTIISLLFAFYVTKTNNKVFIVLPNVNIKQMWEHQLSIVLKLLPFDEYNIKNIHFITKKTFIADTDIIKTSKTGIVEKYKNSVVIIDEGHNFLNNQGSQTIFEITSFFRDPDLFNSQPLFLLVTGSPITNTVVTLKDLIDILLKNQIDIGRNILNSGKRVFNISLDEEGTDLLENVLDDQISFFNQGLKNSPAIKFMGKPVLDLPIIQCPMSVEQSAYYDKNMQEGGNEMFLKNLLNSSFTAMTSYDIGNFDAYVKGAQQKKLTLTPNLHFYNGHFQGEELQSLKNSAKIKYFVDECVWKRKPGKRFIYFVNSTLGGYFLRDVMKAIGIQEYNGPPIENFICFFCGKDRTCEKCKPLTYIMITSILISNSKESGDFAVNSLINAFNSSSNEDGSEIQFLFGSKLLSESYTLKEVKEIWFLTIPDSKSEMDQIIARAIRNFSYKDITQPVNIYLLVAVPNKFKLDPTLKNDEDFKEQLTQDNNKFPYDLKKILYLEIKSIESNKIHSLFEKKGKGYHGYVQKNLEDLCILEMLRRFSYSHSRFSIREFQEMLHASNIFENEITIEHICQVIKNHPVVNNDKFGECLLAYQDNECFCAPLMFSYNKHILQIAL
.......................................................................................................................................................................................................................................................................................................................................................................................................................................................................................................................................................................................................................................................................................
>A0A7R5WF34_A
MFQELKSFLDIISSLKKKWMTKDYIYFKTNLPSLSLGVSDIVIEPGASDVNIRNTDFFLTYGILHELIQIYNTMTDGLFEFFCVNILDKHIQSDSLVTQLYTLLQSKNIKQFDFTQKKFFREQTKFKRGSELKNITNCFSNTRITKHILDVFGLNINLDNIFLIKLPTLTSVCITDYLKILSSVFAKTVILKSVDDNMFCDSFYVLCLEPDVEKYSLFSSKLKTPKEGMYLRSLLSKTTTEYPIFQDTIKEFAKTLHYISFNFITELIKLLEKGAEERLRTNEGWQVFDDYIKNEWDTQRALQK
................................................................................................................................................................................................................................................................................................................
>A0A7R5WF44_A
MGIKNLFSILGANDYMGHSTQYPGASDYLGNPDISNCGVFIDFSVILYRYVLGSPDIETSYLNIRNMLKSLREKGNDIKIFLDPAFLKKKENVHKFRTQQKGREIKKLKTTINNSIQENLAANSNVEVNPDVVGVLELETNNTRLELESFENYKDNLNVLKNNQLVSIQTELPLTENNDLNVYSFLENTNTTIDLSLPESNFKLFVYLTPFHYHQRYILEKLFAEEIIFKSEVYQAENVDAEFALLQEYVRDDTEKIKVIISTDQDLVFFSLFNSSETFICISITTKTEDVKIVQKNNISKNLAFLTIFFNVSDYFTGVYNSAFTKEKVKALRKTTFFEQIADVENMKDLVKIYLETQNRTRYDRKEVMPDGYRDNIDDYFNQLELYKTLDPIFYEKPCIQKITITQLYNYFNL
..............................................................................................................................................................................................................................................................................................................................................................................................................................
>A0A7R5WF54_A
MAQLFAIVDANCHYCAFLKHVVNFSKNKIQNLNALKFIQTSDVRITDMPPEGLTLSLPLLFIQKNNTYTFLDHILFLKEIFNKINISRESGFVDYINSLPGYEREMCRMHPLFKYINEHSTH
..........................................................................................................................
>A0A7R5WF63_A
MSFVETQIVFIFKKDHKIHKTYFLTYKDDLKNDKTFELFQFLLKNQTRLFASQTYEILENHILLSLNLGEIRGYLQHQILKSDEKILVFSLWDNIDFSSPGGIFSPFNYNSTFQKNPDSQIIYEVYKNVASGAIFCVLPASESVKQEVCRDGTYDPNIYPFVNSVLQNLKKMPPIELHIDEANKYLFDVFINEDDVYYMKKVDFFDKCINWRILENIYISGSQHTLLDPDIPNDSYKIDVFNKDGKILEINNQKCIISNIEKYKAMTSVFPKLENIIIKETQTKMYIKIIFSVELKQMEFDTNLPFFITLNANLRNIFYDRIKSINIIMASRHFSFQSNDINLDLFGYYTYFFLGYQDGKKNVLYTIRPRKTDDRYFSRYCQGIRRPVELEAFEDVNLSDYRAIGDSFYTSDMPNKADIFITETKIFTCMNDSLKIGFIDEIAKGYNICLPCCYKKEKMNTQVFKTCTGTVNQKVEKLSVEPFFHSFKQYRVIVDPGKLGLLLDKTAKFFNTSNSSNKPSHMEKEEIFDESVSIFCIERKNISKYQDYFNSLDQYVIMNKKRIEGAKNYIIYTADPKKRYISDELDISTIKDKCFFFSNDNILCSNDLVLEIIKDKTILEQVELILLTQTHFHLIKSLNKNFSDTLRITDVSIEVKKRVFEKILESKPFLAEKQNQNNLKLTPFFFYKDNQAIDLRTMDTKYYYSVPKILLKEDSLGHYITDILYSKFFQQIQTQNMKLYKIIWLLNLEKFFEKPINFNVVYSFQKHENIINELKKFLNPRFFKKP
..................................................................................................................................................................................................................................................................................................................................................................................................................................................................................................................................................................................................................................................................................................................................................................................................................
>A0A7R5WF72_A
MISLLHDEYTFTNFFTLCIYLILPLVTFFINLELVNSEKAPVFQERLVGFISLFFVGMVLVLIFDYFYRLSTQENGEMAKSFFFVSCEKPHMHFYFLGAMLITFFSSFPVLTWSTKVTAGIFLLVSAVLNAAVILLYVKSISYIPALLLLPLGAWQIYMGVKYVKS
HHHHH.....hhhhhhhhhhhhhhhhhhhhhh.............HHHHHHHHHHHHHHHHHHHHHH.......................hhhhhhhhhhhhhhhhhhhh......HHHHHHHHHHHHHHHHHHHH......hhhhhhhhhhhhhhhhhhh.....
>A0A7R5WF82_A
MSLIKKKNEFNVILYNINGKSFSVYVFETKDKNLWFKAREIGLLLEYKRPKDAIKYHVAKKNKVAWRDLIHSQTLSNSEDVADIQLPSNWQPHSIFINKTGLHELVSHSKQSEAIPLFQTFLEISSSTEYNILEDNVKLTKKNPIDPIDKSGFIYIATSDAYKEDNAYKIGCTKNPSSTFSEFKHW
..........................................................................................................................................................................................
>A0A7R5WF94_A
MGVYRAFYHMPDLKTKYEIIVYFDKKEEFWIREREVSLAMGIKHKDSAQKYVFAKDQMTWGQLMVLNEKNKVEVPWSSNEIFINYTGLCGLGSLVSTNPIGSLFKKTFDDTLLPYIINKYHLAYIEKTDRIKTFQIMANQEKSQFDEYRLIVMGKLNDLKNKGEEYKKEIIKIDNALTQLNTEYTQQKNKFDERLAIFTEKIRFLEDGSQNLKAFSDEGLILN
...............................................................................................................................................................................................................................
>A0A7R5WFA2_A
MSLTQHTLVFNGAKYVFNIFIDKEKMIWIKVLDIFHLLDLNALDDIKMTTDDQIKHWQDLIKDIPPSFGLGSNFVNPKTAFMHEYAIYAFLDKLIIPRGIEVKHFFVTQIIPIIKQIQPQLLKREIKQLESRHDYLKQKITLYEKLTNDRKELLQIITDKIQSITKTFNVFTNLIGEGKL
....................................................................................................................................................................................
>A0A7R5WFB1_A
MKKLNPLTYDHNEHCFHAKGAIIRHAGDAEEDEDVMTLLCFKQRLDPILQNHEKAFLELQDQISSFDANYANYIATIESINDDIKNVKERISGQGEMFEQDESSEERIKRNEHGRGLKHRIRELETKMDNIPNEHDILKSQINDIRASVEQLSVSVSTVISDLDNHEQNLIRIDESIPQKIEKNNFGIKDRVQRKLNKIDNQEKDIDRLTAEVETIKPRILSLSGSIDDIKDGIVKHTQELNKINDDWNTYITLLQTLKTEITEERRVFVKDQLKSEIDQVYQKQNQYADNIINNKFKLMKSEIEQGLVNKLSSEIIFYQESIMKEVEKKTNELKDFLNTTPDTSDFVKKSDTSDFVKKSEISEQLPKYITQDLLDAKLSEFVKHDKLDDKMDDKLDDRFDIKLSGYVKKSEISEHIPHENLSEYVTQDKLAEFVTQDKLVEFVKQDKLTEFVKKSEISEHIPHDKLLGQDQLSKYVTQDKLVEFVKKSEISEHIPHENLSEYVKKSEISKHIPHDKLLNQDQLSKYVTQDKLTEFVKKSEISKHIPYDKLLNQDQLSKYVTQDKLVEFVKKSEIAKHIPYDKLLNQDQLSKYVTQDKLAEFVKKSEISKHIPHDKLLNQDQLSKYVTQDKLTEFVKKSEISKHIPHENLSEYVKKSEISKYIPHDKLLNQDQLSKYVTQDKLTEFVKKSEISKHIPHDKLLNQDQLSKYVTQDKLAEFVKKSEVSEHIPQDKLFNQNQLARYVTNDKLEAYVRYDNLIDNMEDKFDDVLGEYVKKDQIKDQIKDQIKDQIQQHIPTSITNAMTKEMPLKFVTKPEFDKRISNFEYDINTHQGLIKTINTELAALKVKH
.................................................................................................................................................................................................................................................................................................................................................................................................................................................................................................................................................................................................................................................................................................................................................................................................................................................................................
>A0A7R5WFC1_A
MDFSSDNLFSQQPNDIWVKENVTNVINPVKTETGGGLLDSTGMPNVLAGAPNNKNPVLDEIIIQPPNLSYDACNFTYIWIIVLIVIILTLIIVIVIQVFKPKKPVECIKVTDAKKMPKAGGMSNIPASIDDLSFFNRS
..........................................................................hhhhhhhhhhhhhhhhhhhhhhhh........................................
>A0A7R5WFD3_A
MDLKNVLTKLYLKSKNGNNRFLQNTEESFRIFHSNKKNIFLFKKRLLAKTDATKTIEYWIESSDFNSEVIEKSFKHCQLLGRPFEELVTVKIEIKKKTIKPTGEEHTMTLLSLISEIKIPLYVASGGFSMKNVNYYPEELETGGFFVTKNNVRKYMVLKQDRTYTWPKFDLPKINALHTSFANVPLSFSGSLSNPQYITMDLNLVYDNLSLTIASKKTIPNINVLFLISLLTSYRLDTLKTLIISRFYNKKSKICYDEKLITIIEIIFAHTKMLLENPNLSEECQIVNHVKQILASAEEIEHKDIYDFQNSLFPGIASLELVEQLNLSTHSILKIKGLTLLSIFEDFLVASFQNQIYPNKDDISTRRLLTPGMAFDLIGRESVKNIIDHYQKEIGKIKHNDLEFNIALEPYNKLQNIYNNVFNMQDSRQSIAIKPMKNVNFAQRIFLNSLIVRDSTINLTKQLGARDPDLKSMFYMAPVDTPDHGEKVGVNRRLNVGTIINDKTQEKHMEVFTNVFKYCSNYITKHQTSNIEEDDLLVSIIDDSEFCLGSIPQSLAVELYADLLKKKRKHVFGSNMLDIALIPYYVWTKAKYFSPLKKFRKLRINVGNRIPFMPVFIVEDGKLKFQQIEESRRELMSSTFENIILKYDIIEYLGPEQFVYTNTCENYNTFMSKSLEEQKKYNYVAFDNFLNLGILESMIFDISKMPGARGIFSVSQLKNNVSSIQPDSLNNIESEKFPPCFIQEPCIVNDVLIESRIHKQSLGSHVLVAYMSNNDNIEDSIIVNKTSVDNGLFLMVNVMLVKGEIESKVLKNDLKRIRNSYDKLDESGIPSLQSTIEPGDALYGSASVHMKIQNSLVSLHDNSEPYKFVVPGRVDRLVKMVEETKINLRYTIFAHHYLEKGQKLANQCAQKQTVSKISKPEDLPYTADGVKPDIILNSLSIVSRKTLNMDFQSIITNWFNYVPFGDDKKKKYCQYTSFSNNTYQSLQEYKKDIKKHYPSFSDEKIDNIFNCEEVMYDPYTAESLGKIFLAPICFTRLTQISEEKISARNRGRLNKFNQPPAGKQKGGAHKVGEMEIDVLAAHGCGNILFEISQDELEVQEYVYICRNCSNLATLVKRKGTSTYTCINCENINYTPFLERHLLSKVSKMLMGLLYFRGIKVTIKAKNEPNILLSNLKEV
..........................................................................................................................................................................................................................................................................................................................................................................................................................................................................................................................................................................................................................................................................................................................................................................................................................................................................................................................................................................................................................................................................................................................................................................................................................
>A0A7R5WFE4_A
MLTHFAPINVSKLKIFSEVAMSALFKTVFFIIFIINFFLFFTRLYAFEPIHFSPIRKKKGFARKKATDKNVNVEYFDLLEELKNAQKEFQKQKDDVESYKIIKMSDERKCVMLEDKNAHLNAIIEHAIQSKNNEGQNHEREEEAISIQMFKNVLTSVEIHLYFLFKLSDRIHAYKPEKKNGAAANDSKDSTETSENTVQSILPQNILKTPNKPDKPNILTEPNKPNILNEPDKPNILNEPDKPNISNKPDKPNILNEPDESNILNEPDKPNISNKPNKPDILNEPDESNISDISNKLDKQDILDKPEKPNISDISSTSNKLDKLNVSNKPDKSNKPNKPDKSNKPNKSKKS
...............................................................................................................................................................................................................................................................................................................................................................
>A0A7R5WFF2_A
MPKFVLIYLHLKKKEHVFKPDFFQQPLLFRLVKDYLDTKNFTDEITNMIFEDMSNMLSLCETIPALDPIETHHIELETKDKERNLMHVDNILDFSPELYALLEANKNSCIIITSTKTLASTLRGQITNTPELSKTFILFNNDFHMSEKSLVQIFKNTFVC
................................................................................................................................................................
>A0A7R5WFG9_A
MSLIKVINEKIITKLHRIERFQNTSILLTGTYFVPYIKLQTLAAIFQKSTESIKLFFLQLDQREVKMFCKENYTTIESVFFLLKEYPYPEFEDFLTKKILPLLFIQQIEDRKALGIFIKETPICYKPLPLGYIFYPKNKDQDEDWDEDEDQGEDEKLDSQLLLESLKTHEAKFQSKIAEFQSKIVKPKSKIVKTPEVYWTYLILYKKDRGYYFFTGYMSSFNNILRGSKITTIFKLKLKNATTCLSELRHIARARYGGEDDFRIRGNHFFPISSTAFENVKKIMDRLAEKYG
....................................................................................................................................................................................................................................................................................................
>A0A7R5WFH9_A
MKNKLSFQITPIMEEYYSEFYTFLLNLQQAKTYEMNQLSYHLSGKHDLQKLFASTIFQKLAKYPTLSTHLGNIQKTVTRLIDDDTPILKQINTINAFVDEKNKNIIDLSDIAKFFQMSHFNDKEIWFLKEQLDHYVGHRDIATVCIIKTQLELLE
...........................................................................................................................................................
>A0A7R5WFW3_A
MLTKVGKTNIPEIEMVKVDFKFPEPPETTKKTGFRTIIVPPRIRTRENIAYFNKVFDKPQFAFMRDRTHVFGSYIYDFLKQICLSVKKNKFVIKLDISSAFDSVDLELLKTRLAKYFTKIEIEELLSQYHGAHEAFPSEPLRLYQGFPLSPHLFKFYLLDLLNITDSRAEIFVYVDDIIITAPTKQIVFEVMEQLVSTLHSGGLYINQKKVGFFDLYKNDLIIMNRIIAKNKTGKFDKNSQKLLHYYLKSGHYRGVFAFITSVDLENFKKEHNIETPVDSGLFLPPDDYEGVSKRQHALNLGKRVVQDLQQLKEVLDGLPSGFTSKLNITDDLIPVFQKTITLIQENERLRERVPAFAFIDDVNELQEDDIFAHLRGPGPDPIHDQGDNDEVIDE
...........................................................................................................................................................................................................................................................................................................................................................................................................
>A0A7R5WFX5_A
MALVNPNLWSEFQLDFKKIAKIFPDEQSNIFNQLEDISDNPKFSNKSKLSNKSKLSNTSPSTNSFETTISLDIYLKASDFTHGNFRSFLISYLNEYYENHAFHIFFIEKIDYTSLETQELPLFEQRGNFYVTSLPVKCNLCVFKPGNVVEMVLNFNLSKDGIIEAYAENKYLSCKLSHDGYNAIKYNDDRMILKNSSTGEIIKATQKIFVKLETFHNNKVNIGFSKKINCSGKLTQSGTVV
.................................................................................................................................................................................................................................................
>A0A7R5WFY4_A
MIRLAKGFRISKDDRQDVEAGYDSKSFEDFTNTSHLYSGYLRTAILHENTDHFQCYNEYVSTSTNPSICLFFDIDISKKKYFSSKDPEFHLTCLIADFLEYVHAQWPVLIEDDEDPGPTRSASEMDFPTFRDNIWNSTGISKSTNPDKISYHVYFRSLIFAMTDVKKIKKLVKSYQEQADTILFAKYIDTQVYKETLTLRLIYSLKNKNDIYFHKPLTITHNLVEEEFLEITDEKEVENYLIRIDPKKKGIFYPIMPETTVTKSVTPVLLDLSLTSLTPVQASLTLRSLFQTIFRSPMEKIAIEYSNSISNLSFFERDVLISDVGEEILIQQSYETSRCIFCNADSHKNSHGVFFTKEGVVVYKKGNASNCKLRMAPYHPLTSFEICQYIFNKGLVKRTPERPIIFLKSHGWRILTDALFKTCLQEHKNDFSRLVEKRNIDKMTNTVIATAKDALLANTELVYANSPYLFKFRNGILNIKTNEFTPLAQSQHLYVLTEAEYNYCDPKNYSNEQKRLDKKLRTVLNQIIPNTMVNGQLNKNRRVFECNVSSVILNDHKDVITVFQGTTSAGKSTVKLLIKQTIGDANFNEVPISIYASKLNQLNPNNSLGSITGKLASFASESASTDRLNAQTVKLMTEREIVARQLFSVESTQKNCMTQFIDTNHKITHDIKDPAALRRLAVVKFTSFFKNEIIENLLDDVELPKADIQSCDTSLKSEIANGVYNLIFFNILKEWAKTYHFSKMSLINTADETDIAKFNLYFKQLAVPFYVVSPQWIKKEALDSYQNRELMHSKGGSTLKEIRKEPFREFINRFKIVFNIEELPARLKRDEEKNPFVLTKDLTEEGLMELHKYAQLNLDISKIPTYIKMMEEEKEEEHV
...............................................................................................................................................................................................................................................................................................................................................................................................................................................................................................................................................................................................................................................................................................................................................................................................................................................................................................................
>A0A7R5WFZ3_A
MIFILYLNLIFFIIICNILLVLILEKKEFESEIFNSELGKKINQAICEDNKWFVFKNSLSGLEVFTVLDEEKRHLACDKPVPETPILKKCSATDYLQTHSPCTMLLSELMFYRNQK
....................................................................................................................
>A0A7R5WG04_A
MEELQQTIQFIEDNNASVDFLLLTLETKVDNAIYKECVDKIKNIDCFKDLFPTPRAIEFSEHIRFLKLFNTDRKNTFSLILFNPMLYQSENPDMPEVVDNMIKVSDNLTFKLLSANENTGKLIEYIKTKPNFLTAFIDRQNRKKRHSTKLWKTTILENKELNIERMDKKSSYTEKRFVVVKNKLKKNVKITQDIQNERICGSIRIGLPNTITLWLEDNSYLSMNKIFITKNPFLGMSLQEKILYIFEIYETIFGIAIPLEGINFYLNFSLYHQIDAKLLYFENNKAKQNSFGQERFIFKTTNLAETKQFLQTCFTYKEKNDSLVDTIKNLNLNDLFKRNDSAEIDDLIKKFEYPIFPKTD
........................................................................................................................................................................................................................................................................................................................................................................
>A0A7R5WG14_A
MVITIKKVSHRQTIDQVFNYIKAKFRQHVFSIIADFNTFFDAKNNLRSNDEEVFRETLENMLKENHNLVDFFVSSTCLPTTKTLDVFKLNRIYHTIIDKTITLPHFPHTSDTFGNITISQDLKNQVRFLNKIVTDNFFMSFSPPIVRIVIISSFHLLVDFFMSLDDVTDVFIIYYPLNHYHDNPFIHKMLEVLETADSCKNENLVIKKKIC
...................................................................................................................................................................................................................
>A0A7R5WG31_A
MILNENNYTAEHVVIVYTGKDVWSKTSPKSDYSFDINNLEATGWKKETTGKSLTSYKIINSELERANFYNTYDEIPECDIQTITTMVEPYFYIIPPLKELKNLTCHVLEIDYEVPRRNGKFELPRDKPDKEYYIVDFFEMGYNDRFSKDLQNVYKDLAEYRVGTGHFFKLPNISDALDSISKHSKLGKVILTYKSSEEPQTSADICFTNYFANIALDPKLVKQYNTS
...................................................................................................................................................................................................................................
>A0A7R5WG51_A
MELVTDIKYKANDCFYSFIYAFSKTDPNVFWFKSYDLAYIFKFPNQNIVLQKFVSESNIQMWHFLNPKPDLSYRIHPYTRFVNLAGCLELLAYVSADNSIPFLNWLTTKILSKTPDKPEYLNPQACPANQHCVYIATSDQYKKRGYYYVGFTSNLSEALKSLNNCRLPDNQIYFAYVSIFDERNKSILLKKLKPHLTTFGMINVSDIDHIINYISEFFKMLNF
...............................................................................................................................................................................................................................
>A0A7R5WG65_A
MSSPGVYTYLINYTGYNIPVLQINNELYFPAIELKIILYPCENINLSSVGNPRNLDFVLTVKDILEKHKMQELSAKCHPTRLQQVYYTIAGLYRLFLILDTPETEKFQNFIFDLVTRMKPIRGKILKNK
.................................................................................................................................
>A0A7R5WG75_A
MGLYSTIQFDLGTEEKCHMCSIDGYMISATQKNVFESFLNLKSPYIRKIFLLMKQFFYTQKA
..............................................................
>A0A7R5WG86_A
MDLLELTKTIDFIKHELQLSKDEKKIQIEIENRLKLYILRGLLSFDGIIFLISLVSKYRDYDSKMLTNLFLTHNTTFDLQVMASQSKTLTSTNVLDLNQNITNFLNIFRKHGSLKALPRNLVLLWNDEQANDVRMLSNEEISGSLDKGIILKRVNFQLLSQMRENNRKSLYFKNFENLFAVPYSKRGWKSKYEINVDIEGFFFSFLLSGVYLGDIKLSIQNNKLDKSKVFTISTSGNKNQIFEQIIDFFQEDLIRIFKKNKPEAIKNLLSISYLFEGYYENLYKSILEVEACPERQKYKKYITYTPKEDILLFKQDAACEHVRAYDNILNDKLNYLQRVEEFIEDFLDYTDGRAQCKKCFASLPNFSLYADVFIDTKKYVMHGVKDIFSYSPFNNFLDGRFFFENFLFHFDLWFGIDSRVYSNEIATQSILNFIHLHENRPELVKKYKKMVEDGEIFFLQSTNTFFQTHFNIKDKFKNERLFFRTVLVVIIISCFLRVSDYHIMLIKRKISKKTKVFEDMVVSILKIVLKKLNITYFNNSKDLLQKYYRIVKIYSDEFLEETHNLFLTRKEAYETYIQDIEKEEDFDIQKIENYMDIEDVSEMPGIFEGKDLRPFTSKKSPNWSGVHKEIPLFPKTSIEIELSEEDLKTVLYDELLKDIPEKAVDMYDFDKILESPLILFSVATPNQDNITFEELSVILSKYIFVLRALVDENIVLIYKFNNKTNFSKRQVLLLKVVIFFTLEKYKKISFKNGRTTLLHVK
.........................................................................................................................................................................................................................................................................................................................................................................................................................................................................................................................................................................................................................................................................................................................................................................................
>A0A7R5WGA6_A
MSNMFKLLDVDEDHPADKIQIKKILDSNTSNTQNTRDPSWIYEVHRDSSKAHTLDIPTSSELSDEKMYTNDYNSRGSIKTEPYEKHEFEKIYPELPHPMPYGHVTENLEAYHKNCKILLLLYNNSFLNPIKKRSEELFKDTTIVEKLFVDDNFRPDIDTMLYDKTPVKWPSYVKQIYYTRETHDGKIRQVSVPVNLFLNKANNARKLVTLQSVGYVNTLLLFLKYGQITQEDFRREFFTKTFFQQPARFVHDFFYDPLLVSLQSTRIDSPLLSTERYKDFFDYIPTCYIPSKRYSYKFRDTEEIMVSDFCFHHSSGCHYQCRHNTLDGYHHEEDRMPPVKFTIIPIQDLREEAKNAVKP
.......................................................................................................................................................................................................................................................................................................................................................................
>A0A7R5WGB4_A
MECQICCNNFKTQEVNKCPCGFLTCYKCIDRIKNIFCEACNIHLISLDILLIYIENLTTFYDSLIYKTFKPPIEVLEHYKALYGKTDTYMSCPQTTCTGKILKKNNCCSECEGKLCLKCHEIGDPDYHVCVSENASSVRQILETTKRCPLCQTCITKLEGCDDMVCTRCKQGFSWETLQPKSDVVNHHYKIEISNIFRDFLTSLKVEYGFPIFSELGTNFFIPYFKRLNNIRFKHDEYDALGKLICGFYIKEEGLNKFALFEMASRILAWKEISYIFKTVNHNQILDALPKTFMGPTLESLELYYDKIKKEWVFKDSMLNNYIWPHDQSLTKINRVPQPVFREMFDNLGYMHFETRRSLEQHLPDFLDGVQVIICDNKKLLTYLVNHMPNPQQTRILETNNLFTNQDWYENHCMVIKTETGENVVNPLYENYFNTQRCLIITSNFGETPPLIYNNPNIKFLTFGARANSHLKLSGFFAFLETMDDKDIKDFQAWTSNVTPQISKIPSTSSTSSTSSTSLTSSTSSTSSTSSTSSTSSTSSTSSTNLTNQTNLTSSTSSTSSTNLTNQTNLTSSTSSTSSTSQTDQTSQNLDNTIGKLVSETTLDLFNLSDLCVTYNQLKKTNFIEFGFKHNICGYSYFLLSLKAYKKNLNLFETFILLDKYFNTELKTPYRKVNGWRKNCIYE
...........................................................................................................................................................................................................................................................................................................................................................................................................................................................................................................................................................................................................................................................................................................
>A0A7R5WGC5_A
MAMCSPTLTNLPTEVLVNILSRLDKDSLLNIQDTHERFEDINLFIWRKKAEKELNVLLKDDVFPWNMFYKLYLQHNLFYNKYFYILPYYSSNLLALRDRGASIELSTNTSFNKIFFGIPIIQKIDPYILDELRPDIYISYKRYKTYEIQRTSLVDLKVHLQDQEKRTFKTQTWPASEPHYSFVFKDYPPGLRYIEMEYSSEDYLKNKRHHLKIQLRIPDSFLKTRRIFKKNKVLKNE
.............................................................................................................................................................................................................................................
>A0A7R5WJ18_A
MSNERKLFKIETLIVDILLQIFYLTNVRIRGSYYNPYFSFSDILTFLEYGKYHPLRFHKSKEIIKIEGHRYISVSGLYNLLLSSNKVGSKSLKTELYRSIKAFTQTNIETPPKSIIC
.....................................................................................................................
>A0A7R5WJ27_A
MASIEKRNFLPTHKNLITICKIKAYIWNTFIDKTECKLVIDELDDVVKLKKFNEIEKDRFMVLLEINEKTFGFTVFLALADISKQYLNLQPYKHDEQNCYQYPEILFFSDKIKNPKNMHHFPSNCVYLNIKRVFNLELMVKEIFLITPKDLEKITSQASSEFNTTQKLNLSSLLESDTLVKLFYIPEINDLKNICGLKLNITNPTSLYHTDFYLAKF
.........................................................................................................................................................................................................................
>A0A7R5WJ39_A
MRITGLFVLCFLIVYTKALLCYQCRKCEDRFPANWTLVVNCSSSCLTEILYIHNQSRVLKYCGDRIPARELLKGSNEIINNEMRQYKAKYAGAHLYSCNEDYCNNFLNVSNETKNNEMSQYAKHAGKEDYYNKSSTASVTINFSNYLSTFLLGTTIFCNLGF
SSSSSSSSSSSSSSSSSS................................................................................................................................................
>A0A7R5WJ59_A
MARLLLICLFFAQLSFGFTRPFNAGSPFFPKHDIHFTEVVGWADPPHQINIEVPFIDPDATTRAPTTTKRSLDPENLPPQFETILGKGPIIFPIFKNPNYIKQLTSASESITYNKIILGICAIIGMRYL
SSSSSSSSSSSSSSSSS................................................................................................................
>A0A7R5WJ69_A
MGGSHTKFERDHRVWGRNVTEEDVLPRADHFVMASYPLEDRIRQGRNKHYSEFKYVASEHLQDAQRRMYKGNATKCCLGAYRYERDQDDIFTCDPQSLDPQGVFCNEIMEKHCLEDDFISKCFLWIPSAVDNVNSPIHTFCKDETRRNDKRCQIYYTSMRETSMKHSAEIDAIFNEFSEEVKKEYLCMFPPASVLEDQKKTVTPYECWYKPCVLSPISELSSQNISKRQQCKLTICDIHIQELKTKKSDIQIACNKVYTKTDLIGKDSATFIDKETLFSVPDFDVFLPALIVLLFVYI
..........................................................................................................................................................................................................................................................................................................
>A0A7R5WJ79_A
MANIIDYNTLPQKQFLEDLRKFQEAYFVGNPLITDEFYEELVKIYETRFNEAVFDYSTQLKPDTTLPFKLPALKKVYTIKKELQDFESTVITSKLDGVSCLLVKNGDSFSLFTKGPDDSAGRNISNILPQLNLPLNAIKHNNLTIRGELIIPKEKRESKTPLRSQVIGLLNKKDADLSCIHMVAYQIIANMLAIPDQLNILKSLNFRVVKHMFSDNKIAKDLTSIYTKFKEEEDYEIDGLVIYEGSKIFSLLEKSKHIFAFKQNTLFAETTVLGIQWTKSKQGRFIPVLDISPIEFREFKINKVNGYNARYLQSNEIGIGSKLLIQHAGDVIPTIKDVLTKSKDMPGPETVFKWDDTGVHYITLDHDINQEIKNYISLFKIRGVGDKIIEKCIDALQRNDQNIVDIFSFLEAIDITFRAGQPMIGPKTDSILFSLIELFKFVSVDLKSLIRAKYGLRKNIYAKISNEDLLLLTEDKSVKFFLDNREKFEETFNILN
................................................................................................................................................................................................................................................................................................................................................................................................................................................................................................................
>A0A7R5WJ90_A
MSLVFKEYYVLDPTFSWLDVYMLNIFVNVDGDFFFKTDDVLNILKDFTIDSQNPNYQCIWENLNTFKIQTNWPPNTQFITETGICSLLIDIGLSHPMSFESRNFHTWFFQEIFPIIEARDDGLITALECVEALV
......................................................................................................................................
>A0A7R5WJA0_A
MLLIKREFQSFNGVFQLYTFLKDSAIYFKAREIGEILKSKNLIKKMPFEERIEWKTLDPLNEYKTTWASQTIFVNVEYIWKLLEKSNLLPTQRKDFESWISETIIELKKLSKLPQNDLDLKIFLDALRYDFVKFNVTLENFIPDPNTEAYQRSTEYYQQEDTKIRIIPQKIHQFCFKILAMKNGKYICHYGPQHVVLKKVKDFPDYQEKMTIFTPLPLVTILNKLETTLYDMGFKKQSDVVGLGVVKLSEVLQALEKIRTFLEML
.........................................................................................................................................................................................................................................................................
>A0A7R5WJA9_A
MKTRHYTNPSPYQYNLVTEKIVQKANMIIDQENSKLSIMSENKQKYQMFRLLQHKYDPTLYHQICGQPTNINNVTRKKSQEYIVIFTRENIISGKSFSTGFLEYLQRNQLLDSSYYNAITTSEDILKIVNKYIEEHLNKNRITNHLSIEDKPLEIKAF
..............................................................................................................................................................
>A0A7R5WJB8_A
MSIIQLSPKILSILPPNNYSDFHKKLLTENTTRQLVLFQSYYFKVLKNIIHREIENHNQIVNFKNILAEYNTLVRYYSDVTLNALVSKITLQDIKNKNIVEKITDEKNQVINFSQIGNIQPSITSDQVCAVFDSQFIGLMKLKRLKLKNKFGFYFLTTDNKLVNYYGNLCKKSFVFSKNFDFLLNFILEPLLAKNPEFDIISLVIGLTFKNITNKNDFLDNIYFNAVHDLGDVNFTIYNVIYQNSTANSQKKTTFALPEFKTQLETFELNITLPKLQKCSEKITYVAFSETGHVHIHYPNLRQYTYNKQSLTQKFPNKTDLFVIKLRSGKNKIQSKLSLKRIIYSDILNDRSIYISGTQLLYPFLIHTEILEHPILLEVKSLNSEISIYNLEMFTQNDLLLQELTQIMPHNLDWMALQKSETCFDEKDLLSIFKKKYNALSQINPLKAQTFKKMISRFTIEELLSFKGQSFFKEYYEIIKHAEFIWNGEQLLIKQKISDKYHIVNIVYNIKLFLLKNC
......................................................................................................................................................................................................................................................................................................................................................................................................................................................................................................................................
>A0A7R5WJC9_A
MGLYQREYVFGDQVVTIFIFLDKNDNVWIKFTELVDFLQYQTIDDIQQYLTPDNILDWKKIQEIMGSLPTIKWNLSALFVNETVFNMLILHSTFPEAKHFNDWFNLIVPKLKNAQIFGPPSHFLQFQNKQLQTQLSQLFADMISKDKKYNISAKLKDAELSDAREKLQTLSKNIIGISSNIIKIPKNKNRQQFCRIFIHKTDNTKYAFVQTQYSNEKICNPYWESYYEFFHIPILPKEFNLLKRIESSLTQGRILYGLNDNIITTNVSLTPFLEEIQDEINSYIICLV
................................................................................................................................................................................................................................................................................................
>A0A7R5WJG0_A
MAKKELCFQMIEDISDLSTISGNNLDLLALCRKSIQNYTFADQFRKVTLFDPKVRNDVKTFNIYINVKNMLYLPFNDKIHQVITPNDALIWIVHLPKYLEEDFLKIMDIKTPYELVEKQMILIFF
.............................................................................................................................
>A0A7R5WJH0_A
MDGAKDKRFSPSEPEPNIKFVEFSKFHSIKPKYSRIDNPFESLLHDSDAYYIMAKNNLRFGLAKDPIQQQMKKLKSIKYIFNINEILVLRGRQMHSVHIYTLMTGELFRFEIPGETFFAAHILYDHVICFLLTDRNCYLDIRDHKYAFTPKYPSLDQIYTSYPINEGAWTNLVFESVKNLIVERFRVGDIIPEEEEIIIPLKERTLKAHRFMNYFDFNDEINVKCFALADPESVPDPRPGPHAEIDTITHLSFFYIIHLPDGQDLYIPSLYDLIIFLRRNFYTPLATCTLLCKSDA
........................................................................................................................................................................................................................................................................................................
>A0A7R5WJH9_A
MTFSLPLLSKKPVNNNIDDVEAQRASRAVERLEVLEVGVLASLFSTLCLVIFALFYLLFGEIENKIINENVVI
..................................HHHHHHHHHHHHHHHHHHHHHHHH...............
>A0A7R5WJJ0_A
MDHILQHLVSTKLHVDSQSLLEYEYKASIMEILYSSKTICVRGSNDMPYYQCDTILKNLGYLKHYSSIETVLDIFLLESDYTPALSEKFDAFGHPNTDNKTYYLTESGLYKIICFAPSIRAARFQRFVFEKLVPSFRKNITFQDQKN
...................................................................................................................................................
>A0A7R5WJK0_A
MFDYENLLSLFNLSSIYSFFAILRKYFPNRQTPQTTQTTQTMQTMQISQIPPI
.....................................................
>A0A7R5WJV1_A
MLEIFEKILGLAPDFDRSNKYQKLNTYKEIDDYKGFENYKSNTKSPKSQSPKSQSPKFYKTYGSNPKYTKYETYKEKF
..............................................................................
>A0A7R5WJW1_A
MTNVCDICCNSSEEDLLIHDCYCGLKTCKECIETIGKITCCQCNDFLQPAYVFANFTYLDISTFKKTYLSETYVPDTTIIAFFKNKSRLKTLSQFCPVAGCKGYIVHNFCDTCHTKVCYTCWAQVSDADETEHVCDKERLADVTYIKTHAKRCPGCGVPIEKTEGCPHMHCTSCNIDFSWNNLKLMTSLGLDDNDIYIGYVTQLKQDFALRANTKDQIGRMLSKYIPRVTDTLANLLCSFHGVGSCTNQDIDTIFSFFYQHDFIKKALGIYEEKGESELYDFLLNPRYVLLPKLHIIPNSEKKIMFMQSQISASRVYASNLAKVISPSMIYTAPNWSYIRDNLSSYLANTRGFKHFIVDATFPIVPSSDVYVYRVDPKEREGTDFYLKDGINPLYKKLVESGEDIAIHSSIINYAYWRPLPSNVFIIQHLIKVSAYELLANLYVDRFLDIIESSEDMWDAIAKITINPRWAGSLNYLRVSRRSKTAITNILKENPNFTPSLIEKFKYHAFMTLTRASKPRNVTPNRAYR
.................................................................................................................................................................................................................................................................................................................................................................................................................................................................................................................................................
>A0A7R5WJX1_A
MLYSGGMIYEMISYDNSIVILEDDNEIKRTILNVFEPTNIPSKLFLITANNIEIKDTHINIDPQTEQFTIDGKKYHIRNDFAQLMTIFLGLKNRSLLKIK
....................................................................................................
>A0A7R5WJY1_A
MDLSGFKEDDFFLYEKIMNTFFTKLYISSAIASGTCNITIKRLVLKNSSTCKIDVKNVCMLNSSKTTSLLIESIKDNEKFITKDIEKKLKRFNIDYKQWDNSELKRTCEAFASVENTIDIDTFSIENCYSSTDSIASIILLNSSDASANCVSKNIVKALGASDDGSVAELQKIERDKQNNRSIIQAILTIFIGIIFLVGLLVWCVDFKNIFVFSFKSLLKPPKRI
....................................................................................................................................................................................HHHHHHHHHHHHHHHHHHHHHHHH.....................
>A0A7R5WJZ1_A
MDPIVKLFRTIDEYLQKPLSPASVLPAPRASIASILNKLSIETIHDSEEVKQKRNGLIAKLKDSLVNPPNNTRKLSVLNLKKETDSPCMTIIKRSPLFLFQDTTNKCSIDVLTPLIPKFSFLLEKMLFDKDMFRESFIEAITNIDWNQFCLVQYKNNELKRIGLTSFVDFDVMRKAKQRDLDETQIEDLHSETNKTKEKFKKYILFMRLFLKHKYIVPKDLDLIINQYINEYNQLLEHKDTLYIIKNEIQLYEYKILMLYKTFKYPKKTKTITEPIIAKILDTSSFYRFKLTNET
.......................................................................................................................................................................................................................................................................................................
>A0A7R5WK01_A
MNDKANKENVVNLQPIFVIPSVDNKYKLNFTFLIGFLIIEILVLFVILYIFFKIEIAFVFGKIKNALQKKKIIRSDATLALFEDINKLFTTNLKCKPAQEHQTKVFYIYTEDNVKLLRLDGKPIRVLKKDMCETLIKGDVDKVNHIADFF
.............................hhhhhhhhhhhhhhhhhhhhhhh..................................................................................................
>A0A7R5WK11_A
MNQTKQDISYGVSEVSEVLNSPVPSCPLITQISLDEAVLRENSYILVLERGSLLFVIKLAPFKNIFRLLSFIEMCTPKTPVPYSSVLTKPTLLDYLNDIVEIDYQKYLLQENMPENTFLNKLEDYKYFSKKETLDVYDTFENLSVSELKTITTNNNMKTTPIFFIISRPFFNIVFNNMHENMCYDGEQDPVFILSYADKTKFMLDLHVLSSLFLDKDLEKIKKFRIQMSALRHVLPI
.............................................................................................................................................................................................................................................
>A0A7R5WK31_A
MSMSIAAKIYQKNDTYYTLYIWDDEEHGLWYQILDGVQLFYIEPPCGTHTDDWKPLPELHKDYRCEWGLFGLSEQLIDNIRSRSQYQKHSNKQKVSKDKGADYYFFNYFS
..............................................................................................................
>A0A7R5WK42_A
MGLSQQIFTLNNQNYPVYTFVDNKDRLWFKGNDIGNILAYKRPRSAILKHVLEKNKICWRDLMALNESDKSDDASVQIPFHPRTTFITTIGLGELLCHSKQTEAISLFRGFINRLSLINSNILDDTITWAKENPIEPVDKSGYVYVASSDMYKEDNVYKIGCAKNPPTRLTSLNNGHRSVDRLEFIKTFKFESDYKTAEYREGKSEFFKVDDVETITNAIKNVSL
.................................................................................................................................................................................................................................
>A0A7R5WK51_A
MPEVLKKEGENVAVYELTKLNHSLVNLLPYFNYFRTPDELETFLSSDKDIDTYDYDYNLTKRFFYTIFTQHASDVSLTPEESEILYKTYFQTTKSTNGVEITEIIDTPENTEHTEDIEHSERVEHEKRVEQIKQLDNGKHKKRVGYEKQPEHNKDVFEDEDNFSTTSSILELSTLGEMTSKSVKNHKTQLRPYDINDVYKKKENILALLANEKQKRAVVDKKIIITSFFKKHNLDFDADYFNAVDEKNKLIITQENIDDWYEQITDLDKRKKNSINISLLAITIFTTGIEKLAAYLNIVELSDITSEFKNNSLSTNIISTKEYLDECISSYVPQQNPLFDYGIFVGSYYLKRKFGIDINGIV
..........................................................................................................................................................................................................................................................................................................................................................................
>A0A7R5WK60_A
MYRIQSLIQNLIRKEYIIYSLLISTQPDIKRFRTRLVNKTISYFQKSESNQKIEK
.......................................................
>A0A7R5WK71_A
MGHKKQYPLLYNEPYFDAKGVTITNVGDPEGAADAVNMEFLEKKLQAIGIQIDTLAKLDPNLDLNLIKSYNNKFLEFEALIKTLTENLNALSKSLTLSPNDDPKPKAEQLVKNEQLVKNEQKNEQLVKIEQTTRIEKSVDESEIQKVNLQIDNIKKDMEKQENIISDFEQREKKFALLDNIKLYQTQISEYQTQLFDIISQMIRGLVAAMSKNFIPQKLADKKVEEIAACSTPSELLGHLVFFTELQKNSMALVVRPKDEVHKTNQMCEHLEIMKTLAITSSKKINVILSETEQTIDISIDRTGLLMGIILEPLYINIDKLEDGTIITTTTTSLCPDAKVTIHINDKTITHPLEGTPSLYSMSTEIGSASSLVCKYMLEKSERVQQNTKASFRIVFLFKDSK
..................................................................................................................................................................................................................................................................................................................................................................................................................
>A0A7R5WK81_A
MSNTNMPKTEKSTKASAINNSGAGFQSFLGQIDKAVGFNIDEDSKKKPRKSPAAKSPSKTTKATTKATKTTKAPKKEISYKLLNLTNEYFEENLKYLDSTFDANNEIVANHIRKLKKIYDTRILDDSYFAMVTSVIDDYKSAIAAIDLAWRSTKLGSTLATGSNMVQYIHNIVCANQDLLTEYGIEWNNNRKEFIGSFQTIPINDITACSFETLYSKEGDAADTMTFGKSITYFLKDPVAVFELIAFGWFIMLENIRFMENIEMEPVLKKKNIDKILLLSSTTIATQKPLMNVIKRKPKKKTVATAGAQEEVSTTVIDETPKFDDVGAEESSENSDNSDEVKEIPKSPSDDVYNQETEEEMSDDDDDDEKNVILE
.......................................................................................................................................................................................................................................................................................................................................................................................
>A0A7R5WKB2_A
MALEAYRDEYLHDINVLQCIDAETIGFDRLPNNLTKIAEAKKLIIDKEAFRRIAANTLELAGEKCIENDMLKEENKELKSENVFYKQQLDENNVIYEDALEKHRKKYSTSLVKKESHSAIERGWRELQLKAKRNQKL
.........................................................................................................................................
>A0A7R5WKC2_A
METLKYQTKTIHYLIHNDEFYFRTKDIFAITARPLTDRGIEKFVKDILYQPKHYIFLNQILPEKPSNTPAYFKPDEGFLTERGLYRIVMRSVLPKREEFEDFIFENMKQLRIQEKKNKNLKIFELFEKSSSM
....................................................................................................................................
>A0A7R5WLV2_A
MFIQEVFVWKNCVIKTIKTTDQIYFNHSDIVAGCIKEIFFSRLSKAIHFLSEDEYTYNELCIKYKQKLQNLPTNPKYISEIAMCEFVSLLKFYNAETERYTSFLDSLIMYIQHFNAYLRNIVSIEEILRKKRIYLGIFLRKQIHHIKGVLNEYKPIEIFKMDNTTLMSIPPLISYTTLLDEKVCNIVNYIKFVFTKLFSQNAPFHLDRHTISYLTQSKQFQYELLDLQRVEIETNANHEARFVKWQQVKKNYLLFLQSTSFYFAI
.........................................................................................................................................................................................................................................................................
>A0A7R5WLW2_A
MIEPRDLNYYLIGVILVLFFVILGIIAERIHVCRKKKSEVQVSAKKANRDREGEEDDLMDGFTSIELKPTTVNKK
.......hhhhhhhhhhhhhhhhhhhhhhh.............................................
>A0A7R5WLY2_A
MIALPKLIFILIIIIILILYFIFAPQIPQKDSLDFSTRHLMYKNKILTISDIPDYLEFIESSDRYILPTEKKKAGFYNSALKEQTDCVLLYFHGFHSSCHEGRELIKDLSKRLEANYYLARFPGHGVLNRETSHLHVNLYHYLRDVYESLIIASLLGKKIILVGSSTGCTYAIWACSTFRRKFNIHSCIFFSPNIELYGIVRFLSKVLAWPLGEYFFSVFRDKILVNDCIVDHNIALQLLGILTIVRKIKKSTFKIPLLMFTCTGDTIVSHKAAMDFFNQIGSKHKHVEKLNMNVHQIINRIDLKDYFIETIMRFLPNII
................................................................................................................................................................................................................................................................................................................................
>A0A7R5WLZ2_A
MLAKKLICTLLFISLTIATKSLLCHHFNIIVKCKTACVTETYHVDDTFKVSLRCGDKFKPSSLFNGLREILRNDFIAMNGTKGGLDVVFCNDRDLCNLGNDILPSYVLIMLYTFGLAYLFNIII
SSSSSSSSSSSSSSSSSSSS........................................................................................................
>A0A7R5WM11_A
MEDAFNMICKTLEFEPTKKERADILAQMENCYQYGYEPIIERGKNIGSKKDTYNIGHYLISKEKHSNTTTLVPSSDFIEKYVSDQDKKLFQFINTGNDATLDTFNIISMFYYKIKVLKIKKKMASIDDYLID
....................................................................................................................................
>A0A7R5WM31_A
MSIAAKIYKKKGKPYAFHICYAEDTVWYKYLTDLQISDTRCPEYCETFGWEKMWNSQCAKFCWNKSDDSRYKKVFQHLENLLTECNHDMYPQKNVYFYIIPPVNNTTDKLASYVTNLSSGTLVDKDVIFLPKDKPDNECYIINLFSTDPEIIKDESELEKIYRELKEYQSPDNKHHFRLAQEDNISFILKIINKHTELETMLITYKSLENEPDIHFFNYFT
.............................................................................................................................................................................................................................
>A0A7R5WM41_A
MSLSQHVCKLNNTRRQIYIFVDKQSQIWFRGKDVTRILGYKNAQDALANYVPENYKSTWEKMIYRKRIVCNLPSNWNSQLIFILEPGIYFLIARSKFPEVTKFNEWIFKKVLAIRKANVPPPISHKQYTNMLKKVSQMSLNDPPIKDKRKLKKLKKSHDTFTKLQKMDIIPQKSEEMVFRLLQHKEKQNEYYYLCRQSKYIEAATKNKNDYHMVFHINLVPKGANFIHVIKTYLKNHKVPHKLGRNTIITESDLAAIVSKL
.....................................................................................................................................................................................................................................................................
>A0A7R5WM51_A
MSFLRLESVREDKQYFFDTYISESLAFWFKADDILKIFSMKDLEKLPDILKMITQVQPPHTYKWKQLHLKYLLSSFPTYKELSIEQRISMKECDPDVIFINEFGVHRIFSELYKLYDSDDLKSFADLKTLEAWFVKELTYKTQQTETYSAMKATLQFLTVKEQITKIIADDEKKANQTIFYTQFTQAREQYLKALSSQVEAMNKQQLILKEFLKTKPELDTKFWNTIFFTSNDCQKLRYLDGVDIDEMEYALSLCTQKLKKIIKPNVPNAPNMFKFDEFNIPDESDISSESNESNESSESSELKTSDDSGINF
.........................................................................................................................................................................................................................................................................................................................
>A0A7R5WM61_A
MAVSITKSVHNLESSSNLNFIPMSNIEYDNSSINIIGPIDDIYICAEDVLRVLEYVSPEDYNVYLFKHVPEIFKKTLKEILEMYPSLDLIKQDPNMVSQHNFQNIYLTEAGLSYVIMSSNKPKTKMFQNHIYGLLKAIRTNRIKRMQQELEKINEHNLWLEKRLQQNNIEAEERYNKLMAKLEIISTNAIETNTQLINAKKQLSSVNKKLAISGERQCDMVEQLDETIDKLDCLKIDNENLQQDNWDLKETVNDMREDLYSVIEERNIAPKQASKVHYYLLLKRIGSTPIEFKLISGQASHINKQSKDLKGYEITIKEKNPNPIDLRVKIKEHIEPINQQAYSKAFQQLKETEAYKVSREKRILREKLRKANTWISVDLNKYILHNYKESDFIKLIGEIVKEKYTMTKFENF
............................................................................................................................................................................................................................................................................................................................................................................................................................
>A0A7R5WM81_A
MVEQPFYTLNNFRGNKKYYIMSPNYTDSSFLQRKKNIYSYNVFLITKDNKLALCKRRFSFYLTYIYQKLFNRTVIMPYEIKIISKCLINLPLNELLALEAYLTDQPYNHTPEILKVFTVSNFKLLNKYPLLLYMLKNKSRPANSGIILPGGKKKTQLEDHLRTIKRELYEETNIDLTSKPCYILNNSHSLQKIDWLNPETNKPLMIHWSIYDKVLQKSFYNISYIIHTDFTSAEILQRFSGNCEISNMVFKDTPSKKYDKIGLYKLLEHNAKICC
...................................................................................................................................................................................................................................................................................
>A0A7R5WM91_A
MEEAYNFAYKQKILYNLLQEKMSKPYIYTEYDIEINQNSQYCWYCFKALQDKKFSTNFCSLMCQKILMSAKENNTHKINFVPFEILTAKSKIALKKIITELKPYDDLSLTYIYKKKNSNLLNVSAQLRTFNNFEDVEEFKDITLSTILYKKTPIETRKICLNCKSGLDGLTHKISEKLQGNYVIEPFCSDFCYLNFASNYSSQIPFKVKPFYNIPPIIQFKTPNIFHMLKKNNKPSSLWNIENETETHVKISQMFYHY
..................................................................................................................................................................................................................................................................
>A0A7R5WMA2_A
MYLIPLIMNITAIGSMLLPNFSFSPDTATTIDTSGMAKLPDFSHVPDLTTPSPLTTTTEEDRWPTIDNTPETPETPEVTESPTPEPKEPETSPVTPTFSEIPKHVDPSLTESPEYVEPSLTDLIPRSECPAPEPCEPCEPCGPCSLCPLCPICPEPATAYPLRQECVCPTCLPPEPCPPYGANPDNSTVCPSCPLCEEDDEKVKYFEKKHADCYADYKVLSLRYGDLKRTYDDLKRSYDDLQITLNSLKE
SSSSSSSSSSSSSSS...........................................................................................................................................................................................................................................
>A0A7R5WMB3_A
MSESDDLWISLEYIWFKDCVGLLKLFDNAAICRYHPEPKTSKMIEFSVAKAHNIVVVKLPILETSLKDITTFYLPLNISFAKHSAPTIRLILNPKSIIVKAFYKASLPTIDGTNNGFFSLMDAKETTTKLEEYQPRDQRHKSSNFSSVSEQQFFIDKKDSIPEHVIDFRGIQNVLSYFSIQFTDFKDLIRMLGNVRIQVMISLDFVAFTSKSADGKQRKQIIKANNNFVEEFSFFIDGNSFLKLARINVPYNISPDKNKKMFNTLEVKIIGIAPSKFALTIFPSNLPTRELMYQNQKFDLYNSIMIYIPSM
.......................................................................................................................................................................................................................................................................................................................
>A0A7R5WMC2_A
MDSLPNIIDVEKCPILPSNLSLESDIIRLIYDYNWKQFDIRFKLLFKLDEQKNLTLRQTFDNPNDQQLRRFRKYISVTLEKCTDLQEKNKLFQQYLAPELKLISPTELNETPNDDIIRHFLEKGIYLMFVTYIHVRNNSVKSFKAYYQKANETESVMNFIKTKAYMAPFFEHMQSLFQTFYFYIINKYAKSSFFVFPLQTDQEILLTEISTSGVFGGQNDILDTTLETSLLKDKLEEKALEPNIINQFTSDQVQNMETILENKNINFLIKNNKLKLSDDLDKLVHITENKEPVKKDMFERAFITDPTDLDNLYQAYEKCDQKDLFLRYMVDKISYYQNTNQESVACMKSVENIFEKILQSNFDKNNLHLQSDDMKFILMLETLDKLRNMFAQPQGNNITVNLFSDEIKKAKINDDVIDLKK
.....................................................................................................................................................................................................................................................................................................................................................................................................................................
>A0A7R5WMD2_A
METSFKSKFIDSEILELYQLTLKFRPSLIKKEWINRNEFLSYIVTQPHITQSLLEKEPSSIFHIIKHIANRETKPLREINVDLAEKIWEIVRYVPTTDLIKQPQLFKHINKEAPLLKYLILQENFRHHVPQRFENLENILLTSYYINLFYKNKTKLEVTYVPDPKHFELLNHLLKIPEEQRNCFHMSNIFFRGEQTTMTTELEKFKQFCIMACQVKEFNFNLLAWYFIFCQNEIIEQQSFLYALLDIKWEYIPIIIQVLKAANIPISHVTPKEWLSLSEYISENENDLSNLTGDGLFTVFNGIFLQKNRITGPITFFADPNFQTYLKYENYAKFLAVNPFMLGEIKNLNMFELPSSVDAKSLNSYNVFSLDDNSNVECFYDPTTPSPLLQTHSRLDILTRTPDILDKSLLLYQFIQAFGTMGIYFNPTLNFDENIKNNRLSINYYVKMYLHLYPQREMVLRDFLEKHNYLDKI
.........................................................................................................................................................................................................................................................................................................................................................................................................................................................................................
>A0A7R5WME2_A
MNIPPINPEFNFFYNKHIDESSEYIRQIWGITNPDNEQLTLSKFQTDYIKNKTPTSIDMALEIIRTQPSNINNVNANANVNQRRQENELYHFPKYHISQVISKYRGLLKRLNDPLTETELAQLFVDFARSMGIDNLTTYIKQQNVVYNRQEIVFDVFLELFYNAPISNDQLINYIYFLRKFDLFKNIFTKWFQSSQINMEDIETRAMVDVSENDNIFNIETHLPITSANYTLLLNQIPNMHNYVFNMPFIEWQNETINLREYGFTENTSRWPYVLSNLPLFYEKNWNAANTNDLLNILIRISYPLDIIHTNPGVSRVCLSNVLLQLFFLNKYLKLNEINSLDYFKEKFDVPSRPGLTGQTEGNLHKMSFVPYMLLSYLLFRGDNNALYKKIDTIVTRFASYLYLVTTFKTTNNPLLPLFFFLEFSDSNTIVLSKYTKLDHPFLLELIDLYQKYYPGDKKIINC
...............................................................................................................................................................................................................................................................................................................................................................................................................................................................................
>A0A7R5WMF2_A
MDCYTLFFNSLISQLFLASISNLLELIQIIFIGFFRHRVLDSDFFRRYIYLIKPLFASVIFLICGFLIYYFRTLILIPILVILLLVVLIFIIFKQRQTMYCETLQI
..HHHHH...hhhhhhhhhhhhhhhhhhhhhhhh...............HHHHHHHHHHHHHHHHHHHHHH.hhhhhhhhhhhhhhhhhhhhh.............
>A0A7R5WMG1_A
MDSDKVFFQEDSSDPYMANTVPLPPTPGSHFQKSLKKNLKQINEKITSNFPKFTVIFYVICILSILLIGYLVYFGDTKTLERAYPWLQVLSICGFLVLIYTFIVRCLSYSKQALKS
..................................................HHHHHHHHHHHHHHHHHHHHHHH.........hhhhhhhhhhhhhhhhhhhhhhhh..........
>A0A7R5WMI2_A
MFLIRTYHKFDDGIYSLHLVLNQAMLYIRACDIGKVLKIKNLSANLPQEEHVWINGFNVSKDYMIGGAFQTIFISETYLHKLIDISPLRDDIKSWLQNISLTLIKLSKIPFRQIKMYDAMADLREMFENIEDFRQHRIFNKFGTWEDYLELERIMENSGDKIKIFQPVECYNFTTGLFDYYGSS
........................................................................................................................................................................................
>A0A7R5WMJ2_A
MNNLIRRVFQDDGQNSQLYIFIEYNNNDENFWFRGNDVAMILEYKRLNKAISKHVEPEDKKEWKNMNTQNITNLPANWQPRTLFIHEIGLYSLISGSKMDF
.....................................................................................................
>A0A7R5WMK2_A
MRTILSIDVGLVKPGFIILRCLKAPEENQEPIVELEILNPPSCKTIEEMVPFLKSLPVFDEIIIEKQHMLKNVATMRFLQGFFVSKGTKVSLVPAASLNFKNRGVTRAEKKALSVKFANNLMIINHIDHKFLAQDSDITDAIVIGAKVLYLEDKGLLHRIKMRNSDSASSIDSTISTNSTDLIDLVNSTTLTS
.................................................................................................................................................................................................
>A0A7R5WML2_A
MLITKQYLSHFLTVGHNIQNGTYWFRIDDLAPIFNYLNMASTTFCSQIPNEYKYLWKDLKSEISEPFAVARREYLYTIYLSDYGVYWYILRNQSVALAAFENWLSCEFPDICKTKILRPIYTPSFIYIATTAAYAKRGIYVIKSGNNLSASLLFLNAYRKESNLFYFEKIFISPTRDAYLIEKIIHDILKPLKEDCNSELIKSPYGLKHIITLILDLPDLYEYQWPNVVGIINISNIPSISNTPNMPDTPDTPDVSSPDDDSVIDVVEV
.............................................................................................................................................................................................................................................................................
>A0A7R5WMM1_A
MLPIIPVINTFLQKKRNQIEQADLFIFEHMTHTYDFLTKMMNFLCIYNMTNYEAYLNTLDLKISQIEEGILPS
.........................................................................
>A0A7R5WMN0_A
MGRKNKKVAQTSQIEKYLQELQNLSDKTCFEYEIIEKMIEKLGPFSITLHETPVWYLIPDQTVYKDIRPDTIRFLKTDKRNSYVREPSFIKTPNIFSFYHTNGKIVKQKGDRTLEKFLEAKTISIVYNPKM
...................................................................................................................................
>A0A7R5WMP0_A
MVDLNPEYKSKVAKFILKNNTFLTRKNLEDLNLIFQEFDESFDPEAVFVLATKLFKTDRIPGEMLLSVLEGFTEESFNNFIDLYSKKDNPTTIDFEKLLNFLQKIRSLDRRKYQTFMADNEILTINNLGKFLIDLKENK
...........................................................................................................................................
>A0A7R5WMP9_A
MATTRDLLKKLSSPLIYRETQIITENGEYLRKGIKSCEIDSIDEVKILEITLLPNEIEYSLFKNGISPSYDNKVTGGRFGYKIKDAAKIQGISITNLKPPYFEYLFKRLGAFLVLITDNDEYKNSPLSKVEGITFTYLKTRTLKIFICVSECLNPSEAKIVAEYFKKGLGLDPRYGFAYTEYNSQKYEFY
..............................................................................................................................................................................................
>A0A7R5WMR0_A
MERFLQKLQYAYSIFSYDKDTEIHLMLLSGQIYFQESDILKILNLPMDFIENSDELQIFRKRDMFWYISEIGLIVLLSQTSEKLYKDFTFSFIPSIKTTVQTHFDHQITKLAEGIQILNEKINEYEFNIELLPLDKLSA
...........................................................................................................................................
>A0A7R5WMS0_A
MANLPESIYRIPITKSLAYCGYPVCVTGNLDGFYFQAYPIVGAISNLTNMADIKKFVKTHVSAKDLVTLKDLIANNLYAWKGKLAQSPSQELFLTSNGLKTLITQVNNENARDFHNRVRGFACMLEFELKQQRRQQRFQQQNTRQARLSWFKHLKNCIRPQNLERS
......................................................................................................................................................................
>A0A7R5WNJ1_A
MDAEKLLKSIKNKNKNVNFILNDPNFALEIIPLIKNVQNAKEIWFSIFKDSHFNIWDNSHHYNLLSLESLSVLIYIFENPGQVKKSIHVLEKKGYDLFELHEFLVNTFHIMSNGRNKIFIIRVLHIISNIILKAPNTNQQPIMRRLFGCFIP
........................................................................................................................................................
>A0A7R5WNJ9_A
MLPFDSDFRATFHYFHYPLYVTGTGSRPYFKFFHIAKILKMSHIKSKQIVEILPSPLKKYLFEIEPENNTGDKISIFISDIGLLKILATTTHYTFQSFLDKEVFPLLRRRRLMDIENGWSYLRFTDNLSDQTIASRRQMLPVDPFDYVYVVIYKKDDQICFLRTLYKYLIQKVPNNSELLVLPIRVYNHTELIKNIKNKESDLKYQFIKNKIIPQNDFIIERFLIWFRQMTLSYVIP
.............................................................................................................................................................................................................................................
>A0A7R5WNL1_A
MARKGFYNKLEYKNQKLQLYVIDEEFFANFDNIKNVLSIPDDIELRDPHYRIIKDENIDNKKYLTNYGLYYLHFLYYQADFEKYLLETLFPTMEKIVKRTKVLSGDDLYFPFVSDNQIKKLQEQAVKAQVKKRQQLQRVITKKFPGLSETEKLDKEKELIIKNKTFEIFHRHLTLHTTKPGEFIKYFNETSDD
.................................................................................................................................................................................................
>A0A7R5WNN1_A
MLQFKISDLLDLSTFSIALMGPSGCGKTTLLKVILDQCKDFFSLSYLIQGSSPSEDNIYSSYIWPNNMIFLTSGANRKKQLQEIMGQMTSLGQEMVKINNNIKDENARGVNGISNRKPIRTLFVMDDLGCDLRVFEQFGNVSRHYGFYFLFIIHNDTNLTKLLRKNITHYFISVSAQPEQIMDDFKHLTSAFIEHQREFKSSSLRKAFLVLEREKDSVDYIALERNELEAVKSHFPVINNFSKLKQIYGSHLKNIAQKLLKAEESVVSKDIQNVKTIKNVKDINEIKNMESSDDDCCTLSKID
...............................................................................................................................................................................................................................................................................................................
>A0A7R5WNP1_A
MEEYDDEFISDDDISEDIEEDEEDEEEEDDMSKLEEDLSLKIKNDEIAMFKRENIQDLSDSFIKSYLSHTIEFIKKGGLMVDGRRDFDYPNDTEESYALESILLDTTPFVCIIEQFAVTPPLDKLILLMKRIFRSTLDNNIFLSPNFRKKFPLFIQNINSDQVTIQEINEIKHLRQKITEHDLEKE
..........................................................................................................................................................................................
>A0A7R5WNQ2_A
MNHTNMSDDVSDEVSDEVSDVSDVSDVSDVESEDDDFLNLDDFVDRSDISDTEDDVLIDENFEPVLLLSTDPEISTNKRIKIIKSIFLVFTKHFSSQEQYIICSVYNSNIKNLHIPGKVFYPIGIIIHVFKYFGISFTEYLKKKLFPHFPFTLSSKRAQQLILDVEKRFDFSIFCQKNKISQQFSNLNYLERLVTGYVFYIKLILRNQMEPLLKATTKNGYTASKDSFEELSKKLNINQSFCIDETLQALVKWFTSIIKKLIILNAARETTEVVRSKKINNFEKEVHFMICAAFQIIIQCFHQNTNEARLAYIQTLYPNNSIISDLITDLHFYFVISYTYSVLAIEKTKILHFVSSIPDFLNAWENEA
................................................................................................................................................................................................................................................................................................................................................................................
>A0A7R5WNR2_A
MSEIQKEISIIQANLAKAGRNQIQKRFSSTFDENKEEVLALKDYYIHRDYITIDFQTNPLAVLLARFIKSHYFKPSFNMVLEVENTTNVPHEALLPIGRMPLELLFGEENLNDFLIEKTTDENLDNYNYMYPSGFFIDIPLETKHGYLTLYDYITPFAIIQNKIHLVPKTETMKYWIFFNSPRESKKGVHLTFFNLFWESAEMDDALIDNFISTFKLKMTRLEFKNMFTNAHLLVNKTQRFIACDNFHAFKDGDNYTLKMYIDLYFLQNLDIQIDFYCKLVSKALNNIKHVILKILPDFKSDGKSDFFENANEEIRMMQIKLMSEQTNKIKYFKIKDEYNSIIKYLCDLSGIPFGKKLLILQNDLVFDSDRILKNLSYTENLLLTCLNGYKDEIVSIFEKKQKEVSE
.......................................................................................................................................................................................................................................................................................................................................................................................................................
>A0A7R5WNS1_A
MVSTQKYLKIVECKESLDYKIVYGTKDEINQQLREIRNNNEYNCCDILFTTKTHLSLVTILKKIKKVLEDTHIICYWQDKATSECLLEEFAHIKMCDLLPALRSIEYLLKTETEPEI
.....................................................................................................................
>A0A7R5WNT1_A
MAESKETKEWLFNEVLPSIMRNGFYIPPNLSQEEQEGLKEKLQTARENLDKKQEEWEKLSEMKRSENTFVFRLFRHKIRRNEYSYVCCQRKFVEVAIKDKNDYDLVFSMDPIVDGTQFVNDIKSHLKLNKIPHKFEHDNIIKTESDLADILLNLKDKDKDKDQLPELFFPIRQMILGSMRAAAAANPNV
.............................................................................................................................................................................................
>A0A7R5WNU2_A
MNLFHYDYFFDRRGKYERYQIYIYVDHNMCFWFKGVDVSAALQHKQPNKIIHQRVRSEHKIAWVDIVGKKYDINDKWRPEATFLTEKGISILMKATYKSAADKFYCWLYTDVLPDIKERLEHCHEYRLYKKFEGLQKQIDALKSEIKTIKNFNKSDKPDESEELSPFQKLLRDFKESNYDNYDNVSNVSDECDESDKPNRFYKPDIFDNMSDNMFDNMFDESNMSTESKIILD
.........................................................................................................................................................................................................................................
>A0A7R5WNV4_A
MASKVFQVLTYDGRVFDAKGVIIGNVADPENDDDVVTLGWLMKELKTWFEKIKIYVVKTTGNIPLDAMLAKTYNDRFVNIEFDLSRLKDKQIQHDQPHTETIYSPSVDTAIKPLRVDDDLRNKIKNTEYELKQLSEEFESQDKSIDYLDSSFTVTRATLEKIQQILRLQLIREAEHTGIEIEDLLKGFPFAANIFIDAFDYVKKAPKELENPNLSLDRYDEIFERFRQIRFLIRQQVFEILDDLKHDKILTDPTEGILSTTHDYKQEIDNLSKRIDQIPVYDSFISVVDIDLDVPYIKTSTGDSSLENTIFYPFVDKVTDRGQFNRIMLRKILIKFDVEERQQFLKPFVFTLQNKDTIKRFSIPTSESRSKDVEMIIKPENFHINLETPLLSSIMPAALLPINKVNKVSFCFILQVMF
..................................................................................................................................................................................................................................................................................................................................................................................................................................
>A0A7R5WNW4_A
MFWPPVAFNNSLPLGNIWYAYVKSDFQVDKLAIMLSKYKITNVQFLTTVIENNMESLVTPKYLSK
.................................................................
>A0A7R5WNX4_A
MSTPAHTSPDPYRTLVIVFFYIITALFVIGTGLNFLFMFPFGDRLKIIMRVTPLISILTTLICMFSFLSPVLGVYMFYMLYHNGPDNIHFFVSNKSKP
............hhhhhhhhhhhhhhhhhhhhhhhhhh.........HHHHHHHHHHHHHHHHHHHHHHHHHHHHHHHHH..................
>A0A7R5WNZ2_A
MLSLSNILQITNKYNPTLRWFHTIEEGGDIFLVTNLNELHNIISSSKSIFLTFLYYKHSHWTILCIDRTLKPTQALYVDSLGYRISEHLIQILALHDITDIFSSILRQQKDSINCGLYAALNLLSMFDVFNMYNCVNKDILAKKLISIKKINISDLREQLTNEGILKNLN
..........................................................................................................................................................................
>A0A7R5WP13_A
MQEIIIFQAYEIKIIRISTDIYFNARDVYRALEQPHDRHSLKKHLSNLDNDYKKSLFELCPSGTMVNRTIYFLTFAGLCRIIASSSTEQTKLFETYIFTLFLPSLKAVQDEIRTNLEKDLEKQKFITYELATTKNSLAVKYAALEYEFVLLQTLYKKLHFDFSEMEKDLNALEDAKNQKDKKNTLSRRNTLIRRNTTISKDTSTTPTTSNTSTVPNTPSMFRRFRKIFER
......................................................................................................................................................................................................................................
>A0A7R5WP24_A
MSTQASQIEALQAEVKSLKHKTSALINNLAYLAQVIKSRGLMRGGFKQHYTLFQLLDDPTTLILERCPVDKEDPDESHSDDSIYPDVKLLYAFTYNRFEDYRDLETELEKKLDELNQEKPRAIYSKKIITLIDMLPQDIIEILKSWTTPLY
.......................................................................................................................................................
>A0A7R5WQ60_A
PEVFEPIKKLGLRTHGSVRKEGGDSSSDRGARARESGAE
.......................................
>A0A7R5WRS6_A
MSPISFLVLNLTLWGSNYPYQVKFFLPEITPILSSCESKSQINQINQTSQTNPTNPTSQTSQTNPTSQTSQIFNNPMNPMNPMNPMNPMNPMNPMNPYNPYNPYNPMNPMNPMNPMNPMNPYNPTSQTQHKNFTDVLADELTRDQAIMEINKRLSLSEKVNVNLTKKITKCHQEYRICHQNFQEMQELYKGIQRLLHKCRGDEQYTAYEERFLKDIMADESFKKIMKNIERLPL
SSSSSSSSSSSSSSSSSS........................................................................................................................................................................................................................
>A0A7R5WRT6_A
MYFLFLHLTPSQIKALETEHAVSINKKTTAGPFNYYLTVSDPKILQKIQKVLDGTTVTYKYKDNVNMPKILPSILDTSVLK
.................................................................................
>A0A7R5WRV6_A
MNESALIEEFGIDPSWYPFLTLYKDKIYNILDQLEKKDILPERKDIFKCLALTSLDKLKVVILGNEPYPQFGLSNGLAYGVKGLMCPTPLRNILKEVYKDLENIEMPPLSLIKTDLTHWAEDGVLLLNSILTVFPNELGSCKDLGWEEITDGLIRFISSHKKNVVFLLWGQNAQKKGYQVDPFSHQIYAASHPGAYSAHGFFGCKHFSATNMFLKKKGLTPVRFI
.................................................................................................................................................................................................................................
>A0A7R5WRW6_A
MSNMANTANTLNLSNSPDLMALLDFLGVLETSNIPETPETPETSDMPCIVDFFKMVLMIFIMVLAFIMIIWLSMSNTEYKTRKLLQTYNFSDTSVVSEPSRVSEKKQTFWESQSGINLLNALNRWRELKSI
.................................................hhhhhhhhhhhhhhhhhhhhhhh...........................................................
>A0A7R5WRX6_A
MSYLSTEFSLVSNEEIESIPIAIKNISGENKTEAAQLGAIDSFQKCETCQLTSACPGHFGKFHLTQPLFKVAFKKLVENIFKYTCSFCGALQNLELLELIKQIDERNTGITVKDRAAFKKILEATKQSKFKCIAPNCQKQVSPLQYSKNNNFIYNSGTTKGIVLDNRHVFNILQNLPQTFKLLLTPSNAHQIVSPENVFYANSILLPPHNLRTINVYDGQVTSLLTSDLNLIMRRVANNETNAKIQKILDSIDNSRGANPYATNKKLTLDTLTGGHSKESYLRSYINGKRIPETARAVIEPSMNKTGFIEVPSYILNKLRDVVFYNHVTKDYILKSLQNEQAFLTYIKSDHNSENPYMVYDLAQKNGYLTLAPNFGDIFEKRKEEGGFVTICRHPSIWLTNIQSGIIKRSEGFTINIPTTICTSFNADFDGDEMTIYSFKSPCANLEQALIMNSRNLFKNSITSNPMFGLVQDQIPALNKLYRRQNYTYNDALVILGQFGFLLTPGKDNYTGKDILSCVFPKHYTLKGIVENGELILENFTNKLVSANSSKSIFGHLVLFYGQEYGLTILDTMRDIVQNFITHFGFSVKIRDMIPSPKILDILEKIVDQEVDKIDKQTKLLYDDIEQGKVIINSYDDISEFRLKNVAIMKKKLESKLLELLDEYYDEDNNFLEMYRTGYKVNINELLSIMCFSGFKNYGNIEMITPGLNGKTSLFSLPDSINLQDYGFIKSSIAKGLTFEEYATIVKQEAFPQIVNVTTGTSQTGFLGKKMVKMASEFYVNVDRFIQGNRKVIDFNPFFLKIAASDISYVSLVTPPPKEAKWYSELFDSYQNFKRFLKQKTFDNNPITIQNVSFYLDLDSEIMTFYYANLDKSKKVNHSKNLQKILAFVEYIQKKFYFNLNSLLHIAYIFLAYFDPSGFMFSEKDVPTCFTSDFLDSLFYKILLKLTYSLKIGNPFGYEVAHVIQEKFTQQSLSSFHSATKTGSNIKKESSDEFKQLVEFSKRENKEELVSCYSYDLAFLESIKNQFEYISLKSIGQSIKIEFENKEKRMCDFNIEIPLQDLIPIDTFYTMLQRYLENCYLLSTHSVYLKITEKKINAYLRVTFVQTGNYDLLKQYFSASLWDGVHKGKKINTNLRIEKLQKIYELKFFIENLKDLQMVDTERLEYLHMSPKLTYSYGSMPLMKISTVGKAISILDDLNYVYPLKHFFDFRFLSATPQNLKKLNDSSEVMKNANHGNAGSLINAAFNNQTDSCNDVYSSLFVGQPYNLGYKHIKFVLNPNKYDQLKTQQPKHETLDDDEQGFSIL
.........................................................................................................................................................................................................................................................................................................................................................................................................................................................................................................................................................................................................................................................................................................................................................................................................................................................................................................................................................................................................................................................................................................................................................................................................................................................................................................................................................
>A0A7R5WS06_A
MGIFYINYYSSEDEGNMSTIVVYFTKEGKYWVSAGSVIEGARLEERKDPIADHVSPKDQITWGELKKQDDINDVNLVLFQTDSTIFLSDKGLQSLTANTTERNDSRYFKLNFDNVFLPSMVAQCNLKRVEQIGKRKDIQLKEAQAKAEFYEQTLGLLEKNYRLEEEKIDYTNDVITELEKELKRRSEVSKLFSAQTKLRDDFLKTQEEVKKEYEILLKENLELKTFSNESLFMDRKEFIAKMRLILPTKTTTAT
..............................................................................................................................................................................................................................................................
>A0A7R5WS17_A
MSLIRLTCDYKGYLYRFGVFVDDDKKRWFILNDFLPLLGAKLYAEANSLIKDESAQVKWETLIDRSKGTKEAKEKKKAQWCVSLDFVHEYGLYALMNISDDKEMANVRDFLLNTLIPLIPMK
..........................................................................................................................
>A0A7R5WS27_A
MSFPRIPKKICQIDNFTEYLNQSDPMDISDEKQNKLISEHNSDICYKFFSTPTGCLVANYEYTVHIFAISTKSIDILCKTKNGSLFVTETNKEMANIFKEYVKKDCVLNKLVLRDCVLYFKIGPTNCLEPLYRFQIAKILSQKYIFEYIESLDPRSTLEPFYKKTLYDEHLADIIDTVIDINKLDPNKKYRVIKVEICLIKNKKKYLIKFENINQIYLSNIYFENEFDTYEPGSTFLMETGELEYDKNTNEATLIIDFLMD
.....................................................................................................................................................................................................................................................................
>A0A7R5WS37_A
MENQIYICVKGPEGTGFQPLFSVPISSCAAFGGSLFQTPEISPSIQKESRIQNDMANFSQETELNRRVTIKEPEATDFSNHMLTKFKKFKTNKRF
...............................................................................................
>A0A7R5WS48_A
MLLINSLFGLIFTTCVNMAAHIVPVNQFTKFLAQSFFLFLNIEKNVFCTEKEQIFFYHLFGSGIQELAEMYNQPIINKNILELSPESNDFKLYQQIYAKASDSNILYKSD
hhhhhhhhhhhhh.................................................................................................
>A0A7R5WS67_A
MSSNNPDNSNLMKILAIVGQLTRNLLFDEKALEDYVLKILETPNNEYYHDIKDMWDIRQKNIDFWEAIGMTENNRKVLSIYNHNLTLTQIQLYILEKQNYHLKKVIALTVTK
................................................................................................................
>A0A7R5WS87_A
MGSIIENEFKKLFSSLFSHRELDISGNFQNPLFNAEQVLDILNFDKTPAARKVILETIPLEYKQLVKNPQNKTGIYISRAGLFSLIFQSKNPMARRFQKFVFSKVLIDLSKQTIERPKPPKPIYILEHIQNPDHLVITHTGEYIKKFRTILTLQTSNIPLFYLQLKEFVNKINMESNSVRVVTTENHYVLNDYSRGQFFGFIKQIVGNKAFTW
.....................................................................................................................................................................................................................
>A0A7R5WU02_A
MTTLITLVSLNPLIPLPLIILATPQTPDMSSLSPKQETYYYLFEDIEDINTTRLYFIQTNDPIFQTTYTELIYLYKITVNTVLPHANIMQLFEDKVQMLLRKYGTIYYDDGEIFLNTCPLSTILKILEGLNLIKYIP
.........................................................................................................................................
>A0A7R5WU12_A
MAIYQNVPTFSTIIEVPEEEEMVNVLDMPGKSNASGVSNNSDSILDHVENMPVLRNSTRSSYSANAQSFRLSDILRSLDFLEMESKAFGFDKHIEQVKQAEQQQTQQTQQVEQIEQVEQVEQVEQVEQIQQAQQVEQIEQTQQVEQVEQEDDKLLPVSRNSMSFVKNFDSFTDLSKTLDILKNIDATNNYKGTVMLNVPNLDELPSISQLPQFDKKPFNIKRFVRNLFTILLLCILLILTILMGYSRL
.................................................................................................................................................................................................................................HHHHHHHHHHHHHHHHHHH....
>A0A7R5WU22_A
MFKSFVLKNGIIVFLQKNPEFPCSIHLKNHGSFRDIESNVSGFQHLAEHAIFVEGHILSRDTNASTDFAHMILYQDNVAILKSSLTNKHNQISLARNLSKDRIQGFIDELDNEFLYRQQVNSANSPIYYLSTPFEVFYIGGNKLTLEKKEKEIQNALETYQPIATSDVVVFLDVDNEKNNMKLLELFQSIQKTESPSTRHLKTVLKSRFDKHIKGQNISGEQHCPFYDCMFYLDPNDFFDTKHPGSVKHLGGAGYTRHTKYAKNIKNSQDSRDSLDLKNAKKLDTLALVMWKLFPFLEISKMYDLLVIDVLFRDFQNLAVFLNCFQSDNIREFLDSNGRVASGIYPRFLADFPHADLFLIDTEMSCSELYDKYKATINIMADLIHKRIKQKKYILLTPFASMVNSEDRNGLTFLNIPDVTIPFNINLPLSKNSRASLKITNKERNLCFGIQKIFELVKRYRKIDIWTFYHSLIAFFSSPNISSLREALESDKKIPTRITHNVQIPKYKLFNIKTPYDFLFFVIHSLNKQHLSETLINLEYRLKTCGSIYYLNEYVIPGESKTLTFLFTNPSVTKFPSVINHVKNFLLEYDYIKGLVIIDSRASDKYNYESLKKKVNLSFL
............................................................................................................................................................................................................................................................................................................................................................................................................................................................................................................................................................................................................................................
>A0A7R5WU32_A
MDPIFECYEDSGETIYREYCPSFVTELFKAKTKKEILETPSYVTPRKGNFLKVLPTFLNVIKGRVFYNLKTKRELKALKNPPKDIILGTFIDATKIEEILGKEGLTKKDINDFCFQFDVMPLFFKQKDNIIYKNRKETFFRKETKLLFLTFKVKNNTHIYYEALDEPPTELREIADLKPNFIVAHYLYDNYYFLVTQPQHKLTLDKIYTITPKLEIEPLKNEMSTLQKRINLSEMQNLALQATEYLTELNI
...........................................................................................................................................................................................................................................................
>A0A7R5WU53_A
MPKVFESSDFLDLPEIPLSREQFVSTPNLPKTSRVEKTLQLSRAFEQPPVIIDMSNEPIAPITSVAPVASVAPVAPITPAAPVAPVRSKYSSLNVCLIGTFGTIGCIIVVVIVIVAAFLIFAKSTIPDINALSQNHGSY
...............................................................................................HHHHHHHHHHHHHHHHHHHHHHHH....................
>A0A7R5WU83_A
MKVLQLLVFLGILYLTHGVSLEERIEVMKEALSLNLETNPNTNSLRRTFYRPRAIDDAQHLRYRDDDDLPSTSRQAQAKRDRQRTSTSTTQ
SSSSSSSSSSSSSSSSSS.........................................................................
>A0A7R5WUA3_A
MIDSTKLISIKINMVCYGFDQWIILFNKQEIFKILEKISSINEFTLVKDGPQTEEMCDPKTLLNEYEIFSLIIQKSNLTIHLVEQFFISLLVPCIRKHYTPLEDLIEKPKNVDIQVIF
......................................................................................................................
>A0A7R5WUB3_A
MAKPPPSSVSFKLLTYNENKEKFDSKGVSITNVGDAETDTDVVTLLILNKNIQRLEEKMADQKTCCAEINKISNELLLKYNDHVASLEKVKKELQEKIDKQCAKTPGSNPPTGSNPPIDSNIPNLSELESKINNYELDIKKIFNQLKDLNKTITDISVTSHSDKPNTAGGSNLTTDQITQINGLITEKCNYDDKITDLQKQTDEKRDNLKKAVEGTIFNTQKLLLANLAQEVYSYPIPNRDHYNNLTRYRVGVKTYEEFQTKARNLKTKILATQNIEESDKLTPELIELRGEFFSGLYSSFIVAGTINKELRIMRNRVRALEGAVHLILSKGPGPQLIQENQQTAMTMTFNCRLNKTLAKLFGKPASTLFYENELPRIYLRNLENFPKEKLENSGIIRLDSVSIMFTEDVVESLIQKDHGITIKFAGRDYFFKEPDFEFQSVGFWKTKPLKPFYLGIHPDTCAVVEYFNAVILKPDVQITDYIKFKIKLDVTVFGQGIF
...................................................................................................................................................................................................................................................................................................................................................................................................................................................................................................................
>A0A7R5WUD2_A
MEKALEIFNTENIVRNHSDSIDDTPIDLRYSVWHPKKKGASTLPTLYFKETPSLRVQQAKSLVKVSRISYMPMGSFSHVLSLNVEQFPPSFANLLILISKDIDTLDDTGKLKQLFEKVKIVAKTVIPKHLGCLDFPQMRIDRFSISVIFFSKTIYSFSRDRFNSVIKDAKDIGPRERLSEIISFLSKYATVKRLRPEVNRVTFQENFISKTAFVTRVCPDLEDCSEMALFPFLHFEGDLIFSFEAENLTQAVGTEETSREEDLFQVASYIDKSKLENIEDEFNNLITKDEQILFTKSKINKGPELKDASTSLLDDL
............................................................................................................................................................................................................................................................................................................................
>A0A7R5WUE2_A
MAKIVFKEVVLEERVYHCIIFNEAGNEHDDRKICSLSRNIVNFLKEFFGPISTSFKAPNNHCVLTFRSCLNFVQVLEKIKSAQEYNFFMFKLKYDDVCLLIRHNKRFTEKNIESHLRLIFERIITYKIVNETRAIMTVSYDDYADYIKQLHKKNVDLTGFVLRPSPNFSIAEYENICKKCKGFINLCFETRCPSLCGLCGKNHETRECKEGNELPDKVCVLCYVKGHGSLEHNPFSDHCVSHKIRMLEISSKQRQEALVYVKKCPEPTNIKDFPKLCALTPAKVITSVSYSQMAKKEKIKTETPEPIKPVEPVEPVEPVESVELIELIKPVEPVELIDLSEPIDLSEPIDLSEQVEPSQQVEPSQQVEQVEQVEQVEPTQQVEPTQPTEPTKKIKKNKKSKKSTSDESSENLITLDLSSNVCPFVFEFKNKKYLLTDITDLSL
...........................................................................................................................................................................................................................................................................................................................................................................................................................................................
>A0A7R5WUF2_A
MSFLQKTLSLDNIKYTMSVFVDSDQTFYFKILDVVTALVNKNAQCDQGKINPSDIRTWKQLLANHPQNRYSLPEFFNDTKFTTITGILELLYSAKQLSSDDKKFLIDWYMEIISTPIPAPRSQSFPRPSAPEPESELSPKYTYLQSLLHLRDKEISDLKNQINARDAIIRTLANNFN
.................................................................................................................................................................................
>A0A7R5WUG1_A
MNFPCVNGSACYIKGQKHDKSLSSVLNNYLQSMIAPKEKAGALEKVQYEDPNYIYPEPIRCLHCKVRNSNGEEVGKKTTNLPGVICCRSVSRRGASYNIKAKCEKCHTSKNSFVKRESLPEYILNKLEAGI
...................................................................................................................................
>A0A7R6HJG2_A
VRPFLSRVQTEILINLMQPRQLVFRPEVLWNHPIQRVVHNELEQYCRARAGRCLEVGAHPRSINDNPNVLHRCLLRTTGN
................................................................................
>A0A7R6NGP1_A
MSTVFLIFFQVFLIFLLNILKISKTYYILFFVCIHCFYLVFLFFIECFPSCSQSILVYFGDQTETVFIKKYIFFCKTKTLTNSSQGEREFIEDSAFNCIH
....................................................................................................
>A0A7R6NGP8_A
MILTLMVLLLRLDTQGSQEEQGIDVTRAQLDISSVNGGNIWLQDDELVKQFGIIRKPVIWTEIDDANILLARGKQYLRDQKVSLAKWTVSVVERYLIDDRYGKFKIGNKHPILNAPISDIATLQIVEKKIDILKPQISELTIGSQYQSLYAYQLQLREATKSIAKLKEDSSVANKRKRLESLKYQLDSLKKDTETPPVRPSAPTPLSDKATDAERSAYVQSLYVYENAKTTYEEHLATYNKNQEEKAKTISNLESEIARLQQELKGGN
............................................................................................................................................................................................................................................................................
>A0A7R6NGV0_A
MNGKDKIKNVRNVWVKGFIDEKGDIIIPVNNEGAIHIIKEPYKNETAFKFEEFKLITNTLALEVAESGLRTFGPNIYKFPKVDEPQKVTVPKFVAKWIKKYIYIK
.........................................................................................................
>A0A7R6Q9N5_A
MWKVYRFVDGAGREFYLVGRPYLLLFTKYWKPLAHNKPRRYYEGHWGKKGAQEQADLLNRLDKESKCRRT
......................................................................
>A0A7R6QFQ0_A
MARWVEYAVVLVAAFTIPTLTVASQWGGFSEILSRIEKKVDKIDDRTIDTLQRVSRLEARQ
...HHHHHHHHHHHHHHHHHHHHHHH...................................
>A0A7R6QG70_A
MKIEDIVIGQEYRIVRKGLVNTGRIGRAVGKNGFKVKLLMHHNNAELTLNAMSVEPVEKGVKAKKQVDVNENRKPVDNELVKPKKKPAKKFVERDVLIEPAEDAVVLIEQNGAVVSVSRRNLEFFDDRLMSHGRDFTKEYIGFIPRGAKFKVNKPDNIMEYPFWNDDDMQDGMELTFKNWRNDFGSTILTTEENFDILAKWIDRATLHKMGKAKVEVDDNGNEVIPPLEEQALKRMEKDAKEASGLAFALYWDYRGKLESGTRNHAACHYHMRCFVDGDKRKDAKALFAAQFITDHYYVNIKKELVDRYLTWVMNDSPWSDYIVTKDLAEGKEKGIRVRTDIPANAMMCTFYALRYPTEYRDVITLWGRYTDEGLDPTIAFYKAETRGYDRDTASHHGLLDTFSMTLQDVIDFANKKRGKIVDEIYGVKYFNYKNVSVHHGSTINRDVKTALTELKDKFKPKKVKEKHPVLGEIEKEIAATEQIDQFLTSKLEK
..............................................................................................................................................................................................................................................................................................................................................................................................................................................................................................................
>A0A7R6QJF5_A
PRRGGFVANPLTGLFFAQPTQCLEMCLDFTSLYPSIMCDLNISPETIVDLDKAEKIEDFVGYDWSQIQGGFKKMTLVLSVDRSDPENPKLVRHFSDTSGSLSRYLALRAHHKREMKANKEDPLAHGYHDRLQNEMKICANTHYGVSDHTCSLMITTQGQHKIKHVNAFISRLNRDGVSLFPNYGDTDS
............................................................................................................................................................................................
>A0A7R6TA52_A
FVLVDEAAFVNPSALLSLFPLLAVKNRKQIHISSHIPKSWVNKVGSIMDSDGKPAFHVINQRFKCDGHAQLPGLMCPCSAVFCPTHIDLNTSIQQLINNVAPGGAEMECAGGDVTGNALKSDTAQPFTEELVREFLSNTVVKPDRVLRYFVAMDPTYANGTQ
..................................................................................................................................................................
>A0A7R6TBL1_A
MPYFEAYLQQWQIGLIMAAAGFFTALGRMIPQGGK
..........hhhhhhhhhhhhhhhhhh.......
>A0A7R6VZA6_A
SIQSTTLSQLLSIDTTRGATYSHSTIETQNRKIKSQSTLPATRKPPINSSGSNSPKNHQDNTNFQTLPHVPCSTCEGNLACLSLCQIGPERASSRAPTITLKKTPK
..........................................................................................................
>A0A7R6W4D4_A
SDDAKETAASSRSSESSDEEEEEATVTTESHKEDTGKVSREELKKRIKVDTFLQQGVVKARIGDFCYLKSFEGICVLYSPKEHRVEWTILNNHHAGNETRHLMTTEHREDLLSWLKGNATSIEDVPIFDFEYPKHYTGKKMNK
...............................................................................................................................................
>A0A7R6W4E6_A
ARKFYKLQELTKPYLNRFGVGGLGLHDLGMRLAENWKGAGASSDIAGFDTRIGVSLLGMESDFIKQLGGDDICESFYRIYAHPHILIPKPGSFRRSELLRGRGQRMSGTRPTYVMNTITRLAISILQMTECYKVENYAQFAEEVMAGKINVAGVISGDDEHFTSTIEIVRKYANTGRLLEDIGFPRKDMPPNVPSHLATRIEEVSFCSHNYEKVSYYDRQR
.............................................................................................................................................................................................................................
>A0A7R6W4F2_A
EELATQDRPTGRQCRVKNFVKFETTEKYVDPRNISPREDGFLATVGPYIAAIEKAAKAAPFLIKGLTPSAKCKKVNWLLEYALFCEIDYTRFDMSISEEILRIFEDYVLLRPFRNHTLFILLVQAARRTYGISRYGTRYSVNGTRCSGDAWTSIANGLLNYFLTWLCMRKLPN
.............................................................................................................................................................................
>A0A7R6W501_A
MLIISLLSGFMFIITLISANSTNMESSSTGFVPDYATENISGYSFDQDACLRDNCQVGCGSNNFIEVDDSDKFFDDFIQKKSPFNYSRNDTKPYYYNLISAYGVKSLYNQGDFVYQREPDRNYWLVKRNVDADWSRAEFVLPNVPKNTFVYIQWWFSDGCTKTELGLMKKEGSNTFKPLLFNTDDCYESGYFASRLATWSTNGNSKKRTSKYESWAKSGHKYQPGDKVRMTLSRDNGVVHLWINGNYAGSVVMNHLSNSSSFGFEVSNKADFVTVDRIKLSY
SSSSSSSSSSSSSSSSSSSS......................................................................................................................................................................................................................................................................
>A0A7R6W5A7_A
MDKTKFLINTLNSFMNKKKRLYNMNIFVIFLLIDFAFATALGQESTTLHEEGSCKASQTTVEHARDCLKYTFGKTLQCIGSMYEERRIDNKTAELLTQQALDKLPSGNSYYSIGVQVGEDNKLIIGKQKHYAFDWDFSIPTRIYNIMSETTLVTAFRSKRPILLYTNSFDADVQEMPDWSTSITVPRIGGGMYPLYRHPDAKGGKLVLDCNAYEQWTMRRRIQDVGVAIIMPNNIWCPSSASAYFDVIVANIDMVKEQHGKRTYYLEWFKSEDNSGGEVPNWATEVFQIRGEYEPPVFDFDEEELFTNNHLSILIRRYEKIWSPYFDDYTTTAFYTFLPKVHPILLKHVTDDDWMLFILAGLQFAVLLVVATFLYQINKHLPLLAYVFLYVTASGPAYVYLVLAGYWILSKIWFRKVVEPPDHVKLQADPYYCVRESIRPMEKKERDVFLTALPFVEMILFIALAIAIVVSGNKSCFPLLAVIIVVIIARSVPSVGGNSTAGIICLMMVILFSVMMVGPHIYAQWAEVMEWEEPKIKIPVTVMTEDIATQSWLMWDVVTSSIFEKIGLALNYTKFGDVTRCFLGLFVLAFLLFDEWIGPGIGIMAMVQVRLKNLENRQWCWLGVFKSLNWIGLLAELGFCFISGNYTKLLIGCLAAPAALAVWWFTGRFVWVGRGMVSTQIEARTDTLMVFGDGPTVYRLMVCRFIACAILVAFYAQNGAANGFGLLVICLLLSLSSERVLTLFIGFLTMNMTILTMGLTTKKPISVNLTENAQPAADPTYGANSKNTLVDED
SSSSSSSSSSSSSSSSSSSSSSSSSSSSSSSSSSSSSSS...........................................................................................................................................................................................................................................................................................................................hhhhhhhhhhhhhhhhhhhhh.....HHHHHHHHHHHH.....hhhhhhhhhhhhhhhh.......................................HHHHHHHHHHHHHHHHH........hhhhhhhhhhhhhh........HHHHHHHHHHHHHHHHHH.............................................................HHHHHHHHHHHHHH....hhhhhhhhhhhhh.................HHHHHHHHHHHHHH........hhhhhhhhhhhhhhhhh..................................HHHHHHHHHHHHHHH........hhhhhhhhhhhhh....HHHHHHHHHHHHH.........................................
>A0A7R6W5D1_A
MATTSAVIEKDDKIITIHFKPSQLPKADDITFKPERGGTDKYDVVTYLKMDFNFKQCLNVCTSTKELRDFLKTGGQMSYTLQNKAKNSILFSILRGVKPSADNYILSLNRFVSICSATVVYNSYGQAFDWTSNTYQAAPNLNKMVISESHINRLAETIGIKKDSHIYWLWLPGFENLFDLYPCETIAMAAWRALNIHKFPKMDKDPIKALKAISNKLKKRNKTVADFPQSEMKAVFEELNKATHVSPSDEHATVVYEQIKDLFLTV
..........................................................................................................................................................................................................................................................................
>A0A7R6W5H1_A
LILCVLLWLEKKPKNVYVRWLSAYLLLCFWFQTPVVEAAEYGGPVWADHSHAKDIYTYSRRQRGFVHEQHIVSYRWGSRAFSHHIGDNGYKRIRYTSAGIERLGGYRHLSSRDYGKLEPLASDIWLYIGTSDPFCYMQVTFTEQFWEDYHPSTYCMKHMHENRCTYLKNEIQNVTNDDFLGTRRIVHCYGIAGRLHEIPTGQRADWTPLYTMRPALLETLYGEFWFYVDLSGKFIWVSQDITIGAVTYHNSRITGMITENHMWKKINRSNFTLGSADSLQGLLDRVAYLAGDDSFLDRWTSTPIRVENCECDRIAQIFSPLSDRKHYA
SSSSSSSSSSSSSSSSSSSSSSSSSSSSSSSSSSSSSS..................................................................................................................................................................................................................................................................................................
>A0A7R7_A
MRVIRCNGLNYFFYYCERVGLDNYIPELRFYAVDRFYHRLDVHIIDKRISYEDN
......................................................
>A0A7R7A7X6_A
MEENIVKKVCKELGLTYKQLGEAIGYSEANINKVASTGQVSKQLQKAIELYLENLKLKKQLQDCETLKDALKNLIKE
.............................................................................
>A0A7R7ADZ6_A
MLKCVKSYIFVSVICSILLVTIFTINGVKTKKGSCSCEFSLKQEDMIYFVLVPDDACKFETASRTTISGDRIYSESDMITILCKGELMTFEKPTYYSGCKYLSKSSCALYLSLKSFFNHLLSYLFFYIIRTPLTFLCALCYSLVLFIFRNRLRSCEACGRKYLFYHNCLYPVKFNLKNIYLVLILVIHILSLKVTATLEHSVIQTSGGSIINLPDIPGVIHKFEYNGHILEIQLHSSTALYSIEHIHDVLMVGSPTIVDSASTCELRMADCTNKLKTKSADYTFTKLKDSFACFVNQLKVCFTCTNDYAIVGRVVKLNYRHLIIAKTAWLNGKKTNKVQFDKRTPNPPLLDTDRLYFIALDDTFYAGNICQQPSESCWGKNVTKSGDVLLYKKVEIKDQPGKGFSLLQCAIPDHTYVTSLQQINANVVKDQLVHNVKLSSVTLNLEQIPKPIASVCDGNMNIMVRSEGCYSCPQGYLVHMSSDCGSCCNITCQFNNETRNIIMGKNDTIRQHLYSDVRDVHMICSNNQEFNFELEKQSYEAHIVSDQAHIVDPIESFSLNLNPFKEVERFLTNAGMVLVVGLASVLILKSFMIFRAATPVELFRHAKFKQL
SSSSSSSSSSSSSSSSSSSSSSSSS....................................................................................................................................................................................................................................................................................................................................................................................................................................................................................................................................................................hhhhhhhhhhhhhhhhhhh...................
>A0A7R7AEJ4_A
KVFDEFLNLTENKPVTVITSLIDMKETDVDNNFRIFNKDQRTFTDREIYTGNKEARLCLYPIEKLFLSINNYIPEEAITIPGDKKHKKMYEQRCSVIKEGRYKTIAGQKREIIAVSSDASKWSARDAYIKFLIPIAFNPFLNKEEKWFYIYFLSRYYYKNIVITDKLLYGMVKLQNSNVTGPFEDITDNYKKNYFRVRSNWLQGNLNRISSFVHYCSTLMIESSFQVLNDIYGDSNLIRYMVHSDDSSYDCSMLTNVEENTDLKMRQDYGRYIIAIIKTCESRHSIKLNVKKTYLSTFYKEFLSTLLVGNVLSYFYAADLLPISSDLAYKSPMEDMSSLTSFINNAYAHS
..............................................................................................................................................................................................................................................................................................................................................................
>A0A7R7AF92_A
PIIAWGLHKLARLTTSAIVKEKTYRNHVSKTKKLKKQEKLIEDVMGFKSSMKEAPISPKKQRRLGEKRSRKLNLTTMAIVLFLICGVLGDDVTYYMRTSGKYCVNGVCTIKESAMIQLLPGSTVRLNTKDGDIKITLIESFDQDDYVAYYRTSDFTVKVSHKSNCKGASECQAGKCHNDYIYSGLNSSLPESSIQGFGCDPTSLGNPEWWGCTHHRMCVWYKYALYPEGQSYIVYKWVKSVKYHKIRVT
.hhhhhhhhhh.............................................................HHHHH............................................................................................................................................................................
>A0A7R7AK10_A
MELIKNVTGTIGDLLNNATSEAADNASDRVGGNISINAASASQATSEKKYGFYPPPDANDHFTSQGTVTETAAVNPQKMVELKSASWTTAQVEGHELMSIVLPSDFYPNATFPAYGQTRYFTSLRSGFDFELQVNAATGCCGSLMMAYYPGGLDRSRLIFQTAPLLCSAELNAGTVTTAKLHVPYTHFNNYVATDSTDLG
........................................................................................................................................................................................................
>A0A7R7D0N0_A
MTTITDKELIKEIKEHISSLGGGGTILSAVLMKLR
...................................
>A0A7R7D2I0_A
MIFTSQQNIRSAITVKNYGADTFVPLEMTVPKFRGEEHVRWDGRARFKGQVMAPACTLAMEAAWREIDMGTTPLRDLLPVQRINSCYGYTTVILQVQESRSTR
SSSSSSSSSSS............................................................................................
>A0A7R7D2I2_A
MMAGPGISVMSHSRVRRCWFAWGRRSTSQCDVRQVRKRNVMRSMANVEPFAANPKKPEIRT
.............................................................
>A0A7R7D421_A
LTDFSEISSKICDTSQLVVLLIDLFFENRRVVRPSEETRYIIHQIRESRGDERLKTLERFFPVYG
.................................................................
>A0A7R7D427_A
DLCVLLSKIGRIKIDMEEEPKDEGVMSLKFQGKIDAMFFSENTEKTNIMRDGSGRTDDEGFYALLLICATDAYSRRIWRSNPYPCLRGTLIAAECVLGDPYKTLRRKFDWSVRHAGDKALEGSSYVFTRINLFDTDKTPGSRVIHWTQETLPAFKTTWAEGCPFKDEAPDDDLHCKIDDGQYRDLVSRVINGGWDQENFKIHKLFVERGNIFLMDFEKDAKITAQSEIEYPYYYDKWIYAPIFNTKYKIAETEIANAKNPDPSVKRTLVPLSDDPVMLQLRVVGHLYDTRPAVMGRTLSARQNQTALHKALLDDPDNKRYYEARSIKKVESPCSVHYTSSFILQKISELTLSLMTYHVEHDWEPLKQYTHPSVLTDFSEISSKICDTSQLVVLLIDLFFENRRVVRPREEARYMIHQIRESRDSERLKTFERFFPAYGRT
........................................................................................................................................................................................................................................................................................................................................................................................................................................................
>A0A7R7DYU7_A
MQKTCINRGIVTVVSSLGLLSLTSSLFFASVNFSLPAGLVREMMDSQVFPPPKPLVRPNMIIMKREFFTDASFLILSVTNLNMVIGSKPRKETSSAICKMP
.....................................................................................................
>A0A7R7DYV3_A
MLRKLNIVITPPHPCSWRHASRRAYPAKFLWQVPLIIKSSYLSIFHQYAENGVGVHAENLHQPRNRHSGLIVGSAEFNIQLVFRFSQLLSTCRVGSRDDGFPSLSTTKTSGEAEHDHHEERILHRCVLFDLVGDQPEYGHRIKASERDFLGHLQDALIWNDFIDHIDHHLVFSLSNA
.................................................................................................................................................................................
>A0A7R7E0K5_A
YKITPANKTSNFPLDSTLEDVVFLKRQFKKEGPLYRPVMNREALEAMLSYYRPGTLSEKLTSISMLAVHSGKQEYDRLFAPFREIGVVVPSF
............................................................................................
>A0A7R7E0M9_1_A
MQRNNKHSGNLVPICKSLGDGALKRYVKSTLIPDMLNPSNLLGVKYALKTGQAKWFITREQFEELKLISMLFGGSLQDQRLSKLRSVMYQTTSIGKEVVPGEVNYFEDWYRWFTGKYNNSMYAMWCQYQSSPTLLCDRIIKITAKTTMFVDCEECEASEVVVCPFCGMLNHMMEEEKTHCGACFGDLEWDFECGPEGEPITTTIMNLLQGHYGMAMLEQLSLSNYLDLSALSESPVTPAIVNHDLMIIKQLLSRTRNQMVPIPSNVSKSELSSIKFDLGTDMCCPRHPCLNGARRTVAEISWLVNNLRQGLKHEPHNHVVLDKMDLLSSVALDDQPYVTVDDLHSLTREEWVEVKHLVLILPNGRDMTEALNNKSATCQVTCISLNMDEAYYKEEWDVATVAHTNWASPLYSSATVEFGTDVKQLLSGERYTILASGKIVINSVLQRTNMLVMSSIKQSMKVPGEVLGKIKSCDLEKVGEFTIPIVDVNALLGKLGVPVLEEKTVSLDRTFLRYLINKNLLGNMTYADLLDYAISLCHSRYVLDGRERNFSRISADDCRVHCYVCIMICRLNKSEIHSYVSQLGPDNQFKQMISVLGMGAMQGLWSILIDTAKQYLSCTMETALTKTLTWMKTLSTNEFYSTDIWENIREWTFNDATVKQQYFVRSEWDSVEIVANCDHHNVECHHDYNPFEMIEQDLCTCCKLTARKENSTLCECCSISTNCHHDCEHLCTGKSSHVCKPSCSHDKKLCRCCKVATCLDVCPICNDHIPWVAPIIGVKNVLGKKTSTRSYAQPETSKKPHNKVTVPPKVHRDTFKCHGVTLGEKGCNSNALKTNKVKIEAALSKITKSELEMYDDDILANLGLYLLLDEQLIQEPELPDKPTLGDYMPAKTTDEHQVKPHDAGEESLSDAEISQTSLSTDPTIHKWLMNLSPVLRRTCVDGMLKCWGSLVEEYQSSDEIKPGAGHVLFCPEGTTYLDTVDWISIVNEVEIDGDDNLCGYHALKTSVPTCSLRDLREMSNKECWFSSSDLERYTKSIDVNLIILKDSQVTIFNHDSFNTEYALLIHHGDPTAGHWNSASFIQNKPLPKLPDWVGYTDNQYMEMWLRARGLPETTLFDDLTIDDRVRFTHSQV
............................................................................................................................................................................................................................................................................................................................................................................................................................................................................................................................................................................................................................................................................................................................................................................................................................................................................................................................................................................................................................................................................................................................................................................
>A0A7R7E0M9_2_A
NEEEKLSTKTINDSLIAEWDGVTYKLTSKSQSGNNIRKGNVNLSIPEEFKDSLMLVNMEVNQIETSFEFNQPHSYSSDIPDDATQRIKQEVREVFKTIVQLGVCGTKHLPRKPIGYYDNVIKSNVKYLKDNVCRCRVSKDNIKTGDTICIQNKDKSFSIKRIVRTGKWMLFNHKIPSKRSPVKYHEPRTSLTSQLLKLSNLVRCKTSTADFKSLLKSSKAILAVPGWGKSTRIASQMDDDTTVVCVTSEAVRNLREMGVPTKQVTSVERACDDLVSTKKLVIDECTQVDWLRLFMLCGPQVSEIQMYGDSLQIGAVDFSLSSGERTICSCESYCGTVEQHNETHRFGSPLVDELKTLNPKLTSVAEHSTTVRVANLPDLDIERLTNLVKEEKPGVVLTFHQLTKTNLQKSLGRSFKVELVQDDFKTVHSFQGRQKARVMVVQHFVTPQGVHTDRRYLMSATTRCTNHLTWVTCGSPITSLKLADHLRNSILVGGGHVSIADTVIRRIESIFDVDKLLVNVRSAVDYIIGTYEENSDNQFEIKGLNNSTGKYEEESRFKFTVWPDDDRLTKYNKLIKITECKELTNEVEPTVEILDEEDRSNYYEPLPEWEGGLCYGEKTILYVGQTLPTVLLPLTFTTKFGILKLYQEDGGIFADLVTLGKTWKAQWLPEVEGFDLSGLNRMAIWSLKQILRLISVTHTLPGSINLQVKQVDLVNLGEIFDVDEVSRAANMMDDTEHEAKWSYKRPRGLARINTIKNGEVENDLGLFAIMDVSGVSDEAVYSVKLSMTITNYARLSFLADISHRFCGMVTPACIETPYGWVDIIIQNGCNPCAGLMMVSDKAWWVIDNDYQHRGARRVQFNELAINNYAIMYMVKTLKLEHCFADAVDQDVHQQAYYSVSAFGDEFWESDTPLIDFTEFVLDRIKNLTVSTLSNRSFKYHNYTEENNKWLENEREYLAQFGIVMFWCSFDELSPLNGSIMVGQTLDGEPVFTLRVDEFLFVCDCDGTADKLDDFVEILKVNMNTLLFESFKLGAKLRKNTITSLLRSANNAIFGGGDLEQGLILDLDQHKFHKTAVYSHLSQRLGEVKLRQSALVRRPFYHGRIVSQECRSQIMNCLRAGVVVDCPTVRATS
............................................................................................................................................................................................................................................................................................................................................................................................................................................................................................................................................................................................................................................................................................................................................................................................................................................................................................................................................................................................................................................................................................................................................................................
>A0A7R7E0M9_3_A
TGSELVSLIMAHQLNVPITLVLKNPLLLISNSLWHCQALSLLEVMLNCTVASDRHEFMEVCGATSKKLMRSLDSYMASNKIKEATQLRAVLAKLQVTQRFGATGGNSLLKDINSQSKIMCVSHILLSEPKSLEATWKCDTNKIIVIVPGVHTGGSNWYRVSDAEGESMIVTEEGDERGITVSRSHMVNLMNQDTINLYGHPRSIKVIGSLLDYLIYECIPIESSRGILRKYWIRHPLCEMVRIPLLTTNLTGALQDKRLIKWVNLRCDPSIIRRLEIRCNRPNTTFKDLCEYGRTLLHSRDYSRLGSWDAVKIDGYSMLQHCQYAYYTSKNGDKSIRGILRILDVAMGGEKDMPLINWLRQLGLTKVLDQSLSLYNRIMQETGLNISLSQTGAELCGIVEALSQRSDCETAIEEVLTEYMPTHHKREVTFMVKYKEATKTKGAIGRLCGRVASALIQEFWEGGAAQPKSRETPERSLESQETEGKNTPSDPEPKDTIIEHSSQPETDQQSTDLSEPSQMNNLLMVSQGTRGDVEPLENLVNYFQTKFDKIFVLINRGNEEAVKFPEEVQILYFNMDGSDLAALTCDDSAGGIKQTLSALEKMVSSITTAYDQGASLEGISLIAGTSHTFIGPLLSKHYGVPFLEIQLFPWPYNSQRTGEMLANRIVSRVLEAVPEGVSHLSSRKARPRNVLLMYPPAALSEIDHNIGNSVRVLRKDYTRVSGSHRGKRCLITMGSITGSEALARYESGVFWAIDAGFKDIMLVGQQFRDLRAQNQLLKFSYLQRTAESRGVSHFTMTTYENYKEVVGPEVVVIHHGGAGTTNYMCRLNAKQIIMPIFNDQWYWASLLSSHKMAVFCIPASLPSVRMSTVDGLRPCAIWWQNLNHKYMSQTSIAMNELLSWVSNQGPSADHLTFYPYFKEAALSMLSRGSTALTAIGPVNLACQVINYLCKHVSMQLDTDDVPPPLIEDDVEEQTDSGKSGDNTSTEHKDLTPVADAVDLTEPEESGSRHGPGKPDPEKVEESKESGETIEVEHFDESEKLESVEETFKSHLSSKRSGVVLTSLSKPPLYIGEVLDWNTLIELHEQNLPNSYDTQHLKTVGPYTHSRLLGKKLENVTTLYDPKTSEEGTCVYD
............................................................................................................................................................................................................................................................................................................................................................................................................................................................................................................................................................................................................................................................................................................................................................................................................................................................................................................................................................................................................................................................................................................................................................................
>A0A7R7E0M9_4_A
CLKYYLRNDKGGVLKTWSVLMRSRTWATLPDLIAFSLLARVKLILVRDEDTLIVNNKCAMYMSMRLTQISGLGHCSCVSIDWSEVEAQSWIGQEKFINAALVTKMQRCPKNNMIVLGGHNCSNHSHISKKTLQVLSNAVDVHTENDQVNDWIKTCSMVSGKTVKDLGARLSGSNWRHLIFRRKVQIATKWDHNYTNAISWDPNNCGFRPGDLLCAASGNGCSVGVLLNRSHDYLLPVSDTVGPVEFVLSLSMDLNSVKNVVSKVTKTVGVDKAVYLNHASMKYCQSIGLFHGDGLVVSSDATFDKLVISSFDNRPHHLSNEREVVKNCPEEKIVVVSEFSRAVTINWVKSATHLRCSIWHGNLFIEVESEDSVLLSLLDYISQRIEVGHNSYRWPVTGSEELVLRIVDTVRLIDTELVVGENNLVSLKRLQFRKGANPVKELKKYLIGQNLSAEGEIDIQELDTFLCTPPDQLTTSNSTQDLAEWLNSDRRLTKFRFDSLSIVKNTEIMYMVGPLLIKRKKLIEKLELVGGHLKKTVPSLNWRKMQDHVNAMNMAAGVKHGFKISQIQPDVTESRMVTLEKMGITDTLNNLSHMIRAPDMDNVESHMLVDNWLDNVCAEFNDLIVPEQLVSSYLDREPSRGAIQEIPIHVRDMWDDTSMLDWNTSYAPSNDLRLKASMPTGKRRTERKAIMTKYPIESRVVLTKAANQEFNALTGRVGNAQVIRKYNLNVEYEVKSICQTYFKPGWMVKAREYRGNPASPEPQAILSWLAEKPDCIKIGEELKMYMEDGFLTHPISDINVHIKLESLLKDDPVTVNEALKARVILWQAKGICAMFSSTFLEIKKRLKSLLRDEVVYTDGMQPSEISACLASVDTFTSLVEDDLTRQDSQTDKQTIDVEFGIYDVCGLDRNISAVWRRVHKMWRFKGKDTRGVWKEMRLTGQATTALGNAVVNLAVHWRLVARLGSSLKKFLLLGDDSLFINTTNIDATSLRRNIADYYNMKSKAMEFKNHGTFCSMVAYKTESGSVGMGPDFVRLKRRFEVPNGVSHASPENILARKLSYCMMLGAISPVVKLVKEMEWPITPTIWYDYGLLVNSLVEKYDISSTEVESYLSSLVDYLRSDTYYEVDFEVISQR
..............................................................................................................................................................................................................................................................................................................................................................................................................................................................................................................................................................................................................................................................................................................................................................................................................................................................................................................................................................................................................................................................................................................................................................................
>A0A7R7E0N2_1_A
MSDDSWFGLLVQKYNEKNHICDEVSPFMGDGIDPALHKVMRHIKKKYNNSMMEMWKEYCASNTPYRPKLVSLGGQVYKIRDNVIGTKDPIYKCSFCNALNYSDDVANDLCGCCLGSLDIGLESTLKNTSLMRILTSLEMMEHGSNELFQLMQSGYTDGGLLSDDAEFMRVLYEHDLRLVRNAMTRMTIRMANYDRGISREQLSELQQHFPDVVWRVSPKYTTKPPMTSSEVQGHLAVIRTMTPSSHTLLIRDQHNWTGASTELITDNPVCEDGNHSISNCSCFNDANTVIVFVGLPGEDASRVVRECHCNFNNQVVHLISILPNGQHHGDIGVNEELEMNVDGDSLLCSPNHSSVTWECSSHELVVWTTKSMVIYGDMHVKCFTMADTSHTTWRTLNLTPNIGSDSQPTGLTHLHPKNVTMQVPRVNKQGLLPQAGIPAFTFETVEVNLPLLRALNNRNMNGKVTHQTLVEYGIAMAHSKYTTISRTIKKSINYQMILDHAMLSVIMMSLVAANTNLIHTTLASADAKRNLMHGVVGVGITTMLERLLKMVQDNVEEVNVTKWLESLSDYELNTLRGLHNELLGLAHNDYCPLSDVEDNTETRDTEITGMSPTPNVCAHHSTDCNHNMTGPKCICCNIYSKDKSSNYCACCGKGKKCKGAHACNHTCEPMNMHNCSEDCQHLKKPCPCCEIDTCLDICPVCNASNLAWVSDQEPLVEEAKAFKGKPHGEASQHKSTEKMNKEMRNIARERQVRERRKTKLAEDRERSIKSTDEHLRSTGELEQGHEELERAAADTHRIAIGDNRIMIDGLAVEWYAPDTPSEVWVRDIMKKLDNDVEWLECVSNKDTNGMAGILMAEFDEGAPPVEPKDDPMRIEGILHPEASVSDMPAEVEAIKLDKDWSNIKLHAGNGILSMVMYGQVGAWERHLVQAIDNGPNPGKINLSYMVEGEWSVDPKNIQLTSLIDNPGWMDKCGFYAIETSLGDNVELEELEILSKKDSWFTAEDLSLYMCDVGANHVILVEDRCTIVCVDDTDEEYTLLIHNSAVSEQHNHWLTGTGKQIGPCCPWPNISGTTTAAEIESCLFNHRMDSNAKRFDDLSMNDRKVLAADLVEFASRTKVQNTDFEQVWQVKSSHTGKVLTNNVIGSHRPRDGLFCLKIPE
.......................................................................................................................................................................................................................................................................................................................................................................................................................................................................................................................................................................................................................................................................................................................................................................................................................................................................................................................................................................................................................................................................................................................................................................................................
>A0A7R7E0N2_2_A
KFTHLVTLLTLPSDTAMLDNEMQLEHNMPVDIPAVFDQIQTQETRECIKSLIQLDICGTSRTDDYSNSYTTVWETVKVVNTRSGTTKLVGIKPTCKTGDILRCNKLLGGDKCQLIKRGGGYIISGRINPHVMHAKIMYAKVSAASIAMKLESLWHTMMDTAHTRYLLEHAQVLLAPPGWGKSTRIVNTSDLDSTVVCMTSASRHNLINRGVKARYTISAERAKLEKVTTRKLIIDEATMLQWTDVHCMITEDVEELYLYGDRHQIGVVDMSSSSGVRNDRNITQYTTNVETPSGTYRIGNPLCAELRKLYPEMIALGTHQTTFNVTRLDDLTGDEVRELVSRVKPGIILTFYQSTKNRVNRMLRGSIPVSTIHSYQGCESSRVMVFQHHPRGIRAGLHTSPDYCLSAATRPINHLEWVTVGTSHGGTSLVDLISGGDSTAGGADRTGLPPAVQNLASMFNNWILTTTNRPGDIEKPAHPSTYIDVVSNLLSGDEMNRSTEAGKFIVLEWYPPMSDFLNDNRPKPIGLGFASNVLGRHKITVTPKKVYHIEYAPALGGDYESLAQMLQETHHTIRGTEANAETQPSTEDSHPAAVVESPPTTNVSEVQREINFEQVDRKSLLMQSNFIIDHNAWPKMFEVFNDYNLRTDMTAQEGGIRAHVHGGGADVLIEQRDTTVSVTLNWVASLGLMVKTAQEQALQTLANTTQALVTDVKTHKTYQPTLASTHQQELADLTYSGRTGSQRSTVPILESNVESIPVMSVARDDHENDEDEFYDALEWKADLVEDATAIITDSQGNQKSHLLVDFPSSHLKLLKVTDDNIAALTTMVVYVPWRQTIRIHNLSHIVQFFQFGRCDFILNVMSEPVSVSVHHGCSMCCGIRFMTCDSVMTINENYYNKNNRRVTFQGLWEYSAPLLSISEHFLGRRSTGEIFHMVNPSYIDELTPLDCVSDLNLDSISMFGDILKDRLTTAALGKLHGISGYAYYARENEVTVHKACQRMVSNGLLPDNVTSLYKHINTVNALHPATVRGVRVWCIPTDTHTVIYNPNHADLQYLQPGTKVITSVRSMCKIIQNLEHLRISNIAKIKRALGLHNFDAGGEMFGPVVGMMMDMDEHIGRKTPVHRFMARKVGMLKIQALKNEQRTLYLHHELVTKWKNHMD
.......................................................................................................................................................................................................................................................................................................................................................................................................................................................................................................................................................................................................................................................................................................................................................................................................................................................................................................................................................................................................................................................................................................................................................................................................
>A0A7R7E0N2_3_A
NFDRFLSVQGITLPSPSPDYWDLLDNSWMWFCANRIANQSDLHFTVNLAFIATNGVWDQKYLDASPLGLSSVNHAERLHMLAEMERARDGYKRAVSSERSDKDSQLYKHQHLTLTKIEAQLKTRNGPIVYTDCSKSKFKMSHMNFGLHLVSILAEPESLARVGLSLNGVKVIEGLVLPDSFARSHEPFHTVTMDNDKTRILFNDSPRVLEEDTRTRMVLMTKPYIELNGSYWRIEIVNEFYNAYIVRLINENDVVKRCIIKPPTPIQRHGEVVYNIPSVETDPLKIVANASVFSHRQVSLDANVLDKLTLRCLRDRCSLNDLLNYARIMGNAVMYSKQFKVNKHQLTTTELHDHCMVAFYEAKTDLLMSKTIMKLYADLRAIDEFDVSNGPASIGGMMLSHVGRHIVDKISKMASLLHIDIDFDTVLSGIAGVASNIDRTKLLSKALKDLMNWRVKRVSLAPRFLEFNRRTIETQGLQLNTLPADNAEWLGRTFAKTVSKATSGVELPTSTSERSITKMTKLPDTSSGAISKQLYIIVCYGTFGDLYPFIKMANVLGKVTSNSVTIVTHNNLIAAGQKLVSNNVSLHGLRSGNQAMLDFLTNANNGSMTPNVLDSYITLNRELGTFLYDVTDTNVNIIESHFSRVGKLMASMKGWKHSFVSCFDTVAQNSKFTNKPKKTWNQMLSVGIMSAAAMALNFSDSDWNDVMKKMRVEHQNIVLLKYPGHTDVEPTTHVRLTGPLVNVKKTTVGHRTARKLVLITFGSVNTTDSNRKVAMYSHAAIKIKPDEIVVHCSKLEKNVLERQLNSEVTKHSPSTALTFVERYDASLYRDCHVLMIHHGGAGTFYTARILGFGQVIDPFYLDQFDWGNVAENEGVGKLMKPQDVLCSSEKLLSTDMWNTLVATAETKAIPGYSADLQAEMAVNALLNMLRVHGKEEECDCKLSPSAEEHGQIQVGNAIRTCLKNWWRTQVFTEKTEKGVEICSGVINNVWKTALSSLEKHSLLEQISKETGETDNTTPTTSMAPSRVTTHLPEEESDEETKETEPPENQNQNKEIVGEEWEEISRLEQKAAPSETTPNLTKKAKSAQRPTNVREEPKDADTSTRTDIISLDHVVRCVMRTKMTPVVPGWKFIDAVGRFTSEKPTNIRFTLKDTHNDGAG
.......................................................................................................................................................................................................................................................................................................................................................................................................................................................................................................................................................................................................................................................................................................................................................................................................................................................................................................................................................................................................................................................................................................................................................................................................
>A0A7R7E0N2_4_A
CGLNAVMVNLSRFGQKFAKDKMINLTGKITSHTVTDLALCCLLSNANMVVVSENHPTRWFVYDINWITVKIIQMEVKGVGHAEPAELDEQEMATLWKNRREFQDVMNVRKLATGPVCKRLGVPIIASNYGPTNCLDHVHLTGTQVDTVRNNAPIKITSTGVKLKSKWVYDMEELTGKPESHWISRLSLSNVGKIISRHSNPIRVIKGRKHNNGILLDGATGSVVRGGTLVLVIGMRGAVVTMANPIKDGVWLPITQMDVNPLFFLSLGTGVYPGATQHIKTVLKADEEVKTFLNNASLNRCHAFGLFNNVFRVQASDATDVIVSQFDDRKHHNYDDREFLEKFSRDHIIYTGTDDANLALNWILSSGVCHRRSLVSGHVSMEVTTRDQVLLRLLALAPPNWKVEEVPSNINQEGNLTTYQAHYFDANMTEGAWFGLSDLLGKMLQPDGNSNDAVLRRTVPCEGGLTFTAVLDGLKAISVHPASDLTLTILQSKEEDARYKLEVIKDDQEVLEKLHDLGKFASVGPLMALPNGSVLVYPFGYIINVRNVSGGNAIENVFDLRGDEDDSHGTSGSSPPADFWSTKDQLSKTAGQIMGAHDWWHMTDKTVSQTTATLREVASIMNVDALQDMTLLPLAEDNFVHRPASFWNNRIYFHFKDDGQTLQSCDLMLDEDITSEVLDFWLEDDLTDHNVVYGPKSDLKVTHQRNYGAVKTIVKTTLTRYPLYSRPVMTKMANQEVNAITGRIGSVTEVRKYNLDAITEGRKFAQVYFKEDWASVVTQYRQQPLTFDSEKTLTWIASRSDSSKIARELSTLLDEGFIVNGLDRVNVHLKLESLLKDEPITSYKEQQARTIVWQCKAICAIYSPIFIEAKKRLKELFKEFITYTDGLTPAQINDILATQGTTRYFLEDDLTKQDRQTDQQLIDCEFEIYRYLGVSELVLSSWRTVHNKWRFKGKTTRGTFDAQRLTGQVTTAIGNVIINLLVHRRLVEIHSASIKRMLVLGDDNLMFTNREIDARALRRTVADYYNMQSKAVMFTKHGTFCSLVAYRSVHGIIQMGPDYVRLRRRFEVTNGVSEVDDINIQMRSMSYCAMLGAIPEVERLVAEKGWPITLVNWYAQDCLLQALEDKYSMSQDQIMSNLQELLSMIRTPRKYDHTVTVLVENR
..........................................................................................................................................................................................................................................................................................................................................................................................................................................................................................................................................................................................................................................................................................................................................................................................................................................................................................................................................................................................................................................................................................................................................................................................................
>A0A7R7EEH1_A
MNQQLAKAINIIPVHAVTAKSVVARMEMFMNREGEQTAKLSDVFSAGCLCADYTAAEVSAAQFTEKLQGNEPAYYGRFNSTMFIDDEGNPVPPCSTIYMVDPLNFRKLYIVVAFPGLNIVYYETKPNGAQDYTVDLVSNIENAKLANHMEPEWKEFCLHDLVTAAQMFGFEYDKDDDEVRIPPGRPANSFVLARNAGAATMEMVRTMMGGGR
....................................................................................................................................................................................................................
>A0A7R7EFC4_A
MQKFIIPTKDRIQKWKSVFEEYFREDEHQFVLMQMLITMVMWLHHSQNAKTNQHIELLEATMKMAVELTDTGILEELYTDDVAQMAYEFVTTLFSYMKELELLNSQVPSILKFEGFVGMDMIIKIFSEHEIDQHGEGECLSG
..............................................................................................................................................
>A0A7R7EFC5_A
MGERTYLVDFRHVFEKVGPAEDLLYFYPHELEGFIESCVMATQREVDISARDVQIFREMNDAMAEWTKKEEEATYFSNATFNRNYSVEEYEIREATKVGAIIDDMVRATMSLIRDVHGDYAIDERSLQWSSAHALKMRLRF
.............................................................................................................................................
>A0A7R7EFD3_A
MAPRTKLQKSMTNNSKIRDAVTNSAATISVGEPSLMSRQGAPKSIKVQIGKGGLGKAK
..........................................................
>A0A7R7EFD4_A
MDGQIKKVLDAEFDHLPIDKRLLDKVLKYEKDFINKNEDHITFFGGHLMGVQVVRFDPRDRQYWFDEILEINEQALEEPLYALRDPHHPKDPLIDPDFNVRSDVMNITCGYLIHRFLTANHLPHDKQKEGAECVVRIMLYKFLTSLLWNYFKYPANPAVAEATYNALSLKFGLKKNGNWKKYLDERAHITVEPGSIHYKTLVNMKDDEQFLYFIGDTQGRIRGTVKSIYAIFDQMNKAGIKIVSASSVMEYDGEMILKDKSRTYQSEIRYISDVIGDRGSFIKPELLKIIEKSVPTANPDMLLKTLQWMSDNAGYGKDDIVNQLTTKTVIYSFNYLAQNPGLIKGKRDISGVLFRLRGSFMASRSSDEDLMQLREMAEQIAGFATGSRNDTVKKSIRTAVLLYIIGRIMAKDYYS
...............................................................................................................................................................................................................................................................................................................................................................................................................................
>A0A7R7EFF0_A
MKKILTGVLFAFLAACAQEPKQPDPPQIDKNQEYITKQNRMMVDLCEQENMPRYTRRPQFDRKKFQSFTDDDIKNGTMDAFLQDYMDKQNKYIDQLLYVITKTRQRVEQCR
SSSSSSSSSSSSSSSS...............................................................................................
>A0A7R7EFG1_A
MGFDLTKLGNAFQTLTTWVTAGLAKKADATATSNALATKADATATTNALAAKANATDLATTNTNLSNLTTTVGTKADATATSNALATKADATATTNALAGKQSTVLTGTAAPAAGVGNNGDVFLVTDT
................................................................................................................................
>A0A7R7EFG4_A
MSGGGGLNSIQPLWGYNYSSNSSTGKITPTNHTAAAGAIVTPPISLSGYTTAMKGVDTINYANGSRTSTADFTAILRVLLVGATGYVTIMSSAFNIRTGDNGFGNRLQFGYAMSTIATCWDASVTEGQMSTAWYHIAFMRKANVNTVYINGTAIMLANGTGSSYTYANFSDSTSIINNNSMIVGQSGINVYTAEWGFWDSAIITANFTPPVGGLI
.......................................................................................................................................................................................................................
>A0A7R7EFG7_A
MLESILLKKKAVANVINIEGGGATNTWTKSSGVTQGSDGSYTFAGGAQIDYIRIPYGTSPYPIGEDMEIRMNAVVYSQNTGNGNSLYLIGKWLQVAGQGEFCFQRYNDGTVRLSIGSISESVYQSTSGSNNIALNTPFDFFWQRKGSAFLCKLNGNTIYSNTFATQRKCNVDWVLGSYLTSSGTIVGTQFATMGNWKINSLSITHGTTV
.................................................................................................................................................................................................................
>A0A7R7EFH1_A
MLDSMLLYKKQVGPAVDSNTLLLLNAYGGTIKDFSSKNAVVTNSGMTVDSTNKLFGYPTIKTPDAGGAYLSIPNPTYLLAGTNDFTVETYFWVKNILFQSADNSYWWPFISWGSWHNGTSPYNFDLAYTESSYGYTSLWAWTYANASSQKQIANPSIGKIVRGAWHHIAYQRMSGQWQMFYDGTALAAPAADAYNYVLNYSTALLVGRMLGGSGGAVSWYASGNFYGTRVSNIARYTTGNFNPFITGY
........................................................................................................................................................................................................................................................
>A0A7R7EFH9_A
MIVEKVFDLTSDHTEMQEELDLALNLDCMINGEADFVKQELEHLVLGEVLAWFPNIAAELPEDMYWLTERLELIINVPERYEEQRGYFF
.........................................................................................
>A0A7R7EFI1_A
MQSANKSGYLINRTKQVMRVTQLEPKDLSLDMLMTAYASLYLDGAAGNDKRISMKVPALATHLAEKLMQDKFVIINDPDFNKWYWVKAFGQDLIAVYYSIGPWLNVHGVKATSEDILRELNILTPTTTDLKVIDRIFGFRPIDPKEDDHTPATAVVNKSDNQMHWMWHSGTRAAERKQQDREVESPTAEVLAPSHIVEAAGSVGEPGREVEMGSNQMQKAFQSAGVTGHQSRRQERRHAERRAHELNQPDDKKSS
...............................................................................................................................................................................................................................................................
>A0A7R7EFI5_A
MLHIPHDGDGIVKFVGFDPGTSFPGVGLLHYDVEARQIVRATAVALNLEKMAKRSPHFQYQNLRYLKLQAFRMYQRALFKKERPMAIASEHPYINPRMPGAVIPLAECLYMTEQEVHAYNPYMCLERIDPSSIKNAVGVKGNSGEKHAMTEAIKKIPEIMDVLVGDIDSMDNNAVDSLAVAYCSLKRELNHGN
.................................................................................................................................................................................................
>A0A7R7EFI6_A
MQESKTLTTEEINDVISNINETWDPNYDKKILAKTRGAKCGLSKTGQRRPALTDEHKEKIRQSLKGRKRPEDVVRRMKEGNTGKKRSPDAIARVIASKLGKKHSESHKKKIAEAQFKPVSINGVVYPSAKAAGLAVGIDRSCVSKFARSTSEKWKDWFYVDEPKKPT
.......................................................................................................................................................................
>A0A7R7EFI7_A
MSALKEQPKLNKADAQMRELAQQATMVSGFQGGLNVLVLKRLLVFPDQPYNFIQVAVDLRHAKITSATDYNVKKAFRFLKDRGAVHSLPGNMFKLTQDMRELIFEVSIKNAKNRSKRQGLPTDPVDGGSVLSG
.....................................................................................................................................
>A0A7R7EFI8_A
MKEPEFTKASDGVVWMDTSVISDRPFKITIIDPQQHIAAIMNIFEMLPSIQEYDFTKPALTHLVRKVVITIMEAIVNRRRAWVYGEDCDWHIHLMNLRELIGFDIEAELREELRYDLNDPANKKAADMLDDVLKQLLALTTEHMNPNRFVLHRLTQGRDLRTLMIEEYADWRVIQWTKAEQEKIANRHETI
...............................................................................................................................................................................................
>A0A7R7EFJ1_A
MSGVVKGDASTHANITASGFIVRTLYLSDNKPINENLLLKKLREAHVFMPQLNINNLLVDLLLEGVATRHKGQGWWLTDSMMELIGEYLTPPEPVVSASAEVKDVSE
...........................................................................................................
>A0A7R7EFJ4_A
MPGQILTIEEKEYPLEEAIQKAAEQNVRRDYTLHVISEESFDQLSDEGKKKYIDEATRVLLEFGVNYVPIHPETERIRVQKPADDKKGGQENG
.............................................................................................
>A0A7R7EFJ6_A
MFYKEAKVNTFNPPLSEEVKQRFIHELANLCCAAVRFNGGAVVEEDDNQPQVENFYAMAYLMGWKWRQNLIMDVARETGWPEPEFVDFVHDMVIRLGLIPYNPNEQKNRQEFLLAMENEPGRDIEPFPLAGYPAWCKALNREHTPHVAKQLGKAPVGAGKED
..................................................................................................................................................................
>A0A7R7EFK4_A
MSFFSALGDKIEAGLNKIGLELVTEWRKFYTMYSVWFFAIVGAAPDLYNLALQSGLLTGASAPPQLAHIIAIVSFVGAASRLIKQKRLDTLTTSANDAQAVANAEALISAVTSQASATAVSTAAAPSVAAAPQTPAQPAAGTPPPAA
.............................HHHHHHHHHHHHHHHHHHH.................hhhhhhhhhhhhhhhhh.................................................................
>A0A7R7EFK5_A
MFKSKSKKKGFQLDMSPETHVEIEKLQMQTAATGLADVIRHALGTYSYIVDLQASGKTIIIRDADGKEAEFPKVPQRSK
...............................................................................
>A0A7R7EFL1_A
MTDSTNVVGKTILQLDPLTGQIDLANSYIEVHVVGQTSSQKVPLSGVAANGKSAYQVAQDAGYAGTQAQWLASLVGANGKSAYQSALDQGFVGTEAAWVASLKGATGTAGAAGATGAAGADGKTIIATSGAPAAGVGNNGDLAFDAATSTIYGPKSAGAWPAGVVLKGAKGDTGNTGAAGTNGNTLITTSGAPAAGVGQNGDYAYDPGTFTFYGPKAGGAWPAGAVIKGPKGDTGAAGAAGATGNSAYQDAVAQGRRCWCDG
SSSSS.................................................................................................................................................................................................................................................................
>A0A7R7EFL2_A
MLIVDKEVDLSLWDAAGFFRLLSCLEENEIDEYKQYNDSLIGMRYLNIMPTQQNDISGVYVMYFKSNSKFYIGSSRKCAGRIAVHHNYMKAGRHQNVRIVQAYRENHQCKPEVIFIDTYTEERARHVEQRLIDLVFLDPYCLNQRQMVEEYRPSTESTREKLQSSAKRQWQDPNFKKKIKKIYSDPNHRERRIANGKKLTEDPEYMKKLSDASKKLWEDPEYAEKIKRSGSAVWDDEAFKERHKAAMKAKWADPEYKARVVGKRAEAQRKPVTINGVQYSHAKAAAQALGMSETSVRRKCDK
..............................................................................................................................................................................................................................................................................................................
>A0A7R7EFL5_A
MRIQKEFGLTKVDPHAMELPIACTDKIWGKRPVEDLVCPVFLHQKSDHDLTRIARQIVVMMPCWLVYDEIFRVVIEVRQLLEARDQLFVQ
..........................................................................................
>A0A7R7EFL7_A
MLDAMLLSKKASVPGLSMALDFEDAVVKDSVLTSRSFSTAGGGGGLTLSTAQSKNGTKSLNQSQVAAGGSVYLATPLTSDLKFSGDFWMEAWGYCLGQGNTLYTGGYNTILSYGAYSATGGVWRWHLDNLKLALRTPSGTGDTAFLTGNIAVTNNSWNHFALGRAGSTTYLFVNGAVAGSSTSALGTVGFGGNLNIAGYYDNRLSGSTYAGFNGYLDRVRIYNYCLYTSAFTPSTGLYPN
................................................................................................................................................................................................................................................
>A0A7R7EFM3_A
MIDTGEFISEYLTKGFYRFDASEVLSRFDIRAFGAIKKTDATFDTEDPQERYKAYTPAQTVLLRQLLKDISEVYFSDLNHELRFNDMWASANPYTYSWHNDTLRCWPGFNSNVNCYFDSMDEGIGGALQMHPMVEDYDSIADDSPLIAEVFPQKYDIIVINQNSTFLHRVRHTEEKRTMLSFAAGFFDFNPVF
.................................................................................................................................................................................................
>A0A7R7EFM9_A
MTNAKLPNVVDAELFMRMKYETAFGIYNHDAPDDFKNVPWPLLFCSPLEDLARVDPFDFRLDQFAENKVHEIFGFSFDELIRYPRRDFLKVINSAKKHSAKLLGAGNGAIQKLEKLLAQTPSNQQQKK
................................................................................................................................
>A0A7R7EFN3_A
MAVIVTDAALTPEAFDLLTDIEKSAYITGMSFLINSEDPANRQKLKDFLNSGIMKSKYDAYVESMGPISMKPMPHAYWFAVRVVGIPKDVARELLGLQHKQINEREV
...........................................................................................................
>A0A7R7EFN4_A
MLDQSLDNFLEQALPPEKYRLYVDIISYLESIEYDTIESELLNLIYMSIGDENEKVPKPESTCVDEIYGHLRECMISQLSQSGIVANEEVKLKDVYDLAIGLYHISTHEDIAGIVACCSLDEAPIHQLAEVLQLVTTVSADHWMTVIDEIQPEVISRIIEMSHETINSEYQVMEETAEYLQKIRIYSEYCVKKGMIDLKVFSLVSNVVLGQNYQTYLDSGVIHELFEGDQMERLALEMYGMALMSNDASKDPVGAIRTVIESYIEDTRRIVDLNSKVQLVNAEFVKFYQTTSQGLNNG
..........................................................................................................................................................................................................................................................................................................
>A0A7R7EFN8_A
MNNAINLQVAILNTLFNEGQEISCTLAAIKHKVARQAVVATEEEILETLTGLMNQGKIELTKNVSDNDAWMLLQDARNELLENKMNKQELAVPQEPVSENNGRVLKTMTVGKLPEGQAAQWLSDLAKAQGEDVIRMRDAFGIALVMTDYVKFVALSGGFMDRQDIPSILKKMVFVDEAGEFIQPGKTITVHEKNFQAHLWVKVLSPGVNQVITHVEHRDDDRFSLSYNKEDDGAGSFWEKVKGDWKKMADFFGLPWDAEKEAFKIPLAPTQVEVIAK
.....................................................................................................................................................................................................................................................................................
>A0A7R7EFP5_A
MRGTPAGDAVARIKILQDERTADQLACGLYHQLADIPQPETFLGEGYGDPILWKHQDDLFVDFQILKHIVVDDVAFFMRYLNHELKEDEKQVYPYFYSPCFAEVKDVVSAEMSGHPLLEISEEQSCYIVMFQNVMGLLLFSKTDVEDINKRSYGFEDIPEKQYYQMTFMRFDKNVVERLDFAGTVIEHYHHSKNHSNPIRVNFAQYNNDE
..................................................................................................................................................................................................................
>A0A7R7EFP9_A
MQPFTLKQKQNIERGEILTNQLVGKVTAAFDKSDALIVPKRHHYIVGPAGIGKSVTVRNTAKKHRIPLIEIIGVASMNAIAIALALAVHNSRGKKTYVWIDDCDSVFADRTSLSVMKGALDEDRNMFAWNKNMTAMIQLYEKSESVHEQRVAEALRAFQTADGVGIQIPTDNINFIITSNQSLAPSNPAPKGARKIDESAIRDRVVYTEFKYDRDVSWGWTASVTMKNKIFDLTKAQKQELLHWLDHNWDRLGSVSMRAIKELAAEMINHPSDYPDYWETHLN
...........................................................................................................................................................................................................................................................................................
>A0A7R7EFQ0_A
MSYEGYTEYLCDNGHYWTVRSSNENFEGREAQGLYCVHCSYPFAFISKVDQTNGTMENVPSTFEAPKIEFGWEDVPKKDHWGNPYCEKRSLFLPDVLSRRWQVAIHDLPTPPDRRFQQQQPTFQ
............................................................................................................................
>A0A7R7EFQ3_A
MSLSEEDKIEKIILDTMDKNGILTPAEDVENALAKAGYRFTFVEVYKRMVRLIREKQVKGA
.............................................................
>A0A7R7EFQ5_A
MSLQEKFDQAEAADQATRVLITPAANQQDEIDDLQMPPLSARAYVPLLPVQTEIIKRAAKMRDDENAVITPIGGQVSLGFKNQFGEQIMDDIAPVPLFGTLLYPGQIPLMVDEKPPVEHDLMKEHDFGRLPTYTDLCDSVEGQKKPVEQVLAIAARDFIDMMTMVPQEEVRPNELNEAVYWALNFIRRGWCENDSRYIQLLPYIVFYKKIGKRYRIFVYQRGKGVGEERLALGCSVGVGGHINPHDFLSTQSKLVKHAFPGGSELINTFSGRLLCEGFWTGIMNNVIREGREEIEMRVYGRGVQNAQVVETYETKDIMDLIAQGAQDAMCSPEQWLHQRTTFFLDYASGDVEKQHLAMMIAIQVPEDYELSTNEEELNDVGFKWLEDLQDDSLLPTPLECWSRSVIDSLIGTLEMLSLNPHRPAISSRFVMDSMSNGGSHPSDPEFIAKIPAEDRWKIGTISQIFDPSLKFYAMNAFLRA
................................................................................................................................................................................................................................................................................................................................................................................................................................................................................................
>A0A7R7EFQ9_A
MKPTAKVGRGWYEYAYRDENNAPVSVMVPRGVTLKARTQTERDRLIHALVCIRTVVKIRRKNRERMAAEGK
.......................................................................
>A0A7R7EFR0_A
MAKYRFGVIFNIDRHIRRFDTTGMFEDVNRRDLLEELVKFLTEGMENAKEARQQINEIEYLIGKLYDKGIIQEYVFSQDEPYVKICGILYAICESIVEMFEDIHLFDYIRERGTRPVRVIPVSRSNFAIVVKHPLRNGTSHFCYKAQTLLRRVRE
...........................................................................................................................................................
>A0A7R7EFR4_A
MIEMMNGQPLMWFKKRTYPFVKNDWPLLALNHSTIYNHPTKREAGLIASIHLGIWTQ
.........................................................
>A0A7R7EFS7_A
MPWLNTNEVTQVDEAESQKKFEKTIFAIDFDGTIVENDFPYIGKPNEGAIEVLQELKKVGIKLILLTMRSEDKLHEAVVYCNKNNIDFWGINENPEQEKWSNSPKVYASIYVDDAGIGIPLKMGSNGKPCVDWVKLREILVQWEVLPPKEEGDGSKTFDIK
.................................................................................................................................................................
>A0A7R7EFS9_A
MATEQQGGTQDNTGVDQEALKAAAADQAAQQQEQQDAAGDAAKDTPPADDAAAKQAAADAQAAADAQAAQAAADAAAAAKAQPVTAQVRKTIPAPAAQQTGAKDASTTTATTPAAAVVTKQVAAATVTDTTTKAPASDRDLPEVVAAMKVAKAQTQSALYQVIQYAIDMHPGKRVELPAIEQAQINLRSNLFTILSAEDVNFKVVYQALLAIVKAHRQNCFAITARNRGLNTVSLAALDNKGMRFLTKIVDLLVLTAGMNDVENVKKQFDFSKLAEWCPNVRIQQNLTSYYSA
.....................................................................................................................................................................................................................................................................................................
>A0A7R7EFT5_A
MSIFQFILTYDFDRPEDEILCDLVYVSNKYKLPPPMVVFGTPQELDQRPDIEDDPNAYIPAKINPKFDHRMFPNETGFLYHRIPLAALRVVDNSIIQPLAIPFKTYDILDQINQQLGVRLTENDLENTEYTTMDDDFVITAKPTSKIWTGWRYINVLGGGKKNLLYPNYLLFGFLSATSIQADKKAQLTSIANHDNAVSWQEMIDFDFGAIETVSVAPAGRNTRVYVYAHKQGYVDQWLYITRVSPATINDQFTDGIIPSVTVPNEAFTVYSILDQINAALNLQLTADDIENTAFQPGASEYPITFKKTSLAWLSGTYTLKVNYQSNMPANVRLVGDGSYRVRADGVPRVYA
................................................................................................................................................................................................................................................................................................................................................................
>A0A7R7EFU4_A
MNTIRSSALLSFGNIREAYYKERDAGKTIREATLAVMQAFPEIPVVEIATAMFMIENDYGRRKLNDLNATQAALYRTVNQSEPLRLATVH
..........................................................................................
>A0A7R7EFV2_A
MNKILKAIAFNARVNKLAAKLEAAKAAKEAARKTNNLGRFEAISKKIDSRMMRIERALFRAGKINSLTFQAAI
.........................................................................
>A0A7R7EFV3_A
MNKQLNAGNVATFLVLGIIIAWFLSFTLFRGPVELSLKEHENAMIQKYCMTGDKIDTSRKSCNKWVMGESQD
SSSSS.HHHHHHHHHHHHHHHHHHHHHH............................................
>A0A7R7EFW3_A
MNQRELDNKLDGTTSRVPEPQTDVAQPHPRQQEAMKVFANFQQQRRMGIGIDIRGIANSLTQIEQNSQFPETLFVEHFLPLFAGEVQPTAEVNYRTWLEKVAGGEKVSVDIVDENGKILFTVPPLFDTSILEQSKPGGESMTLIERHYSRLKEFDAAASQQFLNKKLSGLHIKDKPTEQVYANMRIWNAIFERYGKHDKILNLGNLLENDPNKDKAVDLGGSSSANTADVGDYELDTD
..............................................................................................................................................................................................................................................
>A0A7R7EFX1_A
MNNLYQVTVLEFCLFLSDKYMDGKKFEEVEWDEVNNRLERQNLTVREEKQVREYVHAQRMAMREADFAAKKAEAAIERAMNGVVLRNSLKLEAV
..............................................................................................
>A0A7R7EG07_A
MLTPIMMSKKKASNIGGTYRYLRLNNILPPSGTSYAMIVEIEVFDSSVGTNWCWQPGVVASASSSYTGQPPSAAIDGVIGTNAGNRWTSNGGTGQWFMVDFGQARYFDSIQLAVWTGFNQDPTSFTIQGSNNGSTFTDLKSVNRGLYSNLTLTEVYKT
SSSSSSSSSSSSSS................................................................................................................................................
>A0A7R7EG36_A
MALDKTNKVIMNLVVKACASIKYGSDLTAEECIVQLVSEQSRHPEGHDGKEIIHRLTAFGKYSTTEVETALQDLLDAGILKGWEPMGSIIGDRPTLYSLTLDFVSLMSSYTGEKGKQVLLDVNIKVKDNNVKIGDLYQFYKNVLWLFETQQNLEHIHVGRSKLTKQEAIDLYAVLKKQKAFE
......................................................................................................................................................................................
>A0A7R7EQI3_A
MAVVINKRIKKLQYERIRKLEKRKRGEPPEFIFNGNYSLEEIELFLHFRKKSEGKK
........................................................
>A0A7R7EQJ8_A
MTTDELKEFYYENGIDLWNDNLYFEQVVSSGGWYYDNERGLWFNYED
...............................................
>A0A7R7EQL4_A
MTMHTENLLAVTIFLLIQMAVVAFIFTKGIIVYDRLLSEYRDVVGIAFSILLFGNGAMLIIHQVIAIFSIWFNNSFRESDVFLAQGYFIVLLLLYIALNVYGSALFKNIRVNIKNYINYNARSKNYKLALVIVITFIVNTVLVLATYWLAEVVKGAIIH
.......hhhhhhhhhhhhhhhhhhhhhh.................HHHHHHHHHHHHHHHHHHHHHHH............hhhhhhhhhhhhhhhhhhhhh.........................HHHHHHHHHHHHHHHHHHHHHHHHH.......
>A0A7R7EQN7_A
MATRNKIGTYTNDEGNVVVQMAGSKAELLELLSFLNAKYLLEVTDTPEEYQKVFNRLQVETGKNYSVLLLDKVTNKSQESEDFLGDKV
........................................................................................
>A0A7R7EQX2_A
MKIYTLSRELNEGTIFVPTSSSNEGRLFSFPLETLFDWYPCCPRYEYQYSTSRKKLYLRLLDSDKTLVARYGVGDNKKRVISKIACFNENEWYNEEVANENAELFNFAKQYDIVTPLKEDYTLKEVDNSISKVLDILDLLYTNQKVKVEEELINKVDTLQLSKPDSDELKQAYKDISEYMRLDREEKATYVLSRSLDSLNSVYEKFGNVYTMLNIMRKVVA
.............................................................................................................................................................................................................................
>A0A7R7ER21_A
METLEKFGYTWQGMKEVTKEEAEKNIKNGVGTFLLYPDNNN
.........................................
>A0A7R7ERK8_A
MKLTEKELNTILRDDETGNGGTAFLGETLADFLEESGIDFTNLTILEVNELLENNGIEPIEVVPC
.................................................................
>A0A7R7FRG8_A
MSYSQMHPILQNLRTSLDTADSPGIVNIADCEGCVGIASKPDEQTKFRRSQRDDRLPKAQIPLEDIHSDPEPKMAEERDLQYKASNVIQLDENKVLKSDDFKPDFPSSSPAQRHIEAAKIKRDGDYTRSLEQWSHDTFISHCKQLLTRPCTSLGIIYLDDFLQTYLEHSNSSSLNFQLFTLINHVNEPMLKRLLKSISDKNEKGFVNQWLIDLITCMYLILRDEKDLDNQISALLITSNHLALHFAKKASGGLYPTADKLAKTHIFFKRIILGILALAESIGSYTKNPVSKRPVKKSKTEIEPSDQMYMFSLKGALEAPESDEEEEEWTTL
...........................................................................................................................................................................................................................................................................................................................................
>A0A7R7G0Z9_A
MKFDFYSEPTFHIYETRDSLLNERINKMLTSKYKQEVKIILQTTKHNDKLTFTADEDTLDLLSQEYHYQDDCAYAVVDCFIMELYSLDDTEYDGLMVYYDIDDALIHIYKRV
................................................................................................................
>A0A7R7G113_A
MQFANVLIHYDSPWNPATKEQRDGRIHRIGSTHDSVTIYTMVTVGSIDETIQEVMKEKTALSNQLVENNAAGRNALKELMKLATAGD
.......................................................................................
>A0A7R7G120_A
MRKRLTKDEAVLIKLMLMGGETYSTIEKKMDITGASISDIVHGRSHKDIFVPGFVEEMRVRLKNPNHSSKMKK
.........................................................................
>A0A7R7G123_A
MAIMAFDPSTVCTGWGYLKDEFTLLAYGEIKPKSKDVDERFKEQYESLKILLDEYKIDKVICEDQYQGSNAATSKKLIRVSTMMEVLCMERGIPFEYRMPSAWRKRLHGKGSTDKVLTWNYVTEKFDLKLRKGQTDITDAIGIGLSEFAGKGV
.........................................................................................................................................................
>A0A7R7G124_A
MKVIKEVWYSIYEGQFATFTYDSYEALATDTKGYVIVEEETPDVGERDVYESYDEAVYMLALETGGVAIGQDYVVICHDGEELVYWGKEEWEADPSILPSIVNAVKLYYDKGPEYISLLLHS
..........................................................................................................................
>A0A7R7G131_A
MSQEMINLSLFFFEHVKGIGRDTGGQIDAPPTYKKMVMEDCFNLLQNKYTARMLFSAMKDYKTHVEDASLVYKVSDIVKHFKLEPDGTGVKEEVKENLMEVGRFYYHPALQVTPPPPTVKVNDDGTFQASYEADEYFLEMKSHFTMDELLHYFYNRTNAKDTCHPERDKGSFRFLLKHCSIDHILYTIDEAMALVEDGEARYPTNPLDLQQYLPHGRSLLEDRMNACFEEGVNYVKPRYQ
................................................................................................................................................................................................................................................
>A0A7R7G132_A
MNGKEIDKIVYGYQQGNETYAEQLLELFAGSSYEIKENSYLGKFYRVLRGGKIFMEDKDIRGFLALYIKDENARKYFLSYTSSSRTREIGSYIMDTLQEQYSSIPDEDLQQDLIMLFLQQATRYEKQKEDIYFTGYLFNSYRYALRVYLEKAYGYLYVEKDFLPFEEEEHIDEDSLIEIDDRDLLDTPRISFEEDGEFGNSWVRGLTCHPIFLSLSPIERIILSQWYMEKKSDKKIAEMIGMNETTVFHKRKRAVEKLKGTDSHDEIHEL
..............................................................................................................................................................................................................................................................................
>A0A7R7G133_A
MTNETKSEIIEVEATEVVESPSEAVETVEAASSEEVADSIRCAYRVVLTEKGNLSIEVEGKEQSLLLLDSMVTYARKTIDKKWKEQLDL
.........................................................................................
>A0A7R7G142_A
MSIKKIWNKIEHVPYRGTARLIKPAVRFKNLHSREAYCRYCGGDILYSSSPYTSWPDTYEGVPSIASGVIRYATHCKTCGLLNEPYDRVYFDALDREDGSVIEDFSMDAGYVFDKANYDEYLEEYNKDGFITFIIRRP
..........................................................................................................................................
>A0A7R7G143_A
MTNNNIFEMKPIFDVNAAHAVLTTPLDPSWIKTREVQKTKLSYIEGSTVIDLLNTAFNYQWSFEIIDKEVVASLPKAMTEWDNKKKRKVPVTDNDGNQVYQPQPPVINVTGRLTVPGLGFREQYGSKIIIGGATEQEHALKSAATDALKKCASLFGVAAELYRDEYTVSVQEAMQYLEQNNQGYAPEQTQQPQQEQYTAPQPVKDPEPVQQPQQEQQGSKEATGAKPASDWDSKDITKMKELKATLGLETNDDLNPYVQRFFENDAMTVYHITPQNIKAFNIFLARQIEQGA
....................................................................................................................................................................................................................................................................................................
>A0A7R7G144_A
MLINHANSKTNMTMDESVRKMKWVTTIDNFKSKIIAAKVARRKGKTTCGIEWLIKKGEDSAFIVNMPSQLAYTRHVVIELEEEIEREYGYTLDVLYNSIGFVKDGKRFDIYFTTKHDNNTTWIRKAKYVVFDDADNMGMIDIYQHIKQTLILGTEPTSAFERVWTTEGGLSMDFIEVFQNHKFKMRRAEVENNIAALSFLRQEDKEWEKE
..................................................................................................................................................................................................................
>A0A7R7G152_A
MGIKEKRFDETVERILKSELQKGNLPSSHEFLGRLNYELDQHPLSQPLYDFHSVRPQQQASSTMYNADLDNIYKDLYLLYENTKELHDLLNQKLNKFEVGKNKLMYEVRALEQKLKELALIYSQAGILNSVYDVFDDANKIDQSKSDAFIDIKQHEVSISNAWNTSTRITPATNVRFSIADEIKEHVKQERLSGYPSYILEDGRNEFWQERVVSSIKEEVVSYLLLSFESKQRMNRVECEMLSPKETYMRVEFTPDGLNWFKLPYHENGEFVMDATSFDFPTIEATAVRIVLSKKIPDLEDVPGKTKDQMLQHYIFGLKQIRFYQLSFAESATMQTKPLEVQALPNQNFTINQVSLEVDDFVPHGSNLEYFIALPPAEGEIEWKRISPRNDKTPKYEQIIDFKNIMNAPPTLLSVRKDISISEHELPELRANGISFYKIGSIKHKGIIENTERLYMGKNAWGVKYFAGQYPDHKDHIPSIEDWNRTLDTVAYDYVPMQDGKPSLLMDKTIQKEARSYMYTLGVFCEEQTTEVRSIPASTEPIAIYINGKELFKGVPSESTVLTYVFENGWNEMVVLAYTKNIQNSNGSTINVGFDPREVGSYVYSRAETMKKVLLFDLRYNVKNTDITKYALLEKEDEIYVITNHAIPGLEYEFFFNQIEGDIKDKILFKAEFSRDRVKTDISPKLKRYRILFS
......................................................................................................................................................................................................................................................................................................................................................................................................................................................................................................................................................................................................................................................................................................................
>A0A7R7G155_A
MNNVVLDTNVLLEQTFEAVLESFTEPTTLVLPHVVLKEVDKFKQGHESKNEYSRAAIRFLDKLRLQGNLREGVAVGNHIVKIYLKEEEIDPSKPDYDIILTAKKFDAKLVSQDIHARVIADALEVDSTSFAPNDVDANKLYTGKTSFVLAPEEIDIWNRTNQLRLPDDILSNQLVYLLDEYENVIGKGIKDPNKDLVVPLERSYEAWKVKPKSNNDEQAFLMELCMNKDIDFVTAIGPSGCGKTLLALACALEQTFRRETYKKITIMRPLVAVGNDIGYLPGNKLEKLEDWMASTFDALDYLLTDYTPKDLNPNLPTKEKIYHMVESGTLELEAMTYIRGRSLPDQIIIVDDCQNMTAHEAATIITRAGEGSKVIFLGDLSPKQIDNHRLTPGSNGLSYVIDRFQGQDIVGHITMETVVRSRLAQLGVELL
...............................................................................................................................................................................................................................................................................................................................................................................................................................................
>A0A7R7G156_A
MARNQKFEQREDNYSKKLEAMKQNAEERLKWIEEYAQEINKKRKEEEEAEYTDGGDPGVSTDVPAATPDGNFQFQGGSGFNGENIAAMAQKLMNEHKSAPYSQAVRDIINKNSGDCSTLTRQAIELAGGPNIGGYTGEQIANQAGQLIIPREQLLPGDCIFFKSTDGSGHRVNVPGVGSFNVVHCAISMGGDKFIDMASGKGEWGGLGLRSLNTNWYGARYVCARRFAPPKASGASTTPAKPEEKKTAQFASLQFFADAKEVKVAPVVGQVSLILPVPKIHERTIEISREYPRKEMYALYRRDFLNEKRLVRLPSSRYESGHVGCTLLVHPLMLKALDLIHQEFKTKNLLVKNKLSILQSFTPKANTFYGIGLAVKIQTGYNKEETYRLADIISMLGFQNVKPGNGFIHVDLFEADYQSYPGFDVYVGPNSWR
.................................................................................................................................................................................................................................................................................................................................................................................................................................................
>A0A7R7G157_A
MQLIYLTREKDKVEYIDKNLTIVEIVDNEVKTNQAVFSFTEGRYLILADDYEIEIDALITDEIMAADLSKNFIVNKLTIEEELEAIKKERDKLEQKNNELQSRINNTEDTVIQMMNMIPMLQKMNLPI
................................................................................................................................
>A0A7R7G158_A
MNRPEGLSPAYGSLMSPNIAPSLRFAWTPPHVQTRAIIRIYEELSGSLGKLLYTHNENTGRTIVPCSDINFTFTDKKRYQWTVTTYSDSTASDTSAVQSFEYSSYVPGEELQLAVLDKIGDKVTRDTYFKTLKQNLTRFANGFPQYKNGFIAIINDLFTGRVAPSKEDFTNLQELLKRFGELQGIQYTPTKEIRPTDPTEKLDGRNIGEAEHGYTQGWVASNTPKLAVIDQVSDSLGISDLEHISTYLEMLSNIPPLPVKKIDPFFPNADMYQIDYLRYLHDGIEDNTVELSWSASPRPVASVLWNLGLDNSPDIWCYVVDFIYGPNERYKSSLIFRREAVERDNNIFIPLDFAIENGKLNLMNQTISLEIRTVDFYGNKSRRLRKSYTFTTSQKLPMGLDRYELQTVAVPMHNSNHDNGYWSTYYQGKNTSTTHVLQVEERKIWYRVKAIDISGLESNWKEVGPITFDPLQPPGPVKNVRFEGTEQWYTTMRWDPTPRAEYYIYKHTMHPAEMNNGGGTAAWIDGFQPETTYTTWVRACNRKGCGPWTETPFRTKDKPIQTITYDSHHCHAYNWTTHRWRPQEGYNHTRGYYGGGASGHWASMYYFRENDIRSNLAGKKIINAYFRVKRIEGGTAPAHQGRLLQFYTHNHTRDFGGYVGDRVGWSGNNWSSYIPSWDTALEVGQTKTIPIPVEYVQRIVNWQAQGICIYDAWGGGFCYMNNFAQLVVQYKD
............................................................................................................................................................................................................................................................................................................................................................................................................................................................................................................................................................................................................................................................................................................................................................
>A0A7R7G166_A
MPKRIRVAVSPSYRGHGFTDELTGVTFHQGSDRHLKLYNIHEDMDFKGIDSLVRQNLLLVLPDDVELFNEFVEEDVNPPKPPTPATLSGNVWSDVNRNGRFDSGTDLGLAGVTVSLFKSTGEKVKDVVTDSKGDFKFDAVDAGIYYVTVTKPTGYSNFIAKGADSVTDATGKTANYTLAEAQNQTGVKSGLLKDVAKPTAPKVDALTEGDTVIKGTATNGVKVEAYVGSTKLGEANSTGTYSITTRALVKSEVVDVIAVREYVNSDKTSATVAAKPAEPTE
.........................................................................................................................................................................................................................................................................................
>A0A7R7G167_A
MGNTTPRVFGYSYNSPGQTVEYKRFNEQYFTGADVRIYFNDIWLDEITGLQFSMQENVAPIFGYASYTWDKVARGSRQIQGQFSINFKESFYLQSALERLQAPLTSPDNGAVFSYDNFKSNLTLEQAVEAASGENFYAVADKFEKTFWEEQGINSITTASAIRQNSSYFTNHVSGNEGGQKELGDMGFNIVIQYGPMTQTNGNKVASTAQTLTGVQLTGVSQIVGRDGSPVEEVYTFIARDFNASL
......................................................................................................................................................................................................................................................
>A0A7R7G168_A
MADNPFEFDLGGGEIEYRPAPWKEKVDSYRVRPDVLDYTEIDRQQRRIQRKEVAMKHPLTDAIFKMNDDGSVDLFGNGNVGIRLDPNTNSLYLYGDNVNIFSKSTNVRTNPLGLQWNGQYVNPDSPSFLSKESLQHYSPKAKQLMQDYNLTQRGDRK
.............................................................................................................................................................
>A0A7R7G186_A
MDEELFDKINNSRNKANRGNSPFNIRGYDMQWIQNTKDPNIVKYLVGHYMGTDLEKQEFGKIYERYVNFKHANGPDTNSIMKEFKNLADNGYLNQEHLSELDNVFQDYEKKLNNIKDHNADRHGSKYSPKYRVDLDMNGNYVYADYQGNRSVDKNKKIEFKDGAFWFDDERHITFDEYREKEKKLNALDGKTDEKVSTTTKEVQNASSDNTTNPKDLTHGTQSNADIESTASPKGDKQNKGVSVGDVVKEEAKMNARTEPTRIKNEGKLKSQIRNTKAAGIAGFGLIGLTAIMDMSKSLQQDVEVSKMKNQQEKNQKRKQKEERDFQSTMAYGYTNWGQIPLDMFNERLGHTKIGNAKFK
.....................................................................................................................................................................................................................................................................................HHHHHHHHHHHHHHHHHHH................................................................
>A0A7R7G187_A
MMTINVLKARMEEMKLAEKASKVVDASVKAVKGSMPVTNRKFEETKEGLIINDLHADLRISRLESALVNAGMMSEEEVDADVTQELVETRKHMIEYEAQMLEEKKAKDLEEAKAKMAQRIEKTKTHVRNITGFFMPNITVVKEEKKEEVVMTEREEALAAELEAANLRAQEMEQQLIVMQEQVNSISNHFKPAPQQEVVQPTGEQPATRRLRGQFADPSESQFDYKAGSEEA
........................................................................................................................................................................................................................................
>A0A7R7G188_A
MGLRTFIQDVKEVVMANIEAQGLRLVKNYVVEGVTIHHDNVGMKASGLLIAACTKGENGPMIYVDDLFFQLSKNAQKFVVQHELGHARLHQNKRFLKLRNTVELSTRWIRSSFYYVSKAEQEADMYAMVKVGDQEAKAALREIFFVLTTMKGIYNREVLLRYFMIPSIDEEFKNGRILSTNERWAYAVEQVKDFEKQVDKERKSLRK
...............................................................................................................................................................................................................
>A0A7R7G193_A
MSYFIQFPDEELLTEEEKIIKENIGLVKKSIEQIFPNIKLIADNHRMDVEDLYQVGMMGLWLAAKRFDHSRKLKFSTYAVATIKGYVYNHIRDSGYMLKFPAEVPTKIRKQFKVVGELVKDANGETINLEEFMPLVDPPSKTVDRKIDAEIHREELRPMFSDKENTVIDLMMQGVELKDVHRRLGVSRQLVNLRKQSIMKKMKARELGLA
..................................................................................................................................................................................................................
>A0A7R7G196_A
MTKQHTFEFKFKDGGAVIKTFRTTHEMEVSVPTMTHGYKVEYVLTKVEIDVIGLSVQFEKQVGQIVQSFTFAPFACRDGYVGRAMRLLDNVNRQREALFLLKQVTDENYISILQAAEKLAQRQVGKNKSKPRSEQMHKAAYENRLARAKPQPQIKLPWDNN
.................................................................................................................................................................
>A0A7R7G197_A
MNSHCLGNVEEIYQQTMVGLVEQLKKRRQEKGLTQKQLSKLATIDTKTIQKIETGKWLPSMRSLMLMSEALDMTLFFDLRIK
..................................................................................
>A0A7R7G198_A
MTRYQFFVKVKDEDELPRDYFMWRPYVGKVLLVEGTSKCFRDNVVLHIVKCEHNDEHYGEDHKQYQKGWASILDKAVTLVNVVEETKDAVEIDMSNVIVMKDWSGRRGSPVK
................................................................................................................
>A0A7R7G1A0_A
MEDIRETMTEEEIEAHMRKEEDELNGYISKFAIANPPATTADDENEVEIFTLDTKDNKAYTVESSTFIAQPAPTVNVGGHIVGTLAPPEEPDYVPYATTVEAMINDKMGPDLFQDFHKLFVDTLTMKALNSLVSQIRAEQNKLAEATFGNVSGVVSGLVNDASLEVDKKILELRKAMRNGKVSYEDIPEWATNYIEDYIRNAVTEFALLTERN
.....................................................................................................................................................................................................................
>A0A7R7G1A1_A
MGVAKFLKNATSTASSNVSKFVKTARNESLRKAVHKTEDVMLDSTISGAKKSGKFVARNALTKTDENWTNLYTGYKPSAAATATAAGIATAYGFADYGIRSNMIDKSQNDMTYVGQAPATTYDQVGNSKAPTLGASGDLTLALSKQRRG
......................................................................................HHHHHHHH.......................................................
>A0A7R7G1A4_A
MISLAEIAFVTYLKKVLNHDKDIIHVTGQGLWATLEYDSFKHSLVLSGGSGKHPISDEEFINALNKGKVEIVGGRL
............................................................................
>A0A7R7G1A7_A
MIPFIDMIVTGFMIFLLFNMFAIGIWFAIMLMSYVGDLINNVRTKDWYNSAKAYGGFVAFATLLCFDIIGMLAILDTIIK
......hhhhhhhhhhhhhhhhhhhhhhhhhhhhh.................HHHHHHHHHHHHHHHHHHHHHHHH....
>A0A7R7G1A8_A
MNIIHNLFLNVPVILGIAGLMFILSIGIGVTTDKAKKRFIHYYGTKISDFLFVGSFVYIAACAFAGSIYFIVNNWV
..........hhhhhhhhhhhhhhhhhhhhh..................HHHHHHHHHHHHHHHHHHHHHHH....
>A0A7R7G1A9_A
MSNQDISKFVHIEGGRNLPTGGFVRNEMMDISQIKEWRQKNNNEGLYLSAYLYDNVDVAEANLYGSFYLDFDAEEDFDKARKDAISVIWYLKQRFTYNIPESFIRIFFSGKKGIHIVIPANVFGIEPHKHLNEFYKLMALKMGEQAKNGTLDTRIYDRRRLFRVYNSLHPDTKLFKIPLTYFELTTLSVEEIKEKAKEPQPMRYEQTYEVNRAKAEYEKYMEQWKIRFEKKFSKKKQYETKPLDFVPHCIQELWASGPVKGQRNDSAAALTSFLKKQGLSEEEAWKNLVKWNRESLSNRELEMVMKSIYHKNYEYGCARLETLATCVKEKCKLYRK
................................................................................................................................................................................................................................................................................................................................................
>A0A7R7G1B0_A
MMKELVGMIVLLVMAGGLGYAWCAYLNRKEREDVERVAGQLQGYQALLGGVEYEDGSFESKVETMDGRVTNVLVRNMPFGSLEEALAGGYMEPKTRKFLTSLIDELDTVEAFKEEKVEQVAATAEVQTSVERHQERKNIEVIDGGVTHGKITVYRPCMVRIPGTKSFGIRIQQDEKTNYLYISNVYYHAEDIADTRRLEYDMTNVEHGKSFNETFMQKHYKRFEREMQEIISISNDIERFNRLIDDEMIDASDLYNIVLLPPKVSLIEKEEEVVEETVEDIELPAEPEKEVLVFEEADTIKH
..hhhhhhhhhhhhhhhhhhh.........................................................................................................................................................................................................................................................................................
>A0A7R7G1B3_A
MSVHDCWCDLCDDKIKAVKVMLHGKILHICNHCHSLCVGCEEVKGE
..............................................
>A0A7R7G1B4_A
MVNELLSNISVISYVVIILGVLVFISYIVSFYSKVMLYVYYVLSIIFYIYVGVIVIKVWLGGAE
........hhhhhhhhhhhhhhhhhhhhhhhh.HHHHHHHHHHHHHHHHHHHHHHHHHH.....
>A0A7R7G1B5_A
MEREVQVQVNHNPLIEVGDVVVVAGWGQHGKTHHSIIRYADHLLAVELHSSRVRHEFSSMKELRTYYDGQTVIEILRHKDYQVSIQKL
........................................................................................
>A0A7R7G1B7_A
MNTETKKLARKLLEANGVKGLEALAKEPAMMTWIETSLARIAEAHQNYTYFEKVQMTAETFVKLVETFHSEYMEQDEYTEEFGKEFFYLIGHLLNEEIPTRLEYVDVNELTPMINDILAEQTFTTPEVKRVPIKLDDEQKLQLEDLEAAGVLDIIAERNVLRVQVNAYEKRLKELGEI
..................................................................................................................................................................................
>A0A7R7G1C1_A
MITAEGMFLLSKDRNGESYLVKRGDRMYNVQATKRVNTPPRDWFRIGDTITLGGGTINAGAINGGTLRVTGDSERLTTVSTGEMVGELPARSTTSTDNTDDGVINHAEPQYCQFSFRREESLSTLATLKRFDDETESQFIARFHELLNILAPYNNDDALTSMRHEESLS
.........................................................................................................................................................................
>A0A7R7G1C2_A
MSMLRHITTRVCPDCKCTIINKEEVNVRRLEDGVTIPTHKVSGKRIERRFFACGYTVEFHPLDDKEKVIDICLYHPRIKKINDARQQAITDVFWFIRKLKVDGIFKKHLGNCIEGQDRIAKFPKEAIIEGYLESYLEGDEPDVDVETRSNK
.......................................................................................................................................................
>A0A7R7G1C3_A
MARLLIMILLGMLLLLEFNGLMKERYYIIFICYFTFFIAFGVNKEVKK
.HHHHHHHHHHHHHHHHH.......hhhhhhhhhhhhhhhhh......
>A0A7R7G1C4_A
MEVFPVGTIVRVSRESPYYYQNFMEGNIFKGVMTGKITKNDYRAAGDPNYIYEVHWLVDGEYYDQNCYRQSDLELVQNSSMVSKMRQEVDLS
............................................................................................
>A0A7R7G1C5_A
MSKRTTDIKFPITHKEIGNGTVVFYASTYRKDWAGSNEHHPIPKYPENDHLLEEGIMGANRQNNYRTDSWRLKKIQCKLVDLNNEMSIMKFKQEGVIYEV
....................................................................................................
>A0A7R7G1C6_A
MPQYGRFRYGTRYKYGKYATTTKDPKSIGPHIQYRIRSHSKGEIPSDFARMIHERIEINENFNPRIRIRANDGTWVYLQEETIPAQANHIRMRAVGEEPGPWVHHITTTVEREENK
....................................................................................................................
>A0A7R7G1D1_A
MKKQKKSYASKEEEKIFAILDKVFPDAGYIDQGFYSFLISPRGYLMQLDRYYPRYNLAFEINGKQHYKYSKHFHKTEENFNYQQECDSLKVEICKSKGITVIQIPYFRKTTVESIPLEIQSVNPELYKKIWG
....................................................................................................................................
>A0A7R7G1D3_A
MARGDKQTNREDKYTAKLEAMKVNAEERLKWIEEYAKEIEANKKKKKGSGEGGETTTTEGGGGSFTGTMPTVADWKGPEKSAHGQTGMRGRVAGTDKWNDLIVQVCKEKGGVNPVFVKAIMIQESAGEPTTRSSAGYYGLMQVKASEYGFDTGKLQKDTKYQIECGVEELIGKRNTYWLPWQKNPAKFRFGPEDMKKVELYQLAWFYVGYSNSGYGSSYPKGIKEIMEGLGYKITDPFLYSLPEKAQGGGGGGGNYATNFPGGVQGATISNGKVNAPPAQSRSDYRAKILAARKGYTGHQRLDASRFVSNLSGCTMMEAPEFIPFVELLYNTMKSQNLLTNGKMLVNSAYRPGDNDFHGCGMAIDIGVEGRSRARAYQIADMAYNLGFRAVQPGGGFVHIDIGPPGSWGDYAGYPPYKGPGSGP
........................................................................................................................................................................................................................................................................................................................................................................................................................................
>A0A7R7G1D4_A
MAEDRSMQEVLDDILSVAEGEETPVPAEAAIEQNSWEREGFGALEAFVCERLEDLPHQPILSADIKTKVNRIMSAEKVSDLDDLSVSALEATVEEMRRPLNGHLNRLDDFAPRVARAMPIERESDFI
...............................................................................................................................
>A0A7R7G1D5_A
MNLFAYHLVEQLISDYTEQNPTASFDDVKGRVHQHFNIHTSQADDMINVLIRRGMKRAG
...........................................................
>A0A7R7G1E0_A
MFTDDELFKYPYLNFISVGGEVIALKDSMYDGLKGVIEEVRYGEERETENDCILDIVVTYHATDEEVAISHPQLNGTSICEVIMGEDELGFLIEAINRDSYLTAAGVPVCPTCLEGIDEVIVQTIQTQKYKSYKGHLLKQPEGHTDEITTCLRCDTPLLFRQ
..................................................................................................................................................................
>A0A7R7G1E1_A
MKDRMSSSNITKEALFAVEISEGKEVPTLYLELEHAYYPYITYTHRPKCTISLPHPIHPRAVKWCDKYNIPYEPHWDKDLAALGYGQSNYCTINMITKAMFEKVVPRKNEYTFHKLREEEGI
..........................................................................................................................
>A0A7R7G1E2_A
MSNELLPVGAKVTLLPTSDFAGQDYYREHGERVKAPFGIIVQQVGRRNGFAYHIDWYTKDGRKFYSDAYTRHCVKAVVVNNDDTLLLFKSDEINI
...............................................................................................
>A0A7R7G1E3_A
MIGSDMFMMDVRYEERTRTAGSSVVFQQPIATGREGGSYVRIQPHQNDSVLIGTSQLLIDERAYLQIKDETYFLNEGESLYLRASNTSYYNGVAKVTYHNKETIVHTSQPSVATFKFDGTGIIG
............................................................................................................................
>A0A7R7G1E5_A
MNFGNMSPKELRAMARQLNAMAQALELAQDPAKFMQKKVRSKVNGTKRKMKNQVINSVLGSALSKKSK
....................................................................
>A0A7R7G1E9_A
MQKFSFAGRYIVLLSDDNGVFKVESFYHEFYPPVTVYEGNNIYEAWKVVMDHTGYETILPKELEQYL
...................................................................
>A0A7R7G1F0_A
MKLLKCMEVEVLQFEYTSYDEYTEHHEQMMKRGFTYQDDRKGLDADSITATYIKKL
........................................................
>A0A7R7G1F2_A
MTNLIDKYKDTPIYFYGTYIMILTPNDRNIDYGIPPSMSKMLEDAGIDLKPHKDRKSAEKGWRITDQVTYLTRNEFSTRFPKIMEEIYPLMINKQEGKLVDLSEFTNNNYGLKQFKSENDLLL
...........................................................................................................................
>A0A7R7G1F3_A
MVEEGSIGIFFYFSIKGDVDMIVSKTEKELVISATTTDNKSVTISFLKHYDLLFGYIQIPHMFLRMKAHFEKGYLSAFAVDEPKFNARVINQAQTADLGEQAVYRSNFYYAGNQPVVEFISSYGRVDIPITDEDANAITAFLHEYAK
...................................................................................................................................................
>A0A7R7G1F4_A
MEVAKLVGIARVLKGARFKWSGEDFEVVVAGSNPVVKTNLHGEDVEVGNLSTFITEDVADVKVIVGDAFVKPEAPSHESTIKEKLKAKARSKQSSVSIDASGIHINASAISTPVTAKQQLRTDTKVGKLASEVGKIKLGSGLVKGRLDSIENAAYDAKSIAEESQRTAGFSAKVSKEASRIQDEKLAEVSRRVGKLEVKNELTKTKEENSMNLQQKFAQKSQEVANRNNLQEKFAAKSASKQKGFGSIVNNFKGLFGKVEGLFAFSPLTGGLAVKKKDGGLVAYKDGGLTDVSGLSLDFNVPAFKLPVAAKDVKAGDVVLHNGEAAYVIGVNDDYLETIVPEKASKGSVLPVKNILFGQSFYVVVKTLDSAGNGGFDPMLLLALGDGNKDDLLPLLLMGGGLGGNGQAGAIDPMTLMLLQDKTDDLLPLILMQQGGLAGQGFNPLFFLLGEDKGSKSDLLPLLLMQQGGGLFGQAAPAPAAPAVEVKKDQK
...........................................................................................................................................................................................................................................................................................................................................................................................................................................................................................................
>A0A7R7G1F8_A
MYQFILNMWIVDKIKEEQQVRQYAKAKFITEPEADFIIATPKNPNLYA
................................................
>A0A7R7G1F9_A
MTNTTTTTNTIAVNEGMKMKDLRAIGKGFGVKAPVGTTKKALVEAIVKAQKQLNEEMVVMKEAKTIVEETVATTNNTKNEMEMVEMTKTNNEVKANEVVLPAEVLEANQRALDNSKGNALDVTQRNPHTFFTGHTNHVQSGVMQYINEGARRFMEHQEKMNLEVTDFMFVNNAKADAFGRKVIGVLQVRVGAGVMVVKQWEQTPEALAAGKRGEFVWKAFENHTYTKAAPTAQGIRVYKTDVFAPLMEGEGILTLPIYENKEGLAHVSLPVTRAEKEGKVTFYEVFRSRRAGAEFFSARTNEVINALLTASARLLRAQFVKANPLNRGGIKESCLNCRFIKYFPIKDGVTDDLETDKGSLVDTTKEIQSGKAGIDYSSARWMQQLSTDELTGNGSNLPQHFCPVVGQYVGKKAVMDFKKLSEAESNQVELEEGVFTYVPAGKVVVSGRVMDYNEYLENELENVASDCNYYHMNEPKGAHVVAAEKVEAREERGTDANGNYAEKVYVSPNYVTNAKPERMPVQMRVNGVWVNAFPGQVDNADAVRIYGLEGYKMMFSEKAMDRFAAYGFNYVPTKEAVDAEKFNFNVVLRGSYNTLMNNNASEEDVAEIESYVKETPAHIVEMFKKRADGAQLQERWNKMVSFFERQQGWKTVETRADFKVKFFTENAEGRKVLDSEAGDFSPAALLYDFKWNEENENVLHTPGGTVIDYKGGSVTINENGEEKEVVYSGITGKEFVRNIDSEKGDRLVEYVLTTGNDVVFATDETENITEEDVRLLAEAMQILVQREMNKYVWAVRKEEEGERKAKINFLSDEAKLYIIENL
......................................................................................................................................................................................................................................................................................................................................................................................................................................................................................................................................................................................................................................................................................................................................................................................................................................................
>A0A7R7G1G0_A
MKQIRINNHKYDVYAIVSQGKKMIEENMMMAILIHKDGADLSPMTPFEIAAYYKGEILYIDSELKRRRLDKHGTRFNREDFMWITRTLKLSDIEPTNNNFMSSLKSEPVL
..............................................................................................................
>A0A7R7G1G1_A
MKRGDRKVVGKIFSRDFNYTPLEGKVVQVYKRNETVRDTWYVHPIMKNGLVSKNAWYVHIKDLMDITNEGTIKVLKGEIMI
.................................................................................
>A0A7R7G1G4_A
MQVRTFGGILPGDVIPDLEEGNAVQFQCAYHHTNFRNDRKKYEEYVKSWIRRINHQFNSNKCTSYELEYDIYSPNDTELVIIYPPGHLKPNNTRGMKSEEVLY
.......................................................................................................
>A0A7R7G1G9_A
MKRIRSPKNKLVYDTYGVILTPHDIYMILIEDDDGGAVSFQEAERLNATVLYKDDFLESRPDHIERNYRWKGFGEKNPLDYVIENNGLGVSSMKKESPL
...................................................................................................
>A0A7R7G1H0_A
MYLAGLIIFAVVLTAFLIYPLYLRDTIKNLKSNIEFYKEENDMLRTYISKRNWTENIQSQVRKGGGLEVINGGRSSGRFK
.HHHHHHHHHHHHHHHHHHHHHH.........................................................
>A0A7R7G1H1_A
MRKAFAKVKLNGKVVHSEAIVILTRKSGRVIALCYDKGSEFYPLSVQGMLADDNGEVKIHFKSPKYDKLDHNSFRRDYIWREIIDCEYAIEEENNGLAVRAMKGEEVI
............................................................................................................
>A0A7R7G1H2_A
MPNVVTVKLPDGRTNAYEPTSSEATRLDIMLSLMSIYGAEVRFDGIHHRYIVSPPVEQDEIDARIRVALETCVLTHGELTDKDRFLLKLLMERKEIPIEYRNEECILKVSADYDHFTSVINAVEYVFGLMDVVHHISVGRLTLR
................................................................................................................................................
>A0A7R7G1H5_A
MHNSKKYFAYAEEKQYDPFATVLLVGPSQGGPVGTPFLLYSEDDAKEFLGDSPLYDAYTACAAAKVPDIILYRINGEHAETVVKHPVTGEPMFNLYAICGGEYGNDIRIMLYETHLLIDEVAVDGRRREYDFSRFPNVQELVQAINNDATFGLTGVMAHALSDAKLSFSLPLPVLIQLNNGVSDAWMCENRWDKDWQANDKQLLTDSFINNLFEDDSVHPYLGMLNFNTMVLAGWYMEDDFSFIQKLEDFAQEKSVVSDVGCTIVVGTEPITTVTNESVADKKDALMSVEKGKYPHVQVVVGEGYFEIDGPMISMASAYGALLGTIKHNIIPTNKKLEGILGLNYELSQKYVASLSSNGYICIVPSIRKGYVPFYATIFSSTKETSNKPHIIRTIQYLHYELQIKTSQFIGDPMLRRQKQQLEQFLKEILDEYVKNQWVRSYESSISYKESDTLAVIDLVFQFYGEIERVQSNTTVYIARGNS
...................................................................................................................................................................................................................................................................................................................................................................................................................................................................................................
>A0A7R7G1H8_A
MKKAFALIPGLLPEEELFDDVNCAYEDYNNPITVEVFAIVSRDDERLIALHRHEEADYWPMSLEQLAATDSEGMVEIFISSHFHQISEPDFKENYVWSTIVHDNYKIRDASNQDNLASMKGEIMI
.............................................................................................................................
>A0A7R7G1H9_A
MINYSNTIKQELQTISATFESEGDRESTVQEMNGIIQNRLSMMTLGTTIHEIKCEQGNDGKFHLKIKFAPPPLDKIYVNMNLTPNRNQFNIHSWNKEASYD
.....................................................................................................
>A0A7R7G1I0_A
MFVRIDCEHNHNSWYRAKDFVIEVKKPTSIDIEKMISDQIEQPHRHMMVPITDYNNQVMSHIFEATNDTYFSFVYKKGGMCIDSHFCKPVSNEDSSSKLKVEEIV
.........................................................................................................
>A0A7R7G1I2_A
MEILYSYNSGDKWGAFAVAVFIAFLMLLLAYVKLTEEEKYKAAIAFTLVGILAMSAAVYFAMDKPQKILKVTIKEGQTLDLLKYELIDEEGKIYTIKERK
.............hhhhhhhhhhhhhhhhhhhh.......HHHHHHHHHHHHHHHHHHHHH.......................................
>A0A7R7G1I3_A
MAVKNIVQGMENVVKKINPKQMGAFEQLGVNADSVKQFKGISGSLKQSGRGPVDYMNPGKKGAHYSKAFKDAILPSGSVRSDKSPNALWQTASNTRDMMLEKEGRTFWGALGRDALHGAATGGVVGGTSSALQGGDFWDGAKSGAFNGAAGWGAYRMGMRSVGATSINPLGKNGIYKEAKKMQQALSGDKAVSKQVLSLLNNQQQAGIARTMLQGGYKIPTS
..................................................................................................................HHHHHHHHHHHHHHH...............hhhhhhhhhhhhhh................................................................
>A0A7R7G1I6_A
MTAFKTILRGNNLLVLLKRVQELEAKGYECAHPIQRQERHKVYADGYEQSKKAYTKHEDVYFTRYFVQMIKKEKEGVS
..............................................................................
>A0A7R7G1J3_A
MDIDSLSLIEKRAIEREKYARNLNQLMHLLHQAKQQCRDDVSSLVIKIQEVVVGGLTALTQRMQYIKTIRKGVVGDDETAHI
..................................................................................
>A0A7R7G1J4_A
MSDQRKNRKELRTGLYQFLMMMYSSYLESQSQEDAKSFVQQELQHQYRLFFSEDIDDEILFLLLEERIAAFKDKLIEAKQAKEGDLVLHYTEQIEDMKKVMSSIKKGK
............................................................................................................
>A0A7R7G1J9_A
MKEVWVFSYNAIYDCHGTSSYTSVFEDEKDGIAYLKEEVGIIKADHRIDRDGLFIDTDHEFRALSRNTDVFELSLKKREVKKKVTV
......................................................................................
>A0A7R7G1K0_A
MPTLIKYTVEVIVDADKVFSDDEEYTRGAIERLLTSDYGSNFTRVNDEKTKVKVIHHEERDPERVIIEQAVDAEYEDILAHDDDSIELEEWDVDFIAQQIYYEHDIDVPTYVTDEIRASIRHAMEEKLEKQNAITQGDEEDGEKEN
..................................................................................................................................................
>A0A7R7G1K1_A
MTNLTELRSRVSHVVSSRRLLSDGLIKDHMAIPTNVAEEKKIVQDTVFEAIKNTFIGCRINPNKNAFSVKLDGAINVKAQELYDYIQEHPHWKSFLESQHSSKLRTILNLQNVYQERRELKFKREDDGRRFIYVPFEPHDIPSYHDQGLYHMLQYLKQSFDREKAASVIFDEVMQLIETERQRRIEERNRLMQRIEAKYKEDIKASLLKPIGTIRGDVREKLIQERMVKWCNEQGLAPAIPQELTYQNIIPVGTEVSVVVKSGSQEEGWFAVPRSGGFEIPEGFERLMVYDNVTRHDALHQRSRSGSAPIVINEDTFTEFDINYWKHLLPEEHAQYKAGYEAVVASVTAAEVKIVQDLLDEQKREEEARIERQKQELEQKREELRRQREREDEELRRLEATYERENEQKRQERKRRSLDGITRQLQEQAETHTVEDDVLDIVESDYTILYNPFGVESKFTLVHASGEEENFASEDDLKVRIFDELDLDEHEAVVYHKINQSRIYKQLTK
.............................................................................................................................................................................................................................................................................................................................................................................................................................................................................................................................
>A0A7R7G1K3_A
MVVVKDDILDHFRQALLNEREYGMLICRRGRIVTLYYIDGAFYIRGKSTVKYGIADDLLREEILTGYITWI
.......................................................................
>A0A7R7G1K8_A
MGVYPEYPFNPHSDIIGYANNSVLGELYDAQWSVDKTKEDYPVTGKLTFTVWDRNPIERLPETPFELRILFKNQFDYKKTYRIEGVELGTEEYGVVWKAQPEIMTVHFKAKSFSFLFDEFMEVNIYD
...............................................................................................................................
>A0A7R7G1L6_A
MIVHNFFFNPKFIFSLMTVLFILMIVCFALEKLVAYRNEKYPRICGFIFAGILINYMIIYAFIASCTNMIRSWE
..........hhhhhhhhhhhhhhhhhhhhhh..........HHHHHHHHHHHHHHHHHHHHHHH.........
>A0A7R7G1L7_A
MEQQVRNLIGKKFGMLTVQSVNRITEYGDARWNCICDCGKETVRGGQYLTVGKNLSCGCTNRMNRKEPMYKRDFTGYRFGNLTAIKQLEQLEGSDWMWECVCDCGNKKVTRIRSLLSGGTSSCGCLSSAIKVDEVGNEYGLLEVIKDAGTLNAGHASWLCRCKCGKQIILSGAYLRRGYYDSCGCTKDKTHLTDHQIYSLVVYELTKEFEHYSKHGDVSLWNHSFNDFADWSLETGFELGKRLVPKDSTEPLSLNNYKWI
....................................................................................................................................................................................................................................................................
>A0A7R7G1M4_A
MRTVYLSSHRKEFKVYAIIEEEHTTDFLIKEEYQSDNNPYHLAEFFDAEVTYVDKEFHKYEGTKDACYGFVWIEEDHHWHYTGRNSDTVYAFKKEDVI
..................................................................................................
>A0A7R7G1M7_A
MSYLVAVILVDLWFGVQVARKEKTFTWGLLGSKLVNKIFGYSLWIIMFHAFDMVAGLPDTSRWALITMLVGLEILSSIKNTAKLGHVKLAMHLETLYMAMVRPKMPQGLLEEQQQADQGGQPQPTVATPTNEGEVTEKDVSKHETP
hhhhhhhhhhhhhhhh.............HHHHHHHHHHHHHHHHHHHHHHHH.......hhhhhhhhhhhhhhhhhhh...................................................................
>A0A7R7G1N2_A
MSKEKLDSNLGCMYTVIGTLLIPVAMMTNGLALMWAWNWLAVPTFDMPALTYLQAVIINFLLLFVRKGTSSNNKMETDDDLMRSFKQILAKVFLAPIVNIVIALVLKLFI
...............HHHHHHHHHHHHHHHHHHHHHHH.............hhhhhhhhhhhhh.......................HHHHHHHHHHHHHHHHHHHHH..
>A0A7R7G1N3_A
MLPGFTGVLHYEQQEIPFYLNPTFNEDADAIEALEPGESLLLFYDSHEQKDKDYLIRTILEEFSYSLEDKLCNSEIKELIDRLKIDDIGPTQHFIDKDLVEVQVHEEEIKMQDWATGGFFKITNPEYNNESYMYKMKSELETR
...............................................................................................................................................
>A0A7R7G1P1_A
MKNLFAGVKGQFGKVENVFAFSPVTGGLAVKVGNGQFVAFQDGQLVDVQGLTLDFKVPAFKLPVVASEVQAGDIVLNGAEYLYVTGVSDNYVEAVSPARREKVNVLPTTNLFFGKPFFTVVRTMDGAGAGFDPTMLLLMSDGGNKEDLLPFLLMSGGLGGAQAAGQINPMMLMALQDSTDDLLPLLLMQQGGAMGEGFNPLMLLAMGEGKGGKLNDLLPLMMMQGGGAAGAMNPMMMMMLMGDGKGGDMKDIMMMQALSGGNGFNLFGAK
..............................................................................................................................................................................................................................................................................
>A0A7R7G1P3_1_A
MAEQTGRQPLPEQEGSSPLELAGIVGGAALGYKYRRAIGKGIKVVTHESSMAMRGAAIQAAKMSARNTPVGNAMSEVGSYLKSLDHALDQKNPLFHMRNKDRFDNRFTRTFKDLQEERMRMARTPLGGRPTKIQNEYLSMMKGLQKERKDFVRATQFEETMKRLSSVLPERMKEGGLENVLRQKRDDLFFEAPSLKKVDELLKMHSRENAKKNNIGNALDFVDELERKKTAETVYQTMVTVKKDKNVKEIAKKNYKEYRDIRVKAFKDDHSIDKNGKWMEAAQRRGLKPLTLKETLNRGLIDQDSADFLVPLEKASKMSPKNLANNFRIHMKSDKELGDLHVDPGLFVDKSGNVVDMRNSIEGGFNFLDIVKDNVQLPYLRFNPLDLAHYSSVKTIREAPKSYVLKRGDIDPFLQGARTVQHPAAHNRDAAAGTLADDHIFVGGNVYRMNDMSKVDEGVYLADRRFGVFSRMPASMANLHVRNYDDIGPVKNFFGFGLQETESSFSRIKSMFTKFKDPDWEINQVRQMMKGQYKDLDEVEGIYKNIYSSFNEKTTNFSSTTVDFLNPHVKKAYGNVDIDLTKLNTTEEIMGAVGRLRQAIGSPEFDGKISKGNTALAEQLDEMWTKFSRSPQGFLKNQRISSDNGAILPEFASALETGETELVGILDDAKRLIQQHSIHQVNMTTEGTSRLVRNAILEGDLDKNALSEVRNMEVLSKMRTWWKDVYRNRNTYGDDALEEFAGLMKGEDSVFGQAIHESIKDFNPLTSTGPGMRPPNYFGPTTGYGIMRDAKGIGWAKENYEQLVEDGSSSVSAFLNSTKEVLKQPFAGRNNLGDVTTATTFFYYGIERMDNALAKVGLGLAQKDKGSMQSILVNQLGKRILLPYIGYKELQYLDDMTGDTVSDSLADTYVNMHGDLAGVKETLGINRIGKELTAPFAGAGQLGELPFLKAFDFLTLGAFSDFRSEEEVNKYYESGEDAVRKGRYWGLGSNTPWAGGKIERWEPNWYRKAKSD
..................hhhhhhhhhhhhhhh...........................................................................................................................................................................................................................................................................................................................................................................................................................................................................................................................................................................................................................................................................................................................................................................................................................................................................HHHHHHHHHHHHH...........................................................................................................................
>A0A7R7G1P3_2_A
YEYTDTLYGSANDYWANTWIPTLSNPLAPLTYMLNGHSYLEKKHEDDRPYPIKGGTILSDFPIVGPLADNTIGRIISPRTVRADLQEQHERYQDEVIAASSRRFDAYSEGASIQLMPAGGLQVYEDMPSGDGGYEEGYGSGGGGAIGLGGGASAEGGVAIEGTERMVGAGDYSSAALTAINQRITMRGQAAVNQSKMRPLTQLESLRDPEALADLADIGEIGNPSGIARDMFYSASEVLGIYGFGTKALSGFQEGGRGLTLEPSSRMDSMARSFWDMELGGADMVGGGFSEIFRRYIPRDPNKNYYNPIRNEMPDWMPGAEYFLPFKYGDPYVKVSKGEMRLPGEAYERLYKLHPDEFSQEDGSKYGAFDRFRILADVAPYSDQYRMWKRVVSQMNQDGRLTDDMKDEYQEVMTQVRERKKKYQFFDKRFTNADIDMQDVTVTKILDQNTFLTEEFPNNPIKLAGVSIKKDDEEAQALLRQFVYEGAKIRVGLDADPLFRVRDDMMNTMRAVVYAGNSEEGMPFYMTQKGQNVNYMLANRSFGGFMGFGGENNVSVKDDGSATATQALFSNDQITVGKTWEFLSHDLLPSLPIIGPIADKFLQVRSPLEQYKRTEVYGKAWRPWEEPISGWLQPMIETMASRNPLIASAQGYGIGWLAGRGKGKYYGKWIGALVGGGAAALRVLSEHTPGNSEVWLPERRKKEREVNEYFDRLKYMKFKGLYEKAAEEAKRTEGVDLKELLDENSKRGKKNKQSRKTLELYKKQLAMQKKMGYGDDELTEFQLKRIRENLKTIGEDRSSVDIGPHTLLALQYKAEYESTLFGADPNGDMTKIFRSLPKKDREYFAEFMKAAPDEREEILRLVPENERRFFQAKWGMKMDEVESNESYFKTHYLPSENWEGWRADTALNDIKLKVVRNEGMELTEFGFWGSDETRADASGVDAIDMQPRLMGDLINSSRIEKILRGAGLDDVQVTVQRSPSKDENMINVGFDMMKDRSAEIIQELNTNWTKVFS
......................................................................................................................................................................................................................................hhhhhhhh.....................................................................................................................................................................................................................................................................................................................................................................................................................hhhhhhhhhhhh............HHHHHHHHHHHHHHHHH.........................................................................................................................................................................................................................................................................................................................................
>A0A7R7G1Q2_A
MDSKLKELELLPIYYHGGTVYYVADIKLPHTVGVPPELAQFLEAADVPLVKHHIERSHAIGWRCTHYLITVHIGSLSVIETRRIFNQIAKVLGKDKHDYETPSPERERINSFIIETSKYISSNGYSLKEEVKYD
......................................................................................................................................
>A0A7R7G1Q5_A
MEDLNELALIGFFIIMIIGIAVAVVLNIISVLKILACILAVVLFVLVCYWICVAVAWLFLKLF
......hhhhhhhhhhhhhhhhhhhhhh..HHHHHHHHHHHHHHHHHHHHHHHH.........
>A0A7R7G1Q6_A
MSIFNMFFRGRHFICNELGMEPPIITKEQVKEEIKSENNQIWTLVFTWWFPSILTTAENKARMLQITPREDLIKAYNINMKILHKYS
.......................................................................................
>A0A7R7G1R5_A
MRKAYATIEKRGRDPKEVEIVALMIRRDGRTIALYHEANTAFHPKSVEAIQEKDTPNYKMLFLSEKYYQITKEDLRVHYRWDDVLNENYRIEANTNRDASKSLKGEEVI
.............................................................................................................
>A0A7R7G1R8_A
MVRKVFQVQVIKCNSGWDAHRGKVYDVRDIRNRNMDDLYQLLVTERNTTNMDEVCRKAPHQVEYRDNIYKSGRACIPKEMAVRVVMNNEGSLCNLKEDEYAGN
.......................................................................................................
>A0A7R7G1R9_A
MYNKDVKPFHHISAYHVVYTFMELAYDEAEPNGYLRDMYQTTLLDWYHDLKDEVAMSSAHSAFEDFYNNTEMAREDLGEFESQLRILCDKIMKNWKQRDEVIKFIIDGYKEEY
.................................................................................................................
>A0A7R7G1S0_A
MDFLRMIFVDNEFIMRAAFLLTTWIIVGYSISRVIRARKLCDIMTWLTIVTVSYLFTTLVIQVMI
............hhhhhhhhhhhhhhhhhhhhhh.....HHHHHHHHHHHHHHHHHHHHHHHH..
>A0A7R7G1S9_A
MNEKDMMLNRPEIKRRGAYELYGKPYLVQVNEEFPSIMLRTLVGKVVVVGEIFGYVDHYGGGITAPDVVLVPCDHNDKIFGLENLPEDYCKGICHINRKWLTKIEEEINYD
...............................................................................................................
>A0A7R7G1T6_A
MTAEERANLKEGDVLIHNKTKEEFTVVDWPTGQLIFVDDDAHGIYTKDLKLENYTVKRKEG
.............................................................
>A0A7R7G1U5_A
MTITIKIQKVTVPALENLTLEGVELQIENPLAALTDGGIFGNIESLVEAIIEDAEKEEKAPGFANEPEIDVDFPHDIPEGFRKFLESQKAAQESVKKESSKATIPFPFAGNIQHGFNALDGLNVPTPEQVQKALEGIGGLPIGKLASFGNIGKPGNKSFGEMLAEAVEQSTKASNEGGGIGIPGLEGLQRCVMVGPNGKPQEIKPEDAFKMISELKALGAVPHITAIKKGNK
........................................................................................................................................................................................................................................
>A0A7R7G1W0_A
MPTPEYKSVYAEISINGTQQYTEYRIFKERKSTGGFPPEMVPIFEKMGVEILDHWDIDWHNKGWRSSDYVTPGEISYSHYLKKREKQNNHQASLFMNEEPAI
......................................................................................................
>A0A7R7G1W5_A
MRDYKGKEVIIGDKRASLNFYKSIIGKKGTVTDRATLTGWFVNISRSETVAVYDEWIVHEDDLLVIPKENEETISSMKQEENPYE
.....................................................................................
>A0A7R7G1X3_A
MVKLLSPVGTEVEVVCVISEVHKVRENVPIRDRGVMVRREIEREYKIFKALVKGYGGGCHPALLKGDFKIEYTSDNFDSLSLIHIKNNYEWMNFRTTNPLKFIRKNNNSIKDWKQEDERMWKEDWMYD
................................................................................................................................
>A0A7R7G1X9_A
MAVIDRGYLTPSQLYGHPRDTITMREYADNIQPVIVDYQYEPYDRILTEEMKKYMEQLEKQLYKSIMDSYDDSLKNIIKPSNEKTVKRMKQEDEVS
................................................................................................
>A0A7R7G1Y9_A
MKYFVLTCKRNVWLSNGLCFIKDKSYDAVATKNTIVTLNELKRPHVIATLDIYDDFKEHFDIDIVTTWDELCHNPMRQKRVEQARRYLNKVETPLATH
..................................................................................................
>A0A7R7G249_A
MSVLTMEEAEWLQCKAQLKAKLKTITIPLDVTPGITKGLLARIDSFFTDVRLEIGEIQAVKERTESLIREWEREKTEGKNEMDRKRNATVALQNYPIGNNETINMYDYHRQVVERYSVLQSILETLQAKQARLITVTGVLKLEKELTGAQDIGGV
...........................................................................................................................................................
>A0A7R7G258_A
MFDEYALKLAKQMIPGKEDWVYDKLVWEIPFYPFADQHQVKKYMEEYQKGFEAFGDSYTPWVHMTKHHLLLLREGQVVLKTNATVDVIKIIFDNEPPRTAEEFVEVLKKYGFIAYRDEVEHTWTLR
..............................................................................................................................
>A0A7R7G280_A
MGKMLSQEEINLAKGKIISEFEKVCPTPRSFEQMKRETHRVFDELFKQGKSN
....................................................
>A0A7R7G295_1_A
MSEEYPNKINSFVPKTNATYDGDPNGDYVMAEDINELQDGIMSIEKTLGVMPQGNHATVKDRMDSLGGYGVLQSPSVFFYLGTYANLNGLTDDKKIAYLQKFKHVVLPSDMPDAIISNLTASSNLYGYIDASTTSSSLTIGEIRQRIRTFREKGVNGIYCDNMGYDNEVSRRRQRDILDAIHELGMRAIVYATYMEDVMEANYHASMNEDALTTGMKLGDILHLRGFGVNTLSSFLLPEFVDKMDKILSYRKTYHIQVMGTSLIDSSKPTDVATKLFQYAHQLAVLYGINMFGTTVENNGVSVNEHKWYPYSLVSGTWKSEAPIVLRENDVLTREMELGKLSVNTTSQTWQYEGSKIPVSHIDIPPSSIPGNIIQNNSIDDIKIKSYNGQRLLQAINADPSSEKLDIKKLATLNYTDLEGVVSVDALSANVIHAINAYIGTAVIDQAFIGELNAKKITAGTIDADRITASVIKAINLAADHAEIGDAYIHGAIIDQLNATSIKAGDIDADRIKANIIEAINFEAQAANIKNLNADNITTGNLSAERIQAAVINAINLYAESAVIDKAVIKDAAIGNLNAKKITAGDIEAERMKANVVEAMNIYAENMNADSAKINTAVIGELDAKHIQANVIEAIHIATGVISADLGKIDGAVIKEGTIDSVQIADASITDAKIVSLTANKIKAGQIDTGLVTVQGPDGLLKIKSNRLQVFDRSQVPKERVSIGDVNGDGTQYGFRVRGADGQTVLYDEKGVYNEGITDGAITNPKIGDGEVDGRIIAAESVLAKHIVAETITGDKIKAQEINANHIQVGTIKAGSAIIADGAISNAQIGNLDATKITSGIIDAARIRVGKTTTFEDGYNPNLINLGLRDDLNLAGPLPTAITMGDFGFKAESAKGSVVISGDGMKITNGFLEIVGGLTEAQLAQAVKDKWNKTVTDIADMSKDNIL
...................................................................................................................................................................................................................................................................................................................................................................................................................................................................................................................................................................................................................................................................................................................................................................................................................................................................................................................................................................................
>A0A7R7G295_2_A
TPSERKEIKDSLTFLLGAAPSGTTLPAITAIDSGAVGEIYHVRLQARQAKLGDSNADYKAVETKYVALKAYLETLSPRPWDNANANNLTIVKADWDLKWRELYDSMDKLLSTTAKTINDNADNSIKPATDYNGVKIDTANGVVITSSKNKTTLNATKGIEILRTSDNAVVFGVDSTTGNLTITGNINMQGGSISWDKITGNGPDYSKITGTKPPTDATNTYKELTGNDDIKGMFIKNGTKLEIRADSITTGNLDAAKVKILNLDAAIVNAGNINVSAQQLLHETEFKFFTPKYWTGIENKEKFWSVDVTKKFNDSNTLKIDMSGYAENVWRSAYSEFVPTAAGEEFIASVYTTTDDFTTIDNAAFMVMEFYKGEERLPQLYANINPKENNVWNRYTLKGTAPADTTKMRIRFYPTKNGRFWVARPMLQRGNVATLWQLHTDEDIAVGAITADKIAAGSISAEHMTIAAREVGLTGHYYRGRNFENYAGQKIDPVISFNWGTGGPGIVAPTVDNFSVRWQGYLFAKETGNYTIIAQADDGVKITLNNTVILDVPTYDPADKSATVTLEAGTWNAIAIEYFEGTGGARINMQWRPPWETTNKNIPSDVLRPGVTVFDGTTITTGKIKAELIQIGPDNIFEDGYNPNLSFKELQDPFFERAIMLYSPVSEGENPVSLAGQPGIQQVSGVGASGGSVLQVTGMSKTIFSKNAIPIDTNKTYRMTFRVKQTVTNGNASNKVYAGVATLDGNYKNITGGAGNHRYFAANGVNLKVTDGWQTFTGLITGTGDVHPNFRPGTVYVRPMFIANYEGDASGVVQVDMLTFEDVTTEVNSKNYVVETANRLSTKGLMSTVENVSGVEKFLFHGYDDQGNPDKTKDGYLIVNGARMTVTKGYLTTGGATGYIMYDGTSRKWYVANMDANKVWRRFNVGETGHNTTFIPNGTMYFVGYLS
...................................................................................................................................................................................................................................................................................................................................................................................................................................................................................................................................................................................................................................................................................................................................................................................................................................................................................................................................................................................
>A0A7R7G2A4_1_A
MLYEMRLLSVQKEKPESFWLLTLDVDGERVRFRYNEVSIGNRLSEYLTTVAEKNKAYPISVTFNKTEGSHGFTRKLGGKISNIELHAHVVRKLPVESNSPFHERGQIGEDKKPEPAFAPRLMARAFAAPPEETPVSEGIIVLEDVKVKDGDTISGVVYDTGKWIGLHVKKGERINIRYVGVQAPETEDHGEASGTTRNAGYMSRYKVTKEQAFKIGEEARDYMNNMLSGSGAVVVDVDRIENHEPRKDVYGRYVAVVYKTHANKSDVLKGDKIPSAINMNKSLLAKPSALYAPAPLGMPYEKFVNDEGYIRFDVMKWYKDLGLLKDMPDSGTVGEKLDDYFKESNKNNEEKSDLSEVKIKYDDVFDNSIDFLEPLDDRIEKMGDLQNQHRVRIGDVLLTVPPLGIQVNRTSHTERIKTLRTKGSILTKTGYASTSINLQLYFHDLEAINGTPWKTPEGMEYTMDGLRQLIAQFQKMPFLPIDNVYINTTLDIHDVALMNLSVETVPGFPHSIMANLTLAKFNSEAYMPQEVSLHDAINYPLMRWYYQRSLTKPANEAHTFLEPISGQLTNKISFSHADEAELEQRAEAIIALREMKPINVMRMEIDAKKSELGKVIADGKKASLLLEQYDKYQRHKKNGDIKDPDDLVEGHPVFQDMYNNRSARAVFDDTEFFAPHDSEVHDIMRGKLPVDPEEGSELPGYFRKKDTFKIFLWSIPNGEELKKHRNLWVKPKSEKEAVGYFYVTETSLGALKGIVERGRRAEQMAMTEIDRYNKLSDIVYVTESKLSMIDYTIPEKDMLVTSMQVMYENIFSSAQTRTGESPTMQFLGSQDVAVKLDLELTEDGVLKLRNLVDKIDEFARHYRVGISSGFLGIENQLLKLFGVRSVMIETLNVNTVPGFPGRFQGEMVLVAFNKTQRRQEELKGMSAVNGTDRDQLHSSTVDYKLQDAIIEYKMDQMEVYPDLELPTYKELNDVIEKTGAGIKEYKNKPGGIYVDPDFYASTKWTFRGEIKKQLEQRKEMKFSDSSGVHMSSSITSTDPMDVDKENMHVIEALEKKTPYVPYVFNWAEDNKGANSEKAAENATDSTGGAKGTGKPNAEVATWLKDKKNIDTPPPLDKWKTWGYGESEADFTKWRQNVVPKPVDFYKELYALIDARWVKNN
........................................................................................................................................................................................................................................................................................................................................................................................................................................................................................................................................................................................................................................................................................................................................................................................................................................................................................................................................................................................................................................................................................................................................................................................................
>A0A7R7G2A4_2_A
NVYNDKNKATGGHTKLTYADPEDHLKLYTQYREGKKPTDNLIALMGQDKTNGMYYKEFMPTTRARIANYLKAFFHHQSKWNGFDSMSKPYVNGTFGGLGKVDIPNFATSVDDAQRFLWDWKYQLKVIVEDIYKFYVKARDSKEKEFEYRAWDYMLSAFYIGELKKDSIKEGAFPSIMSVWKSLYNEDKNRYRSPRQVVDPDIMKLVDGKSSHTVNVATSDKDALIKDLEDSKILEDVLGKEKAKALLSEIKKKSTSEVKKIYESYMKMHKDGKLKGYLDQVKIPTGGNTNMLIGKWATDLLALGWSKTFGGDGSLWDNWFGDGKSQETKNYEDQQKVEDIKDEEYNRLLFKQSPEEAFSQMAHNMLSYDMRGRLCRAFPTFQFFIIDEGRWMGSYRLWDNFYGFNAIQSIDVHRSRKQVADTAVISMTNVYSNLTARPTSEMYDSFAYSFWDNLVLDNPSDAILDSRSDLLNSMMLEVGARIHLRMGYGSSVRRLPTVFNGKITEMDTNDVITLVAQGDGLELTSVISGDPDDKTAKLFNAQEPRDIICKLLTSKGSWAKDVINVASENRFFRDNPLGVAHFGRPGDRTPDANFKFFNENYGEAAQNIYSANGLQTFSQWIYEDGTRIPMKWDGFILKFQGGDEDNILMPLYNQTIWDVATNISYCFPDYIAAVHPFETRSTLFFGKPYWNMAYRYDSTYAYNEKTKSWDRTLDTEYRRPYCQLHYIDDGMDIISNQIKASSDGMYTIVVGNYGGKPTPPVYADYDIDFSMQRTAVVDLPLISRTIPGWDMFTTEKQALYYSASTVRDYMKDMYKGRITIIGTPTLKPHDMIYMSDSVSDMNGNIGVEAVVHHFSHETGFISSVTPDAVVVIDDKAMLAHSNWWASVGMLAGATVMGLRAGNAATRKFANSATGRTLMTKGKAAGGWIVEKSMKNLVDTLPDTPETNELKKALDSYYKAKGKEGKNEAQAWERVKTAADNVSKKAQEWLKSGGVPGKDGKIMKGTKKLAARSLLTASKLPGAMKDMKSSSKFIKGVGTFASKGTPLGWIFSLTAGWLVESLFEKWRRSKTTNQAVLMMPLMHQGKEFTAGINGHKGMVVGDTKQGSMDNFLQGLGFDGSGDGFFAAVGGFMNFMADTDADDRKFTTSYQDLDNYGADKTQ
.............................................................................................................................................................................................................................................................................................................................................................................................................................................................................................................................................................................................................................................................................................................................................................................................................................................................................................................................................................................................................................................................................................HHHHH......................................................................................................
>A0A7R7G2A7_A
MLIKEHAVRRYRQRIGNKNTSKSRVIRSIQKEVKDRVMKRTRPNLEGKYFIHTKNITAVCVRNTIVTILPPITFKDAKEDTSSVKEIQCV
..........................................................................................
>A0A7R7G2B5_A
MRMERVMCYEETPKLIAKGVPGGGYVYISTDDGESPIGTKDWFDNYQQSNEYVYSKNVAAFSGNAPIWLNEGEQLYGLKYYNQSTGRYSSSFYTVLYLNAPPVSQSQQPPINLTGTIQLNQQ
..........................................................................................................................
>A0A7R7G2C4_A
MTNLLYQGTFTGFSGASQHLLSQDGDIVAEIQAVTWKGDPFNNVYVGSLVVMNAFEELVKESYNLVIIVYGESGTMKIKLEGITFIESGAKDVEKAHQFTLKKVVL
..........................................................................................................
>A0A7R7G2C5_A
MLEGLGYREAELLDVEEEFVLNNNVEFKPFVAQVVPMELEKYKACTFDEDGFSPITYERPPVYAPYTMGVSSNIKTLVATWWHGGKLWYMLEWRDIYMFNFTEEEREEANSIILRLISDGWG
..........................................................................................................................
>A0A7R7G2D6_A
MLTKFVQTNETGVSILQVINKGLVTVTEKSAYQDDVAGGYDHIGSESSNDVFVTITAEEANQLDDADIVTAAFEINGPIGVVNGRQHAARLQHLFEEEMEWVIAHFEVILEKEGTRVYQSKLEDQGYAEDVEAWLQVNVSKEPGLSVKEETTKITYKETDTLNKIGLPVGTMIKAGEESLRIIGEDTENKELDTYVVLQKPDGELVSIPAPIILDLQQPKKEEVKKALSLEEEMEMMREQNAKKSMGELHKAAPQQEPVKEEKKETALEAFTKKANQTKTNNSKEETKMTAATVRFGGQATQGATEGKATVRLGGAKTNNTNNMETKGEKTMTTTTNTTKGNQPTVRFGKGTATQTTAPAMEGFGVEGVQLPVSTPAVAPKGKFDDSQSYRGGNVPNATRKAWYLEKLAEDNRIVTNILELKRNMNLGIESIKIYDPVAMFQSGELKFAKNEKCVAIVEVVLAGGEMVMPFDIFVSDDGESLFSPNIKRMKTFKGWVSKYQMSVSNLTESTVTCCGKRIEVKDGKEFACPVCKKEMVMAVNRVVFNRTTGEEEKVQVQTYNNRKQLLPFNFQIGESLLAQVMVFAHDFFGYEM
.................................................................................................................................................................................................................................................................................................................................................................................................................................................................................................................................................................................................................
>A0A7R7G2E5_A
MSIAEKLLLNMIRKEVTYKPVDVVYCTNVVQLNYSSPKGMFYVSVNGKSEELSGERLIQLININELRPL
.....................................................................
>A0A7R7G2F4_A
MKKLIIVAMSTLLLVACAANTKEIESSEPAHENVVAGAIVKDKETLGIKSHWYTITFTKNGSDFTLDATEKQHDFVSKGAKVKVTYGDDYKIKRLFIEP
SSSSSSSSSSSSSSSSS..................................................................................
>A0A7R7G2G3_A
MIDWPRVLFYIAATTIISVSVTKIIVTSRFIQYYITTGQWNTPDYNKKKVVLFRHVMIAVFFIAWFLGNIIMNYA
...hhhhhhhhhhhhhhhhhhhhhh..........................HHHHHHHHHHHHHHHHHHHHHH..
>A0A7R7G2H2_A
MLQVKDNVCVLSTLDDSNNDAWFVAPRGITDRNVPSGYKAWGWGTITAFKKPVMMDSPVTNIKCIEVQHCLEVGYDKELWDECLSILNK
.........................................................................................
>A0A7R7G2H5_A
MANRPDSINIEILQEGVTIKTTKNGVTTLKETNLEQVQRQLTSNERIETPLLPSIWGVQKFVKRGNKELYVITTPPGIRKVQYTGDDRGEYEIPVPAAIWFVTAQERSGGGRQLIHTTVYAIKNPILTGIEQLYRMPFSNCDNSYICWGDESPQISSPKSVQSIPDRFFSMPFNSDLGSNAYQPIKEVVDGREISHFRINHLFRYLDRKLKEDKDFRFPNNHLNSYESFKRVLDHELRRLS
.................................................................................................................................................................................................................................................
>A0A7R7G2H6_A
MPAKITLNEVQLTYLFRDRNCTLDVIGEQMNCSRYTVAKAIKEYGLKRKYEDEEWLRATHHTHKKTIGDMAEMACCARDTIRVNMRKYNIETLDEVRYSGVRKYRVNYNYFDNINNAERAYWLGFILADGSIIRETTGVLRLSIHLAHKDRDHLVKFREAILSDAPIEDGHTFLNGKSHAYSKIRINSNDFCLSLMERGIEPHKSTREKVPTGIPEEFEKDFIRGYFDGDGCFSYWFDSKRQQFVRNFNVIGSQEIVDWIRDRISSKFKANGKVKPMGKIFRFDVNSEETEKVMNWLYEDADTYLLRKYDKYNEWLSLKHREDIVRPLVEKLES
..............................................................................................................................................................................................................................................................................................................................................
>A0A7R7G2I4_A
MNVGASIYSYYENAWGVPTYRKYTVVYTEFKYEHGIPPHLVDWLEENKVPYGPHWSIRSDAQGWRASPFIRIDQVTKEEYERYKNNTNKISVSFFKQEELY
.....................................................................................................
>A0A7R7G2I5_A
MELFKGDTRFVLSMDEFYEHLEDDTLDDLVYVLVEAELFQQDDIVPIPFTEEDFSDFLLAATEHFTDEDERVVRHNIVLERYRLGI
......................................................................................
>A0A7R7G2J3_A
MGGLLYPYLLLTLIVIVVIYLVCGIRGKDWLFKASLSGLITSTLFYLPIFTIITSQAETTWTVVEEKPIKITKKHENGITYELDDEAKEKKNFVYYHTTDSKEGKVIISRKIFVDDFINKWFDAPSNKKYDVYLPKE
....hhhhhhhhhhhhhhhhhhhhh....HHHHHHHHHHHHHHHHHHHHHHHH....................................................................................
>A0A7R7G2K1_A
MRKVRIHYTNEVIEAYAIVEESNQLNFLIRAFPSEYSTPMNPYHMEQFFGGHIHYVDKSLEKYKDTEHACDGYKWIIMETEWDYFDNNENTVATLKEEIAY
.....................................................................................................
>A0A7R7G2K4_A
MSPRVYEIKPGERIKAKTYVDVPDKDTYKKRTVIDGVEYLGAYEVFERRLSKFIHDFEKEFGLEVDATLNHSYYSNVHHQKIVLNCKELVPEGSFVVMKQEEK
.......................................................................................................
>A0A7R7G2K8_A
MAIEVFKYTKPNCGPCVLVGNYLNEHDVKNIERDVYEFTEEYQKLGVFGTPVVAAFKDGEQVFLSVGFKEAELEKLVELVNE
..................................................................................
>A0A7R7G2L0_A
MNDKRIPLGISQFYDKDQEKTYISWSYLEDADIEYFEMQYFDENERVWKPFDGRHGIIKKR
.............................................................
>A0A7R7G2L5_1_A
MEENKGGIKNGGQFKYDPLHGTYIKQNTNPEASYIVAQMSQREKKPRTTGADELFKAATYNGKILTNAADSQMNMFKSIHIPSTSTKSHAQKSIQTIQNMKAGDIFTFFDIENIGTHGGEWYSPLEFGFRQTKVERDAAGKLQFSKTDKALSLLVKPGEKEQKHVMDIFEKLKGIHITGINLTDDERRTVNDLILYGADDAFGNGYFRKDGDMTTILKQNKDQKAMKGTLFTHDQIKAAKRGFENVVKHGTEPHVVAREFLKTLRNGKELKLGGQNINTYDIPFMRDYIKDQLVPSIPKHDRKTRMALTRLASDIQKADSFDTLSIANSLFADLSSKHGLRNQTLANFYGMTGEIAQATHMALQDTDLTVDVANKVFLDKLNVEGIVNADAGNRMNGTWNSNSIKAGDKVFSMTGLPGYESGANDGVFRWDPEKKQLVPAYKGNVNPISKESEYEVVKTFSGKLKNSDNKQSGILLRNLETDLFHFISRDSETDLQSVFHQVFKPSEEVPQLANPNAGNRTAYGLDRARRTYDKMFSTTESGGGRWMLERMYAALDALNEGREKIKRGEIRKSDIADYVQNHPNVQRTVGGTPTGLPNSQYRDLLVMEKRLTQEKKVWQTAMARLDANLPGSNGFTPFSQNVALSNIAKQLDERYGSGETRVRMPNGKGFLELQLPGETTHRIDLSTDATAARNIRSYITKGLDIKENISKNGGVDIGIVKKRLKDVVNHVRRPGASGLTSSEKSQLLRQVSELQHGESPYMVIESMARMMRAEYSHNSSYANHNLDIKDVSSIRKPLVEAYQNPAILEDIIGRGIDSGRASHKSQGKTLDLSDAKFQKALQTHDEALNGLMQISGGNTARGVQTMKAEDVVKQLINSYSGDGMATQLIYDGHKKTYMLAVMQETVMKEVMGLQPNQIIEHAKVASVPIPLLDENMNVTMPGSTKTGYLKAMRMNGKDILGTPLEQLVDGAVRRSSSTKELIRKGNEQEAHSRLRRQAREATEKFSHNNPYTNAKELTKHDSKRSQIAQRAARSKIDVSGWAEEWYSWYDQRYGFEKELGVKNKYQQIKDKSAQSYTSFFENLGMREQRAFHSTIQEFASREKNMYLNAGNVSGEQVLNGIYGTRETSQAYQAFGHYNILAREQMNKTRNYIPLEEREIRSRLQAKGYTSAEIERMIQTSATTTASEALSAPLRMPDGSVIQQKELTGLNVQAVELTDMDIKDRMDEFRKSSPDAYADLVRKYGQGFEKNLTTFEGM
.........................................................................................................................................................................................................................................................................................................................................................................................................................................................................................................................................................................................................................................................................................................................................................................................................................................................................................................................................................................................................................................................................................................................................................................................................................................................................................................
>A0A7R7G2L5_2_A
SIIDKSLQSVFDTKREKNFTLQRGFELHSDIANFFKQAENNDLAKDGFRAVRTDNGGWRLEGDVMKNATELETILGGRVNNPGKADHGKLTVGQVSIGQNTQYQTEKAWGDGFHVVGYDPETRKLQTQMIEKTENGRKFLTDANHRITTNFFDRDIFEALGVGDAKAIVTVSDISKGMHGTEIEGQVRLAVDEANRLITNSEMDFKNEAVKKYVSDIKDMTQRIFQIPDGDIAMKLEPVQGSNLTVGKLVLNSEHGRIAGPVYGAQQEYDFVKQSSQMLEELAAKAGVINYTAPINRQEKNVNLTLRVADLHKWQDQMGVSETGKEGLVRWTYKEQEAILNRTDQILGRKDHTIGKFVRQQISSRSAIQNSSKEMTLAEETSGILRAINDHQNTTLQKNGVVQEGDIVIRTGGNIMTDLDPDGTHTAVMKDGHLEISQHAFRDPQFNVATDPEMTKGKLGNYAMTLADPRSLQLQIEGLGEGVEETVGSLMKKNGGTFLLELPSNSEHQFKDKYVRLMSPGTMQIGTGPEALEMANEVDKRSLGIWRNIKAYQAAPTIENKEAVEKSVDAYKSYLNYMVTGSHGGTLLDKYSAKMDMSGRFHIEGVNMHEKGLAEGDALIGPKQMRRMIAGAEGDIVQSLAPKRHEAVLTEYNERMTQAGKAKGDEKVRLESLAKQFKSERMGEEALEIAKTNGLYGFTNRYPTINKQTNGVLRYLVDDTIEANTMYVGAGTAKVFKADHDGDNGNAVFNHYKASKTHTVDDIRAVHKEMQQVQQGSIPLYEQAGVEMAADELKHYNAEKLTVGEQLQREIQRSQDYGELAGWGPKTTRLNEMESLLARTGKADIGVLDNLRQRMQTLTNPTYEALAKKGLISQDEAYQAMNILEEFSSKISQDSISSKKISVGALTEEIVKSWGKQLTNDESQYAAKVMEHHGAEAVMGEVEKRMQTHYQAIEMLKEGVIRPDSVGVEKIRKANDILGIFKTSNPNESMNHYGLDTHLDQLQDLYSLSGNTFTENPHLKGMQSGGTKDTDIVSNIVAGGKYESVPTPHLDNIAANNPQFKKIYDEGVENFENLISERFSFRDRALKDSLADTITETPHLSKNTLTEMVGADKGIVRATEAVSEKMSGLAHKMGPGMIGGAIGFGAMWAASALMRSGPTPEAFQEQTDMAPPPPPPVQVSSGPTARVTPNENINISIRAKDAKGMSQQDISKLVHEELSRQTSAQLNMNMNVNDNTQKLDNEWMQTQFANVMGKGFTY
.............................................................................................................................................................................................................................................................................................................................................................................................................................................................................................................................................................................................................................................................................................................................................................................................................................................................................................................................................................................................................................................................................................................................................................................HHHHHHHHHHHHHHH..............................................................................................................
>A0A7R7G2L7_1_A
MAQLTLWNDFKEYQEVLNLEFGKLSNTTIDANKSDWDKGKTSIQIGANYNGVKIDTNGVTVVSSKNKLVLNATAGINLTKTSDNSTIFGVDAEGNLAVTGNINMTGGNIAWNTLTSKPGYDFITGTKPPVDATNTWTALTTDDRIKGLFYTSNNKLLLKADAIVVGSSTTYENGYDPTKIEIGGENIFRDSTFRKGMTYYTKVKDVDVVTEETFRGYPTLKSNQSGNTGNVYRGLEQTNMPFMAGKAHTASFYVMSPNVAGLDGGLAMEIICERDDNTRTATFSTSLDKDNTPNNKWVRISATGVIPDATTKVRVCCRVWKNGVAYIALPMFEQGTKASEHRISKEDIAESIKDSVDGINVGATRNYFFNGDFRYYNEMLPGTLAWDEKLNGLLAPNQPWSNGYNAGTTNPTVGYHAHLNTSKFGYPVLEFNNLNTQFGMKNRWLGFSQYISPERLTQIKFEAGREYTISFEMMTDNVNYKLSAGFHHTPTGTTTAQFRQYLWNYAASTINKWEKVSTTFVVDDKFDITKPINFYFYGANVYDNPEGSGWIRNVKWEDGNKATSFSLSPEEQEQEAIMASNRSDIVKVRYIRDWSRGSDKNDVNHWVQIKAMRNGTNVASRMNVVTNGVVNPNNPLSNITNDNLTSGNYGEVASSGTNARFVQIDLTRIYDDLDFIQVWRYYTDGRIYKETKTEVSVDGRNWTPLFDSAKSGTYAETDKGFIIPVNTGRYVNTVNTNFTVMDGKISSKVESNTYNADKKLMEGRMTSVEQTANGINVILKQEGDKKVVDGRAIIGQINLTPSDAKIRFENIDLQGKVTFSAFDTTTANTINNKVDGNYVKNEIGKVNIGVRNMVTGTMFTTVKGWEKWSGQPTAVSVVWDAWNNFNFLKMESIIDGKQQVLPANSAVGMVGYGRTFEVKKGVEYTVSMNVATSELNNTLDYLYLMYSDGGNNQGLPTVRTTDFPVATPIANGSATNYYQINYSFIPNRDDKKACLLIAGRTGRDLTGSNGYAWIRVNNLKVEVGNKATAWAPAPEDYYAYMDDMEVGTLNYLDNSNLASGSLAPFLTMNGNNAIQNITDLNGFSKAIRIETKADTDCWAYIDLVVEPGRYTISAYMKSESSNLSLGMRDGNTSLTYDIRQMDSSFYNDKK
SSSSSSSSSSSSS.................................................................................................................................................................................................................................................................................................................................................................................................................................................................................................................................................................................................................................................................................................................................................................................................................................................................................................................................................................................................................................................................................................................................................................................
>A0A7R7G2L7_2_A
WHRCSITVEFKTQYARLYFGASKTATAGILYITGMQFEKGDKATAWKPSIGDVDNQIATAEQNAKDYTNVISSNESSFFHKNYNFADWKAALPNSYYGLVGASPVKVASPNGNGNSVKFTTAAGSAGYFSQDSWDKPFYEYIYLEATFKLESGSINPAGLLFRYWRGDKKSIYYDVVFKFKDVIPSPVLNKWYTVSKVFKVPYNADFGGYGIYPMASWSTIDSTQPANVMYFDSVITRAATSEEIKAYDSKVLLDANATTWSNASTLVDSWKGAAQNGKTTINGGLIQTNTILADKIAIGDFTNLSAINEDRDNLPYTVVTVGTKRYIKIGQAAYANATFSEANTMEFKVKDQYYLAFYGYKETSMNINFIVRYHYTDGTWSNAGIVGMPITTTYGLVETKLTITAEPTDGKTVKRVQFFAEKDSSTTGYYYLRQIELRKMYSGSLLVNGTITAENLAVNSVNATHIQTNAVNATHIQSGSITTNELSVLAKDLVNNFSNTNSVEGYSIGSGGTISMVADPKGQYGKVLKMTTGSDLQITSTLFEVNSSKTYRIKVSALMPTPTATTRLYFGVMAYNANKTVIGMKQFDYASGIFDSDYLITNPYFYIGNTGLKYDTWRDMEALVLPTTISSSEQVGRGLNTNTALIMHPDTRYLAIRFFHHYSKTSVDSYYAHPSVTATDSGMFTFDQAVGGTLRLGTDTGNGFLQVVKKGTQGQQETVGQIDETGAYFPKIQADQFIGNVIGMEMEGRDVYFDSVNGNDNNPGTKASPKRNIQSYLDGLGKYLSERIGIWLQNGQIDAPLVIKGFFGPGTMTIGGADSVKRNAYGNFVVYGVTCNLYLQHWIFQGKDNFTAPGTDACVYVWASTNVDVYNCKIYANKKVDMGISVVRGGFVRVTYTEIYDVKNRALSVIYNSGAWVGWGCKGGRNPVAILTSDYAWVQGDYNVDNGSLATRWDGSIARWGFTYIGGYNRDGVNWRSDVWTIDYGEATPPPPPPPSEYVREWSSLGGQNWSANGYWDDEIYVKQGTWGYGNRTGTWWFSSDLANTLRGKTILDAQLYITRYSKGGNSGAREARIVAHQYADNRPPNNPLVSGEYVSDWFSWGEGKWVNVTSFVQNKIANGVDRGFGLKFDGSSANYMAFLPEAKLWVKYK
...............................................................................................................................................................................................................................................................................................................................................................................................................................................................................................................................................................................................................................................................................................................................................................................................................................................................................................................................................................................................................................................................................................................................................................................................
>A0A7R7G2M5_A
MNNPVQQQIKKMLQPMVQNIRQDIIGYVVGVSYIEQTVDVMWKDHQGHNWRESRNVPLPQDGDGIFRESVEIGNRVSIAFRGGKVDRPYISVVHKDSNDKLYDSSQTRDIPPNLWYM
.....................................................................................................................
>A0A7R7G2N3_A
MAANPFLVTYVYPANKEQNVAVDTKVRVRFQADMNVSSLNEGTVYLTKVNGAKVACTYEYVRTNKELIVSPTAPLEPLAQYELMIIGESNGVKTVLGDIIGVNKVYSFSTKGEASVSEPQSFVATVKAPTVKFSWLPPITFIPTEQVVYHLFITEGNTAPDAPVIWPVGEPSYAVTQQSLEIPITFKEGTYTAHIKSKQKDIESKWVSATFVVEKKTEETKPPVTEQGLRMIDSFPKNNSLDMKEKEVFISFSEKLDESTVDATSVYMVEAEGKNEYSPMELYTTYAPSKAVEGVVISVEEGRVIKVVLPEKLEENKIYTIILRSKIASEAGLALGITHSITFYTPMNPFYVSIDIVRLDVGHLIGDMSDIELAKRIHEASKEAYQIASKSKAFDATLYKDGKFPYEVGQYVRCKVAYGLLLDTCVRMGAGGKEAIKLGDLQVEDKSSVSDVMSLMRYFQNAMKPWLDWMHGHFNRGYAKPTSVQRGGVGNPFPPFIDRVTLKQMN
..........................................................................................................................................................................................................................................................................................................................................................................................................................................................................................................................
>A0A7R7G2P2_A
MEESRQELLKELSRTDVQLSPKTEKMIAVNLPKAWKVSEKGMKALRQTVSSNEAKHGMYSSIPMLCRGEACPYAQVCPLIETGDAPDGERCSLEIALILKKFEDYSEEFGIDETNVVDMGLTKDLIDLDIQQFRAENRLAIEGDFIQDVVVAVNERGDEITNPQISKASEYKEKVMTKRHKILELMNSTRKDKAGDKLSVQLDPSTYASRLMEAMASGKMTSPVLDVPYSEED
.........................................................................................................................................................................................................................................
>A0A7R7G2P4_A
MTKFAKSFYIVGNHDTDTLPVRKYVIDNIRRDFDLEEVPHEAVGSLAVLLSERDARFRVNNGQGKLFCSCGYQGDAVTVFEKVVADDAIFHVGMLDEEREAEEKKTFEHNFYDLKRIVTCPECGSTEHEIVNVSGVDAVKNPMYLKIYHNENGISLSYGIQSYYFNPNVEKLGTKLGRARITFSYKTNMFYFVRGGKVRNISYGTFPSNTASGEFYDVFQHANYNEEWKAIVKEFKETIIKHMGAFIPEELVNLTNGHNLILFMASIVCPHLTILPFKPDTHGLRDGAKVLRKLPLKKKAVTQFLNGPVTKAMTPYVNNQGDIRFFAMVTSLVEDPNYRLTLLKTYKEYCDKHIRNNWGTDRISSVKSFDMVVNEMKNYDFPQEAIDWLKSLHPTDASMYHAMVRMSTEPVKEWNHEKREMIDTGEKKVNLSSVTWLTRDSHRMYQDIIQALPGYDLRYSGNMRETHDRLTRDYGRVKQAPRTIPYSEDERTYLTASYGGYDFVLPELTTELVECGQALDICVGGYGNEVAEKRTLIIFVKKEDKYVACIEVTPDGNMSQAKGYGNNRFRPLADDVIDAIAHWANNGGVSLSTYDMNSHKRRLEEKYAHLFERPEFLVKELGNPEESVRLEITQEMLEQEPVRAEAYQPEPNPFDALALEPAPVYGRAPVAANVGQPIMAELIGDLNDDLPF
....................................................................................................................................................................................................................................................................................................................................................................................................................................................................................................................................................................................................................................................................................................................
>A0A7R7G2P6_A
MFKKFWQKLKSIFTQQEPVVEVKPVQEVPVRHSNPDTERMVKWAVFSYHLREEALERKKQEDEFRDSVEQWRENIRNIDAIRRRIAQ
.......................................................................................
>A0A7R7G2P7_A
MFMWYSTKDTRWKKESLIVGIIGSTLLSAVITAGYTLTVF
..............HHHHHHHHHHHHHHHHHHHHHH....
>A0A7R7G2Q5_A
MMVQYGEHSFEIAGLPNPDDIMELLHEVFPELIYSGYYHIEGETMIVQCKLVTKLANMQRAFKENVAIRITNENRVVFFKKEMTI
.....................................................................................
>A0A7R7G2Q7_A
MNPEYMPNKDPGKVKRKTIGEPFLVEILGPTPKGYAFKAGDKIVVMEYNRTYNMDDGDLFVVPCDHNDAAIRKHGGQPNRHYAYDIAGMYVHKRRYKKYVPINIATISGFKEDKFYE
.....................................................................................................................
>A0A7R7G2R3_A
MIDKIKSLLGLDKPKGRVVTASSRAFTAEEEAKYAEMERVRVQVAEKEAAKLLDVLKRDLVSGETCYIYGMNKVVHWGQRRQTLAKAWLEDDGIKFGRFVPKLYTSEEEDVLLKNLYDMFYGHFIEYHFQFPNEVEDSLAALEAPRNLQLSLGSTSLWVENGRYYNQLSDAEPVEIHLKDFLEHLKLLELANPKWSIRGEKHDS
............................................................................................................................................................................................................
>A0A7R7G2R4_A
MIKKQYLWQIKLSTGDVVHFYSTSTSFSSVYHATSHIHEYHLLIGLEMLGEINPI
.......................................................
>A0A7R7G2S3_A
MYIHVYKEDTSSFNPFRKKFTNSLLNIPIVFKEPSRNQKIIYPNHKDFEDCVHNNVMLDALGFTDDDYYASKSWGKEINHIHEDCFRIVQKMEMVKPIILVRVKPNRHKIWRNFIGFTLQVLVPRHEIHFENNYELNHSLFFSEFVENQCPRRVVDTGFGSTRTFIDHEPYKRLRALHNYTDYLYYVPKKIVDIVSPAEMFQNKLIEQGKGEVLI
.......................................................................................................................................................................................................................
>A0A7R7G2S4_A
MSNYQQLIGIVYVALFALFFMNAFVSLSKCHYYIQKGDDKSKTFRKCFASAGGWITLSLLNLIIAFYQFSHYIN
....hhhhhhhhhhhhhhhhhhhhhh.......................HHHHHHHHHHHHHHHHHHHH.....
>A0A7R7G2T3_A
```
