## Supplementary material for "*biocentral*: embedding-based protein predictions": bfvd_shard_00005.preds.server (part 1 of 16)

```
>A0A8S5PKB7_A
MGKRRTGLFYQEKNKTMKSSELKAYLEGVFADLPEQEENISVDITLFLRWWDKPHGSGSTGEE
...............................................................
>A0A8S5PKC0_A
MDEEYTYTRTFEPGEMYEKLMEFTRGNGLNQLQAVILFRYALVQLERWVNIPCLFN
........................................................
>A0A8S5PKC1_A
MATTKNILMKQKNSSDYDTIYPITEETYTNVTMTSGGWSSS
.........................................
>A0A8S5PKC3_A
MIDEVCFEMANIKQTRLKMEEKKENSLSEKDKERIKQAVLESAAKNTNLTPSELAESVCSAVVFIDSYGR
......................................................................
>A0A8S5PKC7_A
MLPTQKAPAMGIVTYKAVFTAVPVPDVVHVAGLHVISGMVTAVPTPFRGGVIPTIFNSGHVTLCVFCPAV
......................................................................
>A0A8S5PKC8_A
MEKIKIKNKRLAKYLYSLGFDRECVFDKNEYWLFTKSSEIDESLDFYFYMRNKNRK
........................................................
>A0A8S5PKD1_A
MSKYTNIEAVKNYVELARINLIKLGFKELSDMKIIVEWNTRAKKRLGQCCPRRSIDGKRYFVLNFNKKYFEIGDDSNVQGTIIHEVAHCVNDGLSHEHSNGWYRAITKYNAVYSTHVQRCSYDQNYANYMKISKNNSPNNYRIFCSCCNRVVKTYQRNCNTVQGIRSNPSVWRCGGCGKTGTLKLLS
...........................................................................................................................................................................................
>A0A8S5PKD4_A
MTASLTDFLRAVLPASGVYVYAYSDDGGLKDGKMRQKVLERQDELVQTAGYFYQLPRDVWFALAAYKQGWHTVQTHKGEKNQLRTRNNARAVKALWLDLDVGEKKDYKTRAEALTALRDFCVASGMPCPWVVASGVAGLHVYWALEAEVTPDEWQYLADRLRAACEALGLHADPMRTRDIASVLRLPGTWNMKGGMTGAALVEIRVVGATIPYAFYKEKLDAYVPKATSHVPTLPQVNVPDYVKAAADIALMRFFQIPKADFPERNAADIVAGCKQIRTMNDGKEPTWRAALSVLRFCTDGRETAERLSTDPKWHSEYSIDEKFAWLEANDIKPMHCSTFAEYRPEACEGCPFAGVIKSPISVPNAPLLAQEATSAAPKDVAPSQDTSLPPRPAITLPVPSGWAAEGEDLSPAAEPESTLPKYEYPTARVNEGGCFVRCKDAEGDWYWRNIYPYPVYPVQRIKARTATGEVQMSYVFRKHHLKGYDDVQIPGETLMGQGLNAYLGSVGFLLHDKDRKLMGQMLIELLKQTESTLAETTVTDQLGWDKDQQSFLLGDKLYKADGSVIEIAPKGKAAIYSGLTRPRGSLDTWKAIAETYNRKGMEWAQTTLAAAFASPLMPIGALESAALLFLTGEKGAGKSAALSLGISVYGDPSPRTGLMINKEDTYIARFAKLGIMNNIAAGFDEMTDISPKDASDIAYQLTQGRGKDRMQSGGENLQLNTTFWSCLPVMSANSSIIASLANHSHDASAQMSRVLEIKVKPLGEVYSPEEFEENERLIRKLPQNYGVAGDVYIRYVTTHKEEIEDELYEMEKLIRKRAGIGSNYRFWSYMTTRMMVGMRIARDLGLINYDLDNLLEYLLRLIAEGKQTIGQSLMSPEGMIAQFMNEHEGARIVVAAHVRPSDMPDQPGKGVMNDVNYVKKQTVPGRGIQIRYEMKEERAFISMPAIKQWCKRQNIGAPEFIRNLEALYGKVLKPQKIDLGGFTVSRGAGKTECICVKIPLDISLEGYENLTEENS
........................................................................................................................................................................................................................................................................................................................................................................................................................................................................................................................................................................................................................................................................................................................................................................................................................................................................................................................................................................................................................................................
>A0A8S5PKD9_A
MAALQRWGAFSWAECGGRDRVLAAPGCRERTGRLVATWAT
........................................
>A0A8S5PKE3_A
MPSTRLKRNRARFLPAAVFRLLFLMRVKSFSGCPYS
....................................
>A0A8S5PKE4_A
MKPSFVFIIQTKGNKSTASSKERNAKMKRIAYIAVTTALTLGAFFVGKTCFPKTEIRTETVEIVPDGYVDTESEEFRNNYVDMRQVVDFTASENGLHLYMSDGSGYYWEK
.............................HHHHHHHHHHHHHHHHHHH..............................................................
>A0A8S5PKE6_A
MRGDDRLLATLSASRRRHIVTAITSSCLVTYKLFACQR
......................................
>A0A8S5PKE8_A
MRFYSDVCHKLFESQEELEKAEKALAQKNNEEAKKKAERKADADKVQKAHDEVFKKYDEYCKLVDEFVKKYGSYHTTIDKPIHLNDVLRSFADVFWF
.................................................................................................
>A0A8S5PKF4_A
MDKTYLTNRTEYLLQKAIEEETQRLKDRIAFNPESNIEPICTEIGVLVALKNYANDIIKEL
.............................................................
>A0A8S5PKF9_A
MSKRFYRMLELGDDHDYSGHVEVDNGVISIGAGSYYGEREYHRYTLTPDEARAVYESLKECFEGE
.................................................................
>A0A8S5PKG0_A
MLIFVATPTTHMMTTYGLDGSSPSISVREA
..............................
>A0A8S5PKG7_A
MQKSTFVRFPLSSPTFRDIIYQNPLVSQSS
..............................
>A0A8S5PKG8_A
MIIYPFPEEINTNKSLTVAAMRLQEVFKVWGYDFPFGFFQELVNLYHEAYRKTDVIRVHPQAIANRVRIYPAEDTHALTVAAEKYKRHYSVVHADLAHLRVYVLED
..........................................................................................................
>A0A8S5PKH0_A
MCRHFSYSNNKYNTRSCACQDFYKQKGKKK
..............................
>A0A8S5PKH2_A
MAIAKKGKQIGEETKKKLICISCGCGVQNNFNATKDEYHKFFNKIPYCKDCVKSIYKGYLVKYNGNTNLAIYFTCRKIDIPYIHQAYLAAMKESQNENSVLSGEENLLPIYLKNLAFADKNGWGSSFDDSQGENNIEGLSNYDVYTKIKRPKKVTGELDDDDNYEDIEFSTAYLQSVWGRFDNDDLAYLQNEYMDWESKLGQIDTKDIDIIVRQICYQTLDINKARENGEDVTKKLNALTSLMNNGGLLEKQNRAVQNSKVVGQRIEDIETFRPVKKADPELADVDNVNLLFDAFAGCTARALGKNNKYVEKFEKEFEPWSIDIIEKGKAQLLGTESDEECQSQTKSQSED
...............................................................................................................................................................................................................................................................................................................................................................
>A0A8S5PKH3_A
MTVYTSEALKPEIEKLLEDREIPAYIDTSLEGEVQRVAEVIAEKYADKTVQEPLTMPYIAMMWLKALFVTNAADNYPQATHTAWVDFAALRWYGKVEQTPTVPRAWEYEFADYVATFFESGGRLSGSTWVVPTRLANEFLHLFVYGAKTLAEKDGIIYDDEYVWGYLVNNKLIPSIVLSLGAHNWFGAIHKYNGVNHD
......................................................................................................................................................................................................
>A0A8S5PKH4_A
MSMSFIHCLFITIFGVLLCILYAYCITYHHKDIVRTCVLSFYVLAFRLCYFRKYYIGKENKKDTLNRKFGSKNAQDVRVIKNAPKGFVFSYGTFCRQEKMNFGIFGGFYGYEGC
..................................................................................................................
>A0A8S5PKH6_A
MGTFSTVEPTNITGWSEEVSGDWVNMYNKGKYGYAYMSQCAVTRLTDNSICVRIKMWSKAIMGWGGGNNAAYRPWGNNGTENEFGPMESYSYGSNAYVAATYYYTLPASYTGTTVTVGMTSSHKSTSANSPVTLTVPAVVITRALWKKKNGTWVKIANLT
SSSSS...........................................................................................................................................................
>A0A8S5PKH8_A
MMGNQSQQSIMKGGRKNMMEAILIGSIIGSIIAITGVISITSMYIIYRCTRGKKSFLWYIRHI
...................hhhhhhhhhhhhhhhhhhhhhhhhhhh.................
>A0A8S5PKI0_A
MPYYDTFMNVNKHPAQRWRNQLQDTVDKVFENASTWWDDVWEEKEFGSDALETITTNEEKRKELFNKIDIRITSLVDAKTGQRVNDDYKKLIYKDLDYRPKLGQRYFFDDNIWIIYSRDNIRKSSSSAYVRRCNNTINTLAEDEKTIHREPCYIEYKIVEDQISTSEVIDVAKDKIEVVCQYNDWTSQYRINTRFMLNGVTYKIRQFVNFLNMNTFQDNPGLLKFYADFENYNAADNPKNDLANDDKEPKEPEEFTILLNGSKTFVLDGDNYTFECNKDKTVSKDYYSFTSTNNSFRIKNYHQSTNPLIVNCYQDGALIKTFNIKLGGVV
..........................................................................................................................................................................................................................................................................................................................................
>A0A8S5PKI1_A
MNQRIDLSKGTLQSLLKKFDSARNDYMRRIGKEPTHIVLDVATYQALCMEIDPSVDADAELSMVLGMEIVVAEDLSWGVNLLARRP
......................................................................................
>A0A8S5PKI2_A
MTYTKVSSAERRWFSRHTQKCSLPNDGFSRWIYSHV
....................................
>A0A8S5PKI3_A
MVAVTSATDFSRDVFAALKEAALLCKAAPIPLEAIASLLLHICYFR
..............................................
>A0A8S5PKI4_A
MKRILLGIAALLVTGCCSCRKTIVFVEVPYTASCSYLSVGREVRPSAPRFIPRNRRDSLLMKVMEASMKAKRETDEATRHLNPLYR
SSSSSSSSSSSSSSSS......................................................................
>A0A8S5PKI8_A
MTLKTVIDKLKQLQNKLIDKEALDSWLFENINITNYISIGNKYAYIHKINKIFSEEIAEILNNKLDIELVFMRYDMHVLFDILLKYTDIEVAKEDKSPEYYDIMVETEFDRYLKLAIGNDCVKFMDAFEKASGINEINTMNIIKGAIDNNITQDKIDALDKVFKKLNTKKNKDFLEDVMAYSHPAVKELMDGMRKSAMEEANKKMKEKYSKPDGDSNGKTNS
..............................................................................................................................................................................................................................
>A0A8S5PKI9_A
MPSAVLYLPLALRRQRAGGVHQAVSNSPWG
..............................
>A0A8S5PKJ0_A
MSCPHFIASCPQCYTHKVDILHFTLKTTLFRVHSNHFYH
.......................................
>A0A8S5PKJ1_A
MPLLLAVETIHDLPAKIFVTTYVLTTRQKPCICGN
...................................
>A0A8S5PKJ7_A
MIFNRDHDKRSYASLQVFNQKNFIGFIYFYIGPAVSKNKDCRCFLTYYLSAVTICLASLTSVIFNC
..................................................................
>A0A8S5PKJ9_A
MPITLQRKDEICLDVNVAERLKEVIGWHMLQ
...............................
>A0A8S5PKK0_A
MIKPLKNKAFQMVHIFRKSRTNLLLFYFAQLCYKVVKKYEI
.........................................
>A0A8S5PKK1_A
MKFIYARCSTEKQDFEQQKECIKQYLKRIGDNSDIKEVVEKVSGTIKHTKRKLQEVLEMCKSGDTIYISELSRLGRSMNDLFSIVSYCGEKDITIIQCKDGTIIENKSIGGKALLFALSLAAEIEVENIRQRTRMGLAARKAKGLQTGGTKELWGKNSSTDRIVSINKMQDKSANKRRENARVNESNVFFWAFITDWIKDKGEPRNYEIWGDIAQKLNNLNQKTATGMEYNSVRAAAMYRKLKKIMK
.......................................................................................................................................................................................................................................................
>A0A8S5PKK2_A
MNPKSNNTFLSFVREKLGFKSASFLNFLLYFSR
.................................
>A0A8S5PKK4_A
MFDKDTKDARLKTTGVLILLNQYFYLTQLDLSNLEQLILILNSLKREADALSNDGKGGSRVVISGFYLTDWIDDAMTIYNGALELINVVSKDKEKK
................................................................................................
>A0A8S5PKL0_A
MAKLNNSEKKDTVSFEIMTDSISLKIDKNGNILINLKSGNLHFLNQ
..............................................
>A0A8S5PKL3_A
MQNGKVVDILDRLVFLKFQPKHNIMVHCDEDNAQAILSSNQNTIWHVDTLRKTSREFETVSLVEITKTEYEQLKALNGKTPQEIIDAYTLSLLESGLL
..................................................................................................
>A0A8S5PKL5_A
MNILCALESAIFSSVQSKPAFSKFIMTAEASSIVYKTIKP
........................................
>A0A8S5PKM3_A
MSCSSCKQGNTGGRIIPVIPRQQPQAPQQNHALPKDVRNKLRYNGK
..............................................
>A0A8S5PKM4_A
MIPLAILIVLYTATLTLAAVLNGELREISFSSTLTRIVIEGLLIWWLVESFKY
hhhhhhhhhhhhhhhhhhhhh........HHHHHHHHHHHHHHHHHHHH....
>A0A8S5PKN0_A
MRFVLSLIRHIKRSLFLHPILHNILTSFRRIHINRYWFKFFGFEPV
..............................................
>A0A8S5PKN2_A
MKAFKLDIYRDNELVYSNVYNNNIVSICDHIVPFSKYLQSKLFVSVRQMYFNNLGELKPKMYKGKFNYSLSFIIDNNTSYKELISFLERHEPNLIENKDFTNE
.......................................................................................................
>A0A8S5PKN7_A
MIKQPCWVGTVLRIHKPHINIGEGIITGVYPLSYVI
....................................
>A0A8S5PKP4_A
MDFLKSILGDDLFSQVENKVNAYNSDEANKDKQIKIANLASGEYTSKNKFTDLETEKENIASQLSAANKVIEDLRKATKTDEDLQKKVTAYESKIQILNEELKVTKTENALKFALAQAGAAEDLFCLHYRAKKCKIISVIMIERGASRAQRAFRE
...........................................................................................................................................................
>A0A8S5PKP5_A
MKLTYSSVKNISKGDKTNKSQEGQTFSNSIE
...............................
>A0A8S5PKP6_A
MDSRLTIESYSLNYHFALYNILHLNFSRWHVLNRSTQILICWRS
............................................
>A0A8S5PKQ0_A
MAIKCYFITPQKYKIPNLKNTKKTGRGLRKKEGMQKYNFYFNYPNSSKYSHRLFS
.......................................................
>A0A8S5PKQ2_A
MNDEQNPFDVMVDLGQDKIKLLIATLSDNHEKVDDVTFQVIDTVNVLLDQQADMLDEQWRRGSK
................................................................
>A0A8S5PKQ3_A
MPCPHKNRFALNCQHLKRCRRVQQHLSFAQSLLHGLLCGIFA
..........................................
>A0A8S5PKQ4_A
MVDGLNPLLRKFSLTYKLNHKNAVELDRFFVEHGGVTPFLFKEYEDGALIKAVCQKWSKTVDKKYTEISCTFEEVM
............................................................................
>A0A8S5PKQ7_A
MKPENLKKLEETINKMDEMYENQLKPYISISQQVGEAASFLVDRMNELIAIYNDEGGPV
...........................................................
>A0A8S5PKR0_A
MILEGLLTINGIDPYVEYGAFLSEEKQDGTENYSALMKPSAVKEQKEVSFREHDGVKLPDRIVQSREARDVTLRFTIGAADRAQFLTRYAGFVEFLQRGEDGWLDFYLPELERHFRFFYKDCPGYDQLTDFEGEVYASFTVKFREPNPAF
......................................................................................................................................................
>A0A8S5PKR3_A
MNTQTIQWQRKHIAYALQKIFEEQRLGVNLDINSINSEFKNENISNIIELIRLWLTKKDDNDLLTNDKSPYSYNFCNQINNPNTYSHIQYMCGLLCKLVIGTIVNKPVIGSMPFKDAVTELENRYDQLNYYANPYN
........................................................................................................................................
>A0A8S5PKR5_A
MKRFKYLVKEYYLDNFPSYELNNYGADGWELVETVKGIKKVAFIFKKEYNE
...................................................
>A0A8S5PKR7_A
MKSKTEGPVTSVAWLPSYRNKNGKPVQESFGNLNK
...................................
>A0A8S5PKS0_A
MITKIREITGNLWKFPEINFTALLCGFVFMEKV
.................................
>A0A8S5PKS3_A
MKQSGIYSFVYKGKYAYVGQSIDLLNRIETHKRGIKSKKHPNLTFLDDYVLDDFIFNIESECDIEKLNEEEVRIYNLMSHKYIMINKVKCGMAALNGFNIIFRDDVDTTISFKNGTFYIGSFEISKKDNMFCLTDLKNFIIDNSNYNIDITGIMNTNEFRERVLSLLGISITKNKRKIVGELKSLGVYKTIGARTNRKVYCSYEVFITFLFASCPQFYASLCIYLVDNWMNNGKANS
.............................................................................................................................................................................................................................................
>A0A8S5PKS6_A
MDEKKVREAIERMRKMRDAYNATLRSLPQKTRERSDYNNYVDAFLVAIEALEKQLPKRPRENGAGE
..................................................................
>A0A8S5PKT0_A
MLSAGPTGSTTIERSPRWSRTHRPAGSTCGVSARLCTRPVASPKSEVKRYSNDVQMGRTLSAKQVLTIKYRTIAPGGIWADCVGTIGRSGVIFFWGNSGNGKTSAVISFCRELCRLGLRGLYLSKEEGVDLTMQETLRRFNMAECGSRFQIDGRMTIEELNERLSKPRSADFVVIDSFQYIQMSYKEYIAFKERHRNKLLIFVSHADGKRPDGRSATKVMYDAALKIWVEGYKAFSKGRFIGPTGECTIYEEGARRYWGGGKPVKQNDMDLNSQNKVMRAGFMIIRKDDQPQPRIKYKQFGFPDWRTFEKFSTKAERDRRFKELTKDSTIIED
.............................................................................................................................................................................................................................................................................................................................................
>A0A8S5PKT1_A
MKYIVLPKSVLDEVPQETLNELHLVPRVSTDGESVLMKVANYELLFPLAVTLPELGEDTPVEPIYPYPTYEGDALNTLLQSSEWTSQDNSVLGESILESPTVKTTSSKTRKSTKNTVL
......................................................................................................................
>A0A8S5PKT6_A
MGDKKGKISDDLIKICSNSCSANFNKRQFGVELWNLSYLLLLFL
............................................
>A0A8S5PKU3_A
MLRQQSDPGRQQERKRIILRSWSKVPGVLPILPGKIMWKEVEIVEY
..............................................
>A0A8S5PKU5_A
MLVRRGVGRHSKKCRSSVQHQCLLAEFFGVTH
................................
>A0A8S5PKU6_A
MEDDARPHGLEAIPIEINKAISALNTQEGGSHYKKLAIEPVEFIYANDIPFMEGNCIKYLCRHKNKNGAEDIKKVIHYCQLILELEYGEEGDSCQDKHEGCACAKGQCSCKTSIEV
....................................................................................................................
>A0A8S5PKV4_A
MIKDGWNNAREVKPSKYNTVNVCLKDGRYINSFWNGKKWAYNVEPISWREIEEVIIPMCKRI
..............................................................
>A0A8S5PKV9_A
MGKNYYSMYDKGKPAAEKEPVIEQEPVIQEDKPSTVKKAQVVDCGCLNIREMPDIRAKILSVVNADTEITVDENGSNEIWCSVKLPNGQEGHAMRKFLKIL
SSSSS................................................................................................
>A0A8S5PKW0_A
MWIRTQNQRLKDASIKEYKGRGNSVSSGKYCIEMKYGNGIRYFYFEDEIEYDRALFRLDEILKVQEV
...................................................................
>A0A8S5PKW6_A
MDNSLKLKRSKKKKTGYIYIYSIYYFFFFFFSRFSSLSRVLLNAAAARNPLFFLAFFYSSQ
.............................................................
>A0A8S5PKW9_A
MIYGAQVPCGDRGHDLVRRAICFRASYKFAIGTPLSGGVSFT
..........................................
>A0A8S5PKX1_A
MNIEYTKTTFATRQKLLKEEEDKCSELTAQRLKNRYWAAF
........................................
>A0A8S5PKX2_A
MKTRTIIKKRFEFVCSVMNNKLYYSEKEQKRIARRMFVLNNLKY
............................................
>A0A8S5PKX4_A
MQTHRTPHKYKGVKTMQNQDLIEKYGNMARYHAIVALLPKTFAATYAAHLRGERIPARKLAAARREIVANVAGDYTNLYTVFSDGSAIRSYRNHDGVRNYDASLSCLDAGCYDLPGVPADIVRKGLEVEASLPPVGVHNLTPLAQRLLARMGVQHD
............................................................................................................................................................
>A0A8S5PKX5_A
MVNLLCESKGGNLVAWILYHACNVECVIFE
..............................
>A0A8S5PKX6_A
MRSPQNVMPVDVGGTQNQYQNQYQRNMSPEQWEYVQQVRRTGYDPNMMPQVQQPQQPEQSDPYNDFITEFNQCSNVVQASILENPEFKQCMAECDKKIQATMEAIVRPQVMQTQDGRVAFERLLASFRGVRDQAKQQEAQNMQRIQALMNDDVVRKRIEELEKNK
.....................................................................................................................................................................
>A0A8S5PKY0_A
MLGLLPTMPGGLELSEHVLQAQHGMKVQTRRRIHLEMMRIFTCRTRRRCNAWEHLVK
.........................................................
>A0A8S5PKY1_A
MRDHTDYKTPITIRASLNCHVRKRFPYATRTTAFSGRCYHVGVFYNKQASPDMFEALLDFRVDIHDDVFARAMAAANKILSRYHMSPPGFPTSYYLSSRDNARYDRLRAIMLRRMRRYTTARNNSSRLYSHAFPRVA
.........................................................................................................................................
>A0A8S5PKY2_A
MESHLSSDAGVLLALVPWLPCAVREPGPAVCPASWPACALWPGAVGLWGCALSCSLVCGPAMPALWAGLVRGPGAWASYKPLPYGPILRPCIPGLIWASEKGFIFARIFSAMYFRDFSGLYFRLKISGQIFRASKSGFFSPDFCGENFPDIFSGFYFPAFFRA
...................................................................................................................................................................
>A0A8S5PKY4_A
MNIPLSLLIYNPIEAYTLILLGDIITGNDTKFNKKSIVALWVFGTVNFVIQFLPNLVYGENCFLFVSFISNYLIIPVSMLFFYNLVSFKINYFTCLMCQIINCLFILIIVSIFNSIAYSYNLFCPANRFHEFISNFVIFFMQIMLYTIIKHRRFYYEKCCKNHRK
...hhhhhhhhhhhhhhhhhhh.............HHHHHHHHHHHHHHHHHHHHHH.....hhhhhhhhhhhhhhhhhhhhhhhh......HHHHHHHHHHHHHHHHHHHHHHHHH...........hhhhhhhhhhhhhhhhhhhhh................
>A0A8S5PKY6_A
MIFGVPADCCLSQQSAGFGCFFVQPAPRLLKESLPAHCRGLKRCKTFNKNHRRRPHSRLTVCLLYSTSWVFFSGGICLRLFDISVRVKVEIFDSCVVMVVLDSGFHYFHHAVADPRGFISKIHSVFPLARGFVLALFEGFAVLKRCFHDDIFDVVFQLGKRFLLGFAYRLRFGVGCVFSTHSPIGCNRFAHHSMTSHLIGGDDVIFNFVPSENR
......................................................................................................................................................................................................................
>A0A8S5PKY7_A
MKHLLLFLSCCLLATSCSKDETPTSDELVGTVWSQVDEDRTDTIYFAADHKCTAEWKYEGFDAVKQEYRYSIDGKEVSINTGANTATGHIEDDVLYIQLFDRDLSLHRVR
SSSSSSSSSSSSSSSS..............................................................................................
>A0A8S5PKY9_A
MEQKEINASLLHHINTAMRRIEHLEQRLAATEQRLIDYDRALELPHNAGEIAQARRRIALNQKARVIRDDPKRIALALHFILVRDVAAYIMYNNGILSQSKVQGLTSWSTQYAVDYCLVHGVSDILRDGIYDPDLLEQYAGSQQEVKVILDYLAEKRHDTWLSLETSDAKPDNDESALDEPEETV
.........................................................................................................................................................................................
>A0A8S5PKZ0_A
MRKCCLTLSLNLSTGLDYFLQMNIFDLIDLCADLKEVTPKK
.........................................
>A0A8S5PKZ6_A
MNESYTLLWAQAFDVAILVAAVGCLLWTFHKEVEAVVFTQQPYPSARFIGGVIVVIGVLLINTIGIVTVPEVWIVVALFQFVLSVSAAVIRETEK
........hhhhhhhhhhhhhhhhhhhhhh...............HHHHHHHHHHHHHHHHHHHH....hhhhhhhhhhhhhhhhhhhh......
>A0A8S5PKZ9_A
MATNTQRIENLEKGMSEMQGTLGQILATLRGFSTSSAQNESVAVAHEDNPSEEDYTEPEDGKSIRIRSLFNGTLNLAYGDRRFVTFNKYGDENRVLYRDLIQIVNINHKFAEEGYFEIEDASAVYFLGMTYAYNNIIKYKDIENICSYSDDKVKTLIENASDYQKSLVANRVAHQIVDGKNVDYNKVNLINKLCSVDISKRAESIRSLA
.................................................................................................................................................................................................................
>A0A8S5PL00_A
MNEKAKKYIEDNTLDLNKNERMDTTGYVSLAVSISKAYGALAIVEDDLIAKVADAWNYMSEMTRFDIPTDIMIKAKDIFISKLLEDEE
........................................................................................
>A0A8S5PL01_A
MPIPAATSDAPPAQLVIAPTTISTAPTTVCIRPPFLPAPRTRGTMCRIPEAGRRNASATRTAESEVKNERD
.......................................................................
>A0A8S5PL02_A
MKEIFKQIKNNHPDYLIIIKNNNLGQIYENDAIIAKDILGIELNKNGVLCFSFELLNSILVALIRNGIKVAVRE
..........................................................................
>A0A8S5PL05_A
MKIKLGEALKANKIIREMLENTELNDTTFKFKLLLLANALQPMEQNFDMLRNQKIMELGTKTKDENGQENSYIPAEDAEAIKKFNDSMEQLLSTEITLPVDKLKAQDVFDKNLPVDYMIGLCSVIEV
...............................................................................................................................
>A0A8S5PL07_A
MSILSGYKKFKKYIKTSSGFQLQSLWSNANTVEADDGKNMETKVGAINGITSSTTANSTDIAASANLVNTRCNELSNNLGGLSFGQDADGNWGYKIGGADTVVPFKGEPDFDYEHNISIPYIVVAGNPNVLHYYTMTEKDAEYSYLALFAVTAGSVVSIELSGASGPSFVCNKPGGSYSFAIIKDPILNGKVNFRHGGTGDGHVFKLMIK
..................................................................................................................................................................................................................
>A0A8S5PL08_A
MSGDDKSHCITATAIYKGNLDTDYVPVTINGERRLRRYTPLECARLQTVPDWYKWYCSDTQIYKMLGNGWTVEVIKHIFSFIKNKK
......................................................................................
>A0A8S5PL09_A
MFTALYLAIKFHFHCHTSKNENELKIHKYTDK
................................
>A0A8S5PL10_A
MRTKSRTEESLLEMLMYSGVSSLPEPNDKEQVWARAIVKILRKNGHMDYALAYHDFFAWNEVNVTKTLPGLGIAHELVEIYPYEYLKDEFIPAVENKKDIIDFISSRTSDDEEYLNGMTNDDLKKYFFNVCIKEQISRNEFKNNMKNYKRQPITFEEDLKEETNKEEENGHEEIGNDGESERRSGQENRQTNNRGRKSKAEK
..........................................................................................................................................................................................................
>A0A8S5PL12_A
MTNQVIPFGNANVPVPQMNADFAAKIAAQWQQAAALATNAPNRITFKSNRFNISKGGGEPVQLSELTLDVHIVAVNPQFHYVFYDRTYDESEKTGVAPKTLSRYPLPDEKFNSPPPAGFVQRNYRQRAIVMLANDPQHELYVVDFGYKSVRQSGNANVGTCSFAALLKTMGDFQASHGIMPFTFTVQLSFDGSQSVPVVAFSLYDLRNRSNEVRFASEPAIQAMVEAMTNGTTDRLLDIHFDNTTENATVNAAPPQQPQMQVPPQGQQQTPPWQQQAQFQPQMQPQNEQTAPAGMAAL
..........................................................................................................................................................................................................................................................................................................
>A0A8S5PL14_A
MSEIPNIILALIGQTPWFVIAYIVYKVYSNKPKHTSISIPDKVTIISER
...hhhhhhhhhhhhhhhhhhhhhhhh......................
>A0A8S5PL15_A
MHNTSTLQLQKNRADCVKPETRRKHEKLTD
..............................
>A0A8S5PL17_A
MVGSNQSKYSKIVKNWAIRNQATMKIVEGSTTIQLALN
......................................
>A0A8S5PL19_A
MVEKLLIYTDDEELGVISFPKDGTQAALSSYTFTEGRMGSVNISSSLMYPKCLDDEWTQREFVEFRGERYWILDTPTSSKSNTDLRYKHELVFKSDRTKLDNTYFFDVVSPDAGDVDQFVSNSTKFTFFGDIAEFATRLNYSLQYSGVGYSVVIDEGISSEAKLMSFEDKYFSEVLQEVFNVYELPYYFVGKVIHIGFTNNAITHTFKYGYDRELLTIIKTNANYKIVNRCTGIGSTENIPYYYPNDTRKTEVGVEADPDNISIKQGDITIVNEDKFKQEVSINEIIEYKNGIASDAVVKLFLDEKHSIPFEITTGNPSAGDYYRAAYACKYGTYTPTNITQSIYVVLDIYTTGTYNLYMDCPVRNTTFPPNSDFEVERKVFIREYTNQGGGTEIPLVNPNGTYKYYNAGTLDKGKKYAVEYRLNYTLSVASDKWSIYTFVPYCYLTGEYNDWFLRDFPVPLSRIGISITKQPTVGDKFKQIKIEKDYMITSPNLLPSIYRDTFGAERFYDAKNQTYINPDTGSYYDFENPYTEGNPKEMIVSFDYIKPTIKGIENAAGYKIGEILDVAFDDDDNDEIDPNTNEYEHKYFYIKLRKFDGDYGFNLFDQAIVGSDMTISMTSGNCAACNFVISVLEVEDKDNNITIFKNPVQVDSSGNIVTGSEDDKWNEANIQPQQQDTTTNEVWIRVSKDDDTFGVVMPSNNRNYKPKSGDSFVLLHIDLPKQYILNAENELKEAIIKYMAANNSEKFNFSINFKRIFFAEYPEMLSQIDANARLQIEYNNKLHELYISQYTYKVNETDPLPEITVELSDTITIRKGNVQKSIDAVKQDIMSSIGSIDFLKMGLKYFIRKDVDDSANGHIIFKDGIYVTGNSEEGATDFLREGGIDNIQEGNGDFIQEDSGIIKAVETPQTLGSLYNVNPIVDEIATEDVVLVKKVGSTEWTQERKSMTEGITDAPSNDILYGRKNKEWIKVPDTPTKLPNPNALTFTGAIQAIYDGSAPITVNIPTGGGGSITIDDHLDLNSTNAVQNKVVTMNINELMDEVFKISFDIFVGGGTFEKGSVVTPYIFWSILYKDEEVVPTTATVNGSTEGVNEEKSKYSSPTKITTDKNYKVICTYGSQSIEKTANYIFSLKKYWGASSVTELTNGDVMLMNNGWASRTMGKTTFDCTDGKYIYYIIPFDIYGEGVNFWINGFKNTDVIVYDMEITNGKNVTETYKVMRLNNIQTGFLEVEFK
...................................................................................................................................................................................................................................................................................................................................................................................................................................................................................................................................................................................................................................................................................................................................................................................................................................................................................................................................................................................................................................................................................................................................................................................................................................................................................
>A0A8S5PL20_A
MYEQHLALLRKRLNTDGDYTYLVLFDGTQTEVVQLTNHGGSLKLTRALEDTPAQSFPTGTCVRWEITPAAVRDIVCQMECCP
..................................................................................
>A0A8S5PL21_A
MKINKLPHKIRTDYGAFIALLCITIFYHCT
..............................
>A0A8S5PL25_A
MTEERLKKANELLERIKEYQKEIASWKMAVCFRNKEVSLRSDDMGYEVRTGFIDFEVAKTLTLARLKKDLEVLETEFKNL
................................................................................
>A0A8S5PL26_A
MPSGYFGVNNTARKIQNIYIGQNNIASQVKKAYIGDQNGVARLWYQSIVPISELPVGSVVKGIYGSKEFIIVHQGNPNTSIYLSDCNGTWIMAKNCIAARLYNSTRNSLFTSSPICDWLNNTFYNQLTIKKYVKTATIPYYNVSADRNNAYTLNNGFSTKIFLLSAVEAGFYNQRYDSDDTSIYDKDGAKLDYFDKTNNASSKRVATYNGTAVEWWMRTPRKAQWPGYQCVKPQTNGAYGHGRTNETYGIRPVMILPNDILVDSNGTVLQQTLNEYLWDYSIGQTVKIDVNGQKLTWRIVHRGNPDTSKYDSNCNGVWLMLDALYETSRMNGIQYPDSDVDSYLNTTFYNMIGTDSNVKDYIRTATIPYVHVTRNDDDSFSYQLYALSNGISRRVFTPSPIELGQSVHYNQYTDGAKLDYFDSAASKRIKTLNGVPTEYWTRTAPAWDSGQFYTVTSSGNQGHSYSTSDTHGVLPCIIMRDDALIKDGVIIGNE
..............................................................................................................................................................................................................................................................................................................................................................................................................................................................................................................
>A0A8S5PL28_A
MTYQIVRMPTDQEELSQMMEEYVPFLNAMYTPHERAMFGDIDFAMSYWFMLWDTGAGYFLTRRNPAGELVFLAMVTKYQDLWNGKWRMEVHRTAVSSAPGIDGQQEVQAALDYLKQNSGLLQFDRLYFTNYYEDGTEEKRLVWKV
.................................................................................................................................................
>A0A8S5PL33_A
MTELESKLLMAEATIDIIRTCKPEEKEFWIEMRRILLYASAEEFDKYWMKISEEDDFLEKMAKLSIQTNFVKMINGIGSRGDLAELENDGIFENPIKKENSDLCQITHLTENRIKRYNINGTKRV
.............................................................................................................................
>A0A8S5PL34_A
MKKYTEKQIESFKEMINNGIISQIDGYCELCRKISTDIHKIDEGYLLPDKIDRKYMIKLLNLRDYATKEDILNELKEIL
...............................................................................
>A0A8S5PL36_A
MADKSKISSLKAKSKMMKPASSAEQAIKGNKAKKSDIDMPKSMGDKKTMLKAKSMK
........................................................
>A0A8S5PL41_A
MTRSEFEEKPFEDVMSQLNEELDEITTLDTLKSFAKSKIDEGNYFLAIHIIKALRAGRDEYWWDYDYCMGTLDTPIPLTEKADVEYLIND
..........................................................................................
>A0A8S5PL44_A
MRLPPPLRKIHDRFVAWAASQRWLNDYLIAWVTEDDGQEVACIYCTIVRVALIFGFIGFIVGLLV
...........................................HHHHHHHHHHHHHHHHHHHHH.
>A0A8S5PL46_A
MIDILFRLAYNSGHKAVPLLRDKKARIQVYCRIAAKRMGGPYHVNQIFP
.................................................
>A0A8S5PL47_A
MFIYVFCGNYCNGYYFWKEVNLWSFLSVSLYFQLYYIAYLTKRMIGVNGND
....HHHHHH.............hhhhhhhhhhh.................
>A0A8S5PL50_A
MKYINIDTEGFYDMKDFDGEEWKDLAGFEEYYKISNYSRIKRKPRSWRSGRKGGAYKTLGWGMVKQRRLKGGYVKATLCKDGDKRSYSVHVLEAKTFVPNPNNLPVVNHKDLNKDNNSAENLEWTTYSENTKHWIENTGYDFKGHKFAKRLTQEQEIQIKEFKQKNMSMTTRQVSNALGFTYNQVRRVLKIYNLL
...................................................................................................................................................................................................
>A0A8S5PL51_A
MLSCVVSVSACFSLYPFPRLCFVFFVIVYI
..............................
>A0A8S5PL56_A
MNKLFRTRKNTLLILIVIWNVFLILFYWRPYLLEILNFQENIKYEIIGGYISKQFIEKHIYYNYALFDISIACIISELLFSVLSFKNTNYTKFISIGIFTQTIFFTLLNVWKNYFIDSHNETEIIGLKMWVIASITTCILLVVFALLNNKILYAVLGVATILQLISTIMIFQSNRGFLFTRSITSPNYFSIIFQCVNEIVIYILYWILIITKSIEHNRNIYSDYIRLN
.........HHHHHHHHHHHHHHHHHHHHHH................................hhhhhhhhhhhhhhhhhhhhh......HHHHHHHHHHHHHHHHHHHHHH............hhhhhhhhhhhhhhhhhhhhhh....HHHHHHHHHHHHHHHHHHHHH.................hhhhhhhhhhhhhhhhhhhhhh..................
>A0A8S5PL57_A
MAIANLYLQNINLKPKNMERIKVSCYVDASNLRSILNLPELKDNGVSGSDLDGVSEIILDPPTLPLEDDNQRTQFVNSIFGAAIMTIIQWKSQQKGNTMNVEPKKEGGQNDESR
..................................................................................................................
>A0A8S5PL59_A
MGDISLTSDNEYLVNAINPDLPIITYEKQKVKAQKINFDNLGSFDVKSFDSPIGGITNLASNLYAMKDLFPKDSKEYVEIEKRIRLLRRCQGDAIDHAKGAVFKSYPKYWSHRQKYIPITDDMTDEQKQEIQKQNEEIKFNNSICCDKKTYFFGYVYPKEMARLKHYKKKQGDLCRKNFGCKLKDLKQKQDKTVEEKQFLRNYYKYMPLFNSSCTMNNLARYVEDYEFKENKSSKYFDYSCLMSNKDREFKKNICKQIQDVIHKFQRNYPILLKKIGHDRDWGIEDSNTLGSDRESFFDGFFDYYKNELMNILSNEEELVDYIIYVYYEQCKSADKSLLWELYSDVVLNNVKNNSDHYYKIVESVDGQEFFGKKFILQEVAK
..............................................................................................................................................................................................................................................................................................................................................................................................
>A0A8S5PL62_A
MARGRRKQTATLEEKIVEITSEIENMESTLKALKAERKDLENQLRVKELDDLDKLMKEKGISFEKLKEMIG
.......................................................................
>A0A8S5PL63_A
MLKRFKPILLSCRVPKGQEGRYKKAYIILKE
...............................
>A0A8S5PL65_A
MGYMVLAHNTKRSSPSRSNLFTINFHKNTFN
...............................
>A0A8S5PL66_A
MEYVHRIVLEGELITETKLQVSEKELPLALRKHKYARELTEEQWLRMASLWYSLYNCLDFIELIYKPLAALNSPYASTAYTHATEYKTSLGVAKRILEPLLADFEVDPIDDAHFYFATKTLREYQPQGLAKLVRI
.......................................................................................................................................
>A0A8S5PL68_A
MKKKLVKVSNYAHATGLSAVHVYRLIKQGKIKSENIDGVIFVVKED
..............................................
>A0A8S5PL70_A
MGQRNVHPIGDKLKIALSKFRRCLRSAHNKIVVSSILLRPKRRAAQIEYPYLDNIICLPGEPGDVLHPFRACRRWCQ
.............................................................................
>A0A8S5PL73_A
MKNIVRNFSVAIVVFVTAFITVYYSVVYATKKQIIFDGSDILIIIFFGLLSLMVVFMLLYINSKLNSFSNALSDISNKIDISEENMINLEKSTQRIILKEVKENREFKGKILERIEHEEKSEQQSE
....HHHHHHHHHHHHHHHHHHHHHH............hhhhhhhhhhhhhhhhhhhhhh..................................................................
>A0A8S5PL75_A
MRTLEEVKKHVCEIGYTNEAQLRIAGFLIGVGVKGEYEIIRFKNGVNEFSTFLHWFNDSPSDYFRMKDVFEDEFKNEKPKLKAKAYQNGEWEEVNFDEIIKSLKDFKPVICEKVLSDSMLEKIMKELGIGDNDNSKKSNKYKERELSILDSMGLDKINPLALSTEALKAVNKLLQIRNDLAREIDEEVD
.............................................................................................................................................................................................
>A0A8S5PL81_A
MGRPNRKCLVCGKEYEFCRSCFEFVNHPVWKNLFDEDNCRKVFDVVSNYKQNAITKMVAKERLSECDLSRKDEWNDGIRNDVNEIMREETIVVRKKKPAILKDEAVQNTETVDMCD
....................................................................................................................
>A0A8S5PL84_A
MAEINGTNVASKIVPYTDSDEYATHDEKYGVGGYRTVDSVSEMNAIPAARRKEGMLVYVKNDKYYRLNSSNTFVDAGIINGAGSGSSNIKILTTSKLFSTSRNESVTLNSNDAAIINSLANNNYKNVQLYYVGDPAGDNGIYPVNIASNSLSSSLSLGDVIYLSILADNGNIKSEALDYNSSTNISTKGNNADNKNWTIAYNLSQNGYQKFSNGLMLQWGTRAGATGGAINLYFPTSFYNTSYNIYFTGAVNNTSESFIYAPGYDLNGKYTSYCRVLTRGINSTPAIVWTSWNFTWFAIGRWK
...............................................................................................................................................................................................................................................................................................................
>A0A8S5PL91_A
MYTNIINNIIELEKVETFIDIKPYYVFLYPKSEDASNVIIVDGLPTYQSKKENLALPLLTCVWNPIALNNIVVTDDMLSNYRIFIGYIQ
.........................................................................................
>A0A8S5PL93_A
MCVKLGFLDAIFTRQIKTMNYKLKFYKRSEITVYVPKLPILSG
...........................................
>A0A8S5PLA5_A
MTCAILAQLFRIGYLWPCVVSHSCLLSKSLPTNRQAVLNQCCHHWCAGVLPASGS
.......................................................
>A0A8S5PLA8_A
MKYFNRYDIIFKNKVHRLIVRASALKREIPLW
................................
>A0A8S5PLA9_A
MQVDLSYAASTGEISTALQKVASSAGQAGLGLDKLIGLITISEEKTRQAPEVIGSAWQSIISRISKITAKVDLDDLVDEQGITHTINDADKVLSKYGITLVDTNGKMREIGTVLDEIGAKWNNMSTLEQNQLAYVVAGSISAGVKRT
...................................................................................................................................................
>A0A8S5PLB0_A
MHAAPNNALYNNQLSQAIQQVDANLSSGDEQLCDWTQALPDDEAADILVEYTPNNELNSLLGYIARYLNGDEQDISLRELTDRCITAQTTREIQTQQDEQQKQNAWHKMVRHYHANILERDY
..........................................................................................................................
>A0A8S5PLB4_A
MHFDDVYDLVDAVVDRFSYEEDKHDKNSDGDMPFVCVVAGYDIMRQVLKVMLEITDFAIGNLELLNAKVDGYDKEYVLTISPDCEVSVERCFVNSVPHPEGDYVYCYNDIVFVHGDVNSRFYIKNKNFAKEIIDFDLEDDEDDCDGCGYCEGCAPLKSFEIEIDTNDLLDILADVLR
.................................................................................................................................................................................
>A0A8S5PLB5_A
MLINISRFFIDNTNLKLCWQHYLLLQLFQYSRLANVIFRHAFAAQNRLPFYVMFNTVFHPSLI
...............................................................
>A0A8S5PLC1_A
MRYRLRMATYFTVSRLRGVNPRTCYVFPCCYRLRFAPG
......................................
>A0A8S5PLC6_A
MILRSRQCVVIVVCRFSGVPTAIFCIDISDRKR
.................................
>A0A8S5PLC7_A
MGAAAAKLHFRLLFGVDRRRRALRVCPCAPCVAWQRGGHQAVVFRRAAHAYGTRHAASTG
............................................................
>A0A8S5PLC8_A
MNIPTPSTNFADALAFAEQEYKRQRHWNTDARPQEARRADLLREIESHYNYGVAFLDRKQYRKEYERAIRKRNRARILFEELLERAAAYYDARHEAEMVAARTPEGEEYYQRCLNYCLARPAYSNRRLVCQLCEDSGDKFGEVGASLALYAAKVASVLAEQY
..................................................................................................................................................................
>A0A8S5PLC9_A
MLNTGHIFTKDYMVSYIDIICSVTKYNIYISLSYICISY
.......................................
>A0A8S5PLD5_A
MSIIYCYRHNLKFNLQVCTRMCMKGKHYDIW
...............................
>A0A8S5PLD6_A
MEIRYLTPTHNAQAGDIQDINEAQANVLILLKIAEKVEKAPKKSPKTTQKG
...................................................
>A0A8S5PLE1_A
MKPQDATSFEFMGAITLVRALMELYRPKAEAAARAAIHAQDNLPANFDIEKFAESCGEGMELDFMLLFMGKADKLPSPTHVPIAIVGVFKRTDDIEAFIAKETKAFLENIPKEWEEYWMRAFAGRLKAFLDEIDNAEGDGA
.............................................................................................................................................
>A0A8S5PLE3_A
MIINDLATIANSDLISGAANISQFINVYQATKGATSSQLNTELIKQNQHIENKLDEQTNMLLEKLLSELKIIEEQNIEIIKLLDGGVK
........................................................................................
>A0A8S5PLE8_A
MCGVRDSFREHRPTDRCDVLETQITNLGEELMNTWEDDERLYRSAFDPHEQTVREIESLREEVATLTREISALKKELASAKRENDTSKKEKTEQQRKSAVDYAKLIELVIDSDNKGSFNYFASVYVAIYKHHNKGYKIPSAVLDELCQYQDTFLWESIRKGVYSDDIEEQCREALRSIRTKGIEKVLLDRWMRIVNFLPGVRMRERYYYADITADDGYYETQ
..............................................................................................................................................................................................................................
>A0A8S5PLF2_A
MNMKPLDWTFDCGVWSATVMGLQLAVVQDADGTYMATCSGGSARPEIQKGFGTPQDARFYAQDTMLRREYQKYFVMPEWTEDDVLDGIAEWFSRAVPTPALRNQMVQAGCSVRPHRDLRRACLHDGL
...............................................................................................................................
>A0A8S5PLF4_A
MIYNEIIFIKQNPCYESLVTGVLFIMNNGF
..............................
>A0A8S5PLF5_A
MAQQSLIAPADRPGNVNFQKVYNRAKDKDVAVVTLSVNGTTLCMDDHHALTAEEVRDCCEQGCVVQVSGGFYRPVYWKENGGIVTVVCLDNSGTSGALAAKVFTSYQAS
.............................................................................................................
>A0A8S5PLG0_A
MSAKLTEKAVKERIKQILDPYIAFSHIYTFCPMTFGYGASGHPDRIIVTNGRFLGVEVKKDRNNHHTRPELKAKPNEVMQQRQKAAIEAAGGEWLCIHSENLGVLVSWLKKNAPALPAHKQEYVDKLAVW
..................................................................................................................................
>A0A8S5PLG1_A
MPGTYQYDLEIKSNVEKLLKDMKQVQDRLDTVEGREYTIKFNIDEKKLSSVISNLEKMLDSLGKGTGDFKQFENLSKELSNIVSEVQSLSKAFGKVDDSGAKTLLSSIQNIDKSLSELSQNILNVNKNISNMGGNTSGAVKQVENISNAYQDAAKEAEKLADVQSKIGQKTNISLTSDSTVEQQIKSESELNAEIEKRENIIRELQQLQEKLTVHEDFHGNDRYFADQLPTEEEIREADKRIKQLTGTNNIFNVDKLIQDRNKWLSEVKYSLEEYDDLIKANDQKALDEYTTRGLSRIGGAESFFGYEDNNFSIASKFDEEKEKIQNEINDLYTDLDKLDEKMNLDSNNSSVDNTVQSQEKLQSELKETQKQAEKTAQAVKESTTTASTGQKKDAFPSTEATASVEKVADGFKEVKQETEKATESAKEYSKILSQVGDYGVDKKVSAIYKRNDGQLESVNWRAKTDDEGNALYDKNGNIDYEEPNITVISKYEQLEKIIVKADDELRNLQKDLAETKNYDQNASTTNIEEKIADQKAYIQLLEQTVKVISQSDKYLMMEQQIIDARNKAAREYQLTMGAKQEKSDAKKTASDEEKRQKSIEQTNRLLNKQQIIIDSIEKSYSKAANNDLDKAVNSQSDLAELANKKAEIQKLINQLTDQDRNSLNEDDFLLLEKYIAEYKQLAKDKLKANNPSKQELGGQELDVLLANQVTQYNKLISQSEKYGDATKEITNELKAQRDLIAEQDKNGVYVARSKKADGSELTANDYYNARDNYKIDKSIFSSYETDIKSASNMAKQEASNIQAEWDKNIKAIQDYMDAMTKLNNLKAKDKGTGSEANQIALQTQNVEELKKTAFEARQNLSSMQAENPDVIAWKQWVDMMELFVQASKGSAESAAKLKDVLDNIKVPSLDKYENKLASYQTKKAGYDATIARFKDGGWTSDEYLKNVQAVKDAVKKYEDLLSNIKAKGGITSEEDVQKLKEYESEIKKTISTVTNMSAAEKGYNFVSAQKELDKIHKLLAENSKMSSEAKAKIQAYYREIESGNPSMSLDKIHGEILKIYNAEVEAGRAGRSFFDTLKNSGFHQLAAQMAGMFGFYDVINLGKQAFSTVKELDYALVDLKKTTAMNSSELEQFYYDSNDVAKQMGVTTKEIIDQASSWSRLNKIGLLYGDI
....................................................................................................................................................................................................................................................................................................................................................................................................................................................................................................................................................................................................................................................................................................................................................................................................................................................................................................................................................................................................................................................................................................................................................................................................................
>A0A8S5PLG3_A
MKTEKIAAALRCSSQVPGPQLDCRTCLYHMEETVDGVDYAGCDCDRIAVDAADRLEELVERCARYAEEIAVLRERQKWAVEDASPYAAATERQVVGGGVTDAPDGTEKIYGDTGLTAENAAALQKDWRDLCTVIGECGGLDRVKELAELDKDGRVAILPCKPDGVMLDMSDPERPELMKKLHFAVAYVRCGIVFHKPYKIFSENVAAGHIRPVSSSAEKMLGEEV
.................................................................................................................................................................................................................................
>A0A8S5PLG6_A
MAKQTVDNRKLQDAIGVKIKRIQNGFYESYEREARNILMAIAQEGVKKIKEYIKKYFYDDTSESPYYERLAEQGGFLATISYTIIDKHGMPNQIRIYCDWDKLKRVIRPYSPGQTPQFDAHNGFDNKKFTEGLYDYIMDGTWNSPYGNPRTNGIGEGVNDELSNLLTGRARQEIAAYMKKYFKDTTIKHRVAGGLSVSRDTKRHKK
..............................................................................................................................................................................................................
>A0A8S5PLH2_A
MVDRPLLTVPVVRAPDFAGGLVVKDLCVLPSAGAEALGVVRGFCQVLHVDVPSVGVDLQVLSLLLIWLWGGADALNPARSGNAISRSVLRP
...........................................................................................
>A0A8S5PLH7_A
MSGLPVVVTTGRLERVNDVSIKAFPCPKVNDKGLTGAWWWADKIAIAVALWATYETWKAAKEEYKIGKDYYDLAKEQWDFFLENYRPLEDQELSEIWAEPPYEPDYPKSIAGHTNTIDKVFAAAERHRSALTDKYCVCPDVSMFTKTDIMKSTVRGDSDNFGRRYAEKLAQEKNDIRWQRRISTASRGRNLLSESASLASKAAGLFGDYAKAMGNVASGAMAFSGYVNNRMQTEYNPVRQRINARADVPNTYRGFDAQAYWGDGSRMLENTPRGGISWQQAEANAPYDGAGGVAGYDPTGYASASMR
.........................................HHHHHHHHHHHHHHHH................................................................................................................................................HHHHHHHHHHHHHHHHHHHHHHHH..................................................................................
>A0A8S5PLI1_A
MIYQVTTNAKGEEEVEYACRNPRCGCYDKRLTRKAAAPAENTGSART
...............................................
>A0A8S5PLI2_A
MYACLLNSANFLQAVLKDTVSVSLISFNTILTHTEFDLFFLDLQTGE
...............................................
>A0A8S5PLI6_A
MVDFLLRGLLNYIRLIERATTVKCDGEGAGFYLHFPAFDTLAALK
.............................................
>A0A8S5PLI7_A
MLIKYICLTTYSVQGEKNVGTIKQNHAGKKFERASII
.....................................
>A0A8S5PLJ1_A
MGSLLSYQAFKHLLLHVIVYTPLKCLQSFY
..............................
>A0A8S5PLJ8_A
MEERHINMIEPVEDKAKHKPEKILYYTCVDCGGVFPVKEAKMAEWFNAHGTFPCHCANCKKRRENFVKNNNN
........................................................................
>A0A8S5PLK0_A
MNSRLKILSQIRVGFIVSGIMQHRLGMEIILDLLVVIFVIIFYLMMIQEHCICSN
......HHHHHHHHHHHHHH.........hhhhhhhhhhh...............
>A0A8S5PLK8_A
MVCNPLSRLINYSLFIILFSLCLHRSSEHINAISIMDLGGFH
SSSSSSSSS.................................
>A0A8S5PLK9_A
MSRTFRRVYAFINRSVGLFAVSPTVLISSKDCLEI
...................................
>A0A8S5PLL2_A
MRNIILKRRDFFIAPNNFEGTYLPKELVPL
..............................
>A0A8S5PLL5_A
MLNKPTGCCSDLFRDVHSSDRLIFDTKLQNIFGC
..................................
>A0A8S5PLL8_A
MNNAFIFPNFVVDEHLRALNEEELKALVVCYRFNTHPTNENLSNFGLSSDVLDDALEKVGIITEAKAKSLIKEMANEYADAIETLWNWGDGKGGGLLDMIAEELGLVTDRVNSHKKEVGYKKKTISHSLRKRVFEKARIRTG
..............................................................................................................................................
>A0A8S5PLM0_A
MSVTIDIKGLQEGLVKIDALSGETKRATSKAINTAVPKIRNAIVNKATQEYFISKANVKQTINVKRATASGLSAFI
............................................................................
>A0A8S5PLM4_A
MRRQDISTRCIDNHETIMAMNGKERATPALFINGRPVGDVQTMDFAGDDSEATSMADEFATMRQSVFKFSGAIVDLDLDLLKMFLGVRSLSRRRVRRRRSVPIKRDSSKRRKQRLTRLQRRRKRQVKRMS
..................................................................................................................................
>A0A8S5PLN0_A
MFYPKQYAIIKSALVWSRLLKINIHKIPHTL
...............................
>A0A8S5PLN4_A
MWRFFCVLRNTLHAFGRASRRLQRFLKAKN
..............................
>A0A8S5PLN7_A
MQKTTYKITIATEEYVEDAASPCCYTDSYANATEIARPWVEQGHYVILNAVRREDEEDE
...........................................................
>A0A8S5PLN8_A
MSRFDFNNSRYAAFFRSGEGQQILRDYIDNSGMININYNWWRNQFAVNPEVTPTDSSGKASFMVQASENRAAGVLDMRAPLGKAHPYKKEGISFYTGTIPDFTSDAIAETAMERMYKENYFAEFGNDAKFIREWTKRVQDLIDAKDQTANYMCAQLQTEGYVKYDIGRGIKGIKQKAAIPEENFVKAGEKVWTDPDAKLFSQMAIIEDGFRQRTGFTGAMKWLIPKKMYSDVFLHNAEVKQWINYLRNLNTNSPMEAPDIPVVLKKQFDDAVAAFDGLSPIEIVVEEEKNKDWKGDTTVKGWAANVAVLRPVGPAGLIMHTNTLDERMASMAGNNVVSQTFASIDGFSLLHNAEMVDGEYKSWSTRLITSFIPALTEFPEHIIVDTATVDS
.......................................................................................................................................................................................................................................................................................................................................................................................................
>A0A8S5PLQ2_A
MKELPIGTEIKLPFTTLKVETVRGHSCENCFFIEVCEENGEFVSESFGGCDSLEREDETNVIFKEISHENMK
........................................................................
>A0A8S5PLQ9_A
MGLRYLTPLNDVRNLMGEADSSLFISFQTNLYQIASDVLQGG
..........................................
>A0A8S5PLR0_A
MLSSIDSCNLDDNVETNLAISSATYSLTSRKY
................................
>A0A8S5PLR2_A
MARKYPMTVDEIVTSYRQARNRQTQIGVLADLNVCTRKEIRELLAEAGVLSPPAPETAKKGGRPISFDAELARRLWAEGMTDAEIAEKLGIPVERLVRWRQRVGLLRPRVPPQCRQDENGNKRPAEAGRTQEEQAMKKQSMDVRTPCAAETGIVTVKTLRALLDAAEASGYGDAPLEVKGCRFAEMHLRVETLIGADVPGTLVELMATPVET
....................................................................................................................................................................................................................
>A0A8S5PLS1_A
MPIVVLVSITGKTLTLSTPLKWAVFLLSISYSSLPVCCKNIVAH
hhhhhh...............hhhhh..................
>A0A8S5PLS2_A
MSVTEILACAALLLWTMGGAYVVLVARRWDCVMEALMDAIEEVDRDED
..hhhhhhhhhhhhhhhhhhhhhhh.......................
>A0A8S5PLS4_A
MYAYKKEKPIVAFKFVALGDESGGDNFAELSADVEAAGGTCERSERAGGPVVVVKYDWKEVTLPLGHYVVFDGTGMGVVLTAQAFADSYAEAMVDGESIDLDALLADVAALKEGQRRLEQQVEVMAKSIDLLKAMKGRKGASGGDAEVEAAETAP
...........................................................................................................................................................
>A0A8S5PLS6_A
MTYSVERILEKWGNCWGRDRIGTEYPSTTISIPVLPTARKAYIKFLTDDECLKIEKQIMNLHDDDLLQYQILMALYVQQASETEICNALNISPAKMYRERAQGVRFLKGAFVAAKIKFMFLG
..........................................................................................................................
>A0A8S5PLS8_A
MNKLLFLKSVETLIGACDWKEELCGQINERIIFASIDRRDDAEREEYRLLLDDLRFAEMTSNGYNLGYPSHLRQ
..........................................................................
>A0A8S5PLS9_A
MTGALPAVEGLVLLTFSIHGCKRLLHPTRIGYHAAREMSSAVMTASHPPDIRRSRALSARSPPSRPRSCPRSAAGTCSGW
................................................................................
>A0A8S5PLT3_A
MRIYVLIVFCRLLVYNGNILLMVGRVCYGERNSSE
...................................
>A0A8S5PLT5_A
MLSLYIVRRRHKLLCAFRVCCRFCAPTFYSRRCVFAFVAALRQFVANFVNINISKC
........................................................
>A0A8S5PLT6_A
MAFPVPTHPPPVLSPRLRAAFAHKFFIFQFFFYFFFLPLTFNFFSFVYLQKRILYEI
.........................................................
>A0A8S5PLT7_A
MKDPAVQDYRNRLLKEQFDALGVTEHSLAMEVWRVFERCSAAKPVMIWDSDLREYVESGQWQFDAKGALKALDMLHGMMEKLGARDEDEGGSYEDMIASGGREF
........................................................................................................
>A0A8S5PLT9_A
MRVRNIVVTVVTLLYKKEVNPMKYSVLDVLLSFKSSTYEKHGIRL
.............................................
>A0A8S5PLU2_A
MTEFKCEAHGVKEHYHQMMIMLFFNTKKRVAISHHSSILFIS
..........................................
>A0A8S5PLU3_A
MSKFKDLVVEDSIILSVSDPITMNKADNISSHVNVGVNMKVFYYPDSYPCIDKKLKEILDCIEDNQVYDNLVTIRHYAEMNNLAKETVRQRIKKGLIPYVLIDGVYFVKME
...............................................................................................................
>A0A8S5PLU5_A
MNKPNLTPNITESARIATRIDTLHGIPRLTVAVWDDAARDYVCHSRDYPADSTRFEQLEALRALVVDTLYIDAKFDGDLSGYYVATLAKLDALLDAEMKASLALEGGAE
.............................................................................................................
>A0A8S5PLU7_A
MSYLKDVKYSLKNINELCDDALKEDDDFAFYIKQIQSMVGDAISGFESLIYELKLGEEKLIEATRIIEEYLNGKD
...........................................................................
>A0A8S5PLV3_A
MNIETKNRLKRLACQWVMFYHYLHKAGADDAEWAEWFDKIVAGEPLANFDEKRRRLWKVHEMYVNNDLPEILRDVLGTMELAVTTFNPELDR
............................................................................................
>A0A8S5PLV4_A
MKDRRLNQGFGRATANTEAQSRLHTAGQRHAETESPDPLIKTTTRGNAR
.................................................
>A0A8S5PLV8_A
MNLDDLKYRLEYAKNEAGRIPQNFWWALLQVALELHINGESYALEKLKAILNGHRVPAAVYKMLHEGYYHPACAEDLKIRAQYELQRTSLFGEVQKMHEEIYRMADLKCRYTVWEIIYPITNNDEIRFSDYSKLKTFLRAFNSPPPNEGVFDELRYGLRTDDRPDLSRQAYWFCYLCDNRLPEHKRSAAAELFRSKQAEFVREAILNDCFPTAVYDQCLKIRYALVDYNERLAEKWCNMVQFAAKIEHDAWYYYATLDEGNQPGMAIWRTTKEDKYRFERGLCFLTDLDAKRWSEGML
..........................................................................................................................................................................................................................................................................................................
>A0A8S5PLW0_A
MKKLEMMENQKEEAVKKTDKQIIEEGKAKLKSKLDEKIALLKSQCKDAHFFDSIMDEIISLKGQYDVVPTRIFVREEDLLEEHDYESFKLSRFTTGILFQMTGYYMFVKPICRSLYGHLDFLLEYKSKYDSLRKEQKDIYDTFFNATMDILFTPPLCFIDDPYYLDIATFICKRRNQLFEELGDTKLLPETEEDDKFMEEVQRMEKLKDSVDKYVEEHEDGR
..............................................................................................................................................................................................................................
>A0A8S5PLW2_A
MNWIEWLGLAMAFGAVLGVAIHAAARAPLDEFGRRIERDDD
..hhhhhhhhhhhhhhhhhhh....................
>A0A8S5PLW4_1_A
MGKLQFDINNQVEQPTIVPCENNYKKLGNLNSVTNIVYKDNMNAANTLSFTVHKYRDNNELCNLWNKIVDFKTVWIPEFNEYFKITVSINETDEIVKNVTGTALCEFELAQINLYNLDINSDDDIKYNNYERTSFFNPDNTSISLLHRILSKIPHYTIKHVDNTLKSEKRTVSTDGTSVYDFLTNDVSTEFDCLFKFDSADRSISVYDLLNYCPKCNKRIEDDVCPDCGNAQLIKGYGQDTTIFVGRDNLGQEMTLDSNESEVKNCFKIIAGDDVMSSAVKDVSPNGSEYITYFSEQDYENMYGGLSKKLHGYDRTLKDNEKQYTQILTDLYNAYDNKAYLTSTMMPDISHEVGTAADQIAKLTSATLSPVAVKDVSITSVYTVTNAVLGMAKCLVDTTNFKLTIEDGSTLRNQTWHGRFTIASYVKDDDGNPKDTATSNEIAVMVNDDLQTYIEQKVKRSIQKEGSDDLSDLFKIEDDDKFKSTLNLYCLKRLESFLAAYDTCLQVLNEANCGMSNSPFYEKLYLPYYNRRNYIEDEYNERAKQIEAIATNIDNLEWEKQTIQKMLNLRTYLGESDYLSYLTYLREDKYENSNYISDGLTNEEVIEQAKQLREKALKELKKSAEMKYTITATLSNLLALKEFEPIINYFEVGNYIRMQIDETIYKMRLLSYEITFSEDNIQTINVEFSDVINAKNNALVIKQILDQAKSISSSFPSVVNQMNKNTENAALAPSWVENGLNLTNLKIVSAADNQNM
....................................................................................................................................................................................................................................................................................................................................................................................................................................................................................................................................................................................................................................................................................................................................................................................
>A0A8S5PLW4_2_A
VVDEHGLWMRMYDDITCTFSPCWAKLQNNGLYLTKNNGKTIEVGVGEFVYVDPVTKEEVREYGIIAKKIIGKQILGEDSFGIYNANNTMEFSDNGLFITTNGDDGKNSNAFTIQKQYTKATGSVYEKQFYIDENGNVTLGGGAKIKWENVNSPEITDITGLNHYLEQLDGRIQTFSQDNDPSLDWTTPSLKKEHIGDIWFDTKNSVTRRWTGEKWEATTDSELSELAKSKAQIFTITPKPPYYIGDLWVQGQNGDILKCKQTRMTGNYVDADWEVASKYTDDSSLNSFISGDYKEYIEDTKNQLDKKTQTWYQADDPAADWKDDDTKKEHIGDLWYNISSTSKQTFVYTSSYAWKEMEVSKEVFDTIDGKASIYVSKPNNYKAKDLWILDVDNADGKNGTYPRYKQGTILVSTKDNTRYSASDWIEKVRYTDDTKANSAYELAESAKNLGNTLQKCLGFTTEISSNYVISPFIGGGYLQISSDNTGKVIIDPLGLVQQSHIFAIYNKSGDVVMGVDTSGNGTFAGDVTTKNIIATGGNIGGFIVDENGLFNVTDNVGCGMQKFGHGSAFWAGAGGIGNGGQNAEFKVYHDGSLIATKATIQGNITATSGNIGGFVISTTGINSADNKVGINTTAGWGVYAGDMVAGTDRHIFCVGLDGALYAENANIVGNITANSGRIGNWHIVDGNLRYVADENEQAYLTPTEFLLSRKEGANLHAYVGQIYMQNDSQSRSISIDCNEGVIALGGDWSTPWGDIED
.....................................................................................................................................................................................................................................................................................................................................................................................................................................................................................................................................................................................................................................................................................................................................................................................
>A0A8S5PLW6_A
MDWSNIIQLALAIGGSGGILTVLIAFYKARPEKISYEVKTLREIIETIKKEREEDKLEAAQERQKLEQRLGEIEITNSVLQKAIQQWVKCFHLPKDAVCPVSDFVDRAEELITKKVEALHQSMKENNKE
...hhhhhhhhhhh....hhhhhhhhh......................................................................................................
>A0A8S5PLX0_A
MPIIATDLQRNLQRRCNGSEIKIMASIRKKSNGMWLAQVRRVARDGLPALNRSASFPRKAEAEA
................................................................
>A0A8S5PLX1_A
MSSQPNNAIKPSPTTKTLFTSLSPSLTFAHRLAGMRVGCKIT
..........................................
>A0A8S5PLX3_A
MVYCKCESWETSQKMNSKGRQMYLASFYVMRV
................................
>A0A8S5PLY3_A
MKYENMSRTELIKLLKKRNETIEILEKREAVLQKQLENYSDSNVLKLIDDLKKQKKVQAEIINELRRGRAELLQLIGDLTVKIQKGGVG
.........................................................................................
>A0A8S5PLY4_A
MFTKLLNYKYTFIRPLAALLLTACTRVTVPYLAHEPPADLTQPCPALQPLAGMTGKDMTLWIITAANQYHDCAARHAGLVQATRIEGSVTRYEWR
SSSSSSSSSSSSSSSSSSSSSSS........................................................................
>A0A8S5PLY6_A
MGCDTVKQWNATLDGKTRDSHAAIDKEWKELEEPFSNGLMYPGDPKGKAAEVINCRCSLDDVPRWYAQQGGHCFRRDNETGEIIECKNYAEFKEKYLKVSKGLSANGNKKSKGNAPELAKTIDYNNKSAIIKELDAFEKESINLSYERNCTITEDGKVWHLDGSSGFVEAELIETQTGGSSLKGSYSYHNHPKNETYFSFSGNDVGFFLEKGEIYSKASDYKYLYIMKRTEDTLSSSYENIISEFNNIYKIDVYQMAFDGLINIDEDGYHEVMKTLSKKYKFEYERIKKNG
...................................................................................................................................................................................................................................................................................................
>A0A8S5PLY9_A
MSICQESRSIIINESVVHHNYGLIYLYILLYLINNT
....................................
>A0A8S5PLZ0_A
MIEGYNISQVSCFWMPGTCTAGGLDSWSLCPAVSGDKKPRGVNPTN
..............................................
>A0A8S5PLZ1_A
MENSIGEKIRTEREKRKMSQGTLAERLGISQQAVHAYEKGMRKPKLEKLIRISVALNVPVELFLPDELNENEMVRKIKEEYDRGYQAGREAMKKELMEHMQIWLSKKEEK
..............................................................................................................
>A0A8S5PLZ3_A
MVELMLTYCLKFGELGLGFYLVHKIFSKKTKNFHFSADQSRIEVDSSFYEE
hhhhhhhhhhhhhhhhhhhhhh.............................
>A0A8S5PM01_A
MSKKKKKNKVKLVPRNINTTTSGLFDWSDLFKRKKK
....................................
>A0A8S5PM02_A
MIFNEYERAAEIDEKQKFSADIMTDGILLARFYRTNGLSREETQEKIKTILFKLDGCFTDKFKEKSLRDIMSGFDSFELMDNEPVYFYKEEMDIIKQLKNKTARKVLFAMLYIRKASGENEFEAEAKDINRLCVKRIYPNSLYLAYHELKELGYVKYTNFKGENKTEIVYPALNVQYTSEPVIVIRDKHNIMNYYWNYIGEGKFAICKNCGKMVPVTSFNVDYCEKCSREMYLEKFNRYHKKIRK
.....................................................................................................................................................................................................................................................
>A0A8S5PM04_A
MLDGERCSILAKSSEADGNKQSLWRGERFPNSAASPPRRHYSEFP
.............................................
>A0A8S5PM08_A
MTKAELHEQLVKEAEVYCPNMTPEKRKIAVELVEEVLSLSEAQRNRFLDFLRLSKRANALGLDVDVDKSTKLYFIKDVATNTVIAPPPMNLETVAAWLDDYEKEADEEDITT
................................................................................................................
>A0A8S5PM11_A
MKKDVFIALPDDSCKEFIAFLEGKIEQCRRDSQQAAAAFTLKMDESQRGVALLAAGSQAAYEDVLQVFRQGMGLKYGKN
...............................................................................
>A0A8S5PM12_A
MTVLGGTALAGVLGGNGGGSGSPNGGGLLGGLFGGGNNNTCYVTEKEFYQNQLADTNIMYQNLMNTNSALCELSQRVASDEVSIAKNFEIAALNSEWQQKMNDKQFACVDEKMQWMDKFMKAYVDSTTCDFIKAKHYLSPSDLADPYTNTSQAIVSVPTYQFTTTACAANYCNPYFVSGTAYANGPAYTNTGCGCNGGLTF
.........................................................................................................................................................................................................
>A0A8S5PM21_A
MRIKPLCRFNGDNAFWRNRKKITFFTIIIGSPKVFINTGTYFTDIRYFKFFHNPCCSTRLFIKVFEKF
....................................................................
>A0A8S5PM23_A
MNQPFLCKIGKNSVNRYNIRPEAVFYYPVVRLWA
..................................
>A0A8S5PM30_A
MNAIPVRARKPGKYHFTQQDKEYIQSFAVNGKVPFNAYISAVNKILNGLAPHQVK
.......................................................
>A0A8S5PM33_A
MGKILTADFSAGCNQLRILGLYQYDHGVELHIIGIDLSEVNRIDFASETSLKAVPVVVTPDKDGTFTVTIPATVTKTAYDAAAYIYVASKEYGYTIKSVIMPVQSRPEAGDGSDADDGKENPFDDMVEKVTNAAKSAAESEKAVQEISDQIKGKKEQIDKNAEEIKNLGKTVEKLKENIGSSLGPEDVQNAVDVYLESNTIEGFFTPNNIVLVEETEEESAITTETIIGEVLEKLELRAVDENRLGLYLGDKLIDSIVLEEFKSNEIICTGLALDPTELSFYGKKTVELIATASPIDCTQKVRWFTDDESLATVTAGTVNVTGRKGTVTIMAVCGNYKAACVITIQDYVYGALNWEIGQIQEIIGAEHKKTADTQKMRIASDYLSTPLDTEIVLVAGSGYFYQLYKYAEGKLVQADSWVACTGTIKISSEEYSGVALKIRKSNYGTWTDDDITAFAKTVTVRSV
................................................................................................................................................................................................................................................................................................................................................................................................................................................................................
>A0A8S5PM34_A
MTPTDLYRDPSKINWGLPIVIDFETYYDKDYSLSKITTEKYIRCDQFEMIGVSIKVGANPTEFYRREEGLARIRELVRDYETSPFISHNSTFDCGILGLRYNIHPLFTVDTVIMAKLSGLDRVAGGKSLSKLSGWMQAKGLVAEQKRGTVHNMLGVHAADMTEQQWQEYGDYCKLDSDLCYALYNYMLPMCQVDELLMSDITTKMWTKPAFDLDVPLLQDYAVRLEAERTEKLSALAAQMGFSDLDELHKHLRSSAKFVALLESLGVECPMKWSEKKKCMIPAVSKTDQEFLALKEHDDELVQLLVETKLGAQSSMEATRTQTLLDIASRGLAPIYLSYAAAHTGRYGGGEKCNWQNLSKRTKEPVLRQSMKAIKGHVVLAVDSSQVECVAGNGLVLTNTGLKQIRDISIEDLLWDGVEWVHHDGVVFKGVKDVITYAGITATPDHVVFTRDGRKLTLDEAAATATPLAIGERNGKAVRALDGAEHAYTSLQVPKGVGAMPMQERVFGSSERFARREIKMLSFLSHAKIHRYSRIAREAVTRALQRFSRTGKGEEIYQPDIHASGKSVFFLRSVCPVYVGDFSYAGLSGFGDRPYRQYRALRAGEYPTFDERGKRATEENKRDGAVSGQRNVRKQVLQRLYSFVPKRCSNKVDISGCDARRNNSARRCTDSVTSFIWRKAVQRCRVLQEFLWKKIRSTYHDDTHGARYTKRGNLIVGTIEVFDIVNAGSRNRFCYNGIIVSNCRANAVAADQKELIDLFIHKGDPYVYMATEIFMKPYDVILHDAKVDKTKEGKKMRDIGKKSTLSCGYGMSSATFKTRMLLEKNEEAAAIADDIVAAYRRKNDKIVQFWKDCGRALDCMYAGQQMWFGGADGKMFFADGSSQFNGVTIPSIKFPNGTYLWYQNLRKDSNDEGKTNYVFDMFKGRGWQPTRIWGSKLTENIIQKLSFDILKWQALEIAKAGVPINLNVHDEWVSVVPERDAAAAAIIHCRAMKTSPPWFPQGVLDCEVDVGRNYGKLVTIHPEKYL
..................................................................................................................................................................................................................................................................................................................................................................................................................................................................................................................................................................................................................................................................................................................................................................................................................................................................................................................................................................................................................................................................
>A0A8S5PM38_A
MCSIHRLVPKFPARSGCIVPEWFCNIFRCNHHHRTNFLWILHRRLG
..............................................
>A0A8S5PM39_A
MEVSDVIEQEITLLTNGRISFQKCGNGLQFGYSKNRGVYSIKVKTSGEWNGLTIRAFWHIPDIKEPITSLLVDNVIRVPALVTSYKGEGRIVFEGSDGAKTVTSADVRYYVNKNSGTCDGTIPEPGTPAWQELVGTVKKYSDTAVEAKESAKKSADEAKQALEDTKDVKSQAIEEINSSKTAVIEEIENKKKLSIEEINSVKEDAKGELEALCDSTRDFANQAKEAADRAKASELAAKDSELKSKESERLASEYKNSANESANAALKSEENASISESNATEAANRALISENNAKLSETASDNSSKKAFDSETKAKASEINSSNNAVNAEHSAINAAASADAAKGSEDKAKTSEIISTANTAEVAKNLETVRDIKAEIDILDANVSANAASSNENANNARVSAEVAKQSETNAALSEASALESKNASAENAAKSQNNASNAKNSADSAKESETKAQEYSNLSQSNANASSESASNAKASEDASKKNADDSAATLQELKDGIASGDFKGDKGDPGPAGKDAPQIDDTTVTDSAPWSSKHIVDMLCPPISETGNPVVCYPVENYPLGVTASWEPVQEGSGDPSPDNIRPIKGRDAVKVERCGENLLDEARFPISKTKNHLMITSKMTLPAGTYTVCILSVANGVYADGADVNHTYDSNKHTFTLARPTAVQLKAYWINERPEKEEHIWLVKGNEWRAYTPYTGQTTTLTLPSTVYGGTVDAVTGEGQETWKIVTIDAKKIKFSSSGNDRFWNLPYHTADGVTSASKTICSHFISSKFSANEPYAFFFTHPNRLQNLFSSVDELNDYCAAQYAAGTPVQIVYQSLKEPEPFTATGALPIPALPGVNTIMTDADSVTVTGRADPIKRITDLEDAVASMTNT
............................................................................................................................................................................................................................................................................................................................................................................................................................................................................................................................................................................................................................................................................................................................................................................................................................................................................................................
>A0A8S5PM41_A
MNVTVGPVSAGASGASSRGGGGSRRASRTTIWRSVAKSLLVVSLSVRRASRRGVALSAIKRIFCTKAASDGLRELSAISSCLACSSFWKKGLACRRSSCSRLIS
........................................................................................................
>A0A8S5PM48_A
MANLKETAQWEEGIYQWETTDPVLGGENGIDNKPTRQLANRTAWLKQELEAAQQS
.......................................................
>A0A8S5PM49_A
MLINIGVFGVRRKRGWNWDFERGEIYLRKRFFGGGDFNLHGAQKDITKTWTTH
.....................................................
>A0A8S5PM50_A
MYLVILVFVGVINSYFAVVLNSWHPEMGAFIML
HHHHHHHHHHHHHHHHHHHH.....hhhhhhhh
>A0A8S5PM58_A
MTKKTYHINPVLKVQWERARESLPDALGAIKDASVAAIGSYAAYLARYIVTDGDSYAAALHRGEYDGYVQNAQDAVDEALAAARYAADPFWDIADRRDATSAAELLDMLAEGWRRCLEYFEGFDPMMEAQMILDLMAARITLKLEDDDDDDEEEGGAE
..............................................................................................................................................................
>A0A8S5PM61_A
MFLYPIVFKQNKVFTRRKKTALWGRRWAQLVDCLMFV
.....................................
>A0A8S5PM62_A
MIQYLRIRFNDYSVAFKRCNRSRAQIVKRR
..............................
>A0A8S5PM64_A
MTISWCGRRFCFIFILVVMGAVINLHFSDSVLPYVALSFFSALKFKR
.........HHHHHHHHHHHHHH........hhhhhh..........
>A0A8S5PM65_A
MASIILPITSARQLQQQFKEYDRDYYPYGVYERLIEMFEETYGDDEPYELDVIGLCCDIKELTADDVSDEYYDPDDAYNDDETIIDALTEQASDEGYLLWSGEHEGKPVVYYI
.................................................................................................................
>A0A8S5PM66_A
MSKKSSIRADFNWQPDCIEIPVALWKAPKAFITAKDVRYYLNGIHFAPCGQVWATNGYIGITIDLPHAFADKPVPSWFPDKGVTFYPPKLPAGTYTTRAFPTDEKASVSIEGKISTGSDPVWRLECYDDHNTLLSTMNLYTIGGVFPDMPRVVPENFDSIMFDTEAQRDGEGDCASTFVPVTGINTAYLATLDTILPSSKKNFTGAKIKCTGTKLHARLVGEDNWARNINVVIMGLRV
..............................................................................................................................................................................................................................................
>A0A8S5PM70_A
MCITDKAKETSSCADLFRCGATSVYLERGGVRSASWRVCLSHPPASMLLLYHMQVVHGVASFI
...............................................................
>A0A8S5PM71_A
MPKSTTNLSLSTYDSTIDKDNLSKMWFDETFGYSNSNMTKIDDAYGELKESAPTKTGEGASGDWNINITGTAQTAIHDGVGNDINSTYVKDIEAKDGTLTVRKGNNVSSTVDISSPKGYVLSKEAYFNNSTDINEGVWLHIGNIKNTSDNDFLKVSVNMYIDGTLSTKNQEIQSVIVEGFVGENICIHDKAQETADLLNTAYTFFEDSYTNNWNSLQQDTALVDDIESVSTVYLVPTSGGNGTSSAELWVSAPLTNLKVAVTVTTSDKNNWEFVLEESPNVTTSEFKISPLKETTIITSEDVAGASNTGVVRIGSGIAVDEAGIISVSPAANAYVGGVKAGGNNVKIASDGTISVPDATSTTKGAVKIGQNLTVSDGSVSLTQDNVSSAIGFIPTKITAGTTDLTAGTSPLETGVVYLYYV
.....................................................................................................................................................................................................................................................................................................................................................................................................................................
>A0A8S5PM72_A
MPSRITTNPHLTNRKKLYKFNTRNPSWQLEYPMTNQVPNTQLSSKVNSDTLDLMYNNFLKIVDWVIRGKASQFPMPEALASAVTALDTAIHRAAAANDIAAQAIARAEAAEKHADALRADVAALLARVETLESAAPTEKPKRTRKPKEEKSEEAPAAASPITPPAPETPVMADLGAPAPQPQAAGQPAGDVQAQVPPQLQTHSDEEAISLTAAAIGAGDVNPKSLAQLETEIAAATSAMGG
.................................................................................................................................................................................................................................................
>A0A8S5PM76_A
MSMNRRRLLLRHEYNKYIHFEDKEVERICLEKWDKDKDGKLSKEEALQVSNIGNLQMPHDCKFHEFKYFENATNAVQFHFPDTNVEIVVPSQITTIPIFFAQFVTAQIQQNNNAEGNAVLIFLGEIKEFQYYAISDDREYRVPYFSIVLPNAKTPPRFNQAWKANYGRCKKMYVPDGSVELYKAANITGVLNILPISEYKGNY
SSSSS......................................................................................................................................................................................................
>A0A8S5PM78_A
MEQKEYRSLQGLTKEQEKQMLRYAVQWLIEDYNKHPECYKFSYIPEPEPVKPIGGRGNPVCISKGE
..................................................................
>A0A8S5PM80_A
MKLKTSNKTVMFYGNVLRVNIHAKWIAVDENGVMRAFEDEPYIPHNQEVWESGSAGIWRLESYMELEGDNWKETLAYCPQDQSWMIAVVGKLHSAYLLQDDNEYHKAMHLIINDIADIIRSKSVNCSVRDTFNAFMKHAAPPCLQATPVVDVLRDNLFSNAKEPESRIVKDYYGMDVIVPGWARWVAMNCNGSVMAFEVQPGITPWDIWGNAIHGKSGASTQVAWRDESTSIANWRDSLQEVQV
....................................................................................................................................................................................................................................................
>A0A8S5PM82_A
MPTLFVQHLNLNKKSVNIFHMARILFSIRGRPGAYAVFRGALPFLPC
...............................................
>A0A8S5PM83_A
MPLASMVEPFSLLLVVRVASTFTLPWIKPLFSAPGCAILLSLSFGLPYQIIRTGLPARLKSVSDEPTAGFLLMEPSRFFAAVMSVIFSTR
..........................................................................................
>A0A8S5PM88_A
MTASGLPSNIQHIRRVGIFLMSGTLKKAPAGTSA
..................................
>A0A8S5PM90_A
MYLVGNVFVDAPAIFTAASAVLFGCYLFCPQSPTAARYVSFCVLASLRVM
..hhhhhhhhhhhhhhhhhhhhhhhhhh......................
>A0A8S5PM91_A
MISKKTFVKAMKEITKHDDFETAINKVLRDYDDDSSIMSSGLESALMYVIQEQFNDLDDDWLGYLCYERNYLRDYKFGDIQFADGSSPELNNWSDVYDFLIRCMNDHKTRK
...............................................................................................................
>A0A8S5PM93_A
MTGRCRGSQCRSLVRFRGVFLLVLRKNGWSDTTGSGSSLSSRVEQ
.............................................
>A0A8S5PM95_A
MIKELSLLFGIVLIACYLAFAFVNWDIVWVAHVDTIARCFFVLLFVAFCLMFSAVYLDSKDK
.HHHHHHHHHHHHHHHHHHHHHH...........hhhhhhhhhhhhhhhhhhhhh.......
>A0A8S5PM98_A
MLLHTPIPTFYQPTHPRPQTRRPHSTNRHPTRNTRLKRQPKQQSNKQP
................................................
>A0A8S5PMA4_A
MTRQQTKALRAVMLAQVLARNHQLKRLRLYCRKDLGFDLWKQVDGCYKPALVTTRHLDKAVVVTLPRRLHSAFYNHLRRIGFRLDYTKHYIQISWET
.................................................................................................
>A0A8S5PMA5_A
MANQISTQTISFNNQSLITVEQNGNHYVAMKPICENIGLAWEPQVLRIKRDEVLSQGMIVMIIPTNGGNQNMICLPIEYLNGWLFGRAVTASGGVCS
.................................................................................................
>A0A8S5PMB1_A
MRNAKVSARDAGATYAILSRERMRKILRGEGQTWMHGRECT
.........................................
>A0A8S5PMB6_A
MIAFKAKWRQFWCIHTRYKWECREVGHQTFCTCTNCGKVVG
.........................................
>A0A8S5PMC1_A
MDGGTFASLRRKRSISHERVKIGKENDPWN
..............................
>A0A8S5PMC3_A
MGGDGCQDALERLPSAIVTWGRYDYRVVPVKASDAAK
.....................................
>A0A8S5PMC7_A
MLSTKPVDNFVDCFCLKWSTTGADWLCLKLFIY
.................................
>A0A8S5PMC9_A
MGDYPGSGARYCLSDGVLPMSAVLVKFVSCVLLLIFGIMFGFDLVPPYYHVGTADANSWATALMTLCLAQSAMTLLAMNNCIRCRVWSDFLLQITGLVFIILGGAFVTKYPPFTWAMWLFPLLGLLCLTTGREFSRYSRNKLQPPSIRSGGADRMELHDRT
SSSSS.................HHHHHHHHHHHHHHHHHHHHH...............hhhhhhhhhhhhhhhhhhhhhh........HHHHHHHHHHHHHHHHHHHH......hhhhhhhhhhhhhhhhhh.............................
>A0A8S5PMD1_A
MGLYTIRDFQEGGILSEAYVPKSKYLKKAEELLDKLRQPYLIKDTSGITGLGKINASRFNSAVENLQGNREWVEFEKCLEKQFGFQTFTVNIFRSSIPNAFTLPVSIDITHLADFSDVLDTNGLKYRESANINGISFISDGLLFNGKLSSGQILAVILHEIGHILNDDMYSHAHIDLIERMAHAREIEFEGINFYTHIL
.......................................................................................................................................................................................................
>A0A8S5PME2_A
MGETMSISAERTDPMTFAGNPTIKTTEFPTTYPPLENVDAPYLLNKGNNQLYPNIPELRARSDAYVPYYGEVAVQNASAEVTALNKAITPAETDESMAAL
....................................................................................................
>A0A8S5PME5_A
MDTSQEVRLTIIISTTTIPKYFSIFVLISVNFKICFSYVTKISGGNDTINGIFLFVKESFPICNRKIPMVRRGE
..........................................................................
>A0A8S5PME6_A
MNKLANSLTNSNANIRDYLLDVNDLNQPKVLDLSEIETGKLNSAALLIVRLLLLKKRTYPDYPDLGIDIRGRYRFAFEEELITLRQELEEQMTLYLPELLPVEVEVSLYRPKD
.................................................................................................................
>A0A8S5PME7_A
MLRDINSAALDSPTASFRLTRDTVFCLGVTRLKSADNLYPA
.........................................
>A0A8S5PMF0_A
MHPKLLSDFLNLSVYFELIQGLPLQRWTLFSHYTDTVLVSFPHPLSNMV
.................................................
>A0A8S5PMF1_A
MRDKVVGYFRRTEIGRLKCCFQCLVKRNVSGAR
.................................
>A0A8S5PMF2_A
MDNRIVLALYKGNRSGKWYSPSVLQARLGDWLIRTFTRSPYSHCELAVLIPPPDGDPDDHAVFDCYSSSIRDGGVRVKTMPLPSEK
......................................................................................
>A0A8S5PMF4_A
MITFTRNQKAEKQRWKIFKQCAVPAIQERELRW
.................................
>A0A8S5PMG1_A
MKKAEVFPHLGFSFAYKKAQTGSDRGCKILLCVCYALKPQLILYTTISLASCQQNNSKK
...........................................................
>A0A8S5PMG2_A
MERWIKISNEITTHWIFQNAEYFKWWFELLMMAAWRDHKVMHDTHLFILKRGQAIASVLFLAQRWRRSKPTIIRFLKLLEKDCMITRSTLYRQTSIITICNYDRYQLQVDPIVDPIVDPIVDPIVDTNRRKGIERDRKYIVANNARTCEETSQNDETGLLQEMKLDETWLELVCMRFHLSRSDVISCIDDFKLDCECRKAKHENLANIQRHFCNWLIIKLKNQKQHENRIDDQGQNKRLADAAQLVQRLLREDDEKNA
..................................................................................................................................................................................................................................................................
>A0A8S5PMG7_A
MTTKGLFHAVRFYFFFSHCKQFLVKIKLFIYHSIQFELFQSLLFNL
..............................................
>A0A8S5PMG9_A
MQFVADVFYYLLLIKNNKYMNKCLYTYTRKKRKYAYIYI
.......................................
>A0A8S5PMI2_A
MGFTSLPSATRHCLRQRALHRRTWARIYSAGGF
.................................
>A0A8S5PMI5_A
MENNNCTCSGSPFNSGYPLIRKRVNTDLFLVFELREGDKGADLSKCKNLSVSIVKENSLVANSRAENVTISGSRIAVQVNANDNKQIGVFRVSVAYDVENADSETGFIHVVRDIPKAFEIIPLSTEETQAMVFVVSSQGGLKPTDARDGKDGKDGRFKRVVHESTDTTCTLTPNTRHVWGEVEKLDLSLEEDNTSDYVNEYSFAFRCMPNAPTALNLPNNLEWAEHKVVKLEAGKRYEGSIIDNAIVLLEI
...........................................................................................................................................................................................................................................................
>A0A8S5PMI7_A
MCHDPRSERPALQERTYPLHRAFPFPGAPCAA
................................
>A0A8S5PMJ0_A
MTYHKTKKEKPARGGLPPEREETIQVRRKGIMNQKQTQCKKIVEYIRANGHITSLEAAKYLNITQLCARIIDLESRGFVFNKPKFKVGNCKNPVAHYSIARSGIEP
..........................................................................................................
>A0A8S5PMK2_A
MLNFISNFKIRCNNQSFISWFIKTTYTKHNI
...............................
>A0A8S5PMK4_A
MFTNRTNQIFGRYRRAIAKRCKTARFFLQNRFDAFCLAACTNCVWWGAVVLHRLVKINIASRGKLMKKVTGKLLSLFCDFFIFLLKPIIAFLERRIHVLQSEDVHSQIRDD
...............................................................................................................
>A0A8S5PMK5_A
MKIESMIKDKIKDLQMQRNSSNDCLEKTTKRMLDKKYGDRAAFLVLFNPNNQYRYTRDIDRCFFGSGPTLFEVGTMYGDNMPILWLVAQLINLSEYCGLKEKATTMQLEECARTIYSAFYFLKITELMYFFIRFKSGIYGRFYSFFDPQFINVALHEFLSERNERYAKHEEQVLANQAKSKQAGAISYPEYLKLKNKKQNEAKQSINKP
.................................................................................................................................................................................................................
>A0A8S5PMK6_A
MKENWGFNTVMSILDGINETISEDGYIDQESKLTVSDIKSIMRDAGAAEEELEKLKAVPSEECPNAELLTNSQKIEITARDITITLAPENSGAVRLEDINGEQWIFVKAEGDIQINGVSSRKG
...........................................................................................................................
>A0A8S5PMK7_A
MGMDASLPTDMILQTAVSESTKDSIIAQIEAVAAATGKDVILVGARPAIQKLQSTVNYNMFSDSMKDERNQNGILGNWEGYECLPLARVNKAGTRENVFSAEDQKKIFILPVDPEFKPIKRVNEGDVMYYETGMDGLKKDMTVDAEVVYQEGIGVVINELFGEIKIIA
........................................................................................................................................................................
>A0A8S5PMK9_A
MGRRGGIASGKARRKKKKRQQEVRLFFQVFDEMEKQDPEKAKQILKRLAEKGRKQGESPKEP
..............................................................
>A0A8S5PML0_A
MKYHVFNKKPSRSDIEEAMQYSDPEEQAEALAHATAPAKGELWQNVNTGRVLVIRSKPMPIQGSPTGGDYADNFGVVVADVIDNGLDVDFDLFFKLSQLLNYKKIGRLKKKLEEV
...................................................................................................................
>A0A8S5PML1_A
MKNECEPYLGMTTDYDDRGIYDVELRLILPKTAWEDFEKQEFYNQLMEWFNCLRKGCKYESKEVPQKSVKIYFLCNGKVPECKYAEGCFQNGGGCKRTSHIDYARNFEKHAEDYYREKENGKTWREEIEEKYQGTFTED
...........................................................................................................................................
>A0A8S5PML3_A
MGYFKSYSLILEEAQPPSKLDIYIKIITDIALSTIIGQAVKIFVEDRVNNDFDIKLESYKSNRKFYEYLSKEITNVYKKNPDYRRMSYDDYLKTPLSKKMKAFYNKKDLKTIAKQVKDALAAGVINTFVSTMFKFPGGKAMIIPIFYVLNTNHIGLGKSFMYVPVEIEGALILLGLNFGKSGNLFINEVELFSFDEKDDVVRIPIKRPPTKLYQLTKEEMKKVVAKMEKYKNKKTDNPEQLLIDYIKELRDDLC
...................hhhhhhhhhhhhhhhhhhhhhhhhh....................................................................HHHHHHHHHHHHHHHHHHHHH....hhhhh........................hhhhh...................................................................................
>A0A8S5PML5_A
MRSVPLTREFFPSSVFRTIQNWTLLKNSSPNGREVKYCCRVSRQQNGVELVNGATKRSPHRR
..............................................................
>A0A8S5PML6_A
MLVSKSQRTKCKNLAITNYLPTFVIYNQLVYMLITYC
.....................................
>A0A8S5PML7_A
MNKLLTKAYALYIIMFNGTGSSTEQYYISTESCL
..................................
>A0A8S5PMM2_A
MEKKKTECTIKIPVDVAGLDCAIEKAKQLVALLKKAAEIQAKEGWMMDNKIYFLCDGEKEDCKRTYCYKNTDDEPCKRTSDINHAKNFEKMRYGGYREKEDGKTWEEEIEEKERGRKPERNTPTED
..............................................................................................................................
>A0A8S5PMM3_A
MEDFYATYNVCNTKKRFFTLHTTYVTPKRGFSRY
..................................
>A0A8S5PMM4_A
MGLYVLESVITEKDLLESISLNAEEKEALQEVFLMEEDITASDREGLEKAASRAFYKRLSADKDSLKAFDQIIKDRDDFTRSKLRKEIEHAPKTWVASKIAAFRSLYTKLEAELDQEKNMGRINLLRKIMRICIKIIDWLAFRMQKLGNKISIGPKDNYGGKHINRYRNREYNGRVRAIQKKIGVAMNDELTYHGDNDA
.......................................................................................................................................................................................................
>A0A8S5PMM5_A
MDKFKWIVVVLLFAILIMLYQINGNIQSVDSSLWDINNNISNLDTTLSNIYRRMD
....HHHHHHHHHHHHHHHHHH.................................
>A0A8S5PMN2_A
MIRDNQIKSLQEASEHNLVAGFICNFRNENNDTFFIEICDFVKMMENINKKSFNINDLKNNNAIQINSRKKRTRYTYDIQKFVNESHL
........................................................................................
>A0A8S5PMN4_A
MPLTHSCRIYNRPMPRLAIAVKIHRAHRPAQHRFAVLAC
.......................................
>A0A8S5PMP3_A
MRYLYRGCFSFFHCIHPAEFPGVELYHSSSRDTLSVTQISFQVPFPPHEINRINVIIPFNFLF
...............................................................
>A0A8S5PMP8_A
MQRYCYLTPVRQSVCCFDGCILLAVFILVNTCGYIFV
.....................................
>A0A8S5PMP9_A
MIICRRNTLYGESYLIPLSQKFPYKSRKDLTIMKNNISYMKIKRSSPNEQESGSHPCLVRRT
..............................................................
>A0A8S5PMQ6_A
MRSADQFCGRSGHAILGGADAVRLAVGVGHRVVPVIVGGEGFCGGLAVKPCLPGEAGSPYAVSDRVKSLFHDISLSAACGGCTVS
.....................................................................................
>A0A8S5PMQ8_A
MSNAHSTSPVCAITTLKPSSFAISRARRTAWV
................................
>A0A8S5PMR3_A
MLSEAAAGGIAPCPHGQFLLFGWRAPAAGGASAAVSEHTDGHHSPAGRRERPEYGERRTIT
.............................................................
>A0A8S5PMR7_A
MRPFYIEVSIFEDQTFNSRRGTPHAVQDRKYAAE
..................................
>A0A8S5PMR8_A
MITSPVHRIGESKTYIRNGIVCINSDDENLTFPRKRKM
......................................
>A0A8S5PMS2_A
MKTEYTTNSHTLLLLKEIISMFLSNVIYVVYLVLSNH
................HHHHHHHHHHHHHH.......
>A0A8S5PMS3_A
MNDTDRTGYIAAITKLLEKADLRKLRLIWVYVERMTRTN
.......................................
>A0A8S5PMT3_A
MCARFRMNSWLKCHNYHQKPAEIFVQITVINNLNSSGTRANIQTT
.............................................
>A0A8S5PMT8_A
MGRRYRKSFKLGPLRINLSKSGIGYSVGNKFYRVTKKADGGMRTTATLPGTGISDVKDYSKDQVEEAAQMTRTRRKKKAPAIVSGAAALLLLIGVVAGGGDDASKDKDATPSTRQEQTVKPSTSTKTTTTTTPSTPTETPAPAPQPSTKTDANAQDSQPATQNERKVYRTKTGKRYHYDSHCNDGDYYEVTLSDAQNAGLTPCKKCAGG
..................................................................................HHHHHHHHHHHHHH.................................................................................................................
>A0A8S5PMU9_A
MDIFNQSLSESKDKVYNDYTIEDFETEFKDQFYDAAISSRKEKIEWQKDLITKFNNKASDLTSAMMQELSVKEAISKIFNSSKVLRDFRVYAASKTTSKKTQIYYIEKKIRKYPELDMERYNIGELKYNIPMLEEGFKSVLDIYLDEKHWLKNGPIEAITFNKYKDYENKEKLIKLFEKNSKYFHKTDNLKPSEIIKLSNSYDKEISKDLKQVKDYHDECIDHVGEVRNKVNSLFIKLLKENLDDKKLSKRLRQTHQRFINDSLHYTSIINTNIFAAMTFYIKYYKETSRVIHKIFMEIEAFNK
................................................................................................................................................................................................................................................................................................................
>A0A8S5PMV0_A
MFINSIGCGLNQYHHRRVVIVKYVGLFLFV
..............................
>A0A8S5PMV3_A
MLHLFPSLRSPLGGFFMALTLVVLQSKPEDLSCQLKLLR
.......................................
>A0A8S5PMW0_A
MAGQRIAVMFPALSLSERRGIFNVWLHRLSIFLCRPCGADVLRGCRCDVVQRHPVRGCAA
............................................................
>A0A8S5PMW1_A
MAGVGVIPIARSDASTSHRVNSTGGGASSGTTGERAVWAAEGVEAEREAGVVWAGVVADLNALAACSLRFSGLERADVVVCEDTEKISHTLNGLWEIVTEIVWGRQPQGMGVLQRLALSQAAAGVGDCKEGFGLMEGLR
...........................................................................................................................................
>A0A8S5PMW2_A
MKCQLQPASLSGLLFARNQLKEKSKKAIPSSGWRRGKH
......................................
>A0A8S5PMW4_A
MLKIFNQSHEVVGYIKKYRDCKIESVLSTAEKTLSFTYLGKAKKIDYEYYIQTADAEYVVKAIRITSDGYPEYTATLNVEELEAKTWETFLAKDSSLRDTANLALAGTGWRVAECTMDKKRSVGLQNVTSKVVLQKLCTVFMCEMQVDSKAKTVSFREKFGEDKGVYFLQGLNLRQLTLSGDTYDFYTRIIPVGKDNLKITSVNDGKEYIDNFQFSKKIIPYIWQDTSYENATSLMEDATEKLKDLSIPKKSYTTDVRDLAYRSAEYSILEYSLGDTITLIDRKTGVRDKQRITKITEYPGNPDKNTCDIANTRETFDEIQSRLKEATSIVEAAKNLDGSLNGVVDKVTTDQILGFKDSVESEIQNSGTITAIASEISATKAQIGTIESTYLKTTEADIKYATIDLANIKNGSIKTAMIDVGAVNTAQIADGSITDAKIVELTANKITAGTLSVERLEIRGSNRSIVYALNNITGALQAQNVDTLNGEILTPRTITADKIVASSITGNEIAAKTILANHIDVIDLFAQKIEATDLHVVGNSTIDGNLITSGTISADRLDVNGIFAKDITATGAISGATLKGASGQFTGTVDAETLYVKGKIQIYASSYRTAATILEETEEDDINQLILGSQSYGSIISRNHIAAPSISTNGYGSFGGDISATRGLKLNHADTSLYLYNESGTFCIMHTGADGNSSWPIIWNFASNSLAVSNAIYCGSAGSFDKGITSKSESVFHTGSYTDPYPGKVCTIKSWGTLASLRFAAKGTNNTWLSGAKTDGAAYDTICLDAGAFVPGWRVRTIDGAWVGASYALDPGFRIYYCKNDRLAGDTNATDAVYNFSASGTFYTKALTQTSDEREKNIISGITDRYEDLFMRLKPVLFSWKTGSDGIHMGFGAQTVLQQVKKCGLTENELAAVHQGKGEGTWSLGYSEFIPLTVKMTQKSLRKIADVEETVNTIREETAKIAFLQAQIEQLYSYIGELKMQISERR
...........................................................................................................................................................................................................................................................................................................................................................................................................................................................................................................................................................................................................................................................................................................................................................................................................................................................................................................................................................................................................................
>A0A8S5PMW6_A
MNSNSFNSNCYLINIVRSDVKYFYFTVTEFCNITESIPDPQQIPCRSPAGIESFFPRLIMYY
..............................................................
>A0A8S5PMW7_A
MKRLIKKASKLRTRNIILIIVGIFIAAFVIYTVIFYSIKGWQWDNIFPYLLGTGGIIEAFTGLLTLVEIIVGRKRKENNNE
.............HHHHHHHHHHHHHHHHHHHHHHHH........hhhhhhhhhhhhhhhhhhhhhh..............
>A0A8S5PMW8_A
MLDFVKYQDSCWVKMDFVKKLNSIRKILKILNLKIRLLILFTFNSRILKRGGFC
......................................................
>A0A8S5PMX1_A
MDKTYLGRRLANFSPGIASQPISKVELLNDTGDVVGVSGSDTGRTLTALQPDGSNAMAAAILAKVTGYKHVGYEGSKALLDPAVELGDAVTVDGLYVPLVALDMTFEPLLAPDISAPDADELDDEYPYKSPTQRQIERNMAKTRSLITKTSEEINLKVEGIDGRVSDITQTVDGISLSVTSASSPDGQTTATITLKVGPNNYTGYIKLDGNVDVSGQLSADALYSALGEIADLSVNRLSTSRRVVKYLAGDTSDDNFIRVAEQSLEFVAGIAKGTTEQARNPNGELIYWEADPAGASIGADGYPYANGERIFTTTKQSSWPVMVYQYEEQVKRAISFTSDGKYYYPVDIFGAGDTNGKQRGYLVKRQNSLELTYETSLGKLLGLAARDEGYLDLMGLRKSTALDFSEWDKGYFAELVDGEKTPYRYTVTFDHQRRPIRITDNSGHATLIRW
...................................................................................................................................................................................................................................................................................................................................................................................................................................................................
>A0A8S5PMX2_A
MSTTTIRNQSQTLAYTRDVIVARRTSPEPNRHQRRHLVRLAQVNPVSFLRGYALAQCITASPIAHTAIPADPESAEFTAMLHRVCTRAYLVACRIINTTHDAADAAGCGLWEDIGDYLPADVARKYDRAIAVANRALATSGRLATRCDMMAWHGRPMCD
...............................................................................................................................................................
>A0A8S5PMX3_A
MEVLFILKLDTPKEHFVVVYNKDFEETNEKHLTAMDAYVYITMKLMAGNAYVNDTLYATADAICSFSFTQPASNLSRKFVKELQLSLERISKNGYIPRKLNIENNPFPHIYNIANARSKDWSISSNWKGEPYTLIPISSYNKILAIFDCSEIMKIRLLYFYIKLTSMIGYKTGICTYSIDVISEKTGLSVVTVQDYIRTLENHEVLTVYHMGKNIYGHANYPTNVIGQYYNRDKVLQYGKDVFESYCIKYKLNSHGRKKYEEDDQQTSA
.............................................................................................................................................................................................................................................................................
>A0A8S5PMX6_A
MYKNKEGYNDSTAGTAIRRADKQPEEVDWMVKMFREVAEKLGYEIANRITFRDRHTGRKWE
.............................................................
>A0A8S5PMX9_A
MTIPAEPMDVICIYAQPSGYFVFSLSLFEF
..............................
>A0A8S5PMY0_A
MQIRKNIYKIAATIEYFEDEDVNLFKKETALSTLALLFFLKEKWRKIVIKDRY
.....................................................
>A0A8S5PMY2_A
MITLRQIKPNLARACVGGLEVVFSYETPVAAILPNGERYRTAHKFSVTTSRHIGEAGYKNAPEIPHEDLLRIIDQYTNSKETHL
....................................................................................
>A0A8S5PMY9_A
MGAHKPPRKPRRAAGWGFTWLHLLKGAKTRDVQFSIPMEQPLVAMQDYNTEADVAAAQMFINHVPDDDYPSQTHGDILCETLCGLSGITREPCLMDGMAIYPEVGTELNLWVVIPSMAVYNLPAAVAKLGFLGLFACAWRNAISNPIPPGKLHVMVLRAFPAYGQLYEELRECYRHEAQPVPTYMWASPDALLQHMKETYTFPCNRWWGK
..................................................................................................................................................................................................................
>A0A8S5PMZ0_A
MDNTILFLCDGEKEDCRRTHCYKNTDDPVCACRHTTDITHAKNFERRKTGNYMEKPQHMESAAAEKNKKQQYIPPKRWDASATVYLIETRSLKKEGGALSMKTEKEKEEDEKLMKKAKRDSRQAIYISLAAIAVSLFRVVVAFVKAYQQLK
............................................................................................................................HHHHHHHHHHHHHHHHHHHHH......
>A0A8S5PMZ1_A
MPVISETIHIFPKLKKLQGYNNAIFKLKFEKQNAL
...................................
>A0A8S5PMZ3_A
MQMDIGTFKYWLRIKGYRLEWFGTGTKNNPIKVRTRKRV
.......................................
>A0A8S5PMZ6_A
MKPYIEEIMRLLSHLEEQDLPMIRKIYTILFQYLERRGRH
........................................
>A0A8S5PMZ8_A
MKRPNRYHYTRSQWEEETVDYFTYEDGSYFTSHVLKIDLLEKLRAWRFKDEDCSLFA
.........................................................
>A0A8S5PMZ9_A
MPGLSTGTVTTVRVIRTGTSAVAHFVRFSIFMASSNYSLR
........................................
>A0A8S5PN05_A
MKRKTRKVKAEEYEKKYSHIPIDYKERLNWLYDTLKINERQAYDILLQRDMMINSLRYYDALIMLFEVPEGSPRPRFRLVNRANLSNMAMANPSFVHVYSLTGHEDNVFMKRLMEREDFNALDSMICTPCSIDICAYFKTPSYFNKNETILAEIGLERPISKPDWDNLGKKYSDMFNANVWLDDTLVIDGSIHRYYSVLPRIEIRLRYLNMVYNNHQYRSIINRSDYKEEYGVQYFKK
..............................................................................................................................................................................................................................................
>A0A8S5PN06_A
MLPVPSFLWATRATGVRLLGIVGDQNTGLWFFWYSGRVFSTGHQHGNT
................................................
>A0A8S5PN11_A
MIIVLFICKKSARIRIVKTIKAPAITARIP
..............................
>A0A8S5PN13_A
MSGADPFVSHNQQKMSHKFVCGSFSLHKYG
..............................
>A0A8S5PN19_A
MPSKIATRISYANTTKTLMRCKTTTRMSRCRRPLIEICPATSQIKLDLASCGVCTAVPALLLRRGGCVERELVCEPVKPAECGCCPSLPPRPRWVDKPQPSVIYPLHDIDCDGMYVFVLDDMMKELGLGRLEAVVLVEDDGTYPAERHHTSEKNYVETAIRFDVDYLPYQMPLRGIDTSNLAATRGC
...........................................................................................................................................................................................
>A0A8S5PN21_A
MKELEVIIKENMIPTDEWRLGSAEFGNKTMEEYVQDFLNSRPNPFNQLITVYAIRVSKNKAKKVICIPDVMHNNVTMLDAKMEHLNDGTIMKLQFSGYCRGCKVNFFVEE
..............................................................................................................
>A0A8S5PN24_A
MYRAGRNEMRKKIKVISGKASGFPRPAVKIKQK
.................................
>A0A8S5PN25_A
MSLDCKKPKVCTPTPEPPPHPPTPPFEVCIAMDYKLKWDGTHATLERVTTTPDGSYTMFNIVNGCIVNPGVGDIPTYTPPYCNPNPGDCQQGGGAGGTVNISHQAGNIIVNNGDGLYARCYVQAGPGIVVTGVGTVYDPYVVSGGASGGGIVNVVGRDGINATVDENKVAYVGLTSTGVTPGTFRGLTIGVDGRVYNYDPNLDGAGVRAGRGLESHNEQDTLVIEHPSQQVSGSIDVGGWRLSHNDSGHLQQAQQLAAPVADGCYMVGGTEICFTNGIATSVGAGNGGGGGGGGNNGVPAPGALRDMIRVDLASTGATGTRIEYFGQRLQLTFDNPGQLRVQIPSYVTDISQVSANSTAGNCTASIDPGSGNLVVRYGGQASVDAQVITIAFRG
..........................................................................................................................................................................................................................................................................................................................................................................................................
>A0A8S5PN27_A
MASIFDNVQLENCFVLEGEQADAYKAKKATEKSDKESAERKQFSTRYDKDNYGNKYTSKNPNYQKDKKAALNGDDDAWDKADREKSKDSRRMSDAANKANKDYYSGKRPMNHDQNVRAIDAANRHMRRHPEKKVSEALDMLASIDYPYNG
SSSSSSSSSSSSSSSSSSS...................................................................................................................................
>A0A8S5PN28_A
MPSVKTTISKSVCDILYPFRSSRFREKIVQSGHKDNIITK
........................................
>A0A8S5PN30_A
MAKINFNAPSIDERRANAAAAAQVVAQAAVNTDIPEDDPLLYGTEAEPENKEDDQDDDSWLDQLTPFQSDDGGTNPYARVAAPAAPQAPEAPKEGFTPQQQQENLDKLYEGLEHLDEDSARELKTKILDPVLTKQEERLARLEKERQQEAAQQAKTRLDAATKKILAKHPKAASILQSTQFVEFINSGVSKYATEKPSDLLAAAYYQHGDADYVIGELDKFVESRKKPKPPVGAEPQQGRGTSGVAPAKAGRKMSYAEYEAKAQAIMAAPRGTYPPHALRDLELQYHSQ
.................................................................................................................................................................................................................................................................................................
>A0A8S5PN32_A
MPYYGPTTQFQHLTNFMKKQGRTKGDFKGLFGFNPLEGIEYKMIQASSRMLAENDVKFRSETIGDYNILFNAVNGNTANLIFVNEKTKEQIIVDYIYCTEKFPSIQIITGKNNHQYAKKLSMDSGEFMADVIPLTVIFLSNALWEVYEVKHEND
..........................................................................................................................................................
>A0A8S5PN42_A
MLFTYKKPSDSIINEIYNLAKASYPSLPPATEVKRLALEICKENGIDDPCQGELNQALVVINYHLSKKTSEIISNKYCDIEKGSTL
......................................................................................
>A0A8S5PN44_A
MKYDKNSFLAGISVGRTLKGWAAGSDGFSGGGGGGGLEIIPVKSLLVPYVPICVVDAPSIIFVTSYSEG
SSSSSSSSSSSSSSSSSSS..................................................
>A0A8S5PN48_A
MCHLFSIFHLYGINEVYENKKSGIYSHSKA
..............................
>A0A8S5PN49_A
MSIENFFNCWKAKSSNRYADQQPSLILERRLKCIHQFYLQMKFLKI
..............................................
>A0A8S5PN51_A
MHPATGQKGVAYDCINLSWVFCSFPAQLNRSAPR
..................................
>A0A8S5PN52_A
MIGQEPLLKLAPVRFCHGLFLFNVREKKELLILHKIFTFMFWN
...........................................
>A0A8S5PN53_A
MTDVKEDLERKAFEEWYCSKTSESIGMKRYPNGRFRNPE
.......................................
>A0A8S5PN56_A
MIEIKGEYNTAKVFTDNLEPSSEGLIKALVNKKFCEGSKIRIMPDVHAGKGCVVGMTMTIKDKICPNFVGSDIGCGVTVIKIKLPKKSKNIDFNKLDKVIRKINQPSYLSIEEVDRYTLSRFITDLHCKDHISRERFIESFGTIGGGNHFIEIDKDSEGDYYISIHTGTGWVGNKVAEVYKEIAWNSCKDNGDVPYELAYLSGSDVGRYISDTIIMKELGSTNRMCIANLIIRKMGFEHNGICIDSVHNYFWHDGILRKGAVCAHPGEKLVIPINMRDGILICKGKGNPDWNYSAPHGAGRLYSRKDAKERFTLSQYKKSMDGIYSTCISRDTIDESPMAYKPIDEIIKAIEPTVEVVDIIKPVYSFKES
..................................................................................................................................................................................................................................................................................................................................................................................
>A0A8S5PN58_A
MAETRTGSCAAKLAQPHHQRGRRAGRRRRPIRRPQHHADYAVHPFGQHRQLGGQRHGGAYA
.............................................................
>A0A8S5PN61_A
MRLVNIALFIIPDPPPAVPKSLLHPACPPPNILTDIALFFKFFGTTQFCEIVIISVLNSPLDPPLEPALRVINDSPINYHSPF
...................................................................................
>A0A8S5PN62_A
MGSILTGRAEDDDIVWLYGDIEVQMGSHIDCLLLRFVLMYMPGLIEAGKFYRAVPPLYGVKISKNNTRYFTSTLDFTKYLQSIFLKSHSLTDIKNRAISYKDCTGIFYRNRNYVRDLEIISDTFAIDADLLENVLYELAPYIELGSEELVCNMAAKKKAAPKKKKAVSKKTKETVKKAKATKKVAIDEDEMDDAEEEILPITNDSVINKVSYFIRPEFNAKKMAKNLKKKYQFLEVETINGIILLKGLVNSRSQYVFLNNKFISSCIELINIIKGNDEYYKLDGNTVSIYTLMKAFESMTPSNITRYKGLGEQNGYELGESAMRPDGSRTLIRYTIESAKEEIESIRNTESNMYALLRDLKVDRSEVE
................................................................................................................................................................................................................................................................................................................................................................................
>A0A8S5PN63_A
MTKFYLANTPLILTDDNGTDYRVERGEVAELSDAQYEQVAAHVTPVGTPELMQPEKQPENEAAANTDSDPAPQPEKAKRGKGDKAE
......................................................................................
>A0A8S5PN64_A
MSAQTILASRIVAENAFDAFVSETSQEINNLQNEIDGLQKRIDELEQENTELKERLG
.........................................................
>A0A8S5PN69_A
MEFNIPSMPFIVLAVYLIIWVMKQFTFKTDEQRKSIPPVSAVIGGLIGIALFYKVPTAINAENIVEACTIGMGSGLAAVGCNQVFKQFKKFTGEIETSDEDNDRADNEGN
.......hhhhhhhhhhhhhhhh............HHHHHHHHHHHHHHHHHH..........hhhhhhhhhhhhhhhhhhhhhh.........................
>A0A8S5PN70_A
MSSKNHSSLLLPLMWEGVYSFIGWNRGCRDLVVITVE
.....................................
>A0A8S5PN72_A
MCRDFRHTAALFRAVFSQAPSPANSAIFQNNHLIR
...................................
>A0A8S5PN74_A
MNNTMIKTITKQIDKNSENSGNIANQLVDYVTKENKDSEDNKELEKKEEDHPKHSKDLVKLFIDRETVFKSASKVAFDELKCSRIGIYVFHNGNETPYGLPFIKMSCIFDQGMNGIKTQRGLSHINLPLHYFNDLVTCLYSNMEYYCNIDATDENDSIRSFAAGSNSKSGFCMAIKNDDTILGFVSCEFSHNIDFGNNDEVEKIRSVLHDMTMSIKYIIVNRSDPE
..................................................................................................................................................................................................................................
>A0A8S5PN75_A
MRSVDKRFYGLIRNRLRHKTHYPILSPPNLRI
................................
>A0A8S5PN81_A
MTTECKTCSNGINCINGRFCAKLKMYVQHKCYSPCKNK
......................................
>A0A8S5PN83_A
MEEIAKYALLFIIAVTGLMTIIIVIILLSFTFLDKIRDKKAEKIKTNIIKSLYYFCDMANIPVSTSGEFTRPNGNDSVGYISYLSDKNTGRISGAVIYLRDDIPLCKECKWSIFAHEVGHYISQDVYNDPSEAGADMEGYRFIMRILSTKEKLIMKSLIDIYFRDKNEHPSENIVYPTHFEENMFMSKCMEEVKKYYERIRSNN
....hhhhhhhhhhhhhhhhhhhhhhhh................................................................................................................................................................................
>A0A8S5PN84_A
MVLLNILMKLLMKLWSISSKENDKSMMTKKELCLAIIQQFELKNPTVDVHDKNYDQTFIFKDARLAMCWGYMNKIDPNNYPINQDYLKSYANSKSRNVTLFGYTDPDNKFHELTFKELLDMLPEE
.............................................................................................................................
>A0A8S5PN86_A
MPWNACAFRLPESMPVFSTLAMRTFRFLPYISVWLVSLGGRGVLPSSISKSSKSSSSSSLSLLLLMAALPDDLLPDAPLAPPMLSLPKSVMAASEMPLAVAKLCTLPCTPPKPPYSLASPSAMPLFAMPSVSEYSTLLGLV
.............................................................................................................................................
>A0A8S5PN89_A
MANSNDIIYSPTLSNNPTLARTFTKSDGTLADTEIAKIMASRGLFDSTASYNEEAWRSRFARIPYLDPYNTMGVTHEYLFFTKPDLHLLNQSTGKVAESLSSYTFFTDTYDRYPHIFEQLQSSAKSKYPCPFMNILSNTVRSQLDIPSLESENDIETGANVYGTKITYRGSSYTSDQDLSFSLEFEDNKFLEVFMLFKTYDEYCRLKNMGMIELDPKRSDDTHWINYTIDKVLHDQFSVYKFVTADDGMSLIYWGKYTGVFPTGAPRDAFSSMDGGPQRLTVPFKAQFFRDMDAVTLSEFNKIGINSSSKYRTSDLPLFDSKRNIINGTWARMPYIYVVPNADRKGMKNKMMKYQLRWKS
........................................................................................................................................................................................................................................................................................................................................................................
>A0A8S5PN91_A
MYHNAQNFRHIRQISVAVILCCKYSMKIHTLIPPLLQHYLLVPKTRYHIFNCIIMQLGIYERNGLHFCDGNLRRDSFGELIGAMNTINYMVYRNSSGGKTLDGHDYVDTVMMEKREDIVKSLKTICSFMDIDPDELK
.........................................................................................................................................
>A0A8S5PN92_A
MGLKSDDLSGGFGCSSCHDVIDGRSHIKLNREDKEFYMRRSQFRTIRRLEELGIISVKGRMK
..............................................................
>A0A8S5PN94_A
MMIVCKLGNILKRRGIKVSTLARGTGISRTTITSLVRGHSNGVQYDTLSSLCKYLNVSIDMIFEEVDTSNAISVEKLIRELIDNSHYANNKVRIKNLNGEEIGIYKFSTLENGDVEITIGNKE
...........................................................................................................................
>A0A8S5PN96_A
MGIFVDALREETEFLDNTGFDGGTVANPDDKYEVELNDVAKAVEDINQNYADQSSQEELDGQDLEEDPVSECMIAIYESEHNWNLIMNALAMREVNEAAIGREMVLESVDIKGFFAKVKEFFVTMWKKITAVVKNWIDNATAALRTNKSFIAKYESKLGEGKTAYEADPNKKAFKGYNFNILEKTAFMGLFDTIKDETNNEVKAANAIITSLNAGNKDYSGIVEKSDNDAVRGKFCGKSHPPVSADGYRKALKEAYFGSEEKKTLSVDAVSVKTIAAVLKGDMKMNDIKKAYRDMKSSINTSLKTLNNLEKAVQNSYKKGEASAETSAAITAISKNYGIVKEQKSIAHMALTTYMKAAHAQAAQARRIANAYIFALNKKTRKGKIDAANGKPTHESAGFFSSLELV
......................................................................................................................................................................................................................................................................................................................................................................................................................
>A0A8S5PN98_A
MSEYDLQLYATYAAEHMLPTRRAEIYAAQTAYIVAQTMGGYKGVFEDFLLHKADEPSGQDFFDDFDPV
....................................................................
>A0A8S5PNA0_A
MLTKPPKMKESSGADAGRNSAFSNLSNTTAQGRPMPLAYGRVYAGSRVVSQGVESRRLNGAAAEHPAGSLWRMLAKSRGRNPARGGGQNQPGAPLAADLTVGLTKKFVTGAAATAPNGQKYHTDFADDSVRAANYEVVLGEG
..............................................................................................................................................
>A0A8S5PNA2_A
MDPLSLKFNKMIMEEIGLEVGARQRLYDQDTGCLVQLEGKDLVAPGASSGKEAQEFDPYNSTRMMSQIFGYYTRKLAESGEAPEYGVVYNVDCGKGLSRVEIKNDEEKLSSKPYMRDQCKYADLILQINGDENPDLKEFDVRKEPLKKSSVKAAPRKKK
...............................................................................................................................................................
>A0A8S5PNA5_A
MGKYLVGTRFYVYPDDSDLPLVIRLKKESVNELSFICGGTIECLNQSQVENMDLSYDWDIDGKNEYGDIFWRHVHIAGMDFYQKWTPISDDTNLYVLYEIEKVHCSMTIKNLEENFIKLNPDGFITVSNIFYKTDADPNGFDVLVTLHVGNDRTPFAICRQDVVDIYNYRTDGAVIPIGTSISRATCPKNIDLMNFMYSEKVKDFKASAFYIDDDLRSMMKYIGSLNRYNATIHKLHDKYEGTQMRGCSNNLFELLEDKHFIGEFKIANKLRTWPFYIDLCDDELSPEMVNEFNKLYRTNAKAVEYLPYSRELDINALGDQCRIATCIAGEGKQCLMAFIFK
......................................................................................................................................................................................................................................................................................................................................................
>A0A8S5PNB0_A
MIQMKLYRYSTVDDDIGFLQEAYNYDDENDYISDKLSDDIWKLTAIFEDKLQAPDVRIPEGTKFYFTEKGNRKFHKAIKALCDFLSENEIADLDCKVIDMPDEGVIYQDTYQVAIYNKGSTTIPQGSRAQVSSKWEASRLINYLSDKKIENLDGDIV
.............................................................................................................................................................
>A0A8S5PNB2_A
MIAQPQTVAASLFERLNYFAQKDKVPSLAIAGLRRDAEALKKVDALTAYTALGAIAALENQPQEVLANYCAAQHLNMGFHEYQNFHVAFWRVFDFEHGKEAMDNALKVCQLDDTRQLSIAIENASHMMQLSNVVRLNDAARRIHADNIVNPIAERIQQLGLPEDVLQNLAERVYRHLMNHKIYVPKSILYQEDDYFLVRLYVSGYADVAQLAALQDEIYTMQNQCEQEAKIDLSAISFVLRP
..................................................................................................................................................................................................................................................
>A0A8S5PNB3_A
MNKTDDFVKSISSDDIPSIVTHCFDELMVLYHMVGNRQDIEICADGKMPISFMILMESEDDAIKLIDAMNGLDFSVYGTPYIVEMSRSAASIHTSIRAAC
....................................................................................................
>A0A8S5PNB7_A
MILSTVTTSRSKMRYRRGKSSPVLFIRIVYYIFSI
...................................
>A0A8S5PNB8_A
MAFYTMLNIILSSVSVRAKRSGWDKSYIKREYNSHTNKVEVVLYMKYAFSDPYVKTLYIPMNEDLVAEDWEVEIIE
............................................................................
>A0A8S5PNC0_A
MKDIIAAILIAAVVIAVEVSGIPKGAVQVNEYQKGQMK
.HHHHHHHHHHHHHHHHHH...................
>A0A8S5PNC3_A
MSAACDGYSEPSEWPRSKFQASAVRQRGNFGNRNRKR
.....................................
>A0A8S5PNC4_A
MAELADALDLGSSSFGVQVRFLLSALNKLNSNQYVIHKNVCIRRVYIKKTHFI
.....................................................
>A0A8S5PNC5_A
MILRSLSVLLCLLNSRYYNTIASNRTQYVRIMLVDAFSSTSKNGQISIIIDEVFEKCILFLNVRI
.................................................................
>A0A8S5PNC6_A
MLGSLEELLFHNGAICCVREGGESQKEYKRCVM
.................................
>A0A8S5PNC9_A
MEMSNGYALYELLHWCVYFELGCERLNRDCNVGDAPWLNAGGVVAKIGTLSLLTARPTFLKR
..............................................................
>A0A8S5PND1_A
MSRIVRWAASQSRTSVSMRSAGMSASGASPQTEDSDQSDTKVSRSAAASAAAKRVQNSLSVMFNILS
...................................................................
>A0A8S5PND3_A
MECNAYPSLGATQYSPKGLFRSAASPSSAHPYLSYTFLWR
........................................
>A0A8S5PND4_A
MIYKYNTKYSSFNLEAKRFLKVIYVESLCLYHLSDSQVRW
........................................
>A0A8S5PND5_A
MDFIIVKILMYVLSAMWGVRICDKYGYECLFEFILFITITCLIVSMYM
...hhhhhhhhhhhhhhhhhh.......HHHHHHHHHHHHHHHHHH..
>A0A8S5PND8_A
MKSDAPRGAVRALRDVVLRCFFVCIAGVACW
...............................
>A0A8S5PND9_A
MVLVINTSYTKIITARNFKCNTSGNYVLYKTSSNII
....................................
>A0A8S5PNE0_A
MIQYRKGDEVYNGRFIEVNDRMIITPTPEILLENGYTPVDVEPSQEELLAAAKVEKIAEIEEYAKSSNVNEFSFMGIKMWLDVETRIGYSMSIRSADALGLKSIKMPVNGNIYPIELEKARKLLATVHLYADATFNVTQQHIANVKSLQSVDEVKAYDNTKGYPQKLVL
.........................................................................................................................................................................
>A0A8S5PNE1_A
MEGFQMISAIRLLACILLGIFLRLQFDRWRKRK
.....hhhhhhhhhhhhhhhhhhhh........
>A0A8S5PNE2_A
MDYFKIVNVNAPIPVKTTTPPIYGVRTGIKMTYSDILKCLCRRATIHQVLSDGSTVQLTTKNFRYDFEADLQAKKAAEAVVEKPVEKDPKEEPHIGTYSKADKYKAIAQSEDAQETPVADDDEQPTGSIDNVDMLSDIDDEDHSDADEPEEPSAEVEEQEPVKEVPTKKQTKTRKKNSSKK
.....................................................................................................................................................................................
>A0A8S5PNF1_A
MAVDDKTLSSDIYGIHDYINELKKGYVSEANEDTLMLGIFGYFGEVMSNTMQNTIVMASEFSNESIATKAKFEKNVIAHALGLGISDINAVPAQMDVLLCFLEDDIVNWANAKTANGDELPWTFVFDKNNKIYFGDKDYEFHPDYNIVIKKVEVTTQGPEKRFAYTAQHDPEEFGLGNPVSNITNPYLTPPVKMTVNNNTFIMTRCTIRQVEKATQYTRVLSDNDVAAKTITFTFEGQLAAFTLIVEEGDEKYTMVPVYDGLNVDTGGQLYFWYTYLDSNTIRIKFDRNSRIPGVNAKIGINIQTTQGSKGNFTWVANPDNSDDGNPYPTFIFESTDPKCNYSNISCQVMPVGTGAAYGSDKKTIEELKQIIPKEALRRDSITNTKDLNNYFNAINNDYSKLYFYKKRDNCLERLYYSFMIAKNDINIIPTNTVNLKLSPSDLMEEEGSGKLILKQGQIILLTPGDEEARLLKPGEKNPLEDEDNYDGTFAYYLPYDFIVNRTPLYGMYFLTTMHATKLLDFQFINDKCLYQYIATKFKWDRNCLEDHNTYTLSIDLLQNISNQDEDADCPIYTDKDTGAIVCNVDVYMIIYDGDGNPHRWSKAEMTNIALNGADDGNTTISYAFKFTTNDYIDNENRIRIDTGLKDIGTDTDSYAHLKANMSARLFVVSNQAGKDGASLGLGSPDLSTIIPEVAGKSLSNAYDVMGGLDFFYDYSGIVSSTITVTQDEIEGKTTGDDGDSTEDEPVKEVTFDNLGVVLGYMSNGEIRLFDTDRNRIGGAIDIPMDEMIVDFEENKEDKTLKLFFDKEKTRYITVKIDELTYEEPKPTPTETHYHITGIPVVKYDYFDSESTAEQFFSELVTRKAYIEDAKQVLEDAFEMDFKFFNTYGPAKFFTWDNALELLDRTNISLFFKLKLKPNFDSNIVEDVKKDIKNYVEDINQIQSFHIPNLITYITNKYKDSIVFFEFVSINGKDASYQHIYAMDVPDGIMVPEFVNINTLPDGTPDITIELV
....................................................................................................................................................................................................................................................................................................................................................................................................................................................................................................................................................................................................................................................................................................................................................................................................................................................................................................................................................................................................................................................
>A0A8S5PNF2_A
QRRGVRPLPQSGRDRGAPRTGGAEELFPADAHRDIDSRWPPEGGQSRPPCHTQK
......................................................
>A0A8S5PNG1_A
MRVATRSNLFTPFTLNYKKPNQNSIRRIITLWVFL
...................................
>A0A8S5PNG2_A
MLNFVLPLLALVILKVFGLVALPWWVILSPLWLETLIVVVLAVIILKNRK
..HHHHHHHHHHHHHHH.......hhhhhhhhhhhhhhhhh.........
>A0A8S5PNG5_A
MNRFGLVTTIEAAMLSGETDRTICRKIQRGEYSAVAVEATCGRGGKQYMVDITGLPESAQIRYIAQMEGGSLGEADIVSYQARYGNEGISAVLSRRNAVLECKIIERDGQGNITVRKNALAARIGVTLRTIYRWRDAYDARGIAGLMDKIEQSNKGKPKSMCLFAQDFVKANLYSAAKHTNRSAYEKLRRLAAELDVHACARCPHCDGSLARRELALQGRAQEYELCDRPGEGLIIPESVSTLNRYAQTIPADEIAYARYGNRYWEAKYMPKTQRTKPEKINECWFGDHHMFDLFVVDDDGRIVRPWMTAWSDAKSGAFVGWCITTNPNSTTIAETFVRAIAKSSFSPFYGVPAAIYIDNGKDYRSKRFEGGRETEHVIGRLNEQLSQTALLQVLGVNVIHAQPYKAWSKIIERLFGTLENRYIRDLPGWCGGRPDQRPEYLTRAYLEKQAERGKLLTLAQFERVMREQIIPAYHSERFDNEQSPIEIYESGEKARSDLPGWDVLAMIRTEAATRKVSYMGIKLHKQWYWDDALRHMVGQEVTVRYSKDDDPSVTVISGDHFVCEACLKDKLRLIGEDPEKIAAHMRLQKQAVQEVREGIAHAERAVQVGLRNVYYEPIDLSVVGAGTITTLEYRKAAKARAEKRTELAEQVKREKDSDTVANDTVRKMFMELGRAGGNK
........................................................................................................................................................................................................................................................................................................................................................................................................................................................................................................................................................................................................................................................................................................
>A0A8S5PNG6_A
MEILIAINRILPILVMSMGIIFGSIIYYNSEYIYL
..HHHHHHHHHHHHHHHHHHHHHHHH.........
>A0A8S5PNG8_A
MELSPLNGTTQLTTQILELIHIQLRNLNQILTGSIGNDLNSLGLILEDTLLSTIAISLIQNGIKRQAGNTGNNLLIVGSSETESIGHLGSHSCPEVSIDLIGREEPEFIQSLIGLRRNLIHTASTRTRHLHQTLELGVALVDTTDDVGHRCIILALCQINRHIQLIQRNVRIRQATSIQRDLAADVVTEHGSENSINDLLELNGVDKLAFSVGGELQMLFHINADGLLLLFRLLGLIDLSISAITHNHFAPLQRFI
................................................................................................................................................................................................................................................................
>A0A8S5PNH0_A
MKKGFYFICLICIWLIIVLLLATLFVVAGLSKTPDCYGFYAKLGGACANPQIYVFALGVTLLLRSLIYLMLFKVHKKFAKDEAILCIIISILWFIFGLAATAASENASQEVLKEYSLNK
....HHHHHHHHHHHHHHHHHHHHHHHH.....................hhhhhhhhhhhhhhhhhhhhhh..........HHHHHHHHHHHHHHHHHHHH..................
>A0A8S5PNH1_A
MHDKHNSNQLYIAHDALPFLLFALNGLNRLFTNY
..................................
>A0A8S5PNH5_A
MTLAEALAKIEQRKEQLKQPKQDYQPQPKQTRNQARAQYNFMRGMP
..............................................
>A0A8S5PNH6_A
MELTERDYAEAFGVELPEDTSAGEADTSAETGEPETAQEGAESAQPDTADGGDGQGESGSGGAEEGAQDAPDQPQDPEERRRQAHGRRQRELEAARQAARDAAYEEMFRGQKNPYTDTPIRTEADYRAYRDAMSRQDAEAGLRRAGVDPQLIRGMVEEELRPLREQARQQELSAIGEQARMVSSQADAAIRQAMDTIRQMYGGTAQSMEDILAMPTGEAFRGYIQKGLSLEDAYYMANRADIDKQRMAAARQAGVNQARGKSHMANPAPAAGPAAYQATPEEARAYREFMPDATDKEINAAYAGYHKNQ
.....................................................................................................................................................................................................................................................................................................................
>A0A8S5PNH7_A
MRGRVNLMDLFNAPFNLIHELYYYTFTVREAREEDRKKEEQEKKKKEEEEKARQQSRKKLPTSFDRPLSPAALAKASKAMKAQADDEKKSEGNIFKNSEPSLPSNIDTGELADLLEEGL
.......................................................................................................................
>A0A8S5PNI1_A
MRRKNIEIFWKNETKNNSIFKRVTQLIPFCIKRKIRND
......................................
>A0A8S5PNI3_A
MSINNRMISKPFGLLIIFCRNSLIIELFKRS
...............................
>A0A8S5PNI4_A
MSCKARMSILKSVMIDKSSSISCCAWFLSARFLMPWTISNICLTVVVAVRNSGSMAFFRERLLCGNSILHGFGKAEQALDGGRDRMDFGKEKAHALTWASS
.....................................................................................................
>A0A8S5PNI9_A
MNYNFVKFINFNGKVNVEAIATTIQVPNTVIYGHKSSKIVSLYRVFLRRNHRYKNL
........................................................
>A0A8S5PNJ0_A
MKLRELLEVIPLANQGISIWDKEWENDYFEGVLGLYASLERIAEYEVILVDAKENQIGIAICPPQSTGKNGQIEMEHGGA
................................................................................
>A0A8S5PNJ1_A
MIECEFFSTILLYFGESYVWGFLRFRLLTT
..............................
>A0A8S5PNJ2_A
MSNSTVKEGINPIVEIDPQEFVHADEWIPAPEDMIFKTTKGIIVTNVSEYFGAEQNMKLDAFVLSTKRSYNSPAMREHIVQYLNYFEKFYDTDRLLFSTYCKIKYMIDYEPTYNKDMFFFDIMKYIVRGPLEYLTTQMTSENYTLNLNYKSRTSSSLQYNNTHAMLLMKISVQMNQIIPLLCHFMYARKIQNTNDFLFEIYDKLIDNPDIDIYGKLYETAYSNVVRHVKQNQIIWNKQDIRGIDPVTHSIQCVQNILINIICKYDFSKNLVHYNYSSILRNTGYQITNIEYEYAFVSLSSSKRDED
..................................................................................................................................................................................................................................................................................................................
>A0A8S5PNK0_A
MLCLVCLSLVEISYSAASHGIAVPSRCLVQTWFGYSPATISPEELVHCKTHFNSSFLIHLIASRYQFRTCPSYESRIITRNL
..................................................................................
>A0A8S5PNK2_A
MKAIMDINVRSKADGNYVGHGGYCVLELPWSTFEPLNCDPYTGYEIVRMAVEEFREDIANKKAIALYVDPFDVELGAVLVNIERFAAIDIEVCQILTDTDFRKEYHGRLEQKQIKRQAIFKAKNRKEDK
.................................................................................................................................
>A0A8S5PNK4_A
MNITVELNDEQLSALITEGIQNLDAETKQELVISAIKKYLSEPGVMNKLIFSQTGYSYNAPSQFFRELVAKNVENSKIKELQDQMIDYAAKNKSDILCRVLADTIARSVMTEGFKDMLATRLGRIENALFPNN
.....................................................................................................................................
>A0A8S5PNK5_A
MKSIFSVKISSCIVYYLLVFVCGFKRQTSDKSA
.................................
>A0A8S5PNK8_A
MHLARCNGSTTLQPYQSRAVNAARAASIAAHRRGCKMSFAGGRKNGKDGMLKLSAPHPHKSIKPARCWFF
......................................................................
>A0A8S5PNL2_A
MQQALPDQLIVSLKEVRVSKILESKSKGMYLQWSLPGYEIVANPEWAE
................................................
>A0A8S5PNL7_A
MSFPRLTPGRLFGYCLNTKDKQIKRTQKQLNNISLLSHSHAPTKAYTSER
..................................................
>A0A8S5PNL8_A
MGKILTDKQGNVIAKLLQFVATDSQVDAAITSYLKENGISLAEGIDLKKMNEKVGENASAISGLKSSVSGLQQAQNNVLLQYKDHFLDGFENGYIDNTTGIDSSVAGYARCGFTKITTGKTILIINIPTGYQCSFYFYDASKKFQGATVWMSPNQGYSISESQEGWYVRAVIYKSTGSIDLQAINIILAGTAVTDILDELKQSINVPTTLGEQDLSTSEKLELNITKASLAEYCHPNNILIPFLTDLHITCTAGKSADELVENAAKIRRHIACYNAISEEYIPDICVYGGDYLNNSSQTNKQTAVESHKAVRKLMDMTLGETPVIVCKGNHDDNTMYTDYKNGYVDSETLYNLVTSKDTEKAKRNVGDLEKAYGYYDIPNKKVRVFALNSDDVPTALDEESNKLSYGGQNNAGFSQAQLQFVADSLKITEEGWQVIFFSHHPLMTFTKEDTEASGYSCSGVTANHGGQALLEIIQAFVNKEKGTCNNTQQDFEVNVEYDFTRNKSNTVIASICGHTHVYCHKEVDGVHYIATRAVLGHPTYNYISTSTYIVIDRKNRVLHLIANGDGEDYNYNY
..............................................................................................................................................................................................................................................................................................................................................................................................................................................................................................................................................................................................
>A0A8S5PNL9_A
MRDTKLTRAQELEICQLWAGGMTQSALCKKYHIGTIRLWQIIDRHNAKSSETEKELDGTEKGKSEFAQGWDVVTAAMRGEISKRTARRFCKRKISYEKAMEEMKDEKKRNC
...............................................................................................................
>A0A8S5PNM0_A
MGLYDANCDCVRADERFICGCVRCGHEHDCGIHGCAILREMIAWLERTLAEGRPHSVMEYKDRDSERSKT
......................................................................
>A0A8S5PNM2_A
MDCHNGCISLIKKGTDVNSKTHVILRDTVR
..............................
>A0A8S5PNM6_A
MVIRKFPFIQIGAQRHPFQNSIGEIKSKNKSRREI
...................................
>A0A8S5PNM8_A
MINLGFDIAALTGRRPALDARGTDVGTLGRRYEGLKDKPYLYTIRARAYLWGS
bbbbbbbbb...............................bbbbbbbb.....
>A0A8S5PNM9_A
MTALKKNKPEELALLGFFIPIKPYLKGINFIGNYN
...................................
>A0A8S5PNN1_A
MYVWHKPSYSIVLAVHMPFLLLRHLFLQHTTSVIISPL
......................................
>A0A8S5PNN7_A
MKNDTGYAGRIANTGSQRVEAPCAKPAPAAKGTVRYTGKDLRTGTGAKQSTGKSK
.......................................................
>A0A8S5PNP1_A
MKNDSFVQVSHKQEEPRIVTGAIPQSYLIIMLNVMLLTNVRQMGLYS
...............................................
>A0A8S5PNP2_A
MNLYVDADTRDLVIADGDILTVDGAADIAQAVRVTLQAWLGDWDLDTRHGTDYPRILSDDGVADTEIREILSAAIYQEPTVKQIDMLDIARSDRIVAVRFTAQLADGNIISGEVNSDG
......................................................................................................................
>A0A8S5PNP3_A
MASFSLRLTAEKKIRTPCCIIPKTRILQTRN
...............................
>A0A8S5PNQ1_A
MMAVVSELLSVLEGKKVSLVDAESIAYLFHKEVEEKSATQLDHYKKTGTFRVEVEGGTEDEK
..............................................................
>A0A8S5PNQ6_A
MMCGTRTLWLATTQRMRLPPLLVSWLTSMRWSRLSRFELMAWSSQSRRRKELPKDWAKIRRTVLKRDGGVCVFCGNPANQVDHIFPDGPHVPDNLRSLCQHCHMARTQQQSVEARKRRYNGRNKARGPRPKSKHPGYL
..........................................................................................................................................
>A0A8S5PNQ8_A
MTPREAMLKALELAMTEKELMYALNVARQIFETFGKSEKLDELMQRILKDAETQHNGFILMSAACLYSEMAASEVTSA
..............................................................................
>A0A8S5PNQ9_A
MTEKEKAEINEMVEAAKIMAEHDPQSLAVAKAGFDALRARCEIEKARRCQEQQKAG
........................................................
>A0A8S5PNS2_A
MLLYSISGYANLNLPVFLFSLSHSQTPFSRLFSEISLSYIILYHTIFRTLLRNFPSVCVLLTTAKRKSGFIMPKSNPINVTETNLMPQNQFR
............................................................................................
>A0A8S5PNT2_A
MKQSSEILLSTTPSLDGYEITEYIDIISAETVYKLSLSKALTSALSNVIDSWKIFSSNELSGTTELIHEAKEYIKSELIKKAQELNADAIVGIDIESSFSSADGFAKVSMNGTAVKISKIDNSHFDETLRFTSLKTNVLWPFRPTSIIFSNSSNTVSIAADIFNSKKETISNILADVSIKTIFDEEILLDNIHFYSFSKESGKHLMSKFVEVSLPSDICHKIAACSIIVRKYISEKQLITVADSELEDLPDDTISEEIISEDSSSKYIDPAKSINDILPIIENMSTAQEIYDYLNDYNNSHEQFINPLLFDQLKESLKVERLYGNCPDSCIKKVKNFYDL
....................................................................................................................................................................................................................................................................................................................................................
>A0A8S5PNT5_A
MLGTRARKSSRSGSVSVQQGRARTTKVSLNAPTRSGDQGSTRARYVTSQRTISSSLLSWTN
.............................................................
>A0A8S5PNT7_A
MKKVTLVLLTVCLCFGLCFSAYADDMYYQGDAKYPIAFVQWGKGYVLDLFSVQELEKNTLLVDAHIVSMETKQMSPETIFIAAKFKPFNQTFTIGFQKAHGLVDFSQAQQFDASYMERGNSETGFLFSAGLLLWEALKGKPFFVGDRIRLLPPPMLGSPTDIRVDEVTTYSRLSRNRAVVYRKSPCGGDFLTVLFAPAYFILEEVHSQDEKTQAKLSAKCGQIQKYSSDPHIDLVRRYMGYTEP
SSSSSSSSSSSSSSSSSSSSSSS.............................................................................................................................................................................................................................
>A0A8S5PNU1_A
MNRTSNHGATFSFMCSSGILLLSRTSDFRIS
...............................
>A0A8S5PNU3_A
MKVSEVLNETRKRLGDFDRIGHTLRVSDLILKIRAELDDAETEEIASGGAGVLKDFSYSLTEERILSDVKKALGYNDESIEYSYGMSRLIQELREELDDGSDSELSTAAVLAKVRLALDGAGANETGAVNKVQVLSNVRLNLNDSVEPYRWTDKKLNEYIDSGCNEIQCRRKDACGKYNAVSSRFEGAVTAYVSARAFEHEAEDQSDAERSQYFRALYEKEIKDAPAVWLDADLKGFIAEGVQTIQNRRYALPAGVRYEQCVVDFALARAFEYTGDAEKFAAYNAKFEAELKAVPPHHEDSEYRNAIENGIREVLYRRPDCRGITYRASETVVLNEKFVPCVRAWALGELKNRTEANGGADDVARFYSELEKIPFRWKEEELKRYLRDELGRVSDPEAEVTSPVLPADDEYLEQLESYVLSRAFEQALSFGDYAEKYKLYRERYEAERLRSEKRYSESESKRVLSEGISALGRSDVKAVPALLEYVAYRTAVRNGNPSEAAAALQRYLGLKAELPKHWEDEELLAFLNSGVREIIRRRADCKLCEYEEFGESGEIPVSDKFETSLISYSVVRALEGIGAKDGEKLKFHVQKYESGLKEIPFHRPDAELLEAVNAGVREILRVRPDLRLDKHGYPVRRAEAANVNEEFSLSDDLVPAVSAYAAVRCLDEERRDEKQRMIYEQEFNHIIRDDA
...................................................................................................................................................................................................................................................................................................................................................................................................................................................................................................................................................................................................................................................................................................................
>A0A8S5PNU4_A
MNKKISSRSNVFHFNEIYCLQCGFFSSSCMLH
................................
>A0A8S5PNU9_A
MCLCRFNKIFIFVNLNQKIRDFFDSIVLYSEMNTLLRLMVKFYSRYFTGRLHD
.....................................................
>A0A8S5PNV1_A
MPSFTSLEVRKKLKKFDRRFTFRTGHGNGHQIMIEHPEHGFIPLPDHGSKSISLYVLQTIVRRFNLPKDFFK
........................................................................
>A0A8S5PNV2_A
MLAVPVRQKPKPICSVPKRMPPPPSPRQNVRRKL
..................................
>A0A8S5PNV6_A
MSLEVRYIRIDRIMRISMHPQNSQQFRALLQSI
.................................
>A0A8S5PNV8_A
MKATPGSEKFPDLGLWAAALGKYEEAYDVYFANKARFTIIRMVRIALDHLDDPGKAFAAAKLMVSGQSCTAQQVKEVMNLVAQRLIGNDAIPEAEMKSFLKNVNRKYTAYLPGDPQTWEPIISQVRNLLDAY
....................................................................................................................................
>A0A8S5PNW3_A
MDMEKIINVLIKLIEEQEGVNISYTLEKKESA
................................
>A0A8S5PNW6_A
MKKKSEEQRAVSKKIKNQRDTIIKTLKDVNKYSKELNCQIDIFSRLYLLFKKITEEVLDDGYNIVYEEKSREGHVRKRIDPLARVPFEQASPLMKLLKGLKMNMEMTKPDDGGSRGPSPLDKLMENINNVNDGEDE
........................................................................................................................................
>A0A8S5PNW7_A
MKTAVKKNPEQEIRCPKCRRLILKAERIVPGTVLLLRCTRNGCEYSKKQFKVTYIV
........................................................
>A0A8S5PNW8_A
MFGKSDFSLVWWLLFIINSLLEFKISIIAMLSNTVEGL
......................................
>A0A8S5PNX1_A
MSAYVMNAVGSATLSLPKRIVKGDTLRFNVTNTGETNPWTGTILSYTFPVDCTVKIHAYGARGSYGNLYTYGITASSRSGNGAYVYGTFEFKKGDQVMILVGQHGKDAMTSTSSTRDQTTGAGGGGTFIVKRMTDGTGDAFVGSSINGSNTAFSGWKVKPLIIAAGGNGSNDNGYSGTGPGKGGLHTTGSKPSYSSTCTGGGYNTAYGTNSGNSSSYGYGLSFLNGGIGSQYYYTRNTYAMAGFGGGGSNVDDGNGGGGGGYYGGIRGTAASSYNAGANTGGTSDQNAGDGYCIFEILKAKSLPFQFKINGSIKEVSEGYVKINGVWKPLSEGYCKISSNWKN
.......................................................................................................................................................................................................................................................................................................................................................
>A0A8S5PNX3_A
MACHNHASAQLDTVSTQPLDQCTTCARKHIEDAFGFFHEFLYRDVNRALICWNLRAAALHSMYAHPDLARRARALANLIQLNRDDDITTEWTDLLSLVSRAFYDDNPSALARLNSLAARAKQK
...........................................................................................................................
>A0A8S5PNX4_A
MNLLQLISSDFGHCFYYCKQKNRKHEPAVSVINFYSFCLYFILW
............................................
>A0A8S5PNX8_A
MRTTINISYICDKCGKTFKDDDQVYGFLHGEEIYYLCKDCFDEYIKQTFKSIEFYKKNNTKVKVSCNLHTTSKSIPICYITPLHRVMNRPESCALVISDNILDLTDVNSLLDIEYKIKEYFAIESGSFEEVKSTLTEKLNILKAKLQEACKASNIIDSYTSDTTPNMPPYQINKKGLL
..................................................................................................................................................................................
>A0A8S5PNX9_A
MPSLTNRFHYCNYFTERVKVLENYKEKLYYRFKGTTYVRR
........................................
>A0A8S5PNY3_A
MEQFWCEQNHGFYRDSHFYIRLQPFFIGYECKTNEL
....................................
>A0A8S5PNY6_A
MATKLTRPNNFERELDQFFARRTCTDINREKFIPFALRDNANKLTTCLMFNCNCHSYEDPVNIECEYTGAVIHLPAFWVEVPKELAMTYVLGIIDSLYESTYTQWAIDGKIGQIGGGDGNTGNSGCGCGCTAMTGWN
.........................................................................................................................................
>A0A8S5PNY7_A
MLIVFVGVCTKLSSTAEYSLALAYLLSTCRL
...............................
>A0A8S5PNY9_A
MENLKVCIFAVFLIFGFVLVASGDIFWLVLYLIGCGVIWCCTRFFKWMGWLFRDDIQRMKRDKFYKQRGWK
..HHHHHHHHHHHHHHHHHHH...hhhhhhhhhhhhhhhhhhh............................
>A0A8S5PNZ1_A
MFGYYLRFFEERSGASCTCFITLKRLPPQIFLKSSSVYPFSIIFMVRLIKSLSPLHPCKPPPPSKSVPIPTWSTTYIYNQCFIKSGTKSGTFLVSYYTSMMYVILYLRNDLFATNILCKNKDLIF
.............................................................................................................................
>A0A8S5PNZ3_A
MADQESLPRQGALGKGEARRAYGEGKETSLRPIRRASISTTSLHATTATTQPTGKPGQFTPRTTRGHRRRSESLSAPRPGQHTHPPLFGCPRASWWPSWGVRRPSPRPNPLW
................................................................................................................
>A0A8S5PNZ4_A
MTNMFMSQVQAARKFSFLHPFKYWNYRKSYKNFVKKIDRGSPSFGVLWHFADFIKYAELIFMYNNCKDSTLYSSQDYAPTQNGFKITFKEMVITIKLYSDTKRVGIDIVRSVGNKIKSNYTFENEQWTIEPDEYDEILLDRIIGLINSCMIFLLNWCITIKLNKLDDSDFVDFDD
...............................................................................................................................................................................
>A0A8S5PNZ6_A
MIILKISHKINNNWLSTIEFLTQKCCKWKRTRKFL
...................................
>A0A8S5PP00_A
MAWSDPLENAKHEAFAQAVASGKKLSDAYLSVYPSAKRSSAKSGATRLMREIGGRIDWLKEELAKKNIMSREEVILRLQNIAVNARYDADKIRALQQISEMCGYNQQKENTYINVAPVYLSADGTGKDDPQ
...................................................................................................................................
>A0A8S5PP02_A
MTKEQLKFLESKLNKDNGKGRTLALSTQYDLDNNVTFRNNNDFVIFDDDHELIYCIAANRQSNVKDEAPYTVITSPYEFLQYTEHNLDLDGLKEALDDLFAPMLKGDQKKIILNWAENLPVHPKNPNVGMDYYKKKAPQISQKPITSEILKSEAAAPELDHSASYIKKITKSVNSFIAGIPAKNAAYSSVSLVNNNVSIVINSSDNLELGLTEFLAGLEGLDSVEFKPEKGETVTITIEDKDSYNTFKEGVIKFMPTNQNETASGTFTGAVGEKTVVYTLNVKYYNKEQDKVRVNGKSYPTVQAALTDIGAGTATIALNSDISESITIPEGADITLDLAGKEFSNNGEATILNKGKLTITGAGVIDNTTHGKACLTNAMGGEVTILGGIFTRSQESGKTNSFYAIQNMGTMVIGAEGAENNIGVALEGDFSSMICNEIDTDKYTVPEGTHCKLTIYGGNFEGGLNTIKNGECGILEIKGGTFSNSVQCAVLNWNDCTINGGTFECENLPCATNGKYNNVAQGKLVINNGEFTSGTAACLDTVESYPSTDISVYGGTYSSDPATYVASGYKSVKGDDGKYTIQEATPEEKIDDVIEGLTGIEVEKDSSAENTFNITTDDGAISDSGLFDKVAAVKGVKTIVVSNGTDSVTYTEGGDLEAFKASIDGLCPKDSASGTVTLTMTVTIQ
.............................................................................................................................................................................................................................................................................................................................................................................................................................................................................................................................................................................................................................................................................................................
>A0A8S5PP03_A
MLKEFCKFARDMTPQQAQQEIERLLQSGQMSQAQFQQLQEQAKEFMQFLK
..................................................
>A0A8S5PP07_A
MNQTKRGVQMNEISAKLPGLKLLLFKDGEEYVAHILDFDLVGTGATREEALKEVSDSATAQIAYALEHNRVKELLHPAPSEFYEKWKIAEQHALMDILISAKRPVRARKYEALELPASDLVPCMA
.............................................................................................................................
>A0A8S5PP08_A
MVSNVFFQIHIPYLNFSNSISRLYKKVTENATFFTF
....................................
>A0A8S5PP09_A
MEETKVGVEFGNLKLTWNVENVDKYRSSALETKKITFKEYPGCYMIVTMGDSFKSNESFAANFMIDDIIAMMTLSNCGYHLFTFIEDIYVAPELRGKGAARNMIEELVEYGCTDDRILFTRAHHFEYVKDMTEAEKATLMGAICGWFEYNNFVSTNAFSQFEYTRGYVFRNSKARELIKWLNEYEWKKTFHVEDDE
....................................................................................................................................................................................................
>A0A8S5PP10_A
MGQGKKRIPKDLQEKLDAHEAKAEIYAQAMLCGDFERNRIKWAAELVKIARLQKEIDQTIKVNHSPREGKYLSI
..........................................................................
>A0A8S5PP11_A
MHYRQFTLTLTKASAKSCCATLPSAQCLSGMGWRSKSKGERERDMDNAKHYDDASIALIESRCKSNTHRINELQEHQTALDRLATSVEVLATKQETVEGDVKEIKEDVKAITGKAGKRWDGLVDKALAALAGAFIAWLLSGAVG
........................................................................................................................HHHHHHHHHHHHHHHHHHHH....
>A0A8S5PP13_A
MRLRTRLSSKKAPKASRYFWSELLHHGGGADVIG
..................................
>A0A8S5PP15_A
MSRYGKNMTVKGLDQLIQHLEHLPDEIRGKVGRAATARAADFLRNQIIKNTPRAAQPYRVTLADGTEITRSPGDLARALIIKYIPEAERKRNAASCHKITFKRGADVHGIGYIAHFLEYGTSPHEITLKNGNTWQHPGTQAQPFIEPTFKANKKQIEQIIKQAIQEAVRNTI
............................................................................................................................................................................
>A0A8S5PP16_A
MSDGERKTGCRDSGKNPGTARTLREVRAFRTRGGGTLYGRGAFRQDLQRRRSGFVASRRPRFADEGDGAV
......................................................................
>A0A8S5PP20_A
MLSDFELQRLRSEKKRQEQAKSPAVELAMKLSGGKPSPKQLRESLEPFISTPEPPEIVTEANADPVREILKAGGYITEG
...............................................................................
>A0A8S5PP22_A
MAMNINFDDGIEEITINNDKNRVLRVNVRDIGILDRVQHVADNFQNQIKTLGEELTITSDGEATVPEIAETVRKMNEEMRKEFDSIFYDGASEIVFGKQNPLSMSNGNTIFNNFMTAFAEYIKPFIEKETKKMQKNIEKYRKAYKKK
...................................................................................................................................................
>A0A8S5PP25_A
MNDLYDLSFHVENELTGVPEAVVKFTLRNAVREFCRRTHAWKMKTYSRIDKEVCAYSASGFADAEVLAVTGVFVRRAGEKEFANITRSGFYRLEGNFIFLQPEVLTYNDEGEMVIESAVTPMFESANVPLDFLSRHSGAIISGAVAELAKQKNRPWYNPEAYEVHSARYRGLVNSAMPARNFHG
........................................................................................................................................................................................
>A0A8S5PP26_A
MKIFQIVNGFCHWCTPFTSMEETKGFPPDCIFVEAPDYVNEQWGYDETKEGDERFIHPEPPEGWAFDDETGTFYPLDAVPQMLADAQNAKQNENKAAFAKFLSEHPITWVDGKTYGVSMEDQEEISLNLSKYQLQVEAAKTDPSVVPVLQWHAVHEACTDWTIENMTALTLAINNFVYPWFQLMNQYKAQIFNETDRKVVEKITFDYRTDEEKAADEAEAQKAAEDMKKFEEEQKANENTSSTEETSKTETTESAEETKK
....................................................................................................................................................................................................................................................................
>A0A8S5PP27_A
MVGIGAYKTRTAEHLVLNAKGDSVEVVRLCQYTGQKDKNGKEIFEGDILKTPRGFIGEVVFVRADFMIHHIRITDVKVERLQDISDEDCLREGIRYHHSSDKRWANDSGYGYHIPKNGLHLFDTPYEAFANLFERISGKGTWESNPWVVAYSFELVD
.............................................................................................................................................................
>A0A8S5PP33_A
MNKEEICVSDISAFIKAKRKELGIGQVQLSKATKISQQCISFYENGKVNPKPKTIIKMLAALGYRVTGHGNGPGMLIIEEIPEERRDELLRRYQNS
................................................................................................
>A0A8S5PP34_A
MKYTPDGDMEIDLSELAKILTDKIPSDILYSSKILVNNALVGDCGRILMNYKNEDVWRLYGFLQVTTGYWIKEVLRNRKVSSLKIRFKRLDIEYESVQSIGEDSIPDTKFINLHFVFRDFQTYAGDCSNSMMLHSIQHTLTK
..............................................................................................................................................
>A0A8S5PP38_A
MVEITSMVLSIVNRLRAFILQMMKKAAKICGL
................................
>A0A8S5PP42_A
MFVLISFFLLANVHPIIFITPINYRRIFKKCIPRSRPNSSVCERK
.............................................
>A0A8S5PP45_A
MCHSVFTSAAVGESQLAGLCRTDYFLVECCFWCAYILPKNR
.........................................
>A0A8S5PP47_A
MTVFSLPPFALLNMYVTFFGCICLSGPIDKEPL
.................................
>A0A8S5PP48_A
MSFKFDKDFTSTKNPGYDDSKSESFDHENPSTRSKVWHAGMLTGDRILQAIDEGDITITPFDKSRINPNSYNLTLNPELLVYSDEILDFKKKNNTKKLQIPESGLVLYPNTLYIGRTNEKCGTDKFIPLLNGRSSVGRLGICIHITAGFGDIGFDGTWTLEITVVKPVRIYPNIEICQVSYLTPYGERSIQYDGRYQGQIDATASRSNIDKKVYR
.......................................................................................................................................................................................................................
>A0A8S5PP50_A
MKKFDQIHETVLKDAIDIFTGIRDIVSDDDGLEKLIAKHTGKKSTYIRSIANKSNDLICVFPVMSSRNIAIGNQAMVSKAIEKNLVAMLQMLFSAIQVSDADNAFEYIKTFHTNINKSAKSFDIDDVITVSNLIDGMTESAFKVGAKVDMGIVEAVKQDLKRMNFVLESNISTRPISESFTCNIDPSGKYVVEVKPYREDNSSSVNVFNMGSSSPVEPAVVKDRERIKFNYDLDKIDSQINKDKVDFFKNQVLPTEYKKANELQPTLMVINFKIKSGDRYIPVDSMVIGVKAKLYPIGSEDIITHLVAKTKDANWIQKFIKASTKEISFFKDFLFAIDKAKVDALSMSRKGSSNMMWKVLERRANKSKFNKLMARSNDSTAITTIMVSQNEVDYMKKEYQVDISDIHTARTLLDQYNLIGLCIVDESLEIAKFLYDTGDDMWETISFSNLERESNDNTYKKVVNLMTKVM
......................................................................................................................................................................................................................................................................................................................................................................................................................................................................................
>A0A8S5PP52_A
MLEVIITEAETVWRLYSFRFSIIRIWAGRFMRVKSLGFAKEISKLTLWKC
..................................................
>A0A8S5PP53_A
MGGVNAGDVTATPNWQPFNLLVNNPGYSDAPNYCFVDFRYGMTQPTATALNLYVADLMITQGEEEYEYAPAPEDQQFGLTTGKYIGIATWDKPYPPLNPNAYMWSAFKGEDGKDAEIYRLKASKESAKVTADGLLICDAAYTIEHVQGTSVEVITSEGATGNKPYISAHTDKGVNINVTADANNTILYKLNGYFDLASRPDNIIVELYVKVGGSAKIVDTRVIPILMEAMSYTRMVRDMRENISANGRDISTIRQTANSASVKVNNTEARLENGDFVVKSDTTKFIGADGQKKVLIKDGKVSAELIDAKQIVAEGIQGNTIDAKNATFNNVNVSGTLKGVSGTFRQLQCENYIPGEDPTTLMFDSEGKFLIRDGDLIMSSQSQRKPRLIPVNTWVMGTFGAKRRTTMVVKGATADFYLNDVKASPYTQTLESKSTTDGDIYEVPCFCYDNSGHTIYEFPVDTIVFNVDSASTFRYELVMYDTQRCMVINANDKADNVYIYSNGVPVRWDGGEVAEVIKLPITMLTPKVPAEFTGAGLMVGAFRDNNWGNLKNIGGV
............................................................................................................................................................................................................................................................................................................................................................................................................................................................................................................................................................................
>A0A8S5PP54_A
MMTDRRITCRYLAPHMQHNPLRPSITVGLLSSGALHVKSSVCRPIPVLAEFS
....................................................
>A0A8S5PP55_A
MKQNNQSTSPKNYFRKSASIFLKSFVYFALGFYNLARRGYNKLTKNAVLAIYFASVAFLLIGWLITYANVKTRLTTQIWRSDSLKLKLDSINELNSKTAEYSKFVNK
..............................................HHHHHHHHHHHHHHHHHHHHHH.......................................
>A0A8S5PP56_A
MAKSISKGTLIYQNMQAIKPPTTRMIGSINPAKRAPRQSNTLTTLYKNH
.................................................
>A0A8S5PP57_A
MVPTKYDKDTLFKANSSFQNLTSMLTCLIDRCLYCHDE
......................................
>A0A8S5PP58_A
MQTNKTVYNLLLKNYFQYEKGRLELLKLFYRKALDNGKPVDCYIDLNNFLSALFKRDEYMIDDRMSIAASVINYCAHITEFFSSRFDIPTKIFVVYGNNRPMSAASILNEYDAHNEMERQARAPLIGIIEENLNLLNVLIPYIPNVYFIRDDSAEPAVIIRSLIRTLSAKGRKCARIIFTKDSYDFQLVGTCPNTHVLRVKKTMNGELTYTISYFDFFKKILNIKTSIGDGISPELYSLYMAFAGCKDRNIRGIITWPRADKLIHESLAQGSILNGYNQSFALNPDYCPMFQDISIYSRYCALDLIHQENIFDMSPSYANLTKSLVDLYDAQAVKEINNKYFRRYPLDLNVF
................................................................................................................................................................................................................................................................................................................................................................
>A0A8S5PP63_A
MSAGTTPRGTAIFFITLLSIYLFVVFYFIVNPRA
.......HHHHHHHHHHHHHHHHHHHHHH.....
>A0A8S5PP64_A
MSFFTDDFNVGNYIEKHPETHKIEARDPFDDYMDKIQDEGLAIIGSPETYEDMKQMYANYLNLPKDKKKRSDEISRLIYDIDVNARYGELRESFGDFDNDGDTPQKIIKEQVEDEHVIPNYTDYDRDDAKRYMDDTGYPIITPCANLSVLEKMWDNYNSYPHKIRRESDWKSIEIFGIDNEEHYKLLKAHYSSKEDIDPIEVESLVNESYLGDQILSHETFATNESVTTSDRAQDLLNLSITKTENYDRILTHNIIDKSVNEYIGTHQNVNYDVIPFEDLPFYTPDEIIDNLPDAEADPIGDAISAGIISENMSNWFNDYCNACSGMGYNYNSLEWKHSIEKLMLAKKKAEDDKTKDIIDKALTGLGWPDVDYTPRNAVIATKRVKSIMNQGSTEFVDLTGMKEENDYQEAAAVSEDNVLYPVFITLHEGKSAFSAAIKGFTHSTFSHAAISFDPTLKKMYSFGIEGSKKGAVGGFITENIETKPKDKHVAVYAVFLKKADFDKLKDNIEDFIENVGKTTYSYINLLLGYIFRIPLNMKRSMVCSQFVDRMLKLIDVDISKKSSAYVAPGDFEKYAKENKKIYILYDGLVGKFKGSRIKSIIKRISSKAEPIKESFSVKYLDPIYTTLTMIDSCHSVGMLREFDEKLDKANLSSDAMKIYETMLKPCIYAEAYFNEAKDLPVKFDQDGNLFIKNIKKRDYEAEYAKSHKLLKKYEEAKNVNGIKYELCRLWAMNTVIEEKLHSDKFKSLPSMAINSSKEAKARAKILNDFNYYMSKALKYDTEFNFQEYYNESPFNDAVLKIDKNTVRWSAQLAKTIMTAL
.....................................................................................................................................................................................................................................................................................................................................................................................................................................................................................................................................................................................................................................................................................................................................................................................................................................................
>A0A8S5PP67_A
MLVSKVILQQKRYQVHLLKLVPQRSILQQWLLRL
..................................
>A0A8S5PP69_A
MEDLNKIAPKMVLTTNKMIEVVRDMLWGGSHQGKSHQGKSRAGSTPYASKRKKKRKK
.........................................................
>A0A8S5PP70_A
MRDSKNKNGIFMLHTTYVTSNGGFSCYIQRM
...............................
>A0A8S5PP72_A
MTKNLLYANILISDIYHLFHRIHLSYIFFRHLSYLFISVFLIMIQRIEWRVNGIY
.......................................................
>A0A8S5PP73_A
MKFYRRNSVSSVSRVIGLYHIRINLISPLRPIIRLSAYSTQFIL
............................................
>A0A8S5PP74_A
MSKYLLYGTPPLQSDLYCRGGCLNHTRRLSAQRDYTPSSN
........................................
>A0A8S5PP80_A
MTQMRYHVYQALQCKNIEDKEAVLDIIEGILTILDEKDVLLKKTKGAVNDFTAADNAVYYDRKYLYIPERILKEILGDICYMDIPDQVSLLKAARYDYKRIIPEAFYTEVSVSNPIGGQTVDCLTLNYKVIRTIRMDMDYKED
...............................................................................................................................................
>A0A8S5PP81_A
MAWSYNKDENLLSDKAVDEAIETFLKFNTYMAFASEDCGCKADMACAAAFLEMCKQKINVELDKKIEVMKERAK
..........................................................................
>A0A8S5PP82_A
MHYGKSMRLSMKMIDRIFAISQDVEKLKSEKSFFKKLKLKSKIKKNTNEIIELLHKKEFDVQDIYSLAWIIEFGKVKWPYNDLLLEGSEVNYFDGPYTTIRYKSKDLSIDISTDADASFEINITSKKVIQHKHSMHISEDTGILELVREILTYPVTEILNYLIEGENEDDKHVHVSSTSS
....................................................................................................................................................................................
>A0A8S5PP83_A
MMSQVKYEALMQSRMWGVLERLGCVVSNYRNKDNNIRPLKIDVFKIIHLTDRQLEFQPACGPVIVERIHALQKDLRKHL
...............................................................................
>A0A8S5PP85_A
MIVYPIIFFVSFATKNNIICSHKIINISQNHGCSFF
....................................
>A0A8S5PP88_A
MSEEIKKNKTPIDPLIFEPGAPLAPKEEPKKKPIRPAIFEAPVKSFEDKTYLVLIANDTDDDLSDGNFKICHGRTDCYRFIETLLESYGDSIDIHKSIVMTETRQTETETGDIKYYMINIPECVSMYSFCKSVENYYGEYGFDIEGYNKGYSQEEIEENKLVDPDPDKEALYGTFAEFLKLRDHNIKETFSDTQTPFIEGLDNQKKYDFNDGNGINV
.........................................................................................................................................................................................................................
>A0A8S5PP89_A
MNSEFDKFESYTTKADSSLMMQTEISAREAMTIIRQKYGPFEEDEIKFFKRRLADGGQVKINSLQKMLVFNLFYKYFQDTQVVNCINLDDYITLILSARRILEENGMYLLGSIVSSKVIRLATRKSVNKKEMTKLENSELYEAIRNKYKNDKIEKQILSIIAAMLSSDFEYIDYQDPDIDGKPITVTSEIASEEVLMYVSMI
..........................................................................................................................................................................................................
>A0A8S5PP90_A
MKTKWRKRTGDTNVTPGKGKQRNKVAEIGLRPAGAVRNSFNIRSERSF
................................................
>A0A8S5PP96_A
MTLSHLTLLISKSLPYPPPTREIMAATSGLLRNLDLLSLKAFSCVHIGRYSMQFSYELLHVSMDAQTISPSKLFTSFFGCLPFRTHLSPTPLRDSR
................................................................................................
>A0A8S5PP98_A
MKNKDIIFLQVIIPLALLIFWPDKFYPISVTIAFLLNHTMALYTLENSTNDRMKSISVGIDALFTIITQIIYIVSGYHYFQEFSILAILIHVIFMMMNAIIFNFIFGSYMNRRK
...HHHHHHHHHHHHHHHHHH...hhhhhhhhhhhhhhhhhhh...........HHHHHHHHHHHHHHHHHHHHHH........hhhhhhhhhhhhhhhhhhhhhh........
>A0A8S5PPA0_A
MTRNDARMIAEELFKLCNKNNLLPVSDNYLSAREAAKLLKLSVKTIYNKAALLGGVNTGGTLRFSERALRAYIERK
............................................................................
>A0A8S5PPA1_A
MSWPYIQAGGLRQQEAEVVGAAPCAALPVLQRAGGDTVASGKGRLG
..............................................
>A0A8S5PPA2_A
MEVKYLNKVSIAPTDVFFTRNKSGRERKYKSFQHALENACRLPDMQYISITIYNKFGTDKIPDDEPLPRMKHAKDVYGKYASYRFITIDANKSRVLMEHFIMDELYFFDYDILYNEDHELFKEGDQLLSNLDGYRDRVMEYWLGILGDNKDEVPEYNRKNILNAHVRDNNSEIRLVYEHYDDDTPGFYIYPSETRIVDVSSTELNEFEFDDDILDKDFDFVESNGEKFKKGKYQGDNTLESDKTKIIFYWEEFIWGIIKIPNTELSMSVRYVIKHENGKLILTPHHWMDKSVKKWTEE
..........................................................................................................................................................................................................................................................................................................
>A0A8S5PPA8_A
MQNKIDRLLRQCGGPYSAALREVMCGEDSITAIALRHYVSESTLYRLRKDFYESWYEK
..........................................................
>A0A8S5PPB0_A
MKFTNEDQIKYAINVKISGINEDQYAILSRIASKVDQWNNEVDNKDFDCIESGHGQDSIELVFERKWKEISNASLMKFCKEIMDKVDCGWRSIDDYIMKDFTYFFFNMVYIWGYAKNEKMEFKGKNDIDYEFSFSLTKINPDSLTIRMDCDELNIHPYFGMFRFSDIYNVIPFIMSSICHDHRLLVSYKDIETAVSYVALHATSHPDEDEITQDIKFETRDGKEFTGKMYFKLERRNV
..............................................................................................................................................................................................................................................
>A0A8S5PPB1_A
MTGYQNFLVAMITVLQIAMVSLICDDEDVTLIVLGLTILFLFFMLVTTMVGVI
....HHHHHHHHHHHHHHHHHHH.....hhhhhhhhhhhhhhhhhhhhh....
>A0A8S5PPB3_A
MPSGLHVEAAGLYKLQMREKGDNRVLVAVDYGVP
..................................
>A0A8S5PPB5_A
MKKINIGCLVSIIGSIIVWLVFFYVSYKVWCWLWT
........HHHHHHHHHHHHHHHHHHHHHH.....
>A0A8S5PPB6_A
MEDIKYVSYHGQICILIEDKGAKSTIAGIYYYTNSFDMSVFEGDVNTSELKPVNQNDVSDKSMIHRLKIYRTIHDCIFGFAEEEMELVHPFI
............................................................................................
>A0A8S5PPC1_A
MSDLVSRVNKNGVNIIYDILCVVILIESFNMGKCYLGAI
.......................................
>A0A8S5PPC2_A
MNKYFLCQFITSLYLFVDCIVLQLNCNVNSFSVKYKKNN
.......................................
>A0A8S5PPC5_A
MAKITGVIFNGGETILCHGELSTVIDARLKEAEEKKPERTEKKPKEKK
................................................
>A0A8S5PPC6_1_A
MAGRLPKVTEYIKNMGKSVGYAAIETITEPTENMKDFIDTNDELFKTIYAATRNYRQTLKAVDRSIKRSKVYEAATLGLKALQEDITTGKFYNKERENQFGMEGVMGDDFSDFSEFESDDFGNDWGSEDNDEDVSESTKATIASTRTISGMISASSEAETKAIVGSAKAIADVNMASTKLLSMQNEKIYSSMVNGFAGVGNGVALINSILSGPLTNYMNESVKFYGDISNKVSETNAYLKELTEMQRNLYKVQQEEYKSTKYDEIVSASGAPDLVAYAKNIYKNLLNLDPTGGMLSGSDGNMLKVFVGSPLKAIPMMVAKMLIPSIVQTTLKSFDENMSGLFSAFAARMNSWAEEETIDGINFKGIIGNLLGIKMDKKSSVDTSKYQRGPIPFDGETKKAIVDVIPQYLARIESAVSGRPAQYYDGASGKYKTMREIHREYKQNQEAAWAQSISSIEDSFNKWADMFAKTAAEREELNKRFKKLGKQVYNDGGDFTPYMGYGPRGDRRNETNPYNMAFGYDEWTSFVNYLRDHDKKGVYNIAANTFNAAQNRTRYMKSIEGSFANPASLLFNGGMLEFDDHGKLKRFDPNKGGPGEYYKKSNKFKSATDYLKDILAEVRYIRTYGLRGGKNNNSNYRPKGDFDRFYKENGFAEDTTIEDPWVDPNRRSTFQQRKAPKEKTAAEKLGITKENVIREFDSAKTVTDKWQSMKKGVDKLLRSPALWITDIIQKADQRIYDAMFGTEDGETFSDKAGRPYRSFLDYMVTRTSDIFDEFENRMSKMFNDLYGKFKETKIGKWVDEKGKAFAKDVKDRLKSKLGFAKRRVGDTFTRASLAYNRLRHGDVIDANDVDFFNNSYLGANSAISGTASLDGVITGLGNPVQQIAQDLGENWDPYEGMNLPLHAYGSRMATKYGLTMISPGEMIIPNPGAKTRQMNLRGEKRERSKIMRAMRGNNIAHNAQGTVNNNQSKGNTDSSLWKAIRKVMGEVSGDGADIAADALIGSGVSLITGLFGGPLLGAAAGAGIGIIKNSETAKKYLFGEIDENGNRKGGLIPKSVIEFFNKNSKGMIDFGIGGAIAGLFTPLGLVGGALAGATLGWAKNTDAFKEFMFGSVEKGTNGLMTKETQEKIKKALPAMGIGAAASIFFGPFGLVGNAMLGAAGGYVASTDKFKEAIFGKEDKDGKKHGGLLGALKDGFINPLLNTGKKIAFDLKDYAKKYIIDPTKTFLKGSGQFIRNIFISVGDRIADGVNGVFEKHLGIPLGEWFREKVFKRASSLIGGVAKALTYPARFAVSLPFRALGGIGNNLISRQIARGTMDTMTAKQRLEFRKKHKIRSGTKIDQTKQLDEMLAGSSLEELQSMTDNMDTFIKNRGSKNIAFNNMIDQAGGAVSDLFDANGVWAKRGHAPLVNAMNDKKHIMQALRRGDIKAVRKILEKDGLGPDEIEEFLQSINADQFAGARQAMIDESGLDANAIASL
.................................................................................................................................................................................................................................................................................................................................................................................................................................................................................................................................................................................................................................................................................................................................................................................................................................................................................................................................................................................................................................HHHHHHHHHHHHHHHH.........................................................HHHHHHHHHHHHH............................................................HHHHH......hhhhh................................................................................................................................................................................................................................................................................................................................
>A0A8S5PPC6_2_A
ERVTGYGKLHKGGNRWVKQMRRLMGTELKSRQAEEAGKTPEQKALEQQQDSSTKIIDLLTKINENIANVGRTKITDSGKVIRLDENNKPEDGKEAQDALQEQEERDETQEEIAENMGTVGGFFSHLIGLKKGDQKKKDKPSLISRLLGRNKEGGVGGTLLDSAFGGKLKIAKMIGLGALGFSGLGWASQFLKEKVGPWFTQTLLPQIQQSKFYQGLKEKFDGFVGSIKDGSLFESLANKFVQGTVFAMKNITIPLAAAVVKTLPKIGAGIVSGILSGLWDAIKGIFKQKTQTTDTDISKDFNSTLKNLPVGSEESNFAKSFSGKTITSSANYNFDNIAAINNKTFTSNALGTSSTHKITNVQKYDAAGTYTNDNGSTSVVDENGEVTVYDQNGTMIGAYDQNSGNITTTHAAVEKESGASNIIKNGLVRGFATGKESKIFGALSRAGSALTGVGKKILSSPVGKLPGIKGTGKIAKVLGGAGTTVGNIVNGANKIGTKLYDASHALYSNNGMVADKMRRFGSNLTNAGLFRSGAANASWIEKGLGGLEKKFGTFFEKLAGSPVMKAIVNGLGKVGKYATKANTSLIKLFPKLGEKIGTLAASGNLLAKGGSKVLNAVGGLTPLAIGFWLYSFEEGMSRCETILGVAKDSKFEITPGVRVLTGLVKAINDNLLFGLIPIDKVMGIIIDNIGDVIGIDKEELEEAQKETAELLTKSSIENGKEVTLGMMNNQGNIFSRVYRWATGQSNKYRVDMKDNSTDTSSTGSSTGGKVLHTAGRGRGRGGSQGGIYAGMRYGNSTIGQSGCAPVAASMLMNGNVPEAARFAQATGHVASDGSTDIGFFNDYFSAKGISNRTTTSKSDVSSALKHGQQAVLLGQDPNGGDSSAYSKNSHFITARGMDRNGNVIVDDPELGRRRMSSSKVFSNMKASVITGRGRYSKYRGRGLSDDAASPNAAAVVNAAKSQVGTTANKNNNCKYNQEYRDVTGGGNLNDPWCCKFVWWSFRHAGASALFYGGKPCASSTTLMNFYKKKGRMVSTNNAQAGDIIFMNFKHDDKNIAYHVGLVTGPMNGGKIPTVEGNTNQPGRTGDQTNGHGVWEKNRSTSDIVGIARPEYAGATLDPSFAGSYSEFDTSGNDTTTTGLFGALKDLGASIMKGIYGESAYNAIAGTSDDSSSTTSTSIMSNADNNGNLSGNSNAEKIWTYLRSLGYSKEGTAAIMGSLVKESGLLPNNLQNSYNTKFGLTDDQYTTKVNNGSYSKDKFVNDSGGYGLAQWTFSSRKQKLYDQTIGAGKPINDLKSQLDLLDSEVQTGGLTNSIKNANNISAANDVWISQFERPAGYKNKGSALYTGRLSAANNYFNQFKGTGRSTDIYVNNYPTASKTTTTAVSGNMSSTDMLKLIVQALLTIAQNTQSIDSIYEILSKNGIDVSSATSGTTTEEEAKKSINRLMSSKTDADTVTNILQTKNTGWLVEAMSKIARE
..................................................................................................................................................................................HHHHHHHHHH.hhhhhh.................................................................................................................................................................................................................................................................................................................................................................................................................................................................................................................................................................................................................................................................................................................................................................................................................................................................................................................................................................................................................................................................................................................................................................................................................................................................................................................................
>A0A8S5PPD2_A
MKELLYACSIIGFVLLLVYTAYMRVKKGGPLKSLSETAYIAKQPTTFTLMMSLVAFLITPQLIAKSGGWWGMLGMAYFFGMLMVAASPHYRKGEHALHFAGARLAAVASQFLILMRCWPAMLVWVLYLIYYIRVRKDNTLYAEACCMLAMIIYCLR
..hhhhhhhhhhhhhhhhhhhh.....................HHHHHHHHHHHHHHHHHHHHH....hhhhhhhhhhhhhhhhhh..........HHHHHHHHHHHHHHHHHHH.hhhhhhhhhhhhhhhhh......HHHHHHHHHHHHHHHHH
>A0A8S5PPE2_A
MKAFSSSILSAKQTPITESVTGTFDSFETSKSTLVKFLEFNEAAAEADIKSTRDYYLNVLNVIRSGSGNYDPALNACFTQYEAVKNAAMNCMGPGDCCEPEARPTSDAVAILEKLKKTNPSDTLTQVYASTTMANVEDVSSSFVFEQYCKDVVAGKDMKGTNLPEAVVNYIGKCAGLDGAESIEELMDKITDSYSIQEREIPISNYSFYDSFSNQHIWIYPISLTKTADLAISYLKVNADKFEDPNDVREIVKNICDAISTYTIIVLKASQIAEDINNKVRSEDIKHIMEFASSHGMFSESMSMFGDEIDSKSVFDDLEPGDFNPTEFMNLELVSEHAMKMDSMETYKWAMSMEAQYLAEQNYQGLVDLNEAVGQKIKAGLQKALEALKKIAAKFVEAILFNFGTEKAWLTKYKNIILNNTLKGDTQITVYCNLQNAVNLIQEVNAPTINYAELTKDGTDAFESEEKFFEIKFENLFKASSKAPHVPKDASIADRVKYTLGAKYPNGEGDTGSFADFNDGKWPSVAKMYQWLLDTEKLAKNTQAQIKNIERTVENYTRSADKLGAPENQQNNNQQQNNTQQNSGTQNNNQNQAKQESYYSYIYNKYLTEMDIKSAPANDGAAGQENTNNPNPKEAYKTTQGDTDEQVKNSKDAGSVITGRMNIYMNVCKQVLTAKMTAINYAHKEMLDLMRAIVKGRLGDSADIELKPQNGNNNGNQQQNK
.................................................................................................................................................................................................................................................................................................................................................................................................................................................................................................................................................................................................................................................................................................................................................
>A0A8S5PPE7_A
MAANDLKYLLAPDGVTDDRFLRARESFWEYCKLRNPKFFRDDRTYLRDLANDLQALYEGRLINPDTGEPYKKFMMNLPPGMASPIS
......................................................................................
>A0A8S5PPE8_A
MNREEEIDKVASGYTENNGFFDCDFDDAKIGFIDGAQWADEHPASSLIVKIWNLATKTAIAQVNKEMPYFKSENEIKEYIQKHIRL
......................................................................................
>A0A8S5PPF2_A
MVNPPCLFFLRMIYYSCNNLANKIYKGELI
..............................
>A0A8S5PPF6_A
MKQVSNWLNSKNNFFSILGEESVTNKEVIATHVVASLMLVAIAVTSYIFN
..........................HHHHHHHHHHHHHHHHHHHHHH..
>A0A8S5PPG1_A
MFNSAIQTLSEMAIADNGTKIPQTTKVSVVEEVKSLLDGLATIPVSECKFTAEMVPVRESKRFGKYLIEMEDLSRYMITNGLSSVTEAIGSILECNGLKGQYHNTALIIDEASILDEMSTLGIGTDDNLSKWHDAGLGKGLWGDQANVMTYRKFANTKQMMDTFTGKYGIQLIKKNYNVGLAEAAEQEDVQLKVEPTDQVIHEKPVEAKKLSKADKKFIADDIESEELGDELDDMMGFGDVENDDSDSDLEEFQESVDPHQKHLQYLRDIASGKYDKDLM
........................................................................................................................................................................................................................................................................................
>A0A8S5PPG3_A
MNKQQIYSYVCEIEADLKDLIQNNRFSELIVSEIINESIIEVHEIDNSSMSDEETARGIVALNIESFYNPKHLLKVEDKYWHWDERLQYGFRGRIMATPDNLMRFRMAVDTTRKEVKEEMNAMLHAVRNASFNSKTKCRKSKCVSVPTAWRLIILACFFIYAFLYAYQHRYMCVGSGAIMDTWEKVLLIPNDKGEYVERK
.....................................................................................................................................................HHHHHHHHHHHHHHHHH..................................
>A0A8S5PPG7_A
MNYLDAIRILRDDTDKKAARESWIDTYIKYKDEQKFSLCKTSKANDSIMHTVMDYIPSHSDVTHDDWKIIP
.......................................................................
>A0A8S5PPH0_A
MNIICMPGEGILWMLPAILIGTVGWVNDNKGILKNEPENFIDYSDNIPDREEVYYDISYFENKLKEQLKAKENKGE
............................................................................
>A0A8S5PPH1_A
MVCTKTLYNYVDACLFHDFRNIDLPQKVRHRTHSAILQQLLSRNCGRKSISCMKKSYICRNPLKPPAKAATRTNTPVSCACVCPCRNSI
.........................................................................................
>A0A8S5PPH3_A
MVPSGCVGSERRQKSLGRQGLVPYVRKNLSRVVTTNWYVKSNHAGQNTRSGMMRPDTKGILLLHLGMDNSVCLILTKGRSCTSTDCIASGGVCREGPQIRFWGFDMSFHCRHRLPTPQAAGYETKEALLEAISAFPHLRPCPKANWWWLDKKRCQKCRNRVEVKLEGREENGRTENAYAR
....................................................................................................................................................................................
>A0A8S5PPH4_A
MELEKVLEGIGIPVKYYEYAGVKPEYIVYNEEAEQPADYGDNDPECHITWWQVHIFTPKTGKFREYKKAAEAALQEAGFTVTDIRTLYETETKTIHVVLSCHEEREE
...........................................................................................................
>A0A8S5PPH6_A
MDDIFITYMHITNNLRTIFMHIKMSLIFLIKAVG
..................................
>A0A8S5PPH9_A
MNLTRVICKHNMIALYFTVDPGAVKEFLKR
..............................
>A0A8S5PPI0_A
MLNFISVNNPIYCTLSFFLLSGFRDYSFIVLLNR
..................................
>A0A8S5PPI1_A
MMQFIVISHSESGPLVEEFETKAKAVDFAEAVASDGMPSTILMRISEIPAVLPEREDFGVLPGIDFPATLHHAW
..........................................................................
>A0A8S5PPI3_A
MKTIHCRDMPFLSIRPQSMLFWSVRLLSITSQLRV
...................................
>A0A8S5PPI6_A
MFSIIQEFKKGLLYKYTPYLYPFNTHHIPTFICYYVIVDRVKRS
............................................
>A0A8S5PPJ1_A
MGCLQRQFAINNELSFIIWKTDFWGKILFQMGALAPFPAIAGKSFIVEYRALARYECNEG
............................................................
>A0A8S5PPJ3_A
MRRKEIAEIRKQFSLENCNITRIDTTLITQGEITTRQQQTFLNLDDDDLLKYLGIFKKTLSGKLGRNLLNLKFRTPEPEMSWGFLQQIRDSGLKDEDLIVLATESIKKKLDGRKSKIWLPFPCV
............................................................................................................................
>A0A8S5PPJ4_A
MNDVEKIFHEDLNRNIFSEAVADDQFDFVDSFEQSDVNPDDDDNSAESEEF
...................................................
>A0A8S5PPJ9_A
MDKRKNFPSKPYQEFLERERVANEIVDFVAEKYKMSAFEFMAIMEIAKNKGLTRCTL
.........................................................
>A0A8S5PPK1_A
MPFSSDTTIKNQHFEKVVSAIIWGDKDKTILYSPNIIEKDEQNP
............................................
>A0A8S5PPK6_A
MPIPSTPSIMPNVLGYAADTVQIPETTPTGQGIPSFRDLFPFITQVDPDAGGVMVERAWMNALFNLLGQHAFFQQSGCVYPWQATLNYIAGSHVKGSDDVEYIALQPSGPDVSGTGAKDPAQQANRAYWVSLASFVSGDFVPDSRRVIAGTGLTGGGPLSADVTLAAKLTDSVSLADSTTAASATAVKAAYDQGTAGVTAANAKLPLSGGTMLGSIQCGNSAQFVVGTQEAPFYQMRARLFGVHSPAGVLCGIMTADAAANYFSIEPTGGAIVNSYCGRPGSAFQHGYFVNINDHPLAATIVGGASGDGWFYRKYSDGFIEQWGMAQTAESGDTIITFPTPFLNGLYNIQLSSVSPAYQDNFYNISMQAYSYSTTSFYVEILNGQTKRLSAPFAWYACGF
................................................................................................................................................................................................................................................................................................................................................................................................................
>A0A8S5PPK7_A
MYFIVFLLSFILGHASALYLQNRRRGRKSQ
hhhhhhhhhhhhhhhhhhh...........
>A0A8S5PPK8_A
MNLHELVRPLISIVNPFQSVVILVSTGFTITAQYEQVPAWAPAVEVMAQPQPVADKTLQFLVQQRQNTIWHDFYLSGDWSALDRPAEQGGDLLYWDGAEWQVDQVLERWNPTAGWTKIRCVKLRETAPPEVGATEPPKGGDDE
...............................................................................................................................................
>A0A8S5PPL1_A
MIYLILVLIIATVIAVAFFYRKKKKSKGGDRMYGIEVYENGQTFDLASKTVLLVDKFTIPYGQNGSKSYEDNILTAVYTVSGGYTFGNDSLLPKFRIEGKVLHWEWVHCRNKPYGNNITVLVMG
.hhhhhhhhhhhhh..............................................................................................................
>A0A8S5PPL3_A
MACKSLLFKSLAACLNSFLSSKNCLIALII
..............................
>A0A8S5PPL5_A
MARPKKNTAPETTQATKTDTVMVALNRATGITFPMPDGRKVLIEGNAASLRGKEKGVLPVGAFGLTRVNADDWAYIEKTYGPHMEIFKSGLIFAQARKADAVDEADERAELRNGLEPVDVAKAQTEPLQSKAGF
......................................................................................................................................
>A0A8S5PPL7_A
MRDHCRYRTNRSVPHPQSLGKLLDIVSIPEGDVYRLITHSKLPAAERFEKWVFDEVLPTIRKTGGYGQQINLEQLTKIIAMTVQATVKELLPYLAQGAQPEFQPAQLEIIHGQQAYHRSGRTGKNQSKIVAYGFTDVVIEFARQRKTNREIREYLEAQGLEISEMSICRFRKRYAADGASLTIVV
.........................................................................................................................................................................................
>A0A8S5PPN2_A
MSYLEEAQRLSDETRKKLDRLMEQYEGYRNPGMLDGEPWAAEERKIMKAFSSGLKALREKYPGWWDEINQ
......................................................................
>A0A8S5PPN3_A
MALFILDEARIIKNIEGIVRKVKRVTSGDAHHAPNMKKYQKTFLGDRFTAQPKKAGDWKNKQDTDGNPNSYK
........................................................................
>A0A8S5PPP0_A
MNYFGLMFSFFLPGAVLGCMAALAAVQALEEHERRRAQARRMRQRPLYIENLKEGRHETA
..hhhhhhhhhhhhhhhhhhhhhhhh..................................
>A0A8S5PPP2_A
MCRMGARPGGDWPRRVLALNHRSPDTRRAFSLVLGLRNEFQNRGE
.............................................
>A0A8S5PPP5_A
MYISLLTALTFAGAREDLSRVEIDTLTALSTWSGVSQIDAEVARIAARAHYSEDATKKALASLENKGLIVREARFSGGERLTSIIYVDWRSALTEECRSDYDRIADAGDGARNFPSSRENNPHLWGDEPLERAPEATKKVTKTIRSTQIPEDWRPSEKDLARTRERYPSMPIDIEIEKFRDYHLSKGTKRSNWDASWRTWCTNGNSYADGAWAAEASVSAPTTGNLASVINPNTGKPVTRDDFGYACIATGIDPNLYINYWKPYMGLPADPAWPEWAAKIDRFCGRA
...............................................................................................................................................................................................................................................................................................
>A0A8S5PPP6_A
MARKKDYSKERMALYDKFVEVFNETDGEMPGDEILSAIADFAGVTVAYVSRLAGLDQEKVLFAFFDLLVGAAQKAKEECGEEKGS
.....................................................................................
>A0A8S5PPQ2_A
MESHIKVDMRQKSFGLQGRRSQETRQRRLGMRLYSFVIIFALPCWFLVLIKPYHQRGPDIF
...................................HHHHHHHHHHHHH.............
>A0A8S5PPQ3_A
MTERETLKLLQIDVLTDIIPYNMDKMTPTPPTADAWRFVVTSPENFFFFF
..................................................
>A0A8S5PPQ4_A
MIDEAMGLASMNPMVGTTPNNSVMLLHNIDDKDLSDGWDSYGLATTLDRDDAHITKDKNGKLVARPNKDLEGKLVEVYICKYEKIQENFDRLYDLLDTPYNDRVLKESIYEMATGHMALTENFAKIDHLLEKVELKKLSAIISSDADNMERELGQTDRLKNDGSYTPSNPDETTASGVSLLASADYTFSESFGPDDQQLENKKAIIETLMCDIKKDLNNGNY
..............................................................................................................................................................................................................................
>A0A8S5PPQ5_A
MPVGTSPFFILAWAVPKQFNVTLKSMKLIY
..hhhhhhhhh...................
>A0A8S5PPQ6_A
MRWRSADLPRSFGSCMIGPSVKKNRPLRLCNTREGGRLAPAPLLYQRRPAFLVETAGE
..........................................................
>A0A8S5PPQ7_A
MSTTPKYTVAKNINRNGRSSADMMKLIVATILEMDSNLNLVDSGVNKDGVYYAKLRVRDSNVGFSIFSNSNYFIRNGCFKADGSWVDGKYTNSRTYFWEGTIFTIGHYSIGNCYSGFFCYNDKYSYPYVYFCGSYGQFVHSTGEKEFFASNTLAFPIDSSSALLYSPELDTYEEVSFSKLEGSASLVVNSKYDYLLMPCAYTATTPTRTFVNLRWGGEHKLYRLRNANGFVTADLGKTVVINGKQTLCTGGGIVYAE
.................................................................................................................................................................................................................................................................
>A0A8S5PPQ9_A
MCEGLTLLPCPACGASDVVLRVDTRAYGFCHACGMCGPCAPKVDAEYAIRQWNSIPRALEWTDEPPKVPGCYLGRKKGGRISMVIYCFYQKDELGFWNGKKFCTFEQDATEYFGPIPEPREPKE
............................................................................................................................
>A0A8S5PPR1_A
METTNVNLWAMYSEIEHAIEVYNMGFLTRADFANHCFAARDPYISRFKNYVLYLRDRYF
...........................................................
>A0A8S5PPR2_A
MRYLIIWFIIDRCLLFRKNKINVPKHLPKT
..............................
>A0A8S5PPR3_A
MAGYSSIFKFLIALCSAQKTGGSCELRCKSSSRVYSRDNARNHADGRGVEPAASFFIWSETNAEHQ
..................................................................
>A0A8S5PPR6_A
MQGLRQQPVSYRRNNMDLSGPWMNCHCQKNRLYC
..................................
>A0A8S5PPS5_A
MKTAFSPVFLFKSPSNHPTLRFPHWSKLQFNFFPFLLFRWNMVKGKQKLKTHEVHTMSLFTLSRNAPINGIAGTIGPFYTGTKYNLAGYIGNGSAGSNGSAGTLSPAQQIAASTTSSASSSGMPISQRAYEDMAVNRVKGATQSAIEAARRQAQRMGVNPASGRYAAVEDDAQYGAAAQIAAAGTQASWDWLRNAQAQSQFEQKLALEREALNRSTNQGLSSFSRNYNSGKNSKKALQDAEARLERENLYKLIPTLTDEKQRQQALDYLFNNASETGKRGLQSLNLRYKDYSTYL
.......................................................................................................................................................................................................................................................................................................
>A0A8S5PPS6_A
MKYFKPGLSVEELKREYKSLAKKYHPDVSDDPNADEIFKAINEEYKVYCSLLSKKSDKKNGNNYCSFYYDIIAYWANSKMAKDIFKDIEDWYDFINNRNRNTRNHKENTFVAFFTKHSDNTYKCKQYVYGSKYGEYGLDTEGSEENYEGFQCVYNDSVMPIVKISKTKKYSVPSDEAMTEYFIDEVSHDHIEWYGKESWIEYIKRRYSLNHYYSPDRENYECYGDTQTDISVSFDFYCTMYDMNSGLEEKVVKSSIDAKSAKYFKVKETVNWFDFPLKYYYGYTLDEFIKTYTIESFPPHATEFVYIDDLLNLFNKYGLDLAFSGVECILKGKRVPYHNNVIFCAFNLLNLVDYGDDIVESGIDIKRIQEVMDKINNDSRERLKGLIKKGKVSSGI
............................................................................................................................................................................................................................................................................................................................................................................................................
>A0A8S5PPS7_A
MIYIKSFKNYDEFKQLFDVVKHGNGVVSRKNKILLACLKDRKLFHWWLGFKEWCDRTGNKCLYEDYDYLRATNMDDLKTFAKHMVSSLVYNDPDNEDTLYCTHFDNNFRYILCSTTLRLDGLNGICTDGDSKSIRYENIERGRIFKMKAGKFITRCIEECRIPREYMPEQLKRWIGEEFARDWQVYAEQRVSNDYTLHVDDDFEAIYDSDRCLGDFGSCMTDKGHHTFYRDAIKAKAAYITDEDDMIVARCIVYTDVWDENNNHYRLAERQYSSGQDDVLKQILVDKLIKAGEIDGYKRVGASCHDNRNFVRDNGESMHDLSLYIECNLEHNDVLSYQDSFVYYDYNDNTSCNNSSAYYDYELDSTEEYFESDGNYSDWNECTIPEDDSAYDDYYEDWMYSEQSENAIYHGRRIQINGSRASEDYQWNWSDYENAYLFGDECCYVEKEDDYRLLEDCEEDIDGEYQLRDDCEWSDYHDEYIYEDNAVWSDIAHSWLDREKDSKCAECGEWYPGDYDGECYSDITGEDYCSEECADKAEAEYRKQHALVVVA
.......................................................................................................................................................................................................................................................................................................................................................................................................................................................................................................................................................................
>A0A8S5PPS9_A
MNDAQEKKQGGRRKGSGRKKKVENRATVKTVSMPAHVWERLNDVCTDRGILRSQVVREAVEMWLDANIQQLGK
.........................................................................
>A0A8S5PPT2_A
MDYPKVDLQPGDICPCCGQMIRRKSEAQATASRENGKKGGRPKGSKNKPKN
...................................................
>A0A8S5PPT3_A
MSEHLNIDQKELKNYKLNNLPPYQYRPNPVANHTQDWTITRVSVIIPAFNAFDTISQTLMSIAMQEDIDEIETIIVDDHSTEGTYDEICEMFSQFMKIKLIRLEKGLGPGGARQVGFDHAVGQMVTAIDADDCFCRPDAISQMLRCMIEKDQDVVVAQFLEQNEQGWLHVHNCEMVWVFAHAYSKAFLEKYSIRMNISHSNEDTGFNRLVAGCTNRIWFLGDYSGLYMWRHKNTSITRFNNGMYGGGSGETGWLANMMWQIDHLKRRYINSNYIMREIMMTMFNCYWFYIQNQYQWPLQSDKELNRMRFFYWNYYVPIKDKIEPDVFKQLYIESANGRNLEQQGCIPKLTIYQFLDKLAEEQYQIRPEDDVDGSEPIHEMYEDTPADTPVEVTDYTNNIRIFFKNRNNNTNLARMDNMDREVKKEQVSFKDLRTVKSDKKYDENGKLILGDYKVSAAKVDNCVGAIKAYNGGDIYESRS
...............................................................................................................................................................................................................................................................................................................................................................................................................................................................................................
>A0A8S5PPT6_A
MTSGLTDSPSLLPPKVTAVQWVGIVHTLLSETQEPARSITVAGA
............................................
>A0A8S5PPT8_A
MEITIMDYQTATIRTIKGCPDEWETEQIEYYLYETLGYRSSDIYYMCGEAISHTEDTYVPQPEKPTPYKKWTEIKEKHPDCLLLFRVGDYYECYNEDAVKAAEILGTPLINRHTEKLNKMTGFPYDSLDKYLPKLIRAGQRIAICDQLTTPQK
.........................................................................................................................................................
>A0A8S5PPT9_A
MAQEATLTFNMELKGLNNILKAVDKSTISLADKLNQNIKAGVEKYNEALKELKANPFQKADFHTQMAKLKADLQNATRAKVRLDMDEAKQKLANLKTEIVASVASVAAIAAPIKSAIGFESAMADVNKVVDFKTPDELKEFSNQILNMSRDIPLSVNEIASITASGGQLGIAKENLMDFTQTAAKMGVAFDMSAKEAGDNMATLMNIFNMSVDGVRGISISS
..........................................................................................................HHHHHHHHHH..........................................................................................................
>A0A8S5PPU2_A
MKSYLNRKLIVIEGVDGSGKHTQAVNIQKRIGGNSILVSFPRYGENSANMVEKYLSGTWSETRKELSPIITSDFFSIDRSISYANDAWGEIYDNGGIVIADRYTQSNVIHQGCKILFVDSKITDKYIDTVLADQCRDYIKWLYNHEYNDFKIPVPNMVFFLYMDEESNKRIIEQRMKDDPSHADIHEKNAEYMEYCRRMVNILKNDRTYINDLSCKYNIRYIFINESNDDGSLKHIDEITDEIMEHIIKGE
...........................................................................................................................................................................................................................................................
>A0A8S5PPU3_A
MYIPQNKTNEDVPFERQMLHILRNYQKLSDLIWKLRKENDTLRKSNAGEREAEFQRRAEKAKSANNMLNYRIGKLQDTVKNLHAEIERRDAANAGLKRTIEQLRDEIADLHRKHKILSTADNIV
............................................................................................................................
>A0A8S5PPV0_A
MRKYTHPMYSYVTVVEIPWSEVDKLDLCICKQPKEQLGDFYKRQERKPDVLINAGFFSMSTGDTCFNMIDDGTVYSSNQKYRWGFGIDKDHKKFMYGSLDSMSGKFADFLSGYPVLIDNGKSCAPWTFATEINYRATRSIAAYNDYNLYFFSIGKPGLAFDDMAKMMLSIKIKYAINMDGGGSARLLIGGEVANVPTEDRAVDSAMAVYLTDEAHNKYFNVISNYYTYTVKSGDSWWKIAANELGNGALYTKLKAYNNWGNKTLNPGDVIKIPNDKFQEKPKEDTILDCTVKYNKTKNIISFLDPDGKEIHTIPIP
............................................................................................................................................................................................................................................................................................................................
>A0A8S5PPV5_A
MKCRDCVMFREEDADSPPACWRGEKEEFARGDDEACDRYRPLEIAY
..............................................
>A0A8S5PPV6_A
MLVLIFCGRLTINILYNPNFIDGHVNKSIKEVYI
..................................
>A0A8S5PPW1_A
MVSYFLKNKSPCRSQSSVVLIDTKQELYFNILK
.................................
>A0A8S5PPW2_A
MMRFVMMQLILHRMEGIMQQIMLFYRYSAVLKDNYYVSLCVRVCRV
..............................................
>A0A8S5PPW3_A
MAKKIEANNVNPDLSKFEDSIKNYGDKIKKLAFAEAVRQSPGFYIGNIGNDGWKGCLREIIQNAFDEAVRVDSPCNYVRIVFDERNQSAMVEDTGRGVPHGKMQIIYSEEHSSSHYENTKGSGYSSGTHGVGAGVAMALSEKFISTSFVLGVAHEVSFSKGKIVKPEHEVKCPKNRQGTTVYLEPDTNVLGVVSLSSHEMYALIANIVPLLPLGTKVDFTGIGADGNVLVNETLINQDGIYEYLRRKTQTPLINPITFSCDTGVMRAEAVFTYDSSDLTSAEDIISFANFTNTTGGGTHVMGFLDGVCTYLRNYMNKIYLGEKSKLSVTANDIKTGLKGAISVAHINPIFMGQFKGILSNKDIYDFVKKLTTDALDNWSKTSPGELTKLCKFIKEVAEIRAKSETEKIKLSDKYSQSKITGKPKDYVQPSGNKNLELFIVEGKSAKGPATSGRDYTMQGIFPRWGHQIAISDCKLL
............................................................................................................................................................................................................................................................................................................................................................................................................................................................................................
>A0A8S5PPW4_A
MTYLIDNRRKNQESKKGSFATYPNNSPPLIN
...............................
>A0A8S5PPW9_A
MHVLRQIRAVLVAALPINNQLNYRIMSKYYKENYCVIHGKYPHVRYVDFDNFEEAWKYFTECKDAGYADVILMDTSERTPEHPAADKYGKYAKHLRIA
..................................................................................................
>A0A8S5PPX0_A
MLSLTYTIGCVIIGGLLIWFKTPAGKEWLKNL
.hhhhhhhhhhhhhhhhhhhh...........
>A0A8S5PPX1_A
MSKSFLQRINFLWRFLYIKQVSKRLILFGLCKPSL
...................................
>A0A8S5PPX2_A
MGKVEFVLITSCFAIAALMILLNQSNHGAIHHLPKFSHVIHYCCNDNWPSTFGYGDLVFRMNKSGIVDKVYIVGHMTSKIELNADEIHAMEKVYDIKIN
..HHHHHHHHHHHHHHHHHHHH.............................................................................
>A0A8S5PPX3_A
MTIAKVSNIIKLSIKVKFETKAILLYISFFFKAMLVY
.....................................
>A0A8S5PPX4_A
MILSKLQIDTQSKRKRTGERGRVERPSGSGGDHPSDSPGRETARVPNHLPRTGRSVFNS
...........................................................
>A0A8S5PPX5_A
MDFKQQYFIIWSEAWQFHKQFAGMAGSDKDWEKLVQISEEIMKKHEKEPQANFMKSLLLAVVAEIERADKQKKEGAEDGTHVELE
.....................................................................................
>A0A8S5PPX6_A
MDQLDRRPGRRPRANGLTVGAKRRGWHSSGSR
................................
>A0A8S5PPX7_A
MTKHDQIAKSWVKINASQLQHILYFSGLQIKSVRTGNGYNSARKYSVVDHLRTRHYWDVVAYSYSKVNDPYGHNPDGRVLNDAEIYLNPKFLHLINGI
..................................................................................................
>A0A8S5PPX8_A
METINNKESGCSLYSVGLWCGCGYHISEYNVYANHEDEALERVLAFVEEHDFVELFYTDDYIESKLCLTEAEKDEMFVYVDPTMTDGRAYPAYILAENLKIEKLAS
..........................................................................................................
>A0A8S5PPX9_A
MSRANLQNSFNIARGLFGLLLLPCSICIIGFGIEHFLQSLYSAFKAVDVYRRSRLIRCDRVRRDGGIPSAVRLFEPDNGVVLVHQQNRAVRSEPERLCAVSSVHAGNLTRKALHRSYAVLWACRGISAVRVIAHRLRLIRIAKVSHARTSFCCLYHIVDRASQIVIVWSLFGQKIFCKKLKKLLTLRQYWRILST
...............HHHHHHH.............................................................................................................................................................................
>A0A8S5PPY3_A
MPMYVTYSDLIQIGILLVALASLIYEIFKGRK
.......hhhhhhhhhhhhhhhhhhhh.....
>A0A8S5PPY5_A
MHPICTGTTKKAYRLKLNPHPQQREWGFLLSTI
.................................
>A0A8S5PPY6_A
MKKNTLETLEGIVKNLEEVISQDYDPNNFQDVDIYKSISILKNKVSYYRSNYDVLETLRKATLEKEKS
....................................................................
>A0A8S5PPY8_A
MGYWRDNDRRGGYRDNRGYDRNNGYNNRGGYDRYDDRGYDNRGFNDRPQYDNQQPVQTFKYNVGDRLKLVAMPDTQVSVLRCGREQYECRCYPTLQTEWFYEHELAPLDE
..............................................................................................................
>A0A8S5PPZ0_A
MNSKGLASEMIAELQESIGVLQERADLKERCIQNVLGIEDSLTLHYLAVIMDLLKKNRTEVGGADAYICGAFFNLVEFLEQNPDEKTAKLIYEVIQSLRKKRG
.......................................................................................................
>A0A8S5PPZ1_A
MRIFDKETFDVIEAQRRAVPRVKKYSTLKIIRALGDQWPTYRQMIEDAGFSDQFFAANYLASDDPVFAEFLAGVPEELKERLDECEWDAE
..........................................................................................
>A0A8S5PPZ2_A
MNDRRNNNNNRRVGYNNNYNGGYNRNNDKEPKKDWRKRTTHQPNGLPKNLRVEIPVSCYGITKNGKEYDGTSFIDLMEDLQNNSTFSKISIPVYMPASYVNDNPEAKWNTIIGYIKEFSETGDATIVVYAKSIKVFQKIADPIIVPRVAIKDGVCTCIIGLDIIDRNDIKK
...........................................................................................................................................................................
>A0A8S5PPZ6_A
MNRAVTDVITSYKPRNIRALRDQQIALTPHLDPNMIECQVTEYLYNAHRTLVDQLHEACFRCHYLPLKSMEPRKYIDYSVVNSNIAYLVDEEVITPFLVFINKKMVPWSMIRIIMSHEVYHIVCRSEAQEWIDRFQNVESVDIIQLCDGCTYVDFPTGVTDNRIFGFDTDGNFTDSVDCPISIMDDSYYMHFANFTSSTGVNAYAVTNDTTIKYYPDNVILFRNGLLDTESKINFESTLLSIADGKNENGDKLDFSVFRDVRTRETLDNIKHASLTYIKPFVEKQNAGEEVPEYMEKLEEQFDFEMSRKKDYSTNVTESIEKIINYNASLFEEAYLKDRNLIVEEYDGAWALGNLDDQNQLKIPRRHGLFTEEYILMLVNGILYQFYYMAKYTPDYYIIPIQGINEDDRIDIFRFQGVNNNRFEIRVGKDDAYIKYDENYINTDMVLFSAIPPTNDYEFPADGLQHFPVPYHLDYNDDGLVKIVLEDDRYYDQPLKVAYKHQFRHYWFDIVQSQATDSYCVDLGTKFMYCNDYSKYMVFFNGRRLSTDQYRLCLPVRSGTPFSKFELYLTMLVKKGDRVDVIYTPSLLKDVVLQTEIGEDGKITVDKSNITYSLTKNLYMVWVNGRKIPASWIANIDSTHIKIIHDVGSTKTVCVTKFLPDIDELTEVFKNNTALWDQIMASLTDEEIEQILSFTGGTITNTDPSIYDNTVPVRSVMLELIREKFIMAANVDTTGPFAYDYVDVDTTAIEGKDSGGNSLLMAGDSNRTDNIDGVKRQWP
...........................................................................................................................................................................................................................................................................................................................................................................................................................................................................................................................................................................................................................................................................................................................................................................................................
>A0A8S5PQ00_A
MAEIGYKINGVLLPTPDIDPDCTSEDMHGKSWRDGAGKLHFVLLRRDVTSEKLKWHWLSKAEFDKLKNLCRKDMGGTYTFESISGEVRTVYTGANLTYKKRVTNKITGDVAYLDVALSFIEV
..........................................................................................................................
>A0A8S5PQ01_A
MYTITDADSFLYPWVVLTLKPKQGKELLWCMLDDHAETDILEAHHTKSYKGIVLDSLPTRGGVITQEEKNRL
........................................................................
>A0A8S5PQ04_A
MASRDTHAIKDLVFPLVDKALKSSKIKANYKKYVNDFFSKRSDDVYDSLPCSRILCSETEMDELFKVLEIEKSEIEAAIGQTYYSAISNFNPKAALHAFTVTQLCVIRSLDFTNSRQERDVSILLLAFSGKFYPSLHYRSYPTVVPVRHVMEYVVNNSLSQKYDLASKGSVMGAVQSITNTWFTTYKSKFKSFNDEDVVYLIQQLHSRIGSFMKNIATEYYKVYDDKDIYMTYSSDSFEQGDYHLADNDALKIERLTESVMSAITSNGVDYKLCKASSDENITPNEAKAVIESIVMNKENILPMKELISLMIGTYFVSTTDKDVTNISFITFSVAPKPNAKQKEVLRQKELIENFLTESGTAYMRRKSRLATKNSYERCVKMYFALLIHNVARKA
...........................................................................................................................................................................................................................................................................................................................................................................................................
>A0A8S5PQ05_A
MDYLIFKASNKKTGDEVLYLYNEAVNGNTESQNTKRVHYCHGVIERSLKVDGLPSEDYEIFTAIESYRTIGVHVQNFRFIEPIAVDESNKFIYRTPIYPVLDRTSFQPNRGWLLSKVSRQTYSKEN
..............................................................................................................................
>A0A8S5PQ07_A
MGKLFFLMAALAGGIAVHAVDFNDSAVWDNIKGCCVRGVPEAATVKAASEYLDSVDENTVKADWQKRAMIRARVIVFSRSAGVDASFAGLKAYVDNLIAGTAFEKPLSVPGYLNFFQLLVA
SSSSSSSSSSSSSSSSSSS......................................................................................................
>A0A8S5PQ10_A
MKKYELSMLSLKSIDEDIEFLKDINNGLVFSPQGKDIKLSFNVIEEGKELYKYKYTSLEYAIAELIALSNHYYKDTHVFGPIHIAIDSESIDIDMVINVKHKIDQITDYISNLKHVLNDRTCAIEKVNSSNNEKFYLPMSVQAITLYRGSEIYAEQIDGARKTEDVYDLIKALEYYSNEGFREVLTPLPTYEVVEKLNRVVFSDIIRLSRNKPIKYLTV
...........................................................................................................................................................................................................................
>A0A8S5PQ11_A
MNYPYQNQMPTNPYVNNGYPTYAGPQYGVGINQIPKARYTQPLTPEQINQLRSRGGAFKIEVTEEDLLRAACTHKENGHPTLVVEGQNPDTGNDILHCTICGETFEMVDYNRAEVEKAVKLIEDLLQTSKALYLDIPEQLATQYYQMIPLLKMFPELYERAQKNFSMYENALGYQPNNVVAGTNGFAMMNSMLSNPYAAAGGYNMYGQQPMGYPQPMPQQQMMQQPMGYAQPQPVVMPYAQPMGNPYGNPFMTGAPQQVAPQAPTAGVVPPAPAADQSAEVTQQKQFNV
.................................................................................................................................................................................................................................................................................................
>A0A8S5PQ12_A
MEETVKDAKKAVKKPSTRYFLVKFSGKTNELQAQNVFIGLNGVSRVIQRGVPVVLPEPYLEIARHSQIETFDSDAEGNRTPITIANYPFDTICEATEEDYQAMLNRKNPLSAQEIEAIKSRAYRS
.............................................................................................................................
>A0A8S5PQ16_A
MDEKILFDPIIDLSPEGKAERFISNRLTRMELSELRRRARLTQKELSDLTGLSTQCISDIESEKGGNPTLKSIMRYLEPLGYELYFRPKTV
...........................................................................................
>A0A8S5PQ18_A
MKIEVTMSKENIEASKNLIRRFGEIIIPDEPWNVDKQITTFEENLNPSEEKQISKFASQKVEAIDDDRKVIININDEFVGDSLKFVLKAMKIFKPAIKLFGGLKDMVKGMMDDLTKESKLFGEKWKDDSTFEVWAYYNYNKSIRGYAIKEINGTTKSVKLRHKMVCGSKTMMAILDDAINGVDDAVVKLDCVKIDELISYEDAKRILRATDKKDFEEVNGIKSSVTPDNE
......................................................................................................................................................................................................................................
>A0A8S5PQ20_A
MTDIQYIFYFIGIITTIAIVGIPCLYFLHKGIKYTINHSTNTKDPKEDKLEKEYNSYYKTPHMVLTLQDGAYLGWSNCENQVDFENHYRGAKFQYPTVVYINDTDKRFLYMPDTDTYYEFVNFGEFDRWKDFK
....hhhhhhhhhhhhhhhhhhhhhhhh.........................................................................................................
>A0A8S5PQ22_A
MRILQQSRQRRILYTRNAILRRVFIWRILRFCIRGCFMIINAKVTIYNRRINPDTKKVEYWGHVSSCHYYCENKVMISDKEGGGLKYADVYKIRIPEVYLEGYVPPDEYMKLSYNTKMTAWTVDKGDLFILGEHNLRIKGISDLQKTLRPYGCVDNYGDNRKGGIPHIRFGGCR
..............................................................................................................................................................................
>A0A8S5PQ26_A
MKKTTELKVRIAGRWIATTIEWTIATIIVAVLLMHSGASLGWVLIAPVPIGLLIASPFLARNDEIIRHYEKILRRKEGK
............HHHHHHHHHHHHHHHHHHHHHHH....hhhhhhhhhhhhhhhhhhhh....................
>A0A8S5PQ27_A
MILEKDLKALLRKAKFHLESKEIERENYLPLLFFFLHSQALNQILHIGFINLIQIHGIDSLNEGIHNLHTINDFGYIELAILSKLLREFLILHAALTHGFHHALKDTLLTITNLSNLSTRKNLIRFLNLFSGIGNTINLVLGNLKTIHDSIMILLILLDELVHAISNTLTDSISDLGSIHLIELIKELITSTSINTISGRIINASILNHLLDLGACRSDQVIHLRQSDILGSHARQNAISIFLNEVTNHSTHNASYISLLFQNRINCLRKDIIDRFTKQSSSYRLHERVELSAIGIAIIDTLDNAFILLKSSSLLSLLLSSSFLLSFHAFIKRVDSTFDNQFVRNRLKRHSHLKFLLNRHLLVCLNQLNCDIRSTIRQCIDINEFRNHNTIRNIHSIDMLIAGILTVNRYKLKEDNRVFILIGDISNQIRNVEGLNLINIFNVVLDILFDIFNNI
.........................................................................................................................................................hhhhh.........................................................................................................................................................................................................................................................................................................
>A0A8S5PQ29_A
MNNKNKELSSLDKLKNILRRKADDGVKISVANAGWLLNLAYAAGQHKAVKDAKGLKWVELPIKISGCTRFGTSYDIYRNVHINSYMLKYNNGFIRVCNTIEEAKEIAERDYKKKLKECLL
........................................................................................................................
>A0A8S5PQ31_A
MKPPYWYHLSLVYKYQNLLLLHRLLPFQVIFFLQQMIWE
.......................................
>A0A8S5PQ33_A
MAEFSATARIPTRPLSYDQLNLAENKELIADYNTGALYVKKADGTVVDVSAAVKEVIIKEIQKDPNFSNNIQITINGDTYELSTVITKNVTEIKQIQDALGYYVDKEGNVKFDLLDKIAKIDPNTGKVEFTITADDVQETDNRVFLSPTEKESAAKATHPEIIKATILGGTQAWTGSDAPYTQKVTVTGIKETDVPVVDISLGDIYDTITKQLDSYAYIYKILTYDGYIMVYASQPTENDINIQMKVDRQ
..........................................................................................................................................................................................................................................................
>A0A8S5PQ34_A
MRKFITKAVKSTTISAQEITIENGNVTCVPLENFVVLGNYDIDRAVRVAKKHYKGKNVVVTAVKVSEKLYRMETEKFLKLAEEVEEKNDTMEESK
...............................................................................................
>A0A8S5PQ35_A
MAIISANRFSKMNGNFIIAANESYGVEDMGRILVENERNDQAIFTAALMSDMHEIKCRTEGTLLESELQSLSESSVKEFFNSIIEKLKKFWAKIKGFFKRAYAMITAYVVRNGKAFIAANRKELDKLANDAPIKGEFYVPAGGNAEKLPYSANYEKITKDMIDPEGEYNEGSSEINKRMLIVAVNGFDGEGNVYKYLKEKNFSKKSNGSLADWGGKSKVMAIIENGMTPVKNLRHEEREAEKAIKSAIKALESQAKSDKNNTEKSNEEHEAAGKKLNYYRAATSGMTSAMSTCVSATIKMQKFMLAQARIALAKAIAKNNVTESTLLESEIRQIIEDASEMEDSTPAPGEDPEVDAAAEKVVDAVEELIDSAAENAADEGGDAE
................................................................................................................................................................................................................................................................................................................................................................................................
>A0A8S5PQ37_A
MQVTRACVFNALAFRSNSVLSEAIRKKAIKYGGIMTKGF
.......................................
>A0A8S5PQ39_A
MANTSPARPIRLRILGGSGVTHYPNELLADFTNKKLSLYNADGGNTIDFYSELESSTSGTGNAITAITVKGRKITITKGSTFLTAHPVISKSTDSTSTATPALGESFTAIDGVTRDSNGHVTKINTKTITLPSVDIPDVSKYVKVGSESEMVDENPDTFGGHTVADFVLKTEIVNVLTSTATNVPLSAAQGKALNDKITTASNTATAALAKSGGTMTGVLTAQSNTAYTTRQVRNVILNTSAPSASDGQNGDIWLVYTP
...................................................................................................................................................................................................................................................................
>A0A8S5PQ43_A
MNQNETNDVFDIIDIWRKTGCTCDADGDILTIIAPNGERKRYWVNILAGECRLLEETDKEKENKNEREGKEVL
.........................................................................
>A0A8S5PQ45_A
MRHHTSGPEAVHNNKENDLILRKLAQQAYERNHTREEFRTKFQEDNLTGIVDNTPEPKQEKWTDGFHFLDEAL
.........................................................................
>A0A8S5PQ47_A
MYKYKLHRTDTQGGNDNHSDPNGITTTRKENFGNKVLFLVYR
..........................................
>A0A8S5PQ50_A
MLLSVRGCLYFVPLVHHYNNISMMNSQYFFCILYKYLPISKYTDFLYNESVEIYKEV
.........................................................
>A0A8S5PQ51_A
MIIKINENKTGYEVKNINFIDIDETCIPENMKVTAHFIVKNATNVYETACIKLPTSDTKGSYGKMKSKLDDIEHVNIWVPYQIWDNFDNKHSYGWIWVELKKPIDGIKMIPFMIHKGGPGLSINPDFHKYFLRGFTQPERHHIIGYLYKYGSTLLMDANSFYKKHRREIEDNDMAQDVRQMWAFYFKDSDVPKRIDMGPRKDLKGTTFQYVIDDYDKWMKFNKNH
.................................................................................................................................................................................................................................
>A0A8S5PQ54_A
MENNNLYLQILDEAYYGKTPDLLEIEKKIGEIRQKYSSNPSKVNSAKEREELEELFCKAFGFEGCQITVDMTGLQNACTIPISLTDLGSSDKLITTSSSGVKFKKEAKAYVFITITKGLLFSFDYSDGEITAIIMHEIGHNFQSALSPDNRTIRNVSNILLWIFNPITVTLHGPLRDKYSHLIQRIRSDNPGVVNAYYGFKNIVMTIAGIGYTALRFMSNFSMLMNPVAVLSRIPQTVLQNLYGSLLSFIPLKYRDESIADAFSSAYGYGPELASAFQKMKRASNGMIADKIYRDSFVGAYFDLMTIPDKIISNIFDPHPNTIARLYNQYDMLEKELLNGNLNPKMRAQVKRDLEGVREMMDAFLDMEDQGYFFSNALDKTLLDFCNGDIRNTFARKTASDFDKIDKKYRDA
....................................................................................................................................................................................................................HHHHHHHHHHHH............................................................................................................................................................................................
>A0A8S5PQ56_A
MEEKKLSFKEIREFYTERKLDPLHTNSSYHCLDGSKLTTDVGYFESCMENGFLRDLELFMTGKNTGGGNGGVGPLYGDGVLTCKYVGNCYGGEGTVTLVGNGYCGNGGTGVVNK
..................................................................................................................
>A0A8S5PQ58_A
MIVTKEEYSYRNIYIPEEEICENTEVCRYESKNWMFTEGKISDFIHALKLKKQEKDKAAANANYGRIVSIYRKDLENILKYGEEVNKLFYDFCLNVYNGKPFETEVKSYRDKRNNLSKIAFSDKETMALSNSLNTKEFANACKKSPDIMKDLEALSKDCNYPGKYIKRKNKIADAVRKTYALLEKIEDEEKCSEEACKWITDEYNLFVDDFEYIQIRSLTPYAVYNKINNIKVESSITDEKTFDPSKYFSFQDEDKVNPSLFDDEKVFYRDPVYNKAITEYFNMADRKTTKVLTHLNEAGQNTVLMNLTSKLYDKIVSKCDDIDYGEIPATKGDITKLSKYNDMKETISIMHDILKEYNQDTGPVDELSVALSNVEARKDLFERAYRYNSELPIAMYCNVVLGIITGISYMIATSIEFIKDPGTESFRLALDKMSYAKTKDHMIYSTLKSFNKTCANKDFDRAMEAVLKASTKNFTGGVVLGGIAIGILGVILVLIPVLRELIFLFYYTRMRISDFFDIQADLLQANAYALESNTTLNKTEQKKVMAKQLKTVEHFRKISNAFAIEIKKAEVASVKEKRQDDETKMLIDDIDGLDSSSGSALF
.......................................................................................................................................................................................................................................................................................................................................................................................................HHHHHHHHHHHHHHHHHHHHHHHHHHH........................................................hhhhhhhhhhhhhhhhhhhhhhhhhhhhhhhh.................................................................................................
>A0A8S5PQ62_A
MGEALIIRKGGSGGGAKVEYKLTTDILTSNAAYRVPSYDTNKGMSIRIFGGGAGENGGCGGGGGWMNNGIFTNIPIGSSVSVVIGSGGTSGSAGGTSSFGSYLSAPGGSGSDGGTGGGGVGEKYGSDDGGDGTYGGGGGGGGTCGYGSPGAGGNGGKWGGGGGAGCAWSESKRQPGGTGGTYGGAGGRGSVRAIGGTIYAENGSRGTAISATTIEDGTVLVTSGLGGARSVNLTNSWDKEDGWYNMVWGAGGGGGGYGGCGGAAGNGQWTGPGGGGGGGYGANGGNGIDSSKYGSSGGGGGGYGGKGADGLSSSGGGGGGYGKSNYGAGGGGTAINGSNGKQGVCIIQYYKRVITINGEVIG
..........................................................................................................................................................................................................................................................................................................................................................................
>A0A8S5PQ66_A
MSYFCDIIKFNFRHFSLFFKFNFQLLAFSKLFFVLFYRRLYSFFVLFFGHYYVIIKNERRNIYGL
.................................................................
>A0A8S5PQ67_A
MSQLTNQTWGSGAGGGGYGGNGGNGGTLKGTQSGGGGGGYGGNGGISSGGGGGYGGDGGNSRGGGGGYGKSARGGDNYGGGGGYYAAGGNNNGGGAGYGPGGEYNVRYATMGAGGAGQNGSYNVGGDGVCIIQYYI
........................................................................................................................................
>A0A8S5PQ72_A
MPKKVYKTSIKYHCPFCDEKYPRMELIDHVEKEHSALIPENYTATRVVYEAINKTDHGTCMICKKNVYTWNEKISRYNNLCDNPKCREEVRRIALERHMRVYNKPTLLNDPMQQEKMLSNRHISGKYKYSDGTMFTYTGKYEKATIEFMDKVLNIDSKDIQMPGPVLDYEFNGETHSWITDIYYIPANLIIEVKDGGNNPNKREMPVYRGKQLAKEVMITNLGKFNYLRLTNNNFAQLLEALAEIKYENLDQKSATHVSYFINESGIIEEEATGRKVVTRDKRRLFHISENPNIGSLEPRVPRNFLVDKGYEDSKTQRVCFASTIDGCLRAMSANIKGKTFYVYNPEEDQEVYIPTKEEVPDCRATGEVWVLNHVRLNRIGEIKVGEAKGRRGIQYTYGKNTAELYNWNWEWVEKYDSINESLRLELLHEEKSELDDDFKPKKRISLSSLKKIRITDSVIEKYKKEYPVLKHVRCRDTSEYKCDGYMWFDTQNELVCHVGSCEYLDDGTKWIVSLEVLPKFKGHDLSKQILDFAVKSMNCKYLSVNKNNKVAKYIYDQYGFKTYQDDDNMDYMTIDRHPVKEEVNAIPSMGRYSTFIIPYTVKNAFDIAIGNDKNNEVLVRGDDDTFKTVGLEKFEELYQPSQILVYNEADACEKFEKMKSCNSISESLKILLGHEIKVFDELMLCENLKLRDFTSEDLGMEMIRRGVVRENEILSGAVKVYDTPTAIKPHVILSKTADGGCFIHTPKNYYLSSDIYPTPEDIPQNVIDTMEDLYVSNAGTEEME
.................................................................................................................................................................................................................................................................................................................................................................................................................................................................................................................................................................................................................................................................................................................................................................................................................
>A0A8S5PQ74_A
MNHASSHVICKHFHIYLTPHSSLPSLCRSASFLITLIHHIAKTG
............................................
>A0A8S5PQ75_A
MANFNNNNRPNKKRAPKINNPDPMSNVRDMGRYGIRVIREIAKGKFNFYNEGHIFRNPDFTNATLKEVEKKIQEAQIHVTAMQFAYQNSQDYMINKVLMDDMKMLEGYQLVYSVLRMIADNAYDTRYLQILLTQLPKYKYNM
..............................................................................................................................................
>A0A8S5PQ79_A
MLPISDFSYSTRLFTRVFHLVILSIVVELYSYFIISFHFIL
.........................................
>A0A8S5PQ80_A
MARDASFSEVLTPLPSSPKRFLLELIILINSALASSL
.....................................
>A0A8S5PQ81_A
MEEIERFLYACSNEEKDDVIKELVYRFRISEENAKKIYISWRNRFVNESIPNEFKDIRQINFVKKKNSGDLPNLIESIDEIGICATAKKFKVNAKKLLRIYFKVKEGEIIGSVRRTS
.....................................................................................................................
>A0A8S5PQ83_A
MNKIEFNFNELELGTVLGHNNPASEPITMDYVYFGSSDDDMADVIKTICDCIFKFAPFGVAYMIRHTDIVFATLYHMGIPGNDKSYQLIKAIICIVANEWNAINLYRLAEIKSNPLDIFYTIDYADGIRVYSSSVNKDNKKMFMLKCSNVEEYYYIKTANEYTCSTGFDVSFKLYKMYLIDTDDPHDERESILDGVYNSAKSEFSCFGMKFHSVFKEEGEYVVADLDKYGLPFSAQSIAVLMAKIYKFKTSMQKYDESYCDEWAIGMYMDESIVMDTKSYRYKEEETEE
.................................................................................................................................................................................................................................................................................................
>A0A8S5PQ84_A
MKEFKPLTPFNFWCQKVLPIAYDESLSYYEVLCKLRDLLNETIKQTNILTCEVKNLYDFVNTQLEKYTVEQLTEWLNDGTLQTMVDNIIKHMDMKEDYESIISNNIRSYDYTTMMNEIDIFKCKYKDMLTVIELGKSFLGRSIPLIILGSTNATNKCLIVGQQHAREIHTSQLLMKQIEFYCENWNNKYNDEIVSDIFNDNAIYFVPMTNPDGNMLVVHGLSSIPENTPNYNDLINNIKSALEEKIRTDIQKNSDVSPSWDLYPNIEWITETKGHIPNYGFREQDLFMWKANLQGIDLHYNCWENGINFEAYSRGLASGTYTQGKFALQNEIGLTGWGAQENIGLRELISRENLYQYTLTYHGRSPLIQWNYDLHDAILRRVHGCAKDFAQTAQVRYSDVYYSRVGFCGFFVNWAYTNSSQSTIDKTITMTLETGWMRFPPININNGDYLPTAPITPCPLPNEQEPFIWNSWKFISLLYMQKYVRYRDMTNKYDEMLIYNMKPQNLTPVIGALDSDGNIDDTKYGGNYGTRYLTQQQINNRIFLNGYIQLQSMGTLEDVEISEPLIVRASGIIKSINEGVNVWQGTLNRISGYTCPLADKSALIITPEFIKNGQYVRFYVFNPITGNGVYVRPKDITVPFVINFSINYIGVNQ
.............................................................................................................................................................................................................................................................................................................................................................................................................................................................................................................................................................................................................................................................................
>A0A8S5PQ87_A
MLSLWTIISEESSFHVLGAISIVGRAPLMR
..............................
>A0A8S5PQ93_A
MEKIKQFKIEVVCDFKDPDDREYLFHLTNKLSKIKTGELDDKIYLTYIGSIAKTPSDNALDFIDEIHKYVTDDQIADEIAYCVFGAVYSLDSGEETTRIQANFDRNYSVRMEIPNYTGLVSVMLYRKDGDIEGIFRPMINPRFALGGIIMVNPRFALKSIMKRLAACGLVADYVVLKLICEELLSRYEDGVSIRYVDKIDIMDAETGEIHKCNLCFEIPR
............................................................................................................................................................................................................................
>A0A8S5PQ95_A
MPLSDLYSLFPYGQIKTQQQAHPNKSAPLLYMGEMWYRTIHRWTQSSSATIIDLVSETLYFFLISILKYVLDKNFICKFLLLTDTG
......................................................................................
>A0A8S5PQ97_A
MDGLKIYIERHIWSNRVKRWRIIKSVTYFPEMDKVIFTDTRVNSLHQN
................................................
>A0A8S5PQ98_A
MYLEPSLFSNLYIPSRSYMEILSPPKIYYPLYHTPQYHKFSKS
...........................................
>A0A8S5PQA1_A
MITNVLNVFHNFILLYFFFAIILIPPFSHQILYSQNIRLLQKKKRELV
................................................
>A0A8S5PQA2_A
MRRYINNGVIAQEVDPRDYSIRVSAAAQLPEEAIKQCDLPHLDQQVSKCVMCTAETALSEYYGYPVGGNWGYGYFREHEGPGLVARKAYSMLGDYGLPRTGDDIAELEVTDVIDRAKRYAPRILPLAETRKGWTYTRLTTREEIAAAIVKSLNVRGMRVVFSSTVGCWGLTEPGGWLRYEDGGGRHMMVILGYGKHEYRGSMQEGLLVRNSWGDDFGLNGDCWMTWDAVMRNEEVYLLIPPEDKPIHEDTPEDKPVITVQRSLRLKSTRMTGDDVREAQMLLIAHGFDVGSSGADGIFGSKTDEAVRAFQQAKGLKVDGIIGAKTWAALRALPEPNTPVDPGEPTNLEIGLVQHCYEHLGDIYGWSGNGQKFDTTADAEAWLRRN
.................................................................................................................................................................................................................................................................................................................................................................................................
>A0A8S5PQA5_A
MKFKPNDICIVDINNNLNLKEYQVCKVRVVKRVGWGRYMVTPISPIVYPVTKTSFVAKSFVINKKWLTKSSLEEKVVIRTPSDYPVITKDDLAAMKIAIQVLEKYTVNPYIDTLKGLSVKLNYYSQFSKKTEL
.....................................................................................................................................
>A0A8S5PQB0_A
MLTKRQYALSVCRKWAHENNRDCANLESMVGDIYASTSLGIALEILDVISPSKHINEYNYLANRGGQVAMYVDEATAEAYILTAREFYDLLPDSLG
................................................................................................
>A0A8S5PQB4_A
MALFRINEEASEDQAKGNIGLDNDAKKGLYLADEYDEEEEKEFIGAGDEKETSKVNIPAALAAKTAGGVAHDDTEDNGVNGVSEGYTTKETIQATKSFLRNRLKKFGKINPDAKHNIHKAVADKANSADFAKKLDRANVVADNKAARNRAKFFSKN
............................................................................................................................................................
>A0A8S5PQB6_A
MNSKTCEKLKEMLEKKSPKYTVSFDGNIIAMSEGFITGDEAKEIGIERFDAFKDFNAVVIPEDQAKILLDAFDAIIYNDLEGFSFEQLEAIETLRNSVHHIQYQAMCNWIHDYIRNS
.....................................................................................................................
>A0A8S5PQB7_A
MPYRFSDNYETEEDIKREYRDPYRHPRFSPVDVGEERRLHAARMRRKELEEMELRDQMQARVINLNVDLRNKYQIKQAINILTTALEAAENEVYKIPTATYDEGRIKD
............................................................................................................
>A0A8S5PQC0_A
MGHCDSSSSWLPVGVMRSEYVCLRNLRRSSVSIDADA
.....................................
>A0A8S5PQC1_A
MIIDMLFLFAIHCLADFPLQGEYLEKNKRKSLYLLTCHCILYAFIVWVGFCIITGARFADYFSRVIFLIILISHILIDFGKCYAMNSLIIERLNGMISNEKYRRLEATLNKFDQLFHILILFLIYFCK
..hhhhhhhhhhhhhhhhh............HHHHHHHHHHHHHHHHHHHHHH.........hhhhhhhhhhhhhhhhhhh..........................HHHHHHHHHHHHHHHHHHHH.
>A0A8S5PQC2_A
MAINEFENTADQSFLYKYHASGYYVLGQNKYPIEYSNFRSIVIDHDYTENNMPLMYAIMNLSTKVIDLIVKNKETGVFILNIQKSQDSSDNSELWVDYINDTFVYMIADDVNKTDSRDYENANEGREDIYKEITVGLLSQNLINNNKKVVNGILNCNSMTSAIYYALGNRPIVLEPLQNNSPLKNVFLPPVNSVAKSIKYLNNLRVFYNTPYRYYMDYDMSYLLSSSGKAVPSKGSKVNSVMLTLRNDYDMASRVQGMTIDVKNGYYALNVGGGNVEVADYREKSKSYSKVKYTKTNGTSSSIDVYTPGSNNNFVSKTVNVRAPNDNTGLIENNQKASMLYMAINKNDLDTSIFTPNKEYIINAGEVYKDCPEYTGNYILQRKRELYFKSSEETSSDKLVLSLMLFFEKVYK
............................................................................................................................................................................................................................................................................................................................................................................................................................
>A0A8S5PQC5_A
MIYKANSCHDCLFSTMCDNPNKNLDGGYKCSFYQWKYQ
......................................
>A0A8S5PQC8_A
MKSQYEEVKGDNQNESLEQLEMCKYLVQGIDKPCKHRDMYGRCTFENCILDEEETPLRAKKWWFQCIICKHPSSIEPDAMRVPFCESCISRMNEAEVLPFTCRYCGKKQYSPSKWMFSRVCDDCIPLLYDKNAGQVCKNYAPKVGKRSISKGGTLHDYK
...............................................................................................................................................................
>A0A8S5PQD0_A
MIKYIDKIKISYGAMFFTDDDELCYSALEAAEKCSKSFAIINPLAPNRIDNFKGKVWRTYEEFPQLAKVRRVFVSENKKTLLREYFSIHTDDSSILCCYDYDFLFDEKIPNLVGKKLYDHGEIKTLNIMPPVLPYRYYSSPREYLDSEFESRRDIYAQYSFAEDEWWYDTPTHLLYRRAKEYEKKQGG
............................................................................................................................................................................................
>A0A8S5PQD3_A
MPPHVITAEIINRGFHQPYQAINELCVEGKINWCRTLNDMAFTIRK
..............................................
>A0A8S5PQD4_A
MNDETREYLLKTAMGAKYLVREIGHDKKYIAGTATEFNTCKDDRYLMISCLSLKSGDEKITDIETLKAKLASDEKVMTHVFATFIPCYSVDDVLDLGWKGCKDFKFDKFLKGYTFKLYDL
........................................................................................................................
>A0A8S5PQD5_A
MAEPKFKWESVGVIHVCPFGALIGEDGKEFWAFPASSKKLIFPPMTLKEAKIKFERIARRKAKIMLKKAKEILEKLGDA
...............................................................................
>A0A8S5PQD6_A
MFPASRIKQGDASTQLWSLEGQFFNYLATGSGGTITGVGCRIGIIDDPIKNDKEAFNDRVLDEQWAWYCDTFLSRIEEGGLQIVNMTRWSTRDLCGRLLQEDAGEWYVFRRPAYDEESGEMLCEELLSKKSYFKKRALTSAAIADANYQQHPVDIKGKLYSSFATYKELPRKSDGTLAFERVISYTDTADTGSDRLCSIVAGQLAGQGFVLDVVYTDEPMEVTEPAVAAQFHDNHVDIAKIESNNGGRGFARTVERLLWDNHQDRSVAVEWFHQGENKQARILSGSSYVMRNLFYPEDWDRRWPEYYRDMNTYQRNGKNAHDDAPDATTGLAEMLQGDGQGAFTIYF
...........................................................................................................................................................................................................................................................................................................................................................
>A0A8S5PQD9_A
MKVDGSSSEVGVSQRRTTVVFIFKNAFKSLLF
................................
>A0A8S5PQE1_A
MKNELSHPSFYGFTITDAAARSGLPYVTVWRHFKKHRVISPEAAIRYNRFLGIPLSSLRPDLWPPAAPSTPTEPEEVSHAV
.................................................................................
>A0A8S5PQE3_A
MESLIALREFSKLTQSKAADAEELKTKEATDTSKAKKPAVISFFMFPPPDL
...................................................
>A0A8S5PQE8_A
MEVIKKRRHEHSLKVQRLTKSWLFEPLARITRRE
..................................
>A0A8S5PQE9_A
MAREFEVNIRVTIDSKCKDSDDDIIEELMYGADKYFYPYCCNNEHIKHTNSTAHKIK
.........................................................
>A0A8S5PQF0_A
MKYRNLCLINAVFDAHCDTCSVLKNSSFVTIPTEDEFLYCLEAILQTNLHSGKDTAALVKQEHFPVVTYRWMPACFTISAILIYQERYWDTVHRMSSSKKNWILFMRLEGFYKKCATSYCNL
..........................................................................................................................
>A0A8S5PQF1_A
MLNKVLYLIICSFYIHLFNIYGILFLLYVNEKH
.................................
>A0A8S5PQF6_A
MSLFFIVNLPYNRLNICFRRYKILKKKGSS
..............................
>A0A8S5PQG2_A
MQSWCIWCGLVQEKGLTFSCKPLNKLAPRDGLEPPT
....................................
>A0A8S5PQG4_A
MGSFTNKQYTNVVDSLVKANASKLDNPYYKFSDKKPTKVNYYKQNKTKSTLDPASQLQYAHISSQSALVFNKIEDFFLYGIDRISVEYDVGENGTEAAPINGDAYVLPNTIEPLPGDFFSISYVKEDLLFKVDDVTPDTLDTGANIYKISYHLEYTNSTSQIEEQVDKTYKFLVNNVGTEFTAVISSTDYELTEKLEQLTFDLANWYNGIFFKPKVQTYIYRYDDSWNFYDPFMIEFMRRHDLMSGDDYFYVAHQTNLEATFPFEYAKSLFHYIEEKDAAKIGNGIICTADLITDINSLFTSRLEDYYQIKYIDNMPFKTRISILDQDVIQHIHFNKKYDDGDKKSVYNILISYMNNEEGYITDSIINKIHDMEFCDSKEIFYLIPIYIYIIKYYIKTSIMAKS
....................................................................................................................................................................................................................................................................................................................................................................................................................
>A0A8S5PQG6_A
MFRSRAVLFLLRRERAKHMQRVMALRLLSDGLSSQFYGWMAQFYYEGEPNAK
....................................................
>A0A8S5PQG9_A
MAMGNLMPAKVATRMVVLLQKPKVGKTSPNFTRMTLSERWRNARKATSGRGVERREPDLRTNKERRCFYRNCICLIFR
..............................................................................
>A0A8S5PQH1_A
MLAWVILATYRKSVRVRNTPTAQSAMRALALH
................................
>A0A8S5PQH3_A
MQMNNIQMRATPLLFSLHFSRFVLSFFYGAHHTNSRRTTPPDSMALFVPFCRSQDSF
.........................................................
>A0A8S5PQI8_A
ADVSENIKLISTDVSYLANLAQQDEEQRMRDLEANWNWKAAGDDMIKMDDLEAIFDNAEQTDDGIRRASADIAFTGGDNFVMWLWEGWHCKDLIVSRIDSKTLVSVVQARLREWGVEECNFTYDMQGIGQYFKGFFKDAVPFNNQAAPLAQSRKEEDGIKYLYKDLKSQCAWLFYKMVKERRISIDASLLERKFSGDGFEKWTLRQILQKERKMLRRDEDGDDRGFKLMPKKKAKRYVGHSPDFFESWFYRMIFSLTKKKHNKVKGLWRF
..............................................................................................................................................................................................................................................................................
>A0A8S5PQJ0_A
MNTLRNTVIGFPLKIHVLLIVQVSPLGPKQKALVSLGKPVMPRFFCVF
................................................
>A0A8S5PQJ2_A
MTTMGQSKDTTINKKEKHFSNCLLDHRAGQAEEMASGYLCRLCRITQPLP
..................................................
>A0A8S5PQJ6_A
MFRISDYLHVILTKKRLPVMVAAFLLPLVLLCKDPDSSRVAHVLRKLLPRHKLERLVKHISNKLVIKRRKHPNRRQHLSFCHLHYHTQPKFKSRLVLHNLNKLLNHIISLIKVNNKSQQLLRKAQKGPVRLSLPVPPFKYSPRFTFFPTKLPSFCFFLCQSSQSLSISSAVCFLLPSAFLASSFGYTTRGWSATISPI
......................................................................................................................................................................................................
>A0A8S5PQJ8_A
MKNEYYIPNTSGERISFDGKEYIFAEDLHDEISLPETLNDPADCVQISYRAQVIDPDTPERLLELHFAPILACDDARFDYKTAEILGIIETDND
..............................................................................................
>A0A8S5PQK7_A
MIIVHSGEPRTPEEQLRDEIEVLSAELYNTELRLANLQKSEQFRKKETPQLS
....................................................
>A0A8S5PQK9_A
MKEELKNALTGMYNLFSTLNDRVYFKNSNSTNSHLFTENGKLMVAGGGIDKHAIDINDQEDISILACAFYTIFA
..........................................................................
>A0A8S5PQL0_A
MNRVTYRDSAAERELQILRSILSEIDKQKESVIENIVAQALTKENSETNVLDVVNGKIEKTSQLANDVMTRFHQKHPEFYAVQECPCCGKMCLYKTTFGVLDEVTRIKYECGACNREFERETGYWIGY
................................................................................................................................
>A0A8S5PQL3_A
MQRLSEARVKHPVFAEGKYHALGVIGGEYRELVHAVEHETPERIRDEALDVAVTALRLWLGEHKVGAHE
.....................................................................
>A0A8S5PQL5_A
MRSRKTSGITESEILIRRRDACLKADPEQHQPQ
.................................
>A0A8S5PQL6_A
MTNPNTDRQFPKCTHCGEPYRPPRTTAKEFPGTKPYGGRGTCNPCYRELLRGCTPKALIDWTVEHKCSSCGQKMRPPRSSVKDWPGTRLYSGQGKCSACAKESRKTYPTVRELAEMGHPCIEPCPLPSNKRSNIW
.......................................................................................................................................
>A0A8S5PQL8_A
MPCISRNRRKAVCRKWPTGTDEAGQVKTKEEHP
.................................
>A0A8S5PQM2_A
MAAGDRWEVTANSGLKVRKGPGTNYASIKVLTKGTRITESEGSTSDWIKFGMGYCSKQYLKLYAPAPTYVTAKPSAPTVSKDTVVNSGSDYNDDISSGYQPDTIYSGAIGSDGTAEESDYTRISTVTGVFGLPYQFLPNTDARISNWNASSGVGKEYADKIVGKIPLLFIAPGRPDFMTRYSDSEKKSIAGQLISDLGIGRNQQGNLEDLLSTNGRYYTFRYDINAYYSYVNPMCRIAARYLEIQNFKLDNKNLDCVDWREYVLNRGSLVGNAQDYTNIPFYLDTETSVSESFDSQTTESSLASTVNGISDLGRELNFLTGYSGSLMNSDWLAEHADVATNIENVNNMINDVLGKGNFLSNLTKHLSTVASGGRLIFPKIWSDSSMSKTYNVKVKLVSPDANKLSIFLNVLVPLFHLIGLVAPQSIASNPNGYTSPFIVRAMYKSFFNVDMGIITSMSIDKGGNCGWTVDGLPTSIEVDMTIKDLYDMAFTITPTTSTNFKYDTLDNTAQLDYIANLCGINMYKPEIGRQLSMWIVNNGINRVLDVPRNIWSSLNTKISGSVQSFFRT
........................................................................................................................................................................................................................................................................................................................................................................................................................................................................................................................................................................................
>A0A8S5PQM3_A
MTEKERNELDEILTNDPLLACDVVDEKSNYQYTVKIIKWTWGDRYSVCINDKIGHAHVGSPLMDEDTARGFYDHVVSAYRIA
..................................................................................
>A0A8S5PQM4_A
MNPNDPLVPKIEFGELGDDNRVTVTIEMVPLSSTYDVP
......................................
>A0A8S5PQM5_A
MILFIIEVIEILHNRIPLEIFGNIAIVLVLENFSQLFRVACIQGTLIAFFKRFREFIAVITVITAFKVRIDVVFCILDETLTALANIKLVEMLQHIVESADITHFIVVVAERTVVISCFCRQFVLAAQIFQILSCHSSFSFPGQFYFPDFVLFADSEYITARIIDINFEICFTVCCVACTRQNLDPVVVGLVTGDEFITLFRCIICGRFRRWEKFYISTIAAIVIPVMGKNIPGIIIHSHLHLDKVDMPPVVVTILVTNRRKIKVAFILTCESFPVLIIKLRLFFIVYHFPYSKFCLFVTPKATSFYDFGNITLFKIGMYDKEFHAIRPPKVIIFLWSPHTQAGSLVLSGRL
................................................................................................................................................................................................................................................................................................................................................................
>A0A8S5PQN1_A
MTMTISHADDFTRSHPVLTGKRKGTTLRERLERIRAKARKASVREAAEQWLRKTEVAA
..........................................................
>A0A8S5PQN2_A
MFITKIIAPSTGQHKKGTKTMTFNNAKNLHNEDEVTIKETGEHMCVLDAYVNPNNPKQVLIECDDGNTYIHHEIK
...........................................................................
>A0A8S5PQN3_A
MKDCSSCPHSRPGAFRNYEESPCASCRLDPDPHEIIREPGYDLEKNYAASNLIRRLLTVRTDILIYMLEHPDLSQMEMAKRLRIPLSTVNFNFHRIRRLLPEFF
........................................................................................................
>A0A8S5PQN5_A
MQKQYLKLCAEFEQREQAENDVDPLTAFNTPA
................................
>A0A8S5PQN7_A
MKSYKCNFTMNKLIANRNHASKYHIESINFFADPKLAPITEVREYYNDYEKAMMVAHILALIEAQEMNCVNRETVGGENACWFEADDDNENDGYDYIIRCWDGDDYRPVTKYKVVKDQ
......................................................................................................................
>A0A8S5PQN9_A
MYTPVLFTDEIFKDITLYPIAPYYQISNYGTVLNKNTNSQISIIKDDWGYLRVRLYLIDGSAKTFSVHRLVMITFHPIDNYEEMEINHMHGEKTDNHDTDLEWVTHSENMMHAYATGLNQNIRENNANAVMKEDEIRTICENLEKGVPFIDIARIISSSESANPLDVVRAVYKKKSWTSISKDYDFYDYGDRKHSLSENEVNYACSLMEQGYKNSEITSMLGYGNSYKDRETVNMRNVVKDIRSGRCYSNISKNYTFPLPKSRN
........................................................................................................................................................................................................................................................................
>A0A8S5PQP5_A
MVALPIAVVAALPMVGFVVGIFVISLVSANHDDRP
...hhhhhhhhhhhhhhhhhhhhhhh.........
>A0A8S5PQP6_A
MSEAIISRAGGGSGSGGKKKVFRTQIIQSNMKWKVPELADNNVFVEIFGAGGGGSEYTGGCGGFLNNAILDLGNYINTEIEITIGKGGSGKISNYSTATGGDSGGISSFGSFLSAYGGSGGLSSNRMANPVLIGGSIGGGQQIERISTIRNITAQFGGGGGMIYNLNVQADGFGTAGGYYGGGGGGYGSGEGGYYGGGGGCMRDGRNGGYYGGGGGSCAHSSSSWCGGDGGYYGGGGGSGNNNAAFMSDNKIYWIGFGGYYNNNGKYEYSGFAGNGGGLFKNNVVYEAENGINTIGWTNVQNYNNKYLNGYGIRGNYGSYRIFDKYLYGYGGGGGYGGNGGNIGGGGGGYGGNGGNVCGGGGGYGSNGGDYYGGGGGYLGDGGSYYGGGGGYGKNAKGGDYGGGGGGYHAKGGDYGGGGGGYGKLSVSGNGGSGFNFISNTMSLNKDGGIGAGGGSGTYYTVAGSSTTQYHMPGNGGNGICIIQYYAYE
.........................................................................................................................................................................................................................................................................................................................................................................................................................................................................................................
>A0A8S5PQP7_A
MRKMRSHKSHNQTYFPTYFHRRNSLIINTSDYAYAIACDCTIYID
.............................................
>A0A8S5PQQ0_A
MRLTSVLEPFMGDNTDDVNLLAVLADVMEALEDGGFINDLDAWDKFYDDSNMEDIINLVMAYAGEAAGAKN
.......................................................................
>A0A8S5PQQ1_A
MKPGSTSHQSFVLSVVQRCSIIRSLLTMKNEIQKYLPPDEILAHLAKEAAELSQAALELRRAENKADPTLRNHSECLEAMREEFGDVLNCLDAYFGEDGAEHFAESCRNKRSLKKSLWLSKLTQKYGYKKERRITVRIDNVGIPRCTRCGQELLCNDCGDMPDHCPECKLYIDWNDILEERT
......................................................................................................................................................................................
>A0A8S5PQQ2_A
MSQIVVDIKAGSVTVDDYIRLHAATDFIIRGVAQESMALSISTHQGICLFRITNFTRGDDELSARVTLESDGLVAAFRHVPPLGSRKFILSIHSRNASFSILFSEELMIWNDIAHSTDMGDYALKSEIPDVSGFVTADYLNAYVLKRELPDFDIYVKTSDLSGYALKSEIPEINLSGYALKSELFSKKYEDLSGTPDLTVYVKSSELSKYALKSELPESVDLSRYLLKTEAFSGRYSDLAGVPDLSQYALKSELPDGVDLSLYQLKADAFGGSYSDLTGKPDLTVYAKNADLSRYALKSEIPASADLSLYQLKADAFSRKYEDLTGAPDLSVYVKKSELFNTPVTLSDNLNAVIPPSGKVTPFLQHDTTTGLYELRVRLPGGSTASVSQSAPDMSLYLTVASAAETYAAKGHVHTGVYAPLENGKIPSAYLPEGSGGGGAEAQAATISLPVPFDDDNDNVSLYLDIGTDPEFAENTYTRIRMTDHYAKMKIFANETFRTMTEGFCGVPEYGATVSFTLDTEMMPGYVPGTVYYARYTWMDSKGAHDGWHGFIFSGDVADMEPIRTLYENPPKVKAESAAAGSLSLDYLEGEIQNYTMSANVTVDLANVANVPFGEALICNIKRTGGTLSVVNGNSTQTYTESKTYMIVVTNFGTPMIAVTETI
.......................................................................................................................................................................................................................................................................................................................................................................................................................................................................................................................................................................................................................................................................................
>A0A8S5PQQ3_A
MVSDLQIIIKFRKEIKHMAKREDINAILAKWSKGEITTEEANKQLKEIDAGISLNPNKKGNALVDSGVGSMDVANVVDGKLEGGSAPQCDIYYNGKVWHNIGDDPTLLPGGFPRVEAPAAKRELDMSRKPEFAGTTQKQSIPGGTYEVEYDEDGYAKSATKIK
...................................................................................................................................................................
>A0A8S5PQQ8_A
MNFRAVLNIRALSNIRDEVQATAEVVDSGLLSLRLDGQWDLTLSVGGNLASAGGTMRIVQDVASYVRTFQGEPYYAQQDGIPYFMRELGSLPPAELVRARSNARALEVPGVAQADTQLSRLEKRILSGTIRITTETGETADVAV
................................................................................................................................................
>A0A8S5PQR2_A
MTKDEQLRLAEIQIRGMNLPNVSTIQETSRFLERLVEAVRILDARTLNYKELTEKFSAFQKDAESKFQQYYNGGGNNGNGGGNGGGGGAVDPDPNDDGPDEINSNHYRPTQVCSNGYTTIASFTTSPDNPEWDLSDYKRAGKGYSKWSIRETSHGLEYASGSISSSGRLQGLPKKFNSTYNYDGYMELAVC
...............................................................................................................................................................................................
>A0A8S5PQR3_A
MAAWGHTVNKVRAGKRKAPFGAEGGGGGFLERPMP
...................................
>A0A8S5PQR5_A
MAELNSEGRYDDLLYTKFPAEIDSWEDVVDVTADTVALANQYRELCASGDYAAAHELLENDETGMLKKMQINAMTINQQAHAIMAMERLFKTDVETYVKGQVFEDDLMIWTYTHSYDKETHVHNFKGKGYNGKAKCTATFNSGDTIAVNGVKVPGYAGSDRIENAGSDIIINGRWCSFIYDGTQVNFKGGGGVSSSVLAQTTADASYVLKGKTFFAGSKEQKNGELPNLSIPKNKGGDAATSLNAQHPNVGVDVTEVFWFTENGDGVKRICLRPNYGAFGGSSGALGTDGYVGMDASKLGTAYTSQVLEGATFTSGNCTSAAQAGTMPNRGSLGFQYSGSNKAIPEGYYDGSGVVSVAGGSKGSKSYTYSGSSITIAQGWYNGAGSVNCLGGNQGAFNRTINPGGSVTIPQGYHNGNGRITANAITSNDIIGQLRSGNTTIGVNVGSDRYIVGITSADLHRYPGDSTVENGEWAYLGISADHHSITGYGNGAGAIEYTYIQL
......................................................................................................................................................................................................................................................................................................................................................................................................................................................................................................................
>A0A8S5PQR6_A
MAKTYASTYLYGKYNEYEKRTIDFLLKADRIDQNFPEFEDIIYEVKKRQTTPALIKVLKSPNVILMSSPKPLDKAFKVFCAKDIKNDSALRVFIDVSGVIKKDEKSGKYVCGRNEIDIFISYLIDAMTTFIYYTPNGTDRLVNNSGIREDGADVFASLFSHVVDYLCKISTISGSKNKCKYMAAMYYLVNLLGADPNSDSTKRIAGKVSGISEREAEIITIQMKPDCFVNIKFFVENVADVMHLNKLTLDTIVEKWMYVYGTGTVFALELFPAFSNMITDAYVGAYINNQKTIEKVAGTGMVMFTKTILTIGADSV
............................................................................................................................................................................................................................................................................................................................
>A0A8S5PQR8_A
MSAIMHKCQNCKKEFCVFDGQWGYTLTSGRDYKRIYFCSYGCMRKYEVPRLDRVNKKIRFPADVGA
..................................................................
>A0A8S5PQS0_A
MTKEDERKLGSMIEAGRMAVPEANRAKFDAEARDVFENVRATMDKGDEKRAKGLLERWKGRTLFLTREERCWLAPPFLARKNGESEKEYMDRCYKAGGF
...................................................................................................
>A0A8S5PQS3_A
MFSSFICVDFSLSFFYTVIAGATASSITKGDF
................................
>A0A8S5PQS4_A
MVKILLRMSPTSTCFIKANSNRERRLRLMNDLKDNATFSFGKVELGVVPEEADIKPIDANAHTNRVNIALCNKMDAVDALDALRHNMVSNLSKAQYVIIRNSLEEMADLIREYEGKPAPVKRSNDPYRNNNRNNKN
........................................................................................................................................
>A0A8S5PQS5_A
MSNGTKVSLFDTINDYLSELKAASVLVKFDDDQYRKYCYKPKLLCYDIYGNPELYFIILLMNDMADVKEFNKKTAYMLPKNYMSILTSYIYNSEKSAIDSYNTKYSD
...........................................................................................................
>A0A8S5PQS6_A
SYFIFHILYFHSLRSSANHAIVHLNGGLFYGMERST
....................................
>A0A8S5PQS7_A
MEKKKYIDIISAQADKNHRPHELALNDFLDYLLEFFSVKAFQSGPDTYHQHLLDCTQKCPEFAGLATLWLTDVATAMEQGKWLDVFGILYEELYLTRGKASHTGQFFTPPSVADIMSRISSLNEKHSGIVSDCASGSGRLLLAHYMEKSSLDHSAGRRFRYIAQDVDPIACKMCALNLMAHGMNANVICQDTLAMSTPSVMYCVNEVKYPFNTPYYSVRVVSPTHM
..................................................................................................................................................................................................................................
>A0A8S5PQS9_A
MIALELLVELLYLEAICLPMVVVLENVELVVEEDLAVVQINLVVVEVGILMEEMEELMVVVEEVDTVHMEELDVMAVMEELMVEEVEELNVEKKAEQEMAVMEELMEEVEEAVVDYIHMNTRILVMVEMVVLMEVEEEMPVYIGMIFISLMELLLKMVLIHLLGLMYFMMEILTSEEQVKLEVRYLCHN
.............................................................................................................................................................................................
>A0A8S5PQT2_A
MSTRKCRCYKVYYLVNIQGDTYPCCEFIHIQTAQKAVDEIRTLNGAENVYIESVFYDNGRYFEKVYGWK
.....................................................................
>A0A8S5PQT3_A
MDKDMKRRIIKVIIIAIIAAIISVLMNQNEITKTVLNLVIDIWWVVVCWKIVWAYIKYGTSRMERKE
.......HHHHHHHHHHHHHHHHHHH.....hhhhhhhhhhhhhhhhhhhhh...............
>A0A8S5PQT4_A
MSAEYATLRSKAQLACESRITKLLFSAAKQITQAAGKYRRGNVLSNEQALLREAHAITSRLADGIERQIHDYAVAATTHLNVSSGEVESFLTSEYYGKTSAQRTAIYLHNFAEDIVRMSKAGIMMGYTDMQLLSSVRTGYKNPYLASVITKARTKDISIATPSYGKGIFHSAFQNITRNARQMVAVAWGIAEQQYGKEHGAVAYRVFRGSSYLCPVCDDETAYIHHFGDPYPPFHLNCRCVVKFIYNEEKDE
............................................................................................................................................................................................................................................................
>A0A8S5PQT5_A
MFYVNVDTQLFCKSPEEPKRSGEKPWFRHLEGKTFSVVFLHADGTALDLTGKEIVVAIDNNFSHSDAMISHPGQNSAMILDAKGGVAQITVQCNSPKFGKIVGRKANVAKMEIAIRKQDGDGYGTVVLQDDGIVLKPRVFADEGTPTPIEEKFYFTKAEVLALFARHGIPEGEVFTKDEKEKLDGINTDELVVKNDLTIKEEV
...........................................................................................................................................................................................................
>A0A8S5PQT6_A
MRRMQDGKICMRHLKPSQQMQRNLRGVYRLQMAAVKWRHLQRR
...........................................
>A0A8S5PQT7_A
MTLNIYFNSEEQINYFKEKFDKLNEFLDLPDGSIPIEVSRSDNDLYIYIADSFAKYCADFLFSLLSINLSRGETSKYRMEQLAKKFRRAAEEYLMAEIV
...................................................................................................
>A0A8S5PQT9_A
MSTEHIDALQEIYAKITRIIKEISVSPCKDDIDDQSINRLKDAQDCIMDAVMVAVEHSFSNGNLAIEKL
.....................................................................
>A0A8S5PQU3_A
MTKLFVIMKRFSEERRENKIKNTTNFKRIKASEFDIDEGIERLKSLRISMILDYIKGYLMVLTIYLLFQILQMSLLHSYPNRFIMIAGGVLAIVLTYLFNPKPRMLLFMVKDNIAILEQFKKCQEMDNVVLWHILKLHSDSFRLMCEMNEFPGIVPEIIIGNDSEEEEKEDE
..................................................HHHHHHHHHHHHHHHHHHHHHHHHH......hhhhhhhhhhhhhhhhhh.........................................................................
>A0A8S5PQU4_A
MKPYKLALLTGTHQHRWAGDHSGLCEKCHKEHQGHQYNSSNPGECRICGATGKCSHPDGFRSKGDEKHACKVCYLEFPHVLETVGTQDACKKCTVCNATFSHEYEDGVCGVCGYACTHTKLDELYRCTETTHRCKICGKDIPHTFEFNKTGIYPPPCGICNVCGYQLKHSGITKLGDACTRDGCNYVHTNHHFHFSSSSVCPTCGYECLHTANNIDSYGYCLDCGSQALKDKGDFWCDGKTPYTGGYEFVKEVITNGYTSSNDTRSDFYRVYKGYRRTSSGSWASNGYYMTCFRITHSITSFGGEYAYRLTGNVFSTAENVNVSPALLTANGVYELKLAQYNLDGTFREGQKTAYTSQDLQKVFVACPVGHTTIAFNIP
...........................................................................................................................................................................................................................................................................................................................................................................................
>A0A8S5PQU5_A
MSAAIKAVVDALYGIHLFAKDIPNPVAVKFTYWFIAAALAIIEAYLLHNIAFRKYLRSEFGIAPDNDVWMRTFGNDGMCIAYITLINGECVYGVPSFFNDDNIVLTRFAYVIDGNVKEQDNTGASVTIPVKNILKFETYYENGAELQKFNMKEID
HHHHHHHHHHH..............hhhhhhhhhhhhhhhhhhhhhh............................................................................................................
>A0A8S5PQU8_A
MLHKTKELRSYTPITFSVAPEKGLLFPFLYCKGSNNFDAKQGFYSL
..............................................
>A0A8S5PQV1_A
MISTKVNEHKNCLETFINEMKEIDGEFKALVTYTGNGKDFDLPATVEYVVTYYDCNKVMIAKRGEELTTCHNIKDVINQITAMMKLGYKPELCSIPDDYFIDNRNSAVIFSRRIVIGNDKTFTFI
.............................................................................................................................
>A0A8S5PQV3_A
MFVEFIQFCGGRGQLVWSGCDGDIASLGHCGGEEIFMGWEIALPLSVFREVFCDEIAGVTEFQAFGACGFGLSADFVEDGGVFHMGFEIAVAAFLFLPFPDQVLHFRRGERFCHCIGADDILGMGCRGACALKAFGVGFAAFGHEFEDAGIVEIFGILVILLRFGVREGVFFSFRGDSGEDGVHWRSGGSGLGSCGQSYFSVGFRHAEVAEGVFVSHSAAFVDEVFDLEFRGLLETCEDIIRFRVGGFEDILAVFVTDGVSVLVELDAICDEGGDFFAPAVCVVSVGHVLEGDTGGVGVEVFGGEVVNSAEHAGEFDEFGGFLDDVFAEFVLCDGAFDFVAETLRFEDLLECEIVFIVEDGVAPFFCFGVGFFPFGGLGFFRFVCGFFLCGFGFGLPDEFALMFLNEEALHIVGEASGGSAGNVLERHDSPQR
.................................................................................................................................................................................................................................................................................................................................................................................................................................................
>A0A8S5PQV5_A
MEPDDTTPMFNIAHMSLTHEQTAPIYGVIAHYYLGTKYSPSMTFVLQSLAVIEATANISEDGHGFYASLGDIVQHSNLDASTVTRVINELEQAEVLARHRRPFKPSIFWVTWENTLLGDEGAAYLYAAQNLIWDN
.......................................................................................................................................
>A0A8S5PQV8_A
MLRPSDKHKHQNQQNFGKVYYNTPCQKSKENAMKISEERLFEIAAEEYKSAGLDPHNEGVAQWAYYSAQQEYRSEEEVREELRELIKQDKEMGEEVYHG
...................................................................................................
>A0A8S5PQW0_A
MEFIKTEAGWVDLLTDKCFLFGDIIVEVYNQLSEADNIIYKELRKYYSINACWFHVIGSKYTECHAESKIFEKDPKIKAIISSEKSLSSTFNMDTYRHDGWNNGTLHFFIPVYQSDLDKIFKNESPYYTDFVMDIVRKNKFCHFIEHLCDQEEMSCYPEGEYKKTSVEILDTWLIDQEISTKIRKYKNDYYRAFIVKDIYQLLYDDLIQMIDFKYSLEYCPICRKSFIKRDGRNKFCPACSLDEKAKKQYNDKKRKTEPRYIHKNICDMLRNRNENYMDFCKESDYYWDVVNCKNVSHNAVYDDTIRTKSDYISWLKEKRKAYRRR
......................................................................................................................................................................................................................................................................................................................................
>A0A8S5PQW1_A
MIQSATLKDFILELFRDYEANRQIKEPKWIKNWEAYKAIPGLKLDPNIGLGNKESDNPDDNAWRSKTVADITRVKVNAGKILVSDVLLANGEIPMMLKENRCIGDVVGSAIESVQLEAAGIPDNSPASPVSENVLKMTKLIREQLKRGNAEDTLRKTILSAAVYGEGVSRITAESFSFRVFNPVGASWQSDTVEDYGLKIEPVSVWDFFTDMENHDIQNNAGLFLRTRMSRFDVVQKFKDDPLLVKGSLEHIIRRRSAEDAGADANESPGRRLVGKRKKDLRVLEFWGRVPEYLVQSMENSSQFPSVYSDSDQEEQTEIMAVVVDETIVKFSRVEPRSRPFFRVWWEEGLDDVCGQSIADNMNLAQESLNTFMRCYEDNQKLSGNILLAVKPSMLEPDETNARLVPGKVFKLNEAARSASEAIQAIQIPDVGNSTINGIKMHEERGNNISMIPEIAYGVQPAGSTTATEVQVRNEKAGKYISDIVRGFDANWIEPVVRFFYEWNMDDNRVPPTFKGQYDVQPLGYHSYQDKILRMNRIRDMLSMALSSDALFAKLNLNALLSEWMKANELDPDMFLSNEDSANSPFAQEIAQRFDALEQQLASVTQQLPSIAIGSELEAEKQRAEIDKLKAETDKIQGETVNAHSKLQTERAKVIADIQNKNRLAESKRSHEEPAQ
....................................................................................................................................................................................................................................................................................................................................................................................................................................................................................................................................................................................................................................................................................................
>A0A8S5PQW2_A
MEQTKKLTGYVLVDPTDGGVLCSYSATNNNCTSAKMEAIHDADERKVYGIPMEVYACYDNVYSEETKVYPRFEVVPCGIGDVFGGRMWFCVKPNNPHEVVYFDTKQKCEQYIRKYHNSDPHLLKVLRNTHGRSIIYA
.........................................................................................................................................
>A0A8S5PQW3_A
MGERIACSIKIKTTGSIHFIAAKAFVEAGFTIAYPL
....................................
>A0A8S5PQW4_A
MYNKCLIGKGCSQSSAFIKTPSSAYSNNCRQGGGSRIVR
.......................................
>A0A8S5PQW5_A
MAEIREPPTFDEFMKMSWTEKRRLKELNPDVYWSFIWQIKNEERKEN
...............................................
>A0A8S5PQW6_A
MGNDDIEENDEAMYKYIFPYFYIPYTIEGSHSYICVKVIMTGRQSENDLFGNYSVIIWVIVNQSLMQMDGVGGATRLDHLADMVETIFAGSEAFGTKRLQIIGNTEDDLDTRHRARKLTFTTTNISDMLECD
....................................................................................................................................
>A0A8S5PQW8_A
MEDLHNDAITIVVHHDNIHAYDAIAKAITDAACKQAENYHVKIEVITKVEYLPCEDSKSSGSELFRILDIG
.......................................................................
>A0A8S5PQW9_A
MLEFVSAIKSRLQSLAKTGERLIVASDSEELFVDKGGERIQIRDIIRLSTDAERTATLAPLDKLYFVVSTGKLWSYRNGWECLNPAQESSAIRLPACTGIGVQYAAGGNVLSWIDPDDVFYNGAELARWEKTVLVCKEGSYPESAADGTVVAQTVRAEGTKNAYRNGFTDAGSRGGSGYCYRLFSQTESGPWNDLAANSFPNENVFSWGLVQKFVREGLGATKFPVGTVFEVQHGEYKHPDGTGLTFRVVGHDQVPAADESLTHTMCLDMTDALFATPLDAAEKTYGFTDDRYAQAGKTYYKLNTSDNTYTELVEGTDYKVGDYIVGKYEKNTGVRDQLGYSRFSQSNLLQWLNSTASSIDWFERKSIWDIYSQVLILKNGFCQNLDAEFLAAVSPARITTALPAADGGGFETTDAKFWILSISQINGTQTNGVTENERLEWYQAGNDPAKILMNGSAIDMCWLRSIYSTDDTRNRVIPLTRPYTYSANPVPGVVPVCIIA
.....................................................................................................................................................................................................................................................................................................................................................................................................................................................................................................................
>A0A8S5PQX0_A
MPPPFLLCLYYSIKFNMCTHTKYTNMCTYICLKCQ
...................................
>A0A8S5PQX1_A
MTEFLSIPVSLWISIVTKSKYIELSMLGYILILMFVMRYQVETTHII
hhhhhhhhhhhhhhhh...HHHHHHHHHHHHHHHHHH..........
>A0A8S5PQX2_A
MLIRREASDCLKQYKRETRRIDPLQSAVRKHTPAIHKKKHQRRQYRRRR
.................................................
>A0A8S5PQX3_A
MNLFEANIDSKTENILQNNKLKLRATNNIDDFNGDSFYGDLSRLPANGAEFVKKLTDEYRKLDGYHNKIIYIVVSENNHVRADGFLQYVKNSFRTMKRVFEGAIFIFINNGTKKNFALSVDAYDPSQYNTLKGLYDQLITPVTPKYAVGSAIKKTPEKQVVDKKAVQKKKAEQNKEKLVKAVASATEDIEASSDDGNLATDEIIDKIDTDQDIVAILAQVEEDEKPRINKARAARMTAVNKKFLDSTVGKTTVKSLLYDTKSTIEPVKNLKVASVNKEEWDELKFPNFEKTYDINHDIYAMLESLSNESKTYPVAIRKVTVEDTSTSMDYILTYKAECEDSFGKRFTLKFDIPKFINNRFMMLRGNEKSMSGQLMLLPCLKTDADTVQLVSNYNKIFIRRYGMANKSYPGSDKLIKTCNKYKGKKIKISFGDNSLICSKYDLPIDYIDLASTFNTIETPERIYYFDQDVYFKKYNADLAIGIPYAVDKKTSEVIYYKEDADYMLSVIIGLELSADDEFAAIYTTTKPAERLNYSQASVLANKIPLIVILGYHEGLTNILKRANIGFKFGKGERAENSTESSIRFQDGNLVFTATYESSMLLNGLSECDTENYTFAEMDRRSTYLEFLDEFGGRILSDGLENFKDLFMDPITEEVCKDCRIPSDYIDLLIYANNLLADNKYNRHTDISGNRYRTNEIVAAYFYIALGKSYEQYANSIRRGTKNPMTMKQTAVIDMILTSNISSDLSTLNPLLELTTASTATFKGPSGMNSDRAYSLDKRTYDDSMINKLALSTGFSANVGIDRLTTIDMDIDGTRGYIKDSGEDDMSVTKTFAMTEAITPFGVTRDDPFRSAMTYVQTSKHAMRTEQSCPLLITNGADEAMPYLNSDTYAIKAQEDGVVDELTADHMIIKYKTPVLDSQESITGQAATQYRMINLKETVKKNSDGGFFVTVKLDTDLKKGSHFKKGDIIAYDKYSFGKANEDDNLAYNLGVLTKVAIMNNDEGFEDSTSISEYLSEALASSVVTMRDTPALPKATNIYNMVKVGQPIQEGDPLIIYQNAFDEEDANALLRSITDEDMVSDLGRIRIKSKYTGVVQDIKIYRTCEISEMSDTMAKIVKAYEANIKATKAMYKKYNIPGANMLDPDYIMPQTGKLKNCPDGIIIEFYIKYNDKLGVGDKIVAQSANKGTIKDIFPQALAPFTKNHPEEKINALFAARSFNARMVTSVFTSGAINKCLIELDRQVKEIMGLPYITVEQANEHK
...........................................................................................................................................................................................................................................................................................................................................................................................................................................................................................................................................................................................................................................................................................................................................................................................................................................................................................................................................................................................................................................................................................................................................................................................................................................................................................................
>A0A8S5PQX4_A
MENLKNYMERTFFDEMRPVNFFDESGKELTLAWEDYNEYEVIEVRNIDDSSVTEKNITVKHR
..............................................................
>A0A8S5PQX5_A
MLPFFLLLICVFVFFIKADKTHFDYAGPQYSKIMTDFQRIIR
HHHHHHHHHHHHHHH...........................
>A0A8S5PQX6_A
MQPKRCIHNKTYMNFREHGTAQSRTPHLYTRLKDTGFPLDNPECIPYPKAGTIKTLQKCSTA
..............................................................
>A0A8S5PQX9_A
MERPSEPYEAYRNDEDSYIPLALEPVGMALWGAEGLPEPL
........................................
>A0A8S5PQY0_A
MAWTLVLDLHCSNSIQIYMLRFGTNKHHNKNLLPK
...................................
>A0A8S5PQY3_A
MPQVNLSDEEYKRRVQAIRDLFAKRIYDLYVKCANGEITEYHKLVDELHSLDFEYTDALEPYGLAEDLHDDYKLIQKADDNDEPLKDFAYNWLSLRNEAEFRNVDITSFIPIAHREEEDDRDDDYNI
...............................................................................................................................
>A0A8S5PQY5_A
MYTGYFYIAVLILRYRDFPAFKGVKNPKKAYTYAVFQNFAKILQKRPMFYISMGNIGKPIDPY
...............................................................
>A0A8S5PQY6_A
MFPPAFLLLITLAAFLFWCESSNHFSEIGQTIINFLKQFSEDSK
...HHHHHHHHHHHHHHHHH........................
>A0A8S5PQY7_A
MTEADEAAFNDAFDETETPETEETANVPETAEPENGTETEAEQSAPEGGGVPADGEAETAAEPENGETAVNDYSDLLDEGPAEKQEESEVPKVPEKREEPKADVPPAAAAKGITYQEIVANLPTDYEGLNLKEFAELYPEEVKCSMFLAEHIANQILSRGGNGGDNPGLGQRLDQMEQFMRQQFAAQAQETFDNAVLAEHPDAREIVSSDPKFKEWLKSQSPGLKRMFLESTDPKDACMILDMYKGTAGSRKSGVAASKRSAYAGSGKAGGRPGMSGRSAEDEFDAGWNED
...................................................................................................................................................................................................................................................................................................
>A0A8S5PQY8_A
MCSGFPFFYYQYSTSGSRIQAENEENRSDKIKTVLHSFRFVLIFRKIAYTNAGVKPLYLFTFGIRHFYTFDQI
.........................................................................
>A0A8S5PQY9_A
MINRQYGCIRLIIQEYYIVWCISLRYNREIFCRVAYM
.....................................
>A0A8S5PQZ3_A
MPYVGIACYCLLVLKYLLILPLKRDTFLAEFTDF
..................................
>A0A8S5PQZ4_A
MKIIRSILWWIWLLIDPKGCLQATTTEREREEMGVRFDD
.......................................
>A0A8S5PQZ5_A
MSNWNRFVRETLAKQRDKSDKWDKGNLHAQLDIIKRVENNSDFSEKERLKDGESK
.......................................................
>A0A8S5PQZ7_A
MRDRQKDIPKYKGEIVPLHNYFSSGRICTTAYDIFENPFFPVKDMFGNDVKIGDYIVSTSSADGIHFASIGWPCKVIGFRRVVYWYGLVKYYALCEIRYPLIDRGKPFVENLKYSMKTTLHNYIVCQKRMISGDREDRINPPKYINNCISNAERYHCAEWQRPFIKVTYEKNGERYNSVPQTRKRKARKNNRFFMTDAAKECFDENGNLRPDANKAEQNTKYTKDGGYIT
......................................................................................................................................................................................................................................
>A0A8S5PQZ8_A
MGVSAVKRTYEVLGLIACQYSVCDFYNLKGGHDWTLTSVFH
.........................................
>A0A8S5PQZ9_A
MIEIYSPENTNYDKNGNMPLIPSKATINVVLNGSWTATLKHPIDQEGRWKYIEDNAVVKMPSFNGIQLFRVKSKKKRESDIQATLEPIFLDALGECFLVDVRPTEKNGQEALEYMLEKYPKYKAQSNILKKETAYYENKNFIEAVNGEEGNAFVNRWGGEIIYDNYKIIINERAGMDRGVQILYGKNVAKDGFSEEVDMRTTVTRIVPQAYNGRMIRGERPWVDSELIGKYPAIYTELMKFPDIKMRDDANEDDAEKGIIICDTQEELEDALITRCKEQFAAGADKPTVNISVDMIALENTDEYENVKNLETVSLGDTVHCRHDKLGIVTDARVVELEYDAIKERVENVELGNYQYDYFGELSRMAARVGGAIRSDGTVAAEVVYGEMSDIRGRTITLGGGNTPGSMEIRNARKRVVGGMTDAADAEDDLKIWTFDNMHLTIGKNMIINRQKTLSGKAIFSDESYLEFENGLLVRGKTANGEVVQERQRLFATRGYIENGTECAKKLNQQYGWNRNAIVAWLANAQQESSLDPGAFQGGSGNWSQGVGYMQWTPGTNLQIRAQAIGRTDYLTTDCQLAVIDYERRNGLQYYPTESYNITFDEFIKSSADVEWLTMAWLKNYERAGIEAAGNRLQYAREWNNRIDNILKNVVEEAVKWAIGIANDDSHGYDQGHRDGPDYDCSSLICWAYFNAGLNTRPGYTPATFTMREVFMAAGFEDATSQINLSTGEGVVRGDVLLNIQNHTALSIGNGQLVQASQNEIGGIIGGQTGDQTGGEIATRSYYNYPWDCVLRYPQYAGPGPVEGLAFVKWIAKERGERDGSNNDNQN
...........................................................................................................................................................................................................................................................................................................................................................................................................................................................................................................................................................................................................................................................................................................................................................................................................................................................
>A0A8S5PR00_A
MIFYRGFIHFLRHNVSIPPMIYYSYVDEYVFMTLVGLILNTGTK
............................................
>A0A8S5PR01_A
MTNEERTALLDELHKDCSHYNHVTKRVNNIMAIYCCMEEILNYSKEHYGNDKNESLITALSVATEETKKFCDAALAYEREVKRKFYEKYGFRQSDWPPAGQEFEYSFGSEYPFLNFRNEY
........................................................................................................................
>A0A8S5PR03_A
MIIEKGKARSTRPTLKQLATYLFTRLAVHYCE
................................
>A0A8S5PR04_A
MNKNIAPLMCQISTTWLIDDIRDIKTCETKTDDYSQHRIGMTVDPVVLGIGGNAVLQYRYDDESEDRDIYTASCMFTTNVDEIHVSLDEENKCVVLSIFTQNTIYILHADIDISGTNVAVIDDIIQKINKELEGKNEHRTYRCTTGDLC
.....................................................................................................................................................
>A0A8S5PR06_A
MWQYLRRREINGCSGNNGSRSTDQNGREEDGCKNCLVRGWG
.........................................
>A0A8S5PR08_A
MINEYLKASWNHIPASNTFKIQEKKSSSYPHQVF
..................................
>A0A8S5PR09_A
MNRLTSESVIENSIHKFSPASGREVSQNQKCKDVEEIAALFSDSLNDDKESRMSELEKLITDNNTDSLTQERTACIREKAEIIVKCASNLHMTMSELTHAMGLLRKACYMAEEIASERARF
.........................................................................................................................
>A0A8S5PR12_A
MSGSKRSCKQLSLMEGDRGVVHSVLRHLHFHT
................................
>A0A8S5PR13_A
MEATTIIKIDARNPGLPPRIFATQYDSGRKIRCYIAGVTGNASRARIYCVKPSGKETYSDGAMISETCVEFEMTEQMLAEIGETKGQIHLVDTESSVTTFDFGIEVRKNRIAESAITSSDDYKALVEALKKLEGYDIVEITNSEIDSLQNTL
........................................................................................................................................................
>A0A8S5PR15_A
MIVHKDNIRKAAELLSHQNSTQLLKEEMGLRADILMNASKAHLFTLLFGHQYEYVLMEGQKINMVLAKY
.....................................................................
>A0A8S5PR16_A
MSYAEIKALFYEVLRGDNNGRSAAYPNGRHIDYKGTAGNRRMDSQNFYGNIEKICLRRNNTNFWKWFVLKTT
........................................................................
>A0A8S5PR18_A
MTDEIKQAIQLLKENGYKITAPPKEVKDEYTFERAWNLYDKKVGCKAKLEKKWNSMSKKDRKAAIEYIPLYVIATEDKQYRKNFQTFLNQRGWEDELIGATPPPTSVNENPSEISQLIAKTKAEQNVTNADKDNVFKTRIMGMIELLQKNPHSLCRKQLEIYRDNGTLERLGIQWNP
.................................................................................................................................................................................
>A0A8S5PR20_A
MTNVKDSGFVFAGYNYPKKPATILFNPGSWVKMCSLVTACPTEIAWNGLVRKITDRKYIVYDILTFKQYVSGAATTTDQNEYQKWLFHDNGLNDPIYFHGHSHVNFPSFRSGRDANYQESIARSMGRDDFFIFLIMNKRGEMHGTIVNNKQQCVWDTDHDNLCIGITGMSLFVKDALNKVHPMSELPEQATAIGDEFITPDSGADDVDPDEEMLDQFTKNDPWARNEV
....................................................................................................................................................................................................................................
>A0A8S5PR22_A
MYMRNVVEEFRNSCLVERGYGGSHRRSDRYAPHKAYQIGARMIPFFKDLIYRSLGNEELDPDGIYQEEIKKISSTSARYFKHGIIAKYNDYIGLFFADVPGLDTCGLRLTYTEEEFNRTLEFISRNKGTALINAFMAFGLDYLLKMQNINLIKELPTYGVVYTFSVTERYILMGDHCARIIYHDGNSIDMAAYNAAQSALFDRDVPLEELEAILPDGPEAKLFARKYIDFEISQIEYLERHIAAEA
......................................................................................................................................................................................................................................................
>A0A8S5PR28_A
MPCLYGVWELKIGFYTDFDRDKEKGFGSRILCDC
..................................
>A0A8S5PR32_A
MFRFAVRRYSPNTFYLKIPYKIVGYFLDNSSIDKIEHMFYYGNITSLHGIVEIGQ
.......................................................
>A0A8S5PR33_A
MIKKLDFTKSKNIGEDFDVISDKIDEIIDAVNEISEDIKLLKTNSLVIDSMATKLRATISDLQAYEASHMDIKANETKFSEIISDEKVKVSRVTSIENGTKKQTSVLLDVEGNINLKIKDEGKQ
............................................................................................................................
>A0A8S5PR37_A
MNASLGKIGKRFYQYHKNIKKKLYIKELKYFYPFFPLSGK
........................................
>A0A8S5PR39_A
MFECLEAKRKTLRQRQSEHWPKIGLFFGAKNVEPVT
....................................
>A0A8S5PR45_A
MNGVVNVTCFDVCSFGFGIITTLPVFIVIPPKAEFCTPAHSGTILPERRRMNGR
......................................................
>A0A8S5PR48_A
MIVYGWHLCRHLTLLLIERNDENEKQKYKENLLR
..................................
>A0A8S5PR51_A
MIMFRFNEMISNITIDSTNKRNNRVQTWFLQSFMKANRRSEENEKNN
...............................................
>A0A8S5PR56_A
MSLYLSIDFMLKSLDEKKAKESFKNILLSVANMLILIFATNVI
hhhhhhhhhh...........HHHHHHHHHHHHHHHHHHHH..
>A0A8S5PR57_A
MTIRPEIILSSMTLQGQSLRHTNPMNRQAFKLSGIQRMSGSEEATGVTGS
..................................................
>A0A8S5PR59_A
MKILGWTGLQHFYKSYIVPMQEKLTNVVTKSMMSNQQINNTGKVPTSALAYSMQQSITKLNNDLTTLSQKFGVGSAIKAKGKSDNILYSSYDTGFYWYGASCAGAPSVYTGYMLVLRESATSNLVRIAFSTDGKIYYCVQSANGNVAINWKAIG
..........................................................................................................................................................
>A0A8S5PR66_A
MRPPYIIHVIKTRPPRFDIIAHSRETEVDYIL
................................
>A0A8S5PR70_A
MDRFAKKANAAAKELRTTTTDYTNASLIFYQQGLSDEAVKERTDTTIKMANVTKDSAEEVSSYMTAIWNNFDDGSRSLESYADTITALGAATASSSAEIAAGLEKFASVADQIGLSYNYATSALATVVAQTRQSEDVVGTAFKTIFARIQGLNLGETQEDGTTLNQYSEALSKVGVNIKDTMGQVKDMDTILDETGAKW
.......................................................................................................................................................................................................
>A0A8S5PR71_A
MIFRTVLIIILPSPCAQLCSAARFQCDHSPVIPSQYRWFHPPLRQRRRQAHTHQHITCGNRPNRCPAARTVNPHLTTTVATHLKMRCAAPCRGHAARRCHSRLFLRRAAVRSRCAGYVLVIGSCDHLVRYCVCQPPGLNQRRRFTRRRCQGQTAFGQNRTAAHVSLDDADARRSDSCGGSFGSQPVKYDRTRRLFTGLGDFVPSAVIPRADKRSFRDRHLRHKQVQKFNLISIAAFAAHKKSVFSVVQHPCVIIVARGFFACGRGQRDRQIAGVARRDCRAKLMDICNAQQFALFASQYANTDLHLCKAVQLGAYPLAPFTDIILYDDMRHYAHRLYLLITACQDAGVSVAHSQRTSDIAKLFSPALPPDCSFPSDACTISMHRPSKSAGRVHGSLSVTSLGRIYPAVYTTLTLRLVARGSYASPNGYPRHGQPSSLYRIPLSSMLYSLLSSSSPSITT
...........................................................................................................................................................................................................................................................................................................................................................................................................................................................................
>A0A8S5PR74_A
MRLSHEELVFLNKFSYTVLEMRDKYSDLDAVEDPLTIAFADYLANGETFRETKRIYMMRSIPFNKEKILDCIDYGQTLDGKSHKMDLHLVYTCKIVRKFGDKFKKLYSSIWRYNYDHGDKSQDDFLEAALQYYGVKNAFTSTQFYDPLYDKQNEIIERKRRAKIAEMLGAYDCGVDISSYEDDD
........................................................................................................................................................................................
>A0A8S5PR78_A
MYTITGQRCRAHTGISQQCIYFKLQCPRSGITAPP
...................................
>A0A8S5PR79_A
MSKGMNKTSSIKILLELKVNKAKENKKWLRRNLNPLK
.....................................
>A0A8S5PR82_A
MQLLENQMSNTPMGQNLLSLAKQNKSNEIETIVRNIAQ
......................................
>A0A8S5PR83_A
MICYSDLKIDTNRERPYCHGQQACVNMSGIFSTLMKEAGKCESYFEREDFDDLDWINVWFKKVV
................................................................
>A0A8S5PR85_A
MSAKNDRVIKYGCLVLGVVLLGLTAHFATGGYNRIAVSRIVQVKDCRIHPENEDKIVMMTGKLTFEGVTQDGQTGVRVKAPVLHRIVQMAQYDKENTEKSNRIEALWTEEQLPQFTFNGKTYKNPAFPLRSRDFVSPVTFNDGNLSISTAFVKKLFMEKYEGFSQSYAKNMKAVVKIPEKNLEKGFESKGHMLYKKAYEKNVIGDLRIFYKGFSLKDLPEFTVIGRQEEGQVTAYDRVSKIYDRVVTAEDLIKEERPEGKFAAFGTACLAIISLLLGFTRVIEEE
........HHHHHHHHHHHHHHHHHHHHHHHH.................................................................................................................................................................................................................................hhhhhhhhhhhhhhhhhhhhh.......
>A0A8S5PR86_A
MIPLAKRPPVASLILKFSACISVTAHIAAFTASRSFVHNSISWIRP
..............................................
>A0A8S5PR89_A
MAAYNKSLTLSNNYFIRCIDMKATSNSKYCIFAGGTDSSYDQIRDVYGIDSSLS
......................................................
>A0A8S5PR90_A
MCDKNCKNCTCQDDTITIKKSVYNHLIKTSNVVRTRNRELEEQCKEWKHKLIKTKKLNRKQKRLIRSCIQVALMHDDFSELHYNDCMELLRFLK
..............................................................................................
>A0A8S5PR93_A
MTMYAGILREIGKKMSLYYDSVLSSYSNFPKYSFVLRDRRLVPVEEKFFLDNGYKENKTVSIYVEQNAMADVKLYINKEKKITILVINRAAVIRKRFDTALNSACSLSPILFPWLDTVSNENLTVLKELGCRHTEPLKALMDAILNDDSLKESCLREITKGLCANRFTERLEQINNEYCGINTRINSYYEQIRAAQSELEELLETKERLEERIRRGDALDEEIFNYLMSQKNIMVVDRVNDKLLLRAYGDLDYIDELMYKAYIVNGSRSSNLIDRLSEYYREKDVRKFFSYCWGDEPRYHMQVYADFEVSNDAYISRDSDYVCRDEPENCIRAPHIMLYNCFGSFQDIVVEAQRNHDFIAAFNVAVTAVRNLNLTDGIVCASFANMLCENRKNLRFIRDNEGNLFTLDEVMDKIAQEENK
....................................................................................................................................................................................................................................................................................................................................................................................................................................
>A0A8S5PR95_A
MSASILSTNEEKTWEKTEGEKAVANVTASWCSHAGTETANRKSQIIFVRGSVVTQQADAIVNAANQTLLGGGGVDGAIHMAAGSELLRECKALNGCETGQAKITKAYNIRNASYIIHTVGPVYRGVAEDAYLLAACYRNSLDLALAYRCRSIAFPCISTGAYGYPIEKAAKVSLLAAAQWLDAHPDVVMKIYFCCFNDREMVAYQKLAI
.................................................................................................................................................................................................................
>A0A8S5PR97_A
MIYEFSTITDNKQVWNYYNTNLKGDSAAVNFYNANSIMYNSTTETDTSNLDYKTGNNTINTTTQISKIEEYIRTILDNKYKITEDVTGNITYPEISVGDIFPFICADAADSDNKDKIIVYWACYSVSGWSIEMISSGNSVVVNEYDANASKTMAYSTAYVNDLINNNEIG
..........................................................................................................................................................................
>A0A8S5PRA2_A
MKNQYILTTLILILVLQKILNIQLDMILMMM
...............................
>A0A8S5PRA4_A
MFGSFKPDKKADAFLQKLNRRSHQLKKHFRFPKEELHFPLMFC
...........................................
>A0A8S5PRB0_A
MRSEALLSSRFLQTCLMIILLGKEPAYLHVFLDGKPAKALIRNLSCQNGICRLTQPFPEELLVGMAAVFSTEIAEDK
.............................................................................
>A0A8S5PRB2_A
MLKYILCKVYKVKFWLKKVKNLNCRWNKTLKIIIL
...................................
>A0A8S5PRB6_A
MPAVCVDFSVVKTPRPAIQKNHDFTRKEAPNGTVEPIRDDKDVKRVADYFYKKKMYREWCMFMVGINCGLRVSDLVRLRVDDFAVERKDGTWQTRPIGSFFKLMPKKTDAERKYVDVLINAQMCKAIQIYLDKVGGPNGKYQGYFKTRGWLFPSERGSIANSKRTATCKKFPGDPIDEDTFGKTIRQCGRDLNLGYPIGTHTLRKTFGYRMFRQYQSNGEGESALVQLQQIFNHSKPSITMKYIGIGSEMRRSMVMNYDCGINVDDYNE
.............................................................................................................................................................................................................................................................................
>A0A8S5PRB7_A
MREHRAKHRNSSMCKENMYEMDKEVKGDRHEH
................................
>A0A8S5PRB8_A
MNAGELVVSLLLKAGDFKAQVQAAQERLDGVQAAAADAGRATYDAGVKGAQGLGQSSDAASSLQAAFEEAVQKGREISEVTKEYQRMREELIRTGAAKERLEALDDAAKKLGVSLEDAADKGAFGFERLKSVAAQALAVIGGVSILKSSIAQYYEQAQAIEKTSDALGMSIEDWQAWQRTAAAAGVDAEELSTRFMDLGDWMQDLILHDSGPLKDATKDLGVSFTDAKGKAVSFEEGLLRLSDATSKIDRQKATSILTQIGFDEKTIPLILKGRKGIEELLKVQKAQAIYSKQDIENAKKQREAQQRLNDAWEAISALFASTVSPVITFLTNLLGDLLGWVKENKQFVIVFFTALAGVITTLMLPALSAMATAAWAAIAPFTPLIAGIGAIALVVDDLITYIKGGESALSGLWSMFGTGDEIGARFKAIWEGIKSILGGVWDALSGVAKLFNSVLTLDGKGVIEALKTIWGGISKINDVLVEMLNWVAQKLYNLLPDWIKDWLGGDESSRPEETKAEAKPGGVADSMRVGDVRPSILPPQVRAGDARPGNVSNVNNSRQMTSTTNVGEVKVYTQATDAEGMAEGVVPALRNQTAQADSAFGY
................................................................................................................................................HHHHHHH..................................................................................................................................................................................................hhhhhh..hhhhhhhhhhhhhh..............HHHHHHHHHHHHHHHHH............................................................................................................................................................................................................
>A0A8S5PRC0_A
MSKVFLPEIFSTIFLQYLSLIMRCFLLNVLIILKW
...................................
>A0A8S5PRC3_A
MKLKNDDIYITYKKLMELIETQKENFNVKLTFSIVKLLRNLVNPYEVIEENKKIIMDKVGTINADNTDYTEDSKQEIVRQLIELGQIEQEVEDIKINLSDLKDASLSLETMNILYPFINEDA
..........................................................................................................................
>A0A8S5PRC5_A
MRRCTRNSRQGVQTRAEHTRLRHKDRAVKRDEIRISTSGRSVDFLTIHRPA
...................................................
>A0A8S5PRC6_A
MSKKRTYRHATSIPQVQPSRRLNFSPDVRGGLAQPLPPTPDDISRLYGPAKTLGAPEEVQLAMDARLADSGVYSLLQHSLELGFGIAPQFMGYGVLQNLAQNGLIRACVETVSDDMTRAWIEFKREGEGGDESLLTDLAQACKRFALQRLFHEATELVGYEGGAFLFIDTGAVGEELERPLNVSPYSAELRPGGVLRFVVIDPVNVFPGDYNSLSPLEPDYFRPRWWWVLGQRVHASRLIRLVANECPVLLRPAYNFLGIPQAQILWDYVLHFQECRAAEARLLTKFSLTVFKTKMEDILYSAGGTAQIDTRIRYMIQTMTNDGVLAVDKESEDVVKLETPLSGVTDIVRQSLEILAALNRTPAVKLLGISPSGFNATGESDIRNYYDHITSQQEKVLRDGIKKALDCIQLYLRGTIDPSVTFDFAPLGEEDRAALATLQKTKADTIAVYMDRDIISQEEARQSLASDPDSGFSDIDPAEVPQGNGMPDALPEAGEEGLMPDIDDVDKAGAVYG
..................................................................................................................................................................................................................................................................................................................................................................................................................................................................................................................................
>A0A8S5PRC7_A
MTVEELINELSKVEDKTMEVNFPYSHGTQENGNPMNVDSVSVFDDCVVIY
..................................................
>A0A8S5PRC8_A
MRKITKREYIERKQKNKAVKRTKNSYWTMEE
...............................
>A0A8S5PRD1_A
MMTRAEYEKLKDFPKDKLIDIIKEEDRLIRIISECCVDADKDGNCEYAVHKIKTYLCDIYNTINCAVEAYADALEEDYNDKTPVLCDDDEMDTPF
...............................................................................................
>A0A8S5PRD2_A
MEVIDLTTIDYYVSIKAPYGTEISNSTITDTDYSLYLKPLLLYYGTEILDEKRCVVKWYKRRGHILTGVDGYESTGGCGWQAIPQTNIGTGT
............................................................................................
>A0A8S5PRD4_A
MKIRLAKKIMKANLEVYPFYWHRRWTPYHLYVCTVNKPWGAKKDHRITKAISLTRKK
.........................................................
>A0A8S5PRD7_A
MVRNSSSSQSSFRRVRGHPSQWTTSNSGYIKSTFLSRSIVCKVLQTRPVLPNENF
.......................................................
>A0A8S5PRD8_A
MGKAAHVGVGRLLRVGGLDGVRGVTIEKNDCW
................................
>A0A8S5PRD9_A
MVILRLSIINSTLVCGKLIVPVTLIISYKTHRIFCVFSIFKSLLSL
..............................................
>A0A8S5PRE0_A
MAAAWADFIMWCEEQPETVAAFNAETGRAYMKPKPPIEAMIDDATGKAQDDAFAFARWVTENHWGMEYAPEAFREECERRDREEGNGRA
.........................................................................................
>A0A8S5PRE4_A
MVTRRNWRPHYARSTRRVTQSKSSGSARSVFAHCMR
....................................
>A0A8S5PRE6_A
MKIDKKHYKMSLLLKNIENNPALKHHHEMMLILKNMGIKTNPIQQVDFTNKNITELSNMNINPLVP
..................................................................
>A0A8S5PRE7_A
MNWYKVVGVMDDGARIYCEKVIVATDDPSEAVERAKKALCRCADEVFHVTKCSQLNQNKVYALYSGRTIPIQDQVVKG
..............................................................................
>A0A8S5PRE8_A
MQKTLNNLPTLEDQLKTKEVKKNLETAVAHLKSYDNVAEKVSKKGKIEAKDFAAVLDAMPELARYMELNIEKGYAKLNSEGMKKFQNFQKENK
.............................................................................................
>A0A8S5PRF2_A
MALMDNWNIFKENLATAENAEGSLQQQADTYAESWDAARKKVQASMEGLYDSILDDKFFIKMTNAVAGVISMI
.........................................................................
>A0A8S5PRF4_A
MKRYTCYVYERNRKFWDRYLVVADSELLAKVELERRLDKETDTGSDSYDIMSVVECK
.........................................................
>A0A8S5PRF7_A
MVGISKRSKNCISSSCCWYSSIYTVYGING
..............................
>A0A8S5PRF8_A
MSEQRYNETLVSGRKDGKLANSDNIFDKERGKMQSDINKEMKTRTDNSFDSLKQTKQSAEDGGENVITLTRHDGTSEQVKFYNGSKGSKGDKGDKGDKGDKGEVGMQGNSGVADASNKTLVNDAITGGETDFLSAEVGKLGILTYDCSKGGTVTHTTLQDAINSVPTAFQKVGLSITYKSGDTIYRYTLKANAWSADPANWFSVDFKLSDLKHGEIINGTNNNTFFQKSAFT
........................................................................................................................................................................................................................................
>A0A8S5PRG0_A
MNITTEELARIRAIAEADRDGADGKAWDEAITPDTVIALCRELELARKHAVTMSEVAAAAWGGEIPSPLPGHTSSEEQMVEMFDHLNCPFCGGSGHVDDCDEIQVKLLRERDEARAQVVQLSSALKPLLSFAERQICRHEETHRGGLIWEICDICGAKWADDEGGKPEFVEPKEIKNAYRVLGEIEKSSGE
...............................................................................................................................................................................................
>A0A8S5PRG4_A
MCGGAPPNTPNTPLEGISRGYQEGRQAPAVLLSPGA
....................................
>A0A8S5PRG7_A
MRSDSWRKSRIEDTKNPPPGLCREGDFYSLHQAFGAKMFLTY
..........................................
>A0A8S5PRG8_A
MEQQQLIIIVYLQEDIILVADMRIICLKLMHMILREQKKILLHYP
.............................................
>A0A8S5PRH1_A
MNLTLSDMLRVASGLPKVKKDVRLTVFDKEIISMAVTKYDDDGWYVDMRTEETNDKNL
..........................................................
>A0A8S5PRH6_A
MIEKKITGAVADLNATLNGRIEPNGGFIIIDDVTREKYKVGISNGKMFYEKILGE
.......................................................
>A0A8S5PRH8_A
MPNPTVPLIQILSGKYNNENISGATAALVDIDDPESGYHLLDGPFAGRLVVPGVIGDEINAWRECAAVPISELTFLRDVFMGVETSKNQTAAIHKVCRHLPITVHDESE
.............................................................................................................
>A0A8S5PRH9_A
MSDLYIKQTNSHDPQYFIKRRRIRLYGPEPVYKPPVLPDGTRQWLVKAKPHPNFEYEDKYVYAKTPEEAKRKLQKMFPWHRCIGPIEPSDLDTSDRKKYIVIE
.......................................................................................................
>A0A8S5PRI0_A
MSAGDTVTSALDKIKQVLGNYEYFYDLDGNFIFQE
...................................
>A0A8S5PRI2_A
MVFCYTCIFLMPGVPDMSKRKLKAGSRSYWR
...............................
>A0A8S5PRI5_A
MASSRSQHSHRTRRGESCCVTSCLRSAWLLSCS
.................................
>A0A8S5PRI6_A
MIEQPLEVKQGELDTTLMRFSPNGPWRKTFVRGAITFPRYEETSSRFCGSVSVCAIHRNGRASLYHIENFEIYDFSLANLFSSLYETYRVSRFYYRADGSGDEDARKFEIQSGIRRRKNLDSVYPLLVPLRFPTDYHALESFLVRSENETFEADSNSILQDAISYWDQSRGFDLAPSELRCTAVNLAGLDRDALYWRTRE
........................................................................................................................................................................................................
>A0A8S5PRI7_A
MEQDFKNNYSLNADAIEQLEQEIEELEKLEEKILSVSLNNY
.........................................
>A0A8S5PRI8_A
MDSQSNRAAIVAPPVWPAFFLFSQKTFMPSFLLFLGPRTVRQIILPRGPFPLQLRTPVTGLIGHRWPVHSSSTLSRTSNQNRGASGCHGDEHSGGYERSNGPAHCSRRHATLLRDGFLPHADFSGPLVHVYGEHHTYKLFRWRKFCLKKLTLERVGVHSCTGHSQNIRPTMAPMQPPTPERAVIMAMAVVLLPCRSPRSRAHVSAITEI
.................................................................................................................................................................................................................
>A0A8S5PRJ1_A
MTSRQSRRPPASAEPGLSRRSVPPIECTHSP
...............................
>A0A8S5PRJ2_A
MMLRVQTILLESGRCLDIIYKCRVKERFISDASHSDLTHLLIRELAHFADKLILIQGRDFLAVDDTVTAQEGTDILFKKDMDRRLLVGLGCHSHALDRWTIAIAFVIAGNDKRAHATLLMADGIGNIDQPYLPNLRLDTRIITDKTSVFNHSYYLHPVFLLYLYYNTTSRGKSRG
...............................................................................................................................................................................
>A0A8S5PRJ5_A
MLYPPILDKSLPPFLVSESLNVYFNLSNISKLSELKHY
......................................
>A0A8S5PRJ8_A
MYKCPYCGSARLFRYQRDSDYSGGAFYNPLNETELGIYEELDLDDPAPPDIDICYCLDCMMFTDSNKILDN
.......................................................................
>A0A8S5PRK0_A
MGFIFCIIANLSALATIAWLGFLLTRRASLWLIVVMLLLSVHFVIPASDIFTCPKCGHIEKVKVFKTYTTTVSQGDDG
...hhhhhhhhhhhhhhhhhhhhh....HHHHHHHHH.hhhhhh..................................
>A0A8S5PRK4_A
MFHLSVDYCNQLYIILYFFHQELNAVKYPN
..............................
>A0A8S5PRK6_A
MSEAEKLQKIAQIMLEKEKKEKEVAALNRMIAELLGISSTETMKLPNKVYSSNQFKAACRGAK
...............................................................
>A0A8S5PRK8_A
MHKLYDVTYTIISNDIAPDIFADSSIFTEEEPATQVDTFNTFHDFFDAVSSHKYPWCIPDSNYTYGISMLGKPFVIVHGISFDYNITERNFKAPVLIRTTYKECSTKDNNFDFFKKNLSMDDFMTFLQERYGAAPTQIIQTILSENE
...................................................................................................................................................
>A0A8S5PRL0_A
MINREDIKKGLKFRMPNDIIRRKYQVASFRGTTDMCESIQYLTTLKTPHGDKKNYVTPKVPLFEVCGGPKLISSADKKDPHCAWFGEYIKVRSDALGKKPLYISLYDVMQHGRRAIDADLYPIFSTENPKNNWAYNTFFAGSRSGCKRFRMEYYGFTSDPVGVLAKPSAFTKQPTGDADAFRDITNGMYDTFKAKSSDYGNSFSELFAECGMTYAYGHMAEKLKRVKSLMSDEAKVKGESMRDSLLDLANYAVLTIMELDKTKK
........................................................................................................................................................................................................................................................................
>A0A8S5PRL1_A
MPDFQYQPPTGPLSGSEFERQTTRFFQQVQGAADAAQSTAIAAQITANEAIERAQASNLVDGKTTQSDAGGVITAKDVAIGGDLGDLASARGQIGNSKATNSHDFSSGMLSEKPGMYTAIKSGSTNVPFTGPFAEMILGSPTYRGSLLITSGRPTLPRAAVSTIDTEQGFSGYNRLITEQQIGDGLTVNNGIISVPEYEGATASAAGTSGLVPPAAAGQANYVLCGDGKWRDIATLVAAAQARLAESVKAEEGAL
...............................................................................................................................................................................................................................................................
>A0A8S5PRL2_A
MLHKSCWELHSLERLCVNNVKRLASRSYDVW
...............................
>A0A8S5PRL4_A
MKFSLSSFSGIRPATDPRLLPDDNAQIAHNCTLKSGKILPLNKDSHVKDCASSTKAVFKQAGEFIQVDFPADFATSPVNADQYDRVYFSGHPDGALRMCGKFSGSAYSTRRVYVPKPASAPTVSASSGYTFPAGKITFKTDEGFGNLVTLSPEEQTTIQENAEYSVSFEIRETYYDGFDYAWNNLSPGTGLLTIGETQLTITGGNGSVTANGVTITVSKISITQHDPSAASRYHKWTSPACTVKLKIAVSRSLGLETWRSYCYTLVDDIGQEGPPSDVSALVQTFEDYIVKVTCSPNLKASSGSSGSSSSIVFDPSKPGSIGVIGASSPSSGSSSGTAAEGFDGTLKKIRLYRTAGTETDADFFFVAEVDYAAEVTFTDATTNTALAERLILGANPPAYLSGLVKCPNGSLAAFVGRDLYFSEPYLPNKWPAKYNFVTENPIIGLASVGSAIIALTEAEPEIFTGSAPESMMQYKTSVKQSCTSKSSICTAAGRVFYASPDGLASITPEGATAVVSQNHFNRDQWQALHPDSILAASHDDKVFIFAGELVLIADLSSGLEFTTADADSDSPAIPGEWNTGTEKALCLHENTKDDTLYILLQGGSLRAFNSSEQKRIAAYRTKLIELPSARNFSVARVTFDAYSKSSSFKLSSASGSFKHTLSRPTSFRIPVMRRERTWFVDLANDRKIISLELADSTSELKSGE
................................................................................................................................................................................................................................................................................................................................................................................................................................................................................................................................................................................................................................................................................................................................
>A0A8S5PRL7_A
MQFILSCKRFFASLFSQSNFSPLLDSPHYKFSPHVFEYLIVVCGCSSLCLFRQSVLNFKRSSSKVLFS
....................................................................
>A0A8S5PRL8_A
MKKEASDAVKEIYDDLTLTSEEREAKLEEIRQYYNERAKYLYAEQKEAIADMNEAGNISIDDFSNNYAEDLIDMTDNLENFKSNFKNYFNDCEDALDDYNDTVDDIADESGTNFKDLKTTIDDVSSSTEKVQKAGESAISSMMHQINSMIDYTNQWSSMADEIIRACNALNDY
.............................................................................................................................................................................
>A0A8S5PRL9_A
MSIDQNVSHPSHYGGKDDPYETIKVIDAWGLDKSFCLGNVIKYISRAGKKDGNSLLQDLMKAQFYLNYEVEKQRRCDNFSNGKIAAMDVTSKEYADLVKYFEAYKALDYEPSSKPASGCCDSEKYDCQPDECKACKYSDDNSDADCKDCATRECLDGVCKNSVEYDECFTCPHCDDCGVHTISVPDDVGDAINKVADYFLDSEDDYEVGITDDGALVIAPSDYDWDSMEADDEECD
............................................................................................................................................................................................................................................
>A0A8S5PRM3_A
MRVGYSLNRLQRGGCSELYAKGHTKLRQSSSLSAVRKQGAPQRYR
.............................................
>A0A8S5PRM4_A
MSANSSRQNATLIWVALSTKTKRIMTNGDRMFLAAIVASYKRVISAECERRHLDEREYSRRATKADRKAKEIERHFSRPRCF
..................................................................................
>A0A8S5PRM5_A
MMTTTLTWHDARTESPKTTGQFLCVTTEGKIKTEKYFAKAKNPRWENNKYTVILWADVELYLL
...............................................................
>A0A8S5PRM7_A
MLRAKKKTHREQGSGGLGCGTPFILYQYRLIYINMDTFREVSACTKASWCFCWPRWL
.........................................................
>A0A8S5PRM8_A
MTAILYTEYPIFPENVLLLTSTSSLMHAPPIKFSAISLHLYAKRRLDRLQVVHSQCRIISRNVLKVLASSKANPKSAGHNTQLQSIQSFHRLPLSADQIGHHQNNIIVCGFQRICAFFYRIKALFRCRLVCLFLLLSNLRQFFLGVQHIFLHGFILVPGIVCRFIRHSKAQPFRARLCDRTLHDLIVPDFFRGLMMRHKFLCIYQLAFCKVWISQLIFQCFIVDFHSITSLR
........................................................................................................................................................................................................................................
>A0A8S5PRM9_A
MAKATAIMVCPVCGAEVKWSVEKHNRAEADNFESYYNGKERLCPECYKKSLQEEREKEAARNADSFKELCEKYHITLPALEGSEKQVKWAEDIRVEKMLALEKVGLRYAEIFAGTFPGAEKIKAKVLLNPSARFWIDIRGDYDCKILADLIRKAIRS
.............................................................................................................................................................
>A0A8S5PRN0_A
MSTRRIECKGAAFMERVFAKMQEMYTHVEFLSYDGKFLTVAFIA
............................................
>A0A8S5PRN3_A
MTHQLELCQNDLLLEQPVASFSCRTVQSDPQPNSDYRNNSQKGVQDDLYHL
...................................................
>A0A8S5PRN4_A
MRILPRCHGTHSTAPSTLYFSIPFLRLRRLPRKGFDIRKFN
.........................................
>A0A8S5PRN9_A
MKGVVAGLTVLFTTVFKDKIANSIAYATNSMRQLLSNVSGKNSNFKSETADAAVNTYKVGASLDPAEIYSRQVYNLSKVNEVEDKISKEDAERLKNNVLITAEIEK
..........................................................................................................
>A0A8S5PRP0_A
MKKIEIGMKVYCDIHSQSREHVVTHLYEDRGVAGIDNSFYWPISQCFPCSEITLPKQRS
...........................................................
>A0A8S5PRP3_A
MSEAITQTSPRASHGITSTPYSHATFPLSVPQTKTSRIMTHTQFMLNVSQAVELGSRFTVNFEKRTLRLDREIVSLDDVNILPLNGSVMLREIERYYQQYKHSIPSERSESHRRSYFKALPEKDLSDHDMLYGVSREVARCQLEVFVLLMLFDGQLQWQSKWGSWFWQSPNDKDLIILRQWVEPKSKED
.............................................................................................................................................................................................
>A0A8S5PRP5_A
MSAVHHKTLKNKGTCNLSNSPLAVSTNGQTLTLVAINQSVSKLVNAIQLTGNGLDDLNKLASLNADELLEIVIKISQSSINTIDGTLLLDEINVRSSLGSGQDNITIGNANLGTHASNHRNSRRHISGSILCAMYTKFTNHSGYLLYKFYRPRYCFIISL
................................................................................................................................................................
>A0A8S5PRP6_A
MDQYIDFYKYGVEAYKKDRLAELKSRKHRLKDELLRALNEPIDKRIFKQISDDMTLVLSDIEEIEKERI
.....................................................................
>A0A8S5PRP7_A
MENELYTIIEDLGKNIHVVPNCRIVPARYFDGGAEKCFFKYDDDLMVFIPNGTVLYERDFKDNPVYVLCSSVNPEDADLYKSDDVVTIKGEEYYKTSPMSDNCECVPALSDEEADFLFNQDFCDGAKVLARDVTKERAMTYK
..............................................................................................................................................
>A0A8S5PRP9_A
MTFQTLQRIHKALSDAQERANETLRYTEEAIARCNRKGMIATSTLLDNQKRSSNDCDELSRAIEEFNSHDWH
........................................................................
>A0A8S5PRQ4_A
MRYLELIPNNFEASQIIERERFYAAKKMKNNKKANNGGMA
........................................
>A0A8S5PRQ5_A
MAKPRGVQSFCFASTLVRHEKKEEVIGGEE
..............................
>A0A8S5PRR0_A
MLASKKGDRARYGAGRSPSVASQIFWSERSAHFSAGIYNYCFELRPCAIPCVSFLSKVQ
...........................................................
>A0A8S5PRR1_A
MSQNCHKILFLIAGHRINTVFLKNTCQKFFLYKLMFVLFRLCLSAVKSKNFYFSCFRLTLSYFFLNF
...................................................................
>A0A8S5PRR8_A
MDMEQKRMRWDFKGMQIVGFRGIGRIGDSVWKWLRYKVFGCLRRQGGDGILEDFKGFESGFLQHGTVTKRYYPARWACRCLKK
...................................................................................
>A0A8S5PRR9_A
MSQDNKIRLEMAYLQGKQSMICQVKYFDMWFWDGREDGLGV
.........................................
>A0A8S5PRS0_A
MTRRSKTLLQQAKYYEVHNEMEMMCLIWEAWVNGNFSDFKSYYRSLNMESRRRFIGFIYNQVDGYTFYKMVDMFMFDKH
...............................................................................
>A0A8S5PRS1_A
METIKPNKDNYAFVAECHHVTNVTSEKSYYFAIPRAEQHAMFTRWNSINPLFDAGPKLCSGFTVSEETADMNLFAIVEGPCIYGLQGNTMSVVKVNKILRADHSPVSPTKSIIGVVDFAFQYERDTAKKRINTIVATMRKKKNIFIKDQLLPYLCEYDAEVKDLLDEYKKLTNHDFKF
..................................................................................................................................................................................
>A0A8S5PRS4_A
MFREELKSAIIAFASGTEIPAEFAKEVAALTVADLAELRNENKKASVFCEKRAKAIKLAARNARADELLSMEHVAMFREFIANPTYTYDKLDLDTKKDEWQAVKANGTLSFRELENRYQLKMSTETDANGKAIANRSVTIAVDPKWELFMCMLLDNMQLNNAKAFDQSAITLQEAGCGSDAKKKYGFEGIGKEKLKEQLRKVVSALIPEELVPAMDKSDVGYLLTACDTARKGNIKVLSEKNLTEEVFVTIRTRTNGGKYARGSKARIYRVPEEK
...................................................................................................................................................................................................................................................................................
>A0A8S5PRS7_A
MDNERLLSFYTSIALRPLTVNTWRGNNFTHLFDNARRDLYGY
..........................................
>A0A8S5PRT1_A
MNNVCLCNHLYIKELPAMNKIILGLAVVSTILMMICAICTMAFAHPIVILIIALVAFAVWIVNEKPFREGHDFIDKYVEKHIEVK
.....................HHHHHHHHHHHHHHHHHHHHHH.hhhhhhhhhhhhhhhhhh.......................
>A0A8S5PRT2_A
MGFFSDIGKLLGGAFSEARKGFVEEVDTSMFSYEYEKITTMYTSLVPFAEKADDSYLALKFNNLNQVPAIELYDGNYLEKLDEINFKVEELNPESPSSMLKLEKYEDELTKIATQIQTYLNEPTSTLKEAKLWDSKFVKGIKDHIPPHDKKGENIDDTMSTVMEAFRNWASFAQASIDLYGSQRLINATYEAAEEGIDPMEYMSEILDLNTRENSMFGGDLHENVIVPYAGFFGGGFFF
...............................................................................................................................................................................................................................................
>A0A8S5PRT3_A
MDFTSRELALLNKIIGSALRNGEIEFDEVSESAWKKIADEIVKRNSSGDE
..................................................
>A0A8S5PRT4_A
MTKVVCNLCGKTFGIYDCKNIVTFDTMLPYGSKYDGMSFNIDMCPDCCDKVIDLIRPLCKFDPLYESD
....................................................................
>A0A8S5PRT5_A
MPYFIKFQQLRLLIQDSDIEEHLDFTTEQFSRLFGCHKNMIELRLKDFQ
.................................................
>A0A8S5PRT7_A
MAAGVKYFFFTNLRLCCFVFIHLVVKSRFLLLSFFCLLSSCFIINF
..............................................
>A0A8S5PRT9_A
MFSVHKFLYGNVESYALFIPVGNGQTCHIIRGDDPDGIVQLHNAIVRAIDRGIFATFIGCTFGEIVTAANARLIELAIRSYDKAIDSDGLIDILSALPTGRIS
.......................................................................................................
>A0A8S5PRU0_A
MCHSHRSSPLTSAQTFVFPEGVHLLHQAHTRRLDVHTSRSPRASLEFDQTLTAMRHTPCGRQAIASLNRARWGDNVYIPVHKGCVGAGCNNRRTQPHYWAKSNTYSNAPVSNRAHNTTNGILRFLVTCRAADFNDTGFVSSAVHQVDTWLPADFSAGTYQILTVTQHGYRHVITLKSTAFIREIATKTLPLHYKPITNQSATFTLTTSYCRGRY
......................................................................................................................................................................................................................
>A0A8S5PRV6_A
MIKSTVKRKKADKKYSGLMNINIGGRNRVV
..............................
>A0A8S5PRV7_A
MPRSLQHCTPENSRLSYPSVYLAQERKLRRV
...............................
>A0A8S5PRW1_A
MCLGWPLSQHILTQGWYYNDGSLHQAIDMRAIVGTPVMAAEEGYARL
...............................................
>A0A8S5PRW8_A
MQELYISIITRSSQMPQENLSMESLRCQAL
..............................
>A0A8S5PRX0_A
MADVVMVSTFAQSLARLYKAKEVTDAKVDALLAAKKITAEEAEFIKKGV
SSSSSSS..........................................
>A0A8S5PRX4_A
MKTRFSEMILYRRIALQKGGVGSKLEIALSLSADSIKFYYIFYSQRKEVIA
...................................................
>A0A8S5PRY8_A
MQYMKRKYKVVDLMEHKETIGYANTIDEIKKIAKVRYEDTDGYCSVFYYPLNKETNKYDFNKRKFLETF
.....................................................................
>A0A8S5PRZ4_A
MIDSYKSPLLRFSVAAKAIVLYGRSDETSVHKTECLGAA
.......................................
>A0A8S5PRZ5_A
MDAYKRIPLKYEPPTILASNPSRHQHTCSVMTHHE
...................................
>A0A8S5PS00_A
MGLLNRYNLINIPTHLLPGGSLKDPKSSIKML
................................
>A0A8S5PS03_A
MAYTVLKPINIGGKRRIIGEVLNDSDVAAGRVYSLVKSGYISELKTIPEEGIDVAELKQLTINIPINDGVFDIEVALDDAVEVFTILQSRVEEATERIKKIEKEEVLILIDATDSRKSVKAAAVEQAKKITQKIEDNGENNSSMESDVQENLSETETPKETDSDESEKQEGEE
.............................................................................................................................................................................
>A0A8S5PS04_A
MRIEIIVAVVVAVVAGLVGKKIYRKWRGEHAKR
..hhhhhhhhhhhhhhhhh..............
>A0A8S5PS05_A
MSQRDDEKLQSQIDHMRNCLEVVKSGVLNLQGKTFKQECRKVLGNEETLSIEEFERIQADHDVYNSLGGNHDGDSLFELVEHKYKNKLQ
.........................................................................................
>A0A8S5PS07_A
MFWQRHYANYVVNECFTIITVGYGLIQSHDCT
................................
>A0A8S5PS09_A
MIADVMLVASVIAFAVAVKEIHSYFKEVGK
.hhhhhhhhhhhhhhhhhhh..........
>A0A8S5PS13_A
MWYSANRLLTLNCLFNFVISNRGGGKTYDFKTRAIKHFIKNGSQFIYLRRYKSELKTIHTFFNDIIANNEFKEHELKVKDNTFYCDGKICGYAIALSTALTLKSTSFPLVDLIGYDEFIIDKGVIRYLPNEVTAFLEMYETIARKRDNVRVIFMGNAISIINPYFLYWNIQPDMNKRFNRYGHIAVEIFKDEKFIEEKKQTKFGQIIDGTDYGSYAIENTFINDNEYFIEKRTSESKFQCAIFFNGKYIGFWFDFKEGKIYASYKYDPDTSFMFAVTTKDFKPNMMLIKNAKKSYWLSNVINAFQNGYLFFENQQVKNLCYDMFRLLNI
.........................................................................................................................................................................................................................................................................................................................................
>A0A8S5PS14_A
MIRLNKPISATQAEHFSKITTHAERYHAVKSGFFDLRWSDPYFIEYGKLRPVRTMETQYDCKAIIYEFGSEYREMKDSFGLFLEMMEIPFVELSHKTEEQMGDRKFRIKVVPTTYEEAKCVARWIQFHAIIAAMN
.......................................................................................................................................
>A0A8S5PS17_A
MLSSSHSQFLYDKYHEPHRHRSLSERWSFNHQEIIMCDKIIKLANLQIKGRIEQQTRVYSTKGISPTLNSAMGHGGNCIPLFLIVKEILHS
...........................................................................................
>A0A8S5PS18_A
MVSLNCYLITSFSVARPIFERKNNTRLCRVCK
................................
>A0A8S5PS19_A
MATFSVFIGLKDASDNYVPNSDAIALFLCAGYDSPSVENTVIVSNMTQEYTTTEYGAHLVLAFRDSNAEVTSTFDNYGFESESYSEADDNETILGIKKLDLSSLAGYDAEMGSMSDFTKFIDYESLAFGYLVSDGDTVSFEITIGGGSSESSVVTYEAGSEYTVEPTSPITVSGDIDLVVTLNDGYKWDDVTQIITIDGNEITGTVSENTCTFALTTDNVGTGGDITWGLHFSVVQPPSEERVDFFTIYEPTNANMQKINDAIFINAADGTTINVLHYFSSYKKFYCKIPIAGYKQLKGGAYDFGEQAPYVKEHTIVVNCGSVEIPEQYQSLLDYSPFSRLTIYLPFIGFQELDDKLVVGHTLKVQYVVDVLSGRCLAQLYVDSTDLQSCFAEYGGTIAADEIFGSDNGYEYYGAYELMTTLQLGELSCYVLIHTKIPLEGDIVDYKGLPTNEIVKVGDVSGFVKYSSIHVDGMTATDSEKSEIESLLMSGIFV
..............................................................................................................................................................................................................................................................................................................................................................................................................................................................................................................
>A0A8S5PS20_A
MIEGISSKGKNIYIGVDNKPRHVKKLYIGINGIARKIKKGYIGVNGKARLFYIGGG
........................................................
>A0A8S5PS21_A
MLIYHHALLREDSDLFMLSVSALVVGCFHQ
..............................
>A0A8S5PS24_A
MKIRAIKEAIEALREGKEIQSCLNKLKYKMREGVILEQDSTGVITEYEEDEPIFSLDEIMTNWYIND
...................................................................
>A0A8S5PS25_A
MLSQILGAEITEQTPKFRLGIQAPPGTQFVLGSDNIFVIGTNGTFEIDENIRITSLKFIKPNIYEKDNVTS
.......................................................................
>A0A8S5PS28_A
MFDYVCAYCTKMARTAVRFLCNLYSFSQLTALCKLHNGAPFNRGKFVQSAYLY
.....................................................
>A0A8S5PS29_A
MYEHLNDAEFLKEFDATKLRTSYAEIELLDFNTELPITSIHGIVSSGTVTIDAKSGVRRTI
.............................................................
>A0A8S5PS30_A
MIELKVGEKLEFVKPSLRTKMCEGCYYNSGDGCPRGRSILCVRSLSGSHSNHNDAIFKEVEE
..............................................................
>A0A8S5PS33_A
MPRQHKFTVRTKDVERLKKLQTSARRKEKRLSKLFDVDVSVDYTGIENFSSRKEFNKYINELEQFTNRRNYRYVKNVHGVVVPRETYNEIKKEVAQLNKENKKRLKQIKKQNFKSRGKTTDEKVQDRLLMGDTRYNEFKPKKFNFDRFRNKKELQEYTQSLKEKTSPKFYDKKVKRYKDNYITGLQNVFGKMSKNLVKKIKSMDTDEFMKLYYTEDIANIDFMYEFMDVVAKLKELEMIFNV
..................................................................................................................................................................................................................................................
>A0A8S5PS36_A
MASLTVPYNFIQPFSESLLHEIMNLEISGMV
...............................
>A0A8S5PS39_A
MSKEKAIELIKDSLLEIPDIDADRGYPALMRVKKNLNEMLKELEG
.............................................
>A0A8S5PS40_A
MKKYGLDLSTHNGNVNFNTLKNNGNDFVIIRAGYGSGENQKDGRFEEYYKQAKAHGLKVGAYLYSYALNTSQALDEAKQFCKWLKGKQFDLPVYIDMEDADQYKQKHGMPSNATLSAICETFCNYMETQGYYVGIYASESWLKNQLKEVVSKNKYDLWCANWGTNDGTLQSDKSSVYNLHQFTSMYTLSGKRFDRNVMYYDYPSLIKSKGFNGYSSKPEESNKTVEQLADEVIQGKWGNGAERVTRLTQAGYDATAVQNKVNEKLGVKAKSIDTLAREVIQGKWGNGQDRKDRLTKAGYDYNAIQKRVNEML
........................................................................................................................................................................................................................................................................................................................
>A0A8S5PS43_A
MNKIGISKIEIKEIAKEHNITDENVINFITEVVNTNNSIIEQYLNRDYLDTVSKDYALRTRRIR
................................................................
>A0A8S5PS44_A
MSLNVYGNEAINGWDGTSIRLDEKNNYLFAPVIGAGKKEAGNIFTGVVMGQAPNGMTSTLLTGIYGYERGINTFGLLEDGRAYFGA
......................................................................................
>A0A8S5PS47_A
MNAEGNQGAIHHPPRLYRCRSTEVAVFIIFILLPPPFLKEIANIDILVCFIQITFAMR
..........................................................
>A0A8S5PS56_A
MCTSKSCAEIGTKLKSLIFFSIHFKRGIFFI
...............................
>A0A8S5PS59_A
MLSKLSVRRLRRRLQVRPALNPRPGGELPHATKMTQRLSCFSRTGTLLPRLWL
.....................................................
>A0A8S5PS61_A
MLLIIKQLVVYECKDKQIRLTSQIFLGKSYPDLHSLSIV
.......................................
>A0A8S5PS64_A
MELEGLTYKTSKGYSTIAKLSQEQVNSSVA
..............................
>A0A8S5PS71_A
MYILNQIYSLFVLFLPQHLILILTIADLTTVFVAFQNFLEHLSKFELILYQ
...................................................
>A0A8S5PS78_A
MLRYVLSIGFKTYCIDNFISSHTLSPFFSLRYL
.................................
>A0A8S5PS81_A
MHIQMDKGISGWRVNTNTRPTLIKYIVGLNGR
................................
>A0A8S5PS82_A
MAADKANELSGNVLGTEDKGEEDYAREALAAARQGDATLAFKQLANRESKTGEKNSDSLVNLIKAVLSGDVTAEVIADSVVREKRKIRDSELSMFDTGGYTGDFQSAEGRLAVLHSKELVLNADDTKNILTAVEGIRTLSPTLLSTIEKAIDNNSLIRTDLINGISGKGTSGGEKVVQ
..................................................................................................................................................................................
>A0A8S5PS87_A
MGRDRRCLHGVGGIFISHILPIGNFILDLFFTSWYCSFTTNGKGEWRGNGPLKAGTGRRKPQQVRARQAQAFGRGSTRRQEKG
...................................................................................
>A0A8S5PS89_A
MKKLLRNYANSLLHLCLLLLRNRKQQTINLAL
................................
>A0A8S5PS94_A
MDNLNCHQNTLHQQKLHILQYFLQLNHKHLQEDQQLIQN
.......................................
>A0A8S5PS95_A
MNVTRNSSRDSIIGQRCSVCALMTLFINSQQKSSSCVKLLRFALSNVC
................................................
>A0A8S5PSA1_A
MSYVVGDKVIIPLSSVTLEEGDKVGEGDYFFNGKSAWIFKVEEIKTEGYYVKFCARFNVEPPKFNVIMKEPFVPTTTVITDDTFEATFDNTIDIAADANNPEGWTYNVTVPKYPDIELKVNKIGPLAENSASQRYIYDNSKPGTHSRLQITANIARGSRIITLRYSISQYFPNSNGKIDKISIP
........................................................................................................................................................................................
>A0A8S5PSA3_A
MTISKTERDQWRERLSSPYTCFEAAHADFTIRLLRGENMTPTKRARRSE
.................................................
>A0A8S5PSA9_A
MVLLNGFLGGTFPASVTLHERYEYDYTGDNKITKVTYPTIV
.........................................
>A0A8S5PSB7_A
MSSFKHSIISSKLDTIGSKYATVNYNGYANYAEFPITGLVSLHMDEENTFFTYKPEKGYYYGDELVIPSRKMEIDENEYRAGAANRTLYYSSFDNNFTYDNIFIERKFREKVEEFLNNKEYKLFKSPTEGNIIVALTNVSWTPNETLGRAIYSFSSTAYEVAENTIENIKKYGISDVGSYSNVGENEYKYVVGQEAGYFTAD
..........................................................................................................................................................................................................
>A0A8S5PSC0_A
MQTVYGLSDAYEMLEIIAVDGHNQRLWSKFHERR
..................................
>A0A8S5PSC5_A
MDYVKSGGSTSSASIEYLTSSTSKITEYIPIPRNSTTLLSDGRVYCKYLDASERGIIGGWAFAPTVGVSSTGEFTSNALIATNGYSILDGNGHIGTTYFDIFAEGAMGDGPYKVTNPRKLTEDLTVTKVKENFVIGRLGFVTGNDGAGNTANVGLQAAKGHGIVFESGNNMRFSTKIHDYGSTGDDS
...........................................................................................................................................................................................
>A0A8S5PSC7_A
MGKRTSKGTHPGISKLQRLMDSHRRLTDVEAHLQRLEQEARSEYPIVEEQQLNLKTAYRDLLEESRRLSRERYELWAIIHQVPSDCERTFLEYRYYFGLGMKDVIEAMHYSEPQVYRIRKMAVKSFCKLFENF
.....................................................................................................................................
>A0A8S5PSD2_A
TSLYVKCFLQICRSWHRQHSYPLGSICSFFLLVFVQSITRKFCSLLFCYYVFLLCQCAMDLFI
...............................................................
>A0A8S5PSD3_A
MGLKRITLFKENFEPDLEDIYSEEGVSQKENLDDNIFVSNIQL
...........................................
>A0A8S5PSD8_A
MILKIPNAFSMIAELREYRVVKPLVERFEQCLNAGKPGFMVQCMLHQLPASTPLIHRSKFPASPAGRCTHSPGSVNVSPP
................................................................................
>A0A8S5PSE0_A
MTFGDSVALNAELYGVLGQCNIDRAAIRKIESSDKG
....................................
>A0A8S5PSE3_A
MNAAKDFYTTQIEKAAYEFGQAVSGDLGLDLLAQKYQDYTTIEEEYYDKVNESYQINQWNLKLEKLIDETKTSAHAKELKNLQDEIEIRKENNKLNQYDVTILEKKLAMLQAQ
.................................................................................................................
>A0A8S5PSF0_A
KKLEYYEARIKLLESRITQEQLTGNPTEYKGYRSVEIYRG
........................................
>A0A8S5PSF1_A
MSQSVNDKIKDTQKVYKTKSGIQDELVNTYGYATEDLENLDKDTLSNMLANEEVYSGKDIDKQVEDLQKAAEGLQQASKDLGLSENTLLQAASGDVSELADAVGTTLPSKIKDLEKGVKDALGEDNIAPEIEDIFNKYDPTQVINNIISQSSAAFDTASAAIYDFLDNGVFSDEHIAALKEKFQGIFDFSNFEDLSTYDKIEAIGNAQEAAIKK
......................................................................................................................................................................................................................
>A0A8S5PSF6_A
MIEKEDIKIGLEFILPIRLREYEEEVARFRHRQIMGEDCPVLPRYRTDLETLEGFKIIATLGRPFFKVVDSPREYFKTSSKPHHLGSFVRVTCDEIENKVFYLSTKDIEERGETLI
....................................................................................................................
>A0A8S5PSG0_A
MLLQGHILCLQIQQSNSLLAAEILGQRLAAHQYFQAHRSYRILSRSDRYRANTRVIHRHQSFSSEFTLSLIFCTQSMLHDPSSPIPLKFPYCFSLESAHT
....................................................................................................
>A0A8S5PSG2_A
MIGKGIRGHPRPDASGRRLRHKVTDNYTEQEGDRHLIAILPQDKRSPSVQSLQIKYLSTPDHQDPAARPA
......................................................................
>A0A8S5PSG6_A
MDIDYTATFGEKLYTWRVENDYSLKHIACILNCSRKTVSAWEKGNILPNYDSIIAVALMMRVSTDWLLGISPDKTLRTQNSD
..................................................................................
>A0A8S5PSG7_A
MKTKENVKKESFLTRLKKRMRKIRYQKFVTTFLYMLLFAIIVYTFWEYNYVGESVGPEVYEKTLDTLLGLLVTTGALKTSEVIGSTVKKVAELKYNPIDVADDMRGGE
........................HHHHHHHHHHHHHHHHHHHHHHH.............hhhhhhhhhhhhhhhhhhhh............................
>A0A8S5PSG9_A
MKTTMTKKDLEDLRNKHGLEAKAAFECYSFNDYNYEMGYVAALNFVLENLDELCEEIHEDKLMQRATEGAKCCIREYFQDKYGYDNEWSKDEIEDRIQRAIDEGDAETIANSFIDSADDGIPNDEWCETIVRDFYD
........................................................................................................................................
>A0A8S5PSH2_A
MLTGGKYPLLHLMGFNIVINDWRCKFTKFIKINFVN
....................................
>A0A8S5PSH7_A
MHTRKTERIEIMLIYVKDSVANESYLIMLQQDTGDNLFGVDIKNGYVGYVNYYVDRFTGHYGDDDGFHFYGGGMYLCTQEEFRHIEQGNMEYLLDEIIPYIFASGLRNIKLPDGVTYKIVDKELEE
..............................................................................................................................
>A0A8S5PSI2_A
MKRIVKIALLLCVSISLIACSQSKEDKEFTAYKSIAEKILDKYISDYKTSFDHDDWSIAKQENDITVISSKIEYKGEKPLFTIIITDMVKEDDIKFITHFVKVGKETFFDDKTIE
SSSSSSSSSSSSSSSSSSS................................................................................................
>A0A8S5PSI3_A
MVLVLLNIHTFNCNTVSPFFFGGAVFYLGGKLKMEKCIDISKHQTSFNAAVCKAAGITTVICHLAYSANEDVKAGTYMPTVKSAGMRLGGYGFGTWHYKSVCSGNLAKARSVMQHEVNAWISIAKKYGVNSWVGIDQELEGGQTMGLSIGDNTTLIIEAAKMISDAGLSPCLYTGANWAMNQVHVDKIGIPMWIAYYKWYGTPKKFETVTETFPTSGTYGRWMDSHRDNICAWQFSSEGYADEYGCKHGSNGLDKNWLYRQPSANSVAPSKPAERPVRQEFDEYCLFPMSTLRVTQGLGFAVDGVPADTYSHLYQTAYDIAGENTGRSPVFAPFSCKVLRIYNGSTAASKCNFTFYTNTKRVKCMNEKVYAPGELFFMTAHCNDDMLAKYGIRVGAMFAQGKICGYEGTAGGVGAHCHITFGEGPWDGRGWHEIAKRRGMYEINNPLMMHKICWLRHECTVLDGGGYTWVRISKTITLPNSEEKPGGTTMPAPAPNTGANYFPVYTGTSGSINTALNAIGVDNSYTYREKIAAANNIRNYRGTPAQNTQMVNLLKQGRLIRPNGTVNNYFPAYRGSATSIAPALKQMGVNNSYAYRSKIAAVNNITGYRGTPAQNTQMLNLLKQAKLIKP
......................................................................................................................................................................................................................................................................................................................................................................................................................................................................................................................................................................................................................................................
>A0A8S5PSI5_A
MCKWYYLCTYSFDPDITVVGPFDSDVECFQAADRDASKEYNDSIKNGIHCCMRSDHQTFKITLEESTPENDVTTWSVFSISIDEPQYVLKRNIRTSRVPLYISLDECADTACLAAAKRFDFEAASAEQERIFKEYGDFYKIVEVVEKE
....................................................................................................................................................
>A0A8S5PSI6_A
MIILCRCPNDVQMMSFTCPIISSNMLVGIVVVAK
..................................
>A0A8S5PSI8_A
MTRTYKLDSFLDVQTLNELAKKCNHTVTVFDAKHSWADAKSILGLMSLLYAEPVRVNVDSGNDYVDGLFLTSLPFTEVNKA
.................................................................................
>A0A8S5PSI9_A
MNVENLVKALIHKELKVILINYKKCNRISDYVTFIYEYKIKF
..........................................
>A0A8S5PSJ3_A
MELLWRHSTQYTYTPTGRLWVCRFIRECEAKRKEILDAGIDTADETDLPTAQDILDDVNVGVGLDEEKRILQQLGRYGPFWFSAALADRWRRYHFNGRIK
....................................................................................................
>A0A8S5PSK2_A
MNDRIDTRPYFMLIPTERRLRTHKFANSFMDMALAFLQETNPIADEAYDKNCLACVDFYDYLATAIIGSLELTGEDAIDAGLQYASCARVHEAVVACMKNLRSEIDGWLEVCDDDKS
.....................................................................................................................
>A0A8S5PSK3_A
MPISRGYSETEEIENYLQEKCSAYSEASLLSTKNILVRAEKYADSIEKSLFEFEKKDFVNMFNENNWVKYRSSFDVAKTKLSKYMNFVMPHIAYTDQKQKDAMSFLTSLTVNELNDAILRMTYFQTEHEFLQYLYNDINESRVVEKIVSAMYWLGFSPEAISATRVGDISKEKCTVNGKPCSKEIIDFILDQRKIDSYTLENAAGNFRTYHFCDDDHLIRNPVESAKGKRNDAVVSVFCILQRMKVLNKEISNNRIKPKYLHRKPLNLNRQFCECYDYEQRTNIELKEFKYAVSNVDSPFEIRLSDPFSGKTVKRDEIFLYDKTLQEAKDFVRKYNQWKSMFYK
........................................................................................................................................................................................................................................................................................................................................................
>A0A8S5PSK4_A
MFIIAFLIIFITTLFLNIYIAFYLLALFFILEGISILKSKERGD
HHHHHHHHHHHHHHHH.hhhhhhhhhhhhhhhhhhh........
>A0A8S5PSK8_A
MATLTYTIPQTKCDKGCYVKRNDGAIVFLRIEQDLDPVNPRIEYDGNLSHIICWHRNYQIGDNHSYNSIYSLEEYLKAERAAGNDYFMKPVYMLDHSSITLSTTPFSNHYDSGLVGFAFVFKNDMVDAGIIQKNDDVWRKKASAVIDGEVDEYNQYLEGDVYGYTELEYFRGNWKETDSCWGFFGDDPRKNGMLDSIGGGRILNIKNERELMKRWKEL
..........................................................................................................................................................................................................................
>A0A8S5PSL0_A
MQRHPVLPNVSFFSGEEAGASTEGKDVVACFPNPDWIRSSIKLFM
.............................................
>A0A8S5PSL2_A
MPQFMYEEDLIIVRDTKETVFVKYEHSESIYEFNKKYIERFIA
...........................................
>A0A8S5PSL4_A
MGLLFGLGLLGIAFGADIPKNAKVSRQNDIMKKYSHPECQWHIDYVKHHGCDDEGNRVSDYCYEHSYYDEVTQKYHNCFNDEAVYFLAKRQCERHGVAFGMTEALFSCPAPQVKRFFTDLGLYK
SSSSSSSSSSSSSSS.............................................................................................................
>A0A8S5PSL9_A
MSNKLYIVWCNDNGYVTIRFISSNYNSAFDHAIDCIKKCVDDEYDHVTKVYKRNCADLNSVTRQLEVLRTIPHDDAIEELIYTLKGKQANLTQYIQYYQNNKGLQHDTEYYKENFARFCNEYNVAITVAYTDAKMNFCADDYDEHALYLPD
.......................................................................................................................................................
>A0A8S5PSM2_A
MPVYINTSLKGGVFHVDVVLTCALVVLAAYWFFEQHNRPRNP
..............hhhhhhhhhhhhhhhhhh..........
>A0A8S5PSM3_A
MTDHSYEDAILEAQDGIFDKCHYCEYKGSACRNQCMELEPTYNQNLR
...............................................
>A0A8S5PSM6_A
MTTMSNETTLMNVKHNLEDAEEQIRIMKNEFDKLKRMASALQETLDKVSLTFDKLDDDDGGDVNAE
..................................................................
>A0A8S5PSM8_A
MKIHFLPCVSLFLFHCSLLCFFEKYIQLFPLLEELFSFFQVCIVILVLYLRFPLSPLVSPRFLL
................................................................
>A0A8S5PSM9_A
MKAHISDKQPMTKERLLKMMAQAVRINKDLWFIEGEKVRLKTKQIIERKDWATKNKKYKDFVTSNHDTVFTVHFEEKYAKNHVLACLTEDTSDPKWLFWVGDFERETENA
..............................................................................................................
>A0A8S5PSN1_A
MKYLYLLQLLSCERGTIPVLASTKEFESFSAAADNAEKEANAFFEFYRNDAMDNDNPLPVFHCNDDTDDPDTNLLYWIIGYNFSNYWFITEIQIEK
................................................................................................
>A0A8S5PSN2_A
MRDELRQTIRTYWFQSLRAMKPIIKLTAMKVSSLFYRGGTFLYCKN
..............................................
>A0A8S5PSN6_A
MTTNEKLQLIDLLQKYQHDLLASDKKNAELRNQIKLSNSWDERDMLYKRIRPNCSGPYEHARIILSRLQREATKEIEWSRG
.................................................................................
>A0A8S5PSN9_A
MSKEVERKRFNAAKRIIKVIEWENKRTKNDIPTGYWMDGKYQCISNPYCGALIYEGHYIDGVPHNLYNRASVPIFHIVDNAKSTCTYDISSFMPTVKGLKEYEISVRNVTDVYKRGFGVPTFIGDDLINTRYLIDMMQLLPDASFFVDPNEMCRPVLVKSDYGVGVIMPIRPEGAVNGVEAFSKKYPCINYPTNPENVFFNKTLTRFTKVVSV
.....................................................................................................................................................................................................................
>A0A8S5PSP1_A
MLYGGRNCERKSAVLKTNRQFFIITMFIIFFYGLCVYAIDVCYNFIFVGIYNRLILVFSGNNSCFQCEFMNDFVFGHNKHPFYVEE
......................................................................................
>A0A8S5PSP3_A
MKSLSPKKVTPRDCSPERRSRLNQRVWRINRMSIVSQTKAVRQFRCRVIAGVPVYEQIIPTAGGPNNYQSTTRLVVEAAWKSFYRRPAQSGVN
.............................................................................................
>A0A8S5PSP4_A
MSLVTKASLQRFFAGLKGKFAPISHKHTKSQITDFPSSMPASDVSAWAKAASKPSYTKAEVGLGNVDNTADSAKSVKYATSAGSAGSAGSATNDSKKQAITGYIRGLSVSGRTVTYTRGDGTTGSITTQDTNTTYGNATTSSSGLMSSSDKSKLDGIASGANKTVVDSTISQSSTNPVQNGVITKRLQFLYSFKISRDKWNESSDKSNWNVIVSWTNSSGTALTGSTTGTPNLTTDMSLGPAMMERTSSLSDNVILSGELSMINQGQIYVCDTNKLSFTVKRRPVCDLMLYFYARKWTT
...........................................................................................................................................................................................................................................................................................................
>A0A8S5PSP6_A
MDSSKELANMIASCVTKSIKRMLETASFDKSTIGVITAKNGNDYTVAAFGSEYTISTKLAFSVYQKVAVVAPQGNFSKLYMIAI
....................................................................................
>A0A8S5PSP7_A
MSDEKKNEQVVERRHIEFSTTNFKNPDKEAMSVLIQKMSKENDKKEK
...............................................
>A0A8S5PSQ4_A
MANVNFSFGKYADYKALEVKDAGTLYFTSDTHQLFKGPVEYTKSVRIVENLPSAENGEQGVFYVKTPQMTVHAFNGSDFIQVTKEVVTAIPASGATNDNIPSTKAVVDYVSGKVSEVIGQKGKFVTDVTYNAGVLTVDKGDATAAVKTTLTGVVHAPTYDAETRTIKMPVFGGDELTINLGKDMVVKSGAYNAETKEIELTISTGEVVNIPAAALVDVYTGGASKTASVTVSDQNVISVDVKVSAAENNNIEIKEDGLYVANPDAYTKAQTDEKIKAVNDALSGHSGDKVAHITAEERTAWNAKATTENVATAKSEAISAAATDAQKKADAALGSAKEYATGLNTAMDTRVKAVEGKLTWQTIAAKD
...............................................................................................................................................................................................................................................................................................................................................................................
>A0A8S5PSQ6_A
MSTKFYLKKPWQELDTIQTEAFCSIMNTLAAKRNTPATILMRKIDNVTGASVFESFLSFCTIGCLSDDDGFVIYVSGFSRAGSIMIRNVDKYVHRVADFNNEVMYYFTANGIQFFMKPGGEEKSG
.............................................................................................................................
>A0A8S5PSQ7_A
MLIASFNKTDYVRIEGLTQWDRGRKLKICGLDIEQDLIEVHFAVDGGKEAIRELGVVNDREVIADIPDTLLKIGRSIKAYAYISTQEQGKTIKTVEMPVEKRAKPQEYEEPEEKEILGELLEKLNKKGEELQLNGKQLKLLSNKKPISSVELPSGDGTVVIESITNPEIDEIMKGE
................................................................................................................................................................................
>A0A8S5PSR1_A
MIRPRKCKVCGKVINLFKERENCLFVRGSYYHTQCFIDKKKAMKSPWSDEELGAFLPTAQAEAKEKIDALIAAEEEIANKKRLAKVENDKRVAFFDFIRDTYYPAIVPGKFYAKLQRYIYGTDKSYKSAIPAEHLHYMWKKLLPTMNEIDAWNRAHNKIIENRWDYDLGIVLSRYPKYLEWLKKQEEKQQAILDAAAISESKPLPQAPVVSHAQEENELDIASMLDEI
....................................................................................................................................................................................................................................
>A0A8S5PSR3_A
MGFYAKVKGGTVPFLWLDPEDFEEKGIRLGTGAQSEWQAVRLYGDFMEPVAHIENLKLYANGAPINAVSDKGVIRLAQGVTVAPTAIITADYTYYWKVMFSGDYTDEIIYKDIFKSKSFKLVTVR
.............................................................................................................................
>A0A8S5PSR4_A
MKTVPILGNGSSSKKGNASAAQEAVNELRGNTAQDYLNAFGQFGKSSGAPGTNSGSQYPNANSSSLQGTIDPDRGGSASIPGSSPNTFQDPTVSSGGSSGGSGGGYYSSSARAQYTAPTLPTATSQEAYIKAMYDASLKAQEEALRASYEKNTGALDYQQGKLAPTYDAAANNAAAQAAIQRASFNESANASGLNTGAGGQAELSMRNAEAANISAIRKAQADAQAELDYQRSQLTLEYQNAIREAIAKNELEKAQALYEEAKRVDESLVSTGINQANLNWQIWRYNNG
SSSSSS...........................................................................................................................................................................................................................................................................................
>A0A8S5PSR5_A
MYQKYCEELGDDDAALRRVALHLDLYWDPSLAKASKKISADRSRVSVYVSRSNLRAYAGKTYDDTLREEAGTAINSMEDLHAHNSELADIGNNEPALPAITKDDVNHWGYGFKPEEYVWLNAKYDEIRSTSVIDTMTREELVKDFCIQKLLQNNALRDGNIEIYNKLSTTSQKTLDNANLTPKVSDAADKAGEKPMGVMIQMFEKEDPIGETRPEWRDVDGIIKFITIYFIGHLCKMIGIKNRYAKMYEEEMDKYRAEVPDYSDQDDEEIFAHLITGDFDTEDSADHITDGDKDGS
........................................................................................................................................................................................................................................................................................................
>A0A8S5PSR6_A
MKLIATLAALVPPAKSKNDEIWPYKVVELQSSGYGDKPIVTCEYFVDSYEKAYHTMCQHANDSYKNSLSRMSLDFRPRYTVTPQYAIVSGGNPPWKDMWVIMKESK
SSSSSSSSSSSSSSS...........................................................................................
>A0A8S5PSR7_A
MNLHHLQSIQIFLFQILLFPYFSFFLFLINDLISGHTKLTEDIYGCIKYPNGYMEVFGTFPNKGLASDPSRGGYSKTLDLSKYGFKGKVWSTAAPRYSAGFPKVSHEWYTTGKLMLISDVNVDGAFITWKVCGSWK
SSSSSSSSSSSSSSSSSSSSSSSSSSSSSSSSSS......................................................................................................
>A0A8S5PSR8_A
MLCGFIFKKRVCRGRIVIKPQFYYITKSLLSQRGR
...................................
>A0A8S5PSR9_A
MEHNEEKARINGSWAECPGCRKKLCRVHERWRAAGIELYCPRCKKSVMLERE
....................................................
>A0A8S5PSS2_A
MLASKEARPGSRISMRNLEFVNKLLKLETI
..............................
>A0A8S5PSS3_A
MVFRTLGKIFLFCFSYFTSLFLSYKLLSIIIQ
........HHHHHHHHHHHHHHH.........
>A0A8S5PSS6_A
MNQNMEDTRKWYAEHGMLDVFMKKYICSKCKYEDTCYGLTDKEARISCKEFKYKKNRGPAKWDVSYNRVPAYGSLTMAQRIHREG
.....................................................................................
>A0A8S5PST0_A
MVYFKGANDKHHRPMNIASGELFDRLAFAPIYRDELLPDVIRWIEHNKKCAPECSIQCRAPGTAKIIYA
.....................................................................
>A0A8S5PST1_A
MNNNCFKEFSFPAYGVIILRFAPDVRDRGVVSLYNKKSLLIKSRL
.............................................
>A0A8S5PST2_A
MKYSMAVDFLRCSVHKCLLQSLFALYFDFRS
...............................
>A0A8S5PST4_A
MLEKMKNNPSPAKVPKSGVYIVYIVPYIGYTHCIACFWLCALCMWACVCACLYRRGQNTINC
..............................................................
>A0A8S5PST5_A
MDKNIERYKLLNGIKKMKSFGSILLLISFLCLMMIFIGVLIFIWYGKIGLKITISSILILIFSELLRISANELCKDYAEKLIKLSDDL
....................HHHHHHHHHHHHHHHHHHHHHHHH...hhhhhhhhhhhhhhhhhhhhhhh..................
>A0A8S5PST7_A
MHIVQHIYIILQHLVYLHCVIRSVSYRHTKRTGQRPSGKGRARCAVQWRVYLPNSRHGA
...........................................................
>A0A8S5PST9_A
MGSQLGIQSAAGTFPWLSIEPIVAEAKKLTEKSYYKCLFSEIPFYNQSIIEDIGYCPVVHYDSSNGVFEAGRIYDQNGSYGGWPMNSLRNGSYAFGFFVKLW
......................................................................................................
>A0A8S5PSU1_A
MQTALSWHMGFILSVCNEKADRSNICRPFSNHYHKRTMLL
........................................
>A0A8S5PSU3_A
MMIDAGKIWNGFTNDIMVWYHDNERFNYESFYCEVMF
.....................................
>A0A8S5PSU6_A
MSVSEKKEAVKKLANLPPEVQRRILNQIDGAQIMAEYIEQKKEDEEKCRT
..................................................
>A0A8S5PSU9_A
MIYTEIEKVLCEIVFAKEQEQRELTQAEQEIYAHYLEIRKIVEE
............................................
>A0A8S5PSV1_A
MKIAIVGNQVCITSNYSYDEIAKVKRNRPEALKLYQGTGEERTHVFSVSVDATGGMNSKFLCFGAGDKDINGKAIVMFPVPAHEDGKAKEAVAEFIGPRALYAKSIEQQIDTALTEISNEQNSIINLIEA
..................................................................................................................................
>A0A8S5PSV4_A
MQSKQNHCSRMSSKYTGIIFGRMIHSLRSS
..............................
>A0A8S5PSW1_A
MVLIGETREMQGNATPAKAPTKKESRSDVVLLLVF
...................................
>A0A8S5PSW2_A
MNKEIIHTAPNGKKYSIQIRKYTPRDCFRLMGVHEADIDKLLSKEKSGQLIICKSKLYALAGNSIVTNCLTAMFEELIFPSGNHYHDKTGQLSLF
...............................................................................................
>A0A8S5PSW3_A
MVKHGMTYYVPFDMVLQHQDIYKSASVYLAVLVQSNANGRAIVSLRDIIYKMCFTPMRGKGCMNEKIAETINKLRDLGYFEEAPDYLAMDRIESAQKFGFKVADMPRGFKTHCGVPADVLERLLYIKRIPMLLNDDKRAFTLKFCAEAAIRCYFAIRRVLLDWECGAAYVPRAYMAEMACVSEATVTNTTAFLQTAGFIRKRECFTTDQTGALRKIMYYTLNDGTDEEIDKRLRSAASGYIAACQRINGCKGKTIGGEPVKVSDWGKYKDWV
................................................................................................................................................................................................................................................................................
>A0A8S5PSW7_A
MALQGVCEIELRDENGNIVQKTKDKNMITNGLSNIINLDYSMVVRLFGLYTSEYEFHRNIYPIIQKVIGGIYLFSEVQNESVDNIVPNLSKLVGTCSLSKSVINNYFSGMWNINESSLIYNDAGSVIGIKFVYDFGTDKSNGTIKSVSLTTDVGARTVLKDLIGFNFFSGGSTSSSSSFGNFQFNKINPVLEIINRNQTDYSKGYNMYSMNSSYPIITITDSSEIIVVHNVDTTAKNVVIRKYKIKDSVSLNGLLIDDKLAYNEQYFDILKELTFDYSDILIGNDTFSKERVIGSIYCYENYIYMTNAYNKTINIKKIDIQNLQISSSITRTFELGGLNMGVDMTNVALKPIYIYKNYYIISQYVSGELFTSLLFINQSDLTIAKRIKYDLYNESHSAKGLGIPAICGYIGDYVYIRYTYSVGTSGSLDICKTMYADNELNIYELDNEYNMSFYIPIYQKLFKFPYMICREYQFSFSSSYLQGNMSNNSLAVSPYIKFTIDNLQTHVTKTASQTMKVIYTIKDVEE
..............................................................................................................................................................................................................................................................................................................................................................................................................................................................................................................................................
>A0A8S5PSX0_A
MEFGLARCPILSLILHFLEFDVKLFLLRKQVKTVA
...................................
>A0A8S5PSY0_A
MRFSISLILYLGTKKSAQKKLETSLFVRLWFWLETIFTTSHHKNCKL
...............................................
>A0A8S5PSY7_A
MKNTMKIILTVALCAALAAGTAFLTYRQTMRSMHIEIVGKTAYVTVWDQTDEYIIGE
SSSSSSS.HHHHHHHHHHHHHHHH.................................
>A0A8S5PSZ1_A
MPDGGNPFFVISETNQPLCSVRVGNTDLLSVGREYRLAVLARRVEDTVLLFRTCL
.......................................................
>A0A8S5PSZ5_A
MTCLPIPYRNEQSVTFHITIQELMYGKHGSWVPDYYHYNHSFLRLCFGLMTMVTVTSTPVLSGVRLVLVLVSLMCSSYYENQSVSIPSGKFSSGEVSLCHQGLQLAGHHIITAEQLHHNVGNIAGLRYIRRTVSTGGIAEEAGVRLLHVRDQVLIDLGKQFALLFVDDGQCFHNILAVTSLAIMPVCFPNGLKDPLTLHRVLLHNMKGNCDGGNMGGVVNAVRFHDLGQLRIYGKIRIRFRCDETGAELGMLRNLDAVLILLGEELRFIGVAQAGLNVCQNGQKPGGFRCLPASLTVNDGELAFVLAIGNLNLASLCIIPVVCHIHDDGRTGSTDLALIILINEAEVNWDVHDLLAVHDNSVLLGCVNDHLAADDVRADGLNGLVGLFHNFAPCLLFIFAYISSRLVA
........................................................................................................................................................................................................................................................................................................................................................................................................................
>A0A8S5PT02_A
MFFVFFISASFPSADGGTLEEPIEKDGQEPLLPENGCRELTVGHLRFESSIAALSVLDASHRPGGHLMDN
SSSSSS................................................................
>A0A8S5PT05_1_A
MANNSFFQVAVERANKKPPTTAERLTKAYNDNTQRGSTPAVETPVLDSAVKPSSGQAFSPASSLEEFMGILPTPGVKNDGLDGTPYADVVRSEWKRMGVDNARDYAEIRKDYAYRGLRSGVVGGARDTVNYMGNTVQQGNQRFQLESAVENAVAQAMASGNTGGKTYEELYSQYLKELQGKFKEEPLRKTVDWGEAYDQESERIAQELGVNEEARKDYQFNQAIGRMAPAIAVSATGNLAGGGMTLLGAGEAAKYAYTIGRVLSSAATFTSAAGGAYEDAKAHGIDDDQAMTYAAAVGAIELATEAFSSGLGKVGGRKIGTGGVTDDFVEALAKRASSDPNVQNAIIYAGGVVGEGFEEWLSEWGDYAANRLLVGYDDRTVKDVWGDSKESFMQGAMMSSLLNITQLMQRGVPPKEAIRQGVDETAAEAGISPAEQVSPAAQTMARAATQGSVQETAPAQTDISPAARTMADVLTGKQNQNTGSSEPVNAGRVTTIRNPYQGNVPTQEYTAPPSPITITAEASAAAQQAYSNAVAESSASNTPLRTVLSKLYSKFKGPKGVAVNGMQFDGRQYTVDVPNSVPAKLASQGQTAEAFVLLDNLNDIISSGEYVGSGTALQPDGSGKKQIIRYDYFETPIDMNGEKIVRWDVEVVPGSNNYKTHRLVNIEIDPIAGTDRPAQFGRDLPTTGSNRANAENSGASRSFNVPQGTLNVNPEGVETRLSQTAETVRDAAVTPDAVKQSINENIENGGYRYIPESNADAVASARAGIKESGYDSVLRSWTADVARGKTSNDLFATGAVLYNEAIQSGNTKLALDILTDYQLLGTNTAQGLQAASIIKNLTPDGQLYIMQKDVKKLNDSLSETAKRKAAPKTKDADVTAAVSEARSAAARKTAEKIAVDERNAGKTSYGKIVKGGMAELGHTFR
..................................................................................................................................................................................................................................................................HHHHHHHHHHHHHHHH....................hhhhhhhhhhhhh........................................HHHHHHHHHHHHHHHHHHH......................hhhhhhhhhhhhhhhhh........................................................................................................................................................................................................................................................................................................................................................................................................................................................................................................................................
>A0A8S5PT05_2_A
EIASQPNATKEQIRQDLADQLAIRYAVSPETAKQISDTVMAEYDTQLRDAMTAEVKKRFAPKDVKKTGEKAVIDKIIEAVNLGAFDTEYASAAAEKLFGNGTVRIDPELADAFINAKDAAARDAAVTAIQQDIASQLPASFAEKWRALRYLNMLGNVKTQARNLLGNTAMMGLTGAKNTMLTGVEYLANKLSGGKYERNTAFGVRDYMDAAKKYYKTVDDFVNGDSKYMESNMNDSFSRGVQDARKIFGFKPLEAYRKATQWAMTQGDVLFIRPQFARSLSGYLKARGMDANTFTQIVNGDIQATTEQQNLIHNATEYAAREAQEATFHDSNEISKAVSKVGKGWPAPVRAIIEGIFPFRKTPANVLVRAEEYSPLGVVNTAVNAYQAAKGLKGKTAADVINSFSKTATGTSLFALGALLAKAGLARGKEDDEEQAAFDKMQGKQDFSVVLPDGSSYTIDWLSPASVPFFMGAAFSDALSDGEITIGEFLKALNTLTEPMIEMSMLQGVNDALDQIRYADNALVNFAMNQMVNYVSQAIGNSLYGQIERITEKNRETTYTASDTAEGRTWERTLGKVLNKIPGLEYNQVEYVDAWGRTQSSGSAAERAFSNLLSPGYIGKNRSTEVDNELQRLYDAGQTNVFPSRISMTQTVNVYRNDGRKTEERRLTKDEYVQYQKVMGQTSLELVKDLMKSPVYQGMSDEAKASAISEIYGYAKRMAAMAVEPSAKYGEKTDVSKLSNPAAYYAANASFNTASRDSESRSYGELDSLTASFSRLPPDVRDAVTEGNAGLSRLLDARENGYNARQYYNVYDTVKALTPADGYANVATWQKIDAVCSMNTPNTEKDYFVMNYFEGSTKDKYTAAREAGYSPYSVAVAYREYTLSKGVDLDGDGKSDRRKAFIAAMMEQGASRKSAEWLYKLFASNK
...............................................................................................................................................................................................................................................................................................................................................................................................................HHHHHH...........HHHHH.........................................................................................................................................................................................................................................................................................................................................................................................................................................................................................................................
>A0A8S5PT10_A
MPIENGGTGASTKKEAFNNLAFLGLNPISSLEEDTPQKWLELGSGYAKFDTNELMNNQPEQYMFVISFSHESSAIFQIGSLQSGSGVYYRTGNSNGWTVNWTSLLGANGIIPVANGGTGASTADTARANLNAQRRIPQYVSGEGADLDTDTFDFVLTTLTAKKHKALQDLGFGSFAFVWQFFYQEANNERGRTQFAKSYLTNKIATRYYSSNTKSWSNWDEIFTGDSIIPIGNGGTGANTRNNAFYKLSFLGDKPITSTA
....................................................................................................................................................................................................................................................................
>A0A8S5PT15_A
MTNFELAKKNYERKLWTDAMLQILVKKGKLTSNEYKEIVEGK
..........................................
>A0A8S5PT16_A
MEITANAIQTVAINQNVLFTETPVCGNNSIVHRQGSGLVTLRGITCQRKARFRIFFSGNIAVPTGSSGPVSLAIAINGESVATSSMISTPQVVD
..............................................................................................
>A0A8S5PT19_A
MRYYLHLDPDTLSDEEWAHTYKYLAEIRKAETKANG
....................................
>A0A8S5PT20_A
MYFVRLLNLYTDRTEAIIVYSPLPVGSVIGWGHDEHRSDKIARWTVQSCEEYHG
......................................................
>A0A8S5PT21_A
MSSVNITASNISQYFTVFNSTYYFVGSGSTFTSNNNGVNNSTAKTTLTAKYDFEKVTFNYSYSSEANYDKLTITIGSTTIANALSGVGNSSWTGAVSKGTIITF
........................................................................................................
>A0A8S5PT23_A
MHQQIQKINYLLEVVFLVQVMVRVQLIQVIYILLINH
.....................................
>A0A8S5PT24_A
MERFEVVVRMKSGDTHIFLTDDSDICDRVIDEMNLGRDFISIEGHLLINLDELESISNKPILVINSKS
....................................................................
>A0A8S5PT27_A
MKGYIGYLAGAKLETLALQAGTVLLNAGLSFMATLIVNKLVGAYQKHQQGLKDAADAAKQAATDFESAKTQMEELAQSYRDLGDSAEWDTTSTEKAKSLQEQILELFKGQSSEMDDLLDKIDLANGKYEKQKQILNDIALQNAKDARSDLVTNKNNAKRDLENTVGPLGNKGDFTELRGDSKKYAQALADAGIGSAYGNGRDYYLGDFDFSKAQDVLAAYDKLNQAIEYLNNNFEDADFSQDELWNGLVSMKGTLEDNVNEYQAALDAMNQNDAIIKVGEALQKTTIDSKEAFEEFKDSLVEGKNYSDDYKQAILDVANGAFPEYADAADEAADANSNFGDSAKDVNIDELWQNVNSQIDSIQSAYNSLTSAIDEYNQYGALSMDTLQSLLTLDDQYLACLIDQNGQLSLNMQSFQSVANARLNDAKATAVQQAMEELNTIAQSNEISTAGGVAGALANKGAVIDTLAAQYKNLGDWAGYAAKAEALADAYGKAAAVDADAADAVMSGLNAKFALIDSTMSQIQSSAAGAGKALGGYGNAAKGAGGSSGGAAKQVDELTDSLNKQKDAIEETKKALEEQQNQLKIYGQAAVDELEKRIDALNDEKDAQDDAFDKEKERLKDEQELKDDAFDKEKKRIKAEKDLQDKLYKKQKEELQNQKKLQDDIYQKQIDALKEKKEALQDANDEEDRAIELAKLQDQLEQARSQRTKRVYEHDTGFEWKVDESAVSDAQNALDDKQREWRRADAISAIEDEIDAVEKLKDTYDDQIDSEIDGIDAAKDAYDEKIEDMLDKLDQEKEAFDEMMEAQIAEIEARKDAYDEAMNAEIEKLEALKDEWNDTLSLVGTSWDEYQAKLAAAAEFQGMSLEQMAASHTTYKDNVIANMQAIGEADAQLAAIEEQLTAAEEAKNAATSSGAGSTGGAAGATNNYATAADALTAKLGDLAIQIATTGDQNEALKEREAELLDQLSSGTLGTIERKMALEELDSVQAQIAANEQTLSDLSAQYVEAIANETNVTVEYRQQQMDVLSELADNYDINYGMVADTLNEYLSNLDTTTTTNEQKFNAIKQTISLFAQNAKTDMANAGTSMTTFQSTLTGALQTCGGSVDTLIGKLGNLAQVAANAIKAVANAKQAAANASSGTEGHALGSQYIRRTGLAKVDEEGKEIIVRQGGSNGRYTYLERGDSVIPASYSKNLWDLGANPAEWFERQYNKFNRMDTSRAVYTGGDVSYSISVGDIVISNPIANSDDLARGLKQNLPASFMQAIGVRM
.......................HHHHHHHHHHHHHHHHHH............................................................................................................................................................................................................................................................................................................................................................................................................................................................................................................................................................................................................................................................................................................................................................................................................................................................................................................................................................................................................................................................................................................................................................................................................................................................................
>A0A8S5PT28_A
MPGICVDKRIVARNKSFVNDLLDNIFLFLR
..............................
>A0A8S5PT29_A
MANNEKLQLALEKDLEAVKKIAEAALPSADFT
................................
>A0A8S5PT31_A
MLSVVTIGDPEYTKISLINSQYPFIEKHLL
..............................
>A0A8S5PT32_A
MIYQALYNVESMLTNSTNQGNLYTGLYTTPDFKLFDT
.....................................
>A0A8S5PT35_A
MWERDHHCCVYCKSIYAFPEAHYIPRSRGGLGVEENILTLCRLCHDAFDSGTATMRQEIGHYCRDYLKAHYRCWDEQNLIYRKDDPRWQ
.........................................................................................
>A0A8S5PT37_A
MSSIQLSPKYENLKNDFIVWGTRQSSTTSAKFPICYHLAIDKKPEIDKAGKYMWEITDNNKFIVRYDYNNISSDYKVDSYNARLIGKPCNVWQEELYRRALEG
.......................................................................................................
>A0A8S5PT40_A
MFLQVLLFQYYLCSINWQYSFYFLKQYYTLFLE
.................................
>A0A8S5PT44_A
MLNNIPVIINYVAKNTIKANDEKIPKALYEFKGYG
...................................
>A0A8S5PT47_A
MTLKSVTNFCRFVSIYSSCCKFYYITFIIL
..............................
>A0A8S5PT49_A
MGFLMSNASKPLKYRCFCWTDKDRHFRPIDKATGRKVLAGLPERSFGHMNESDIVKAIMKYLRTVPGCFCWKEHGGMYGTAGIPDIIACINGRFFGFEVKTAVGKPTKLQEATIRKILAAGGTAVVVRSVDEVKAVVNGINAH
...............................................................................................................................................
>A0A8S5PT50_A
MGYINDPTTSGLSDSKQALQYFSPKKDTKYIIN
.................................
>A0A8S5PT51_A
MGQKNLLHLWRILVHGKTNRLKKINLVSGQLQLLLKE
.....................................
>A0A8S5PT52_A
MYNDGVKTKDGYTINSFTASNINLSDTSIAKVKCLQKGQNIDLTKASYVKAEISIQDNQRANLYPIFNIDIADDNIELPLVDISNIASSIAYTVSGVAPSFNNTPLNYYYKNHKMSGKDVKVITSNLLSITTKQ
......................................................................................................................................
>A0A8S5PT54_A
IVFNFPVPVDGEEVKELPLETETTVETVVLMSRTSK
....................................
>A0A8S5PT56_A
MSSIDEVKAMTIDFDGTIFYFPDLANNKIYTKQVNPMNGMA
.........................................
>A0A8S5PT59_A
MLLLMKINIYVIGIFNNQTKHIHYLKAILR
..............................
>A0A8S5PT60_A
MYLLFLLLSFALISLHFELLCILNCLYYKL
..............................
>A0A8S5PT61_A
MKKPDFRAFSGNLGIKKSRTQARNVTSCIRLTKPILMGRQLLSTFSSEFQNFFIFLHWEFVQYFLYYLYKKLTIG
...........................................................................
>A0A8S5PT62_A
MFYSQNIFSFLLYQMRRYTFIFTFSFKYNIFLIVCRILNSLIS
...........................................
>A0A8S5PT67_A
MLKLTSERLKSFFSVIYNIFNSIFKKFKIS
..............................
>A0A8S5PT69_A
MRAVTHNMLTAGTSDFAGEGGTSVVHSVNGQSTNSKYEGWNGSNAQKDYSK
...................................................
>A0A8S5PT70_A
MENTQKFIQDFTAGKKTYEQGVRGMYKPNGKADLYNIIIDIRTIE
.............................................
>A0A8S5PT71_A
MESGPQGPLFLFVWRFFMAKQSGGNTAQRVEALVR
SSSSSSSSSSSSS......................
>A0A8S5PT72_A
MTRTPSVSAYNIRFHDLSMKTDMLPVLPKVSIC
.................................
>A0A8S5PT73_A
MQEANSQAMDLLTNNSDLWQYAYTDEKGRISFTDKGLAQI
........................................
>A0A8S5PT75_A
MLIKHSFNFLFCRQVLAVGIQFDMDFIDFVIDPAVSGEVVTVRNQITNKRRIRAFSLCKMVIRKGKSDFFKNCCYFLHCLSSQCLFHLGLQGLHRFFFGRRNMRSCGNSTTAALGMTMLQKVGDLIAVFGMHYHIQRTGGFLYRFDRPALCIFAGVLWSSLRNFILYRFTRLLYRFFQIISCKVCIFLQAFHNGRCHAGNRDSV
............................................................................................................................................................................................................
>A0A8S5PT76_A
MSGKDFATILELVQDKSKTYSKNVDDIIAKLRELADAEEDAANNASNRLDYE
....................................................
>A0A8S5PT77_A
MRVNQEINKIENVDNLISIKRKIKIRVGFKNYLTDYIDKYGEIIWFPCGVYVISSA
........................................................
>A0A8S5PT80_A
MRLRGFLASTLYATDPHSADQINLFSAEDS
..............................
>A0A8S5PT81_A
MYWYYVSYNWLENDGTLIGTFSQSIYAKSQEAAVKCAARGCSLSEDDNDDGMKNFELNFVRKMG
................................................................
>A0A8S5PT82_A
MFTGSYVISRTDEKSNFSIWEDIKYFSWIDKTFREAKIDLFYTDYLIESGIQYKYAF
.........................................................
>A0A8S5PT87_A
MLAVTHEGLFNRPFFITVRALQELEHGQLSGGRENLFT
......................................
>A0A8S5PT89_A
MEPSFVYIDRYGNCRCGRCCELLFCDENGDMPVTCPRCDSELDYGNLDQSSLM
.....................................................
>A0A8S5PT96_A
MTFILQIQIRKKFPLLLIFQIFMEIFIVLPHGQISP
....................................
>A0A8S5PT97_A
MNTYEVVISVSTTVCIDAESANDAIEKVSQALNNDDANMCADVASNIGYSMRNGFYEVTDAIPMDE
..................................................................
>A0A8S5PTA1_A
MRDAVDKVETELAKATEGTEQYDILKANRDALLEEMNSA
.......................................
>A0A8S5PTA2_A
MKAMEHHRKTSEFYTGDSFECGWQRGFASALESVLDQWDEIYQAHRMESAIEDAKDHLYDYIENDDEYETVVNSGLPEVIAERFLDNHDCNVAENDQYESIIEDLLKN
............................................................................................................
>A0A8S5PTA4_A
MPDFFTSEWFVPEVDNWHLKEGAPPEVVEEFEAYMKRLKENQQNNIVE
................................................
>A0A8S5PTA9_A
MGLIDDYANGKITIDEFKKQASEVGVDYEKYSEIIKQYANMV
..........................................
>A0A8S5PTB1_A
MKFRCNTETKEYANAFAFVSINSLNYDYIIADIIRDLV
......................................
>A0A8S5PTB6_A
MLKQATDVKTGKLNLTQFRESIERSGKSIKDYAKDMAALGPEGQ
............................................
>A0A8S5PTB7_A
MPRKAPCISTGNPLQKLRKSKFRWKWSRQIFRRF
..................................
>A0A8S5PTB8_A
MSRKVKLNYKESRPLRNGRSFMFVGGFHYG
..............................
>A0A8S5PTC4_A
MRRLPSEYPERLCGCSLNRFHKRSSRYQPWLGYNQRPFPPVPHGFLTIWRHRSPCNLPPVPRSGGTQTACELNHLSG
.............................................................................
>A0A8S5PTC5_A
MTDWTKLKIPTKEHINVQILHSETHQILQVITSKVRDVRPDKTLYTFKLYDVNSDGTLTLLEKNDDEPKFTKERYE
............................................................................
>A0A8S5PTC9_A
MVAAEAGVVVFQGPVEGAGRGNPSEVEGLEQMMEQMLTMICDGENPCEYWTFSNLPQIPQMLYYLNLKNKKIYKKVILRENSENICGICCTP
............................................................................................
>A0A8S5PTD1_A
MISNKEVRNARLAREAREAAIKLKQYCNIYFGCDSCCFSMIDGGCLIGYSVPGNWHLEADAPSDMERRFAKYKLNEGFDYVNLDFDMDGRHVTVCDSNKPDIGCILSSDSFGCLLDAGDYSLRSIVDGKVKRRTTKQ
.........................................................................................................................................
>A0A8S5PTD2_A
MPDGLTLSGRYPASGTTPRCAFSSATHCFCGLTVRRYPDSLCALNFSRFLARLCGWCGIAVLPCFSASWDAPVTRCGLLTLRGTYAAYMSGFHGYPTCLYSVGDSV
..........................................................................................................
>A0A8S5PTD5_A
MRRVSILNFKNFINGHGIEAGIIVINRIFQLPINGFRNIQDKLGKLLVTGEADGNPGIQLVKEAKGRSDHVLVILGAVQNPVHENPLVLVLAGQNLEGHGQHGAVVGLGSLDLQGFHPHFILASGNSGKIPAAVLLGFLHIGLKALQINRTINLIKINSHSFFTSKMYFLETLQKIEQAGKGFSGFFCFLHFGPFLVSRGEPFNRLEQFISKDGVKQVIGGRFCHQFTEIIMFLCIHDHRFLCGQLMKGDHGFRVNTGRGGDQVGGNGDLAEKAPLLHFLFELLQGIAHGLYLLNLIGNDLSYFPHGMGDFLTINPLPLKNLGNCGGFRLNILKGSAVAL
....................................................................................................................................................................................................................................................................................................................................................
>A0A8S5PTD8_A
MPNDVTFYAITSSEFEQLSKEEMHELDIKSMADEHVNTRLATIDLPHREGK
...................................................
>A0A8S5PTE2_A
MDNKGRAYGVWSTQFEALGIYEIKPYGILQTGGRV
...................................
>A0A8S5PTE3_A
MADGEVVFEATISDKKLHQELNKVKSNIESLQKEFNRLGAQKTPMEDRLRNIGAELDAAKQVLADMRTAPKGTYEK
............................................................................
>A0A8S5PTE5_A
MFDDLIKFLPFVFDYYVSGAIFYFLRDRILQIKLKDSAIVTTVVFSAIVKIVVDAVMNTKILAGTPISIVRVYYIVLSILLFLIDFGIVRTNFANKYLAKWHGTTFEDDVWTRILGNDGKTAITVTLSDGSIITGRPMYMNKEYIAIAEYRIRNKDTAFNGVHNDDELCTILIKDIKMVQTAYLNDSAVKKLNKSLG
....hhhhhhhhhhhhhhhhhhhhhhh.........HHHHHHHHHHHHHHHHHHHHH...........hhhhhhhhhhhhhhhhhhhh.............................................................................................................
>A0A8S5PTE7_A
MRNDSKARSGNAPGLGFLETGRGGAGESAFTIPAKHDKVKILCFQHEKQARLRGKPPGQRLNTTRQTSRGRKGCTYNGTERKDP
....................................................................................
>A0A8S5PTF1_A
MANLSLREVNQSQLESAPIVDGQLIVCKDTGNMYRDFGKTRVQTGRDIEIVAELPLAPINGKIYALRTGEMWLYEGGGWTALNQQITGISNTEIDEILNS
....................................................................................................
>A0A8S5PTF4_A
MLSKYFSNLTISLTIIGLVLSAPPLPYTYIIYVIRI
.....HHHHHHHHHHHHHHHH...............
>A0A8S5PTF5_A
MHTSASFEKLLREHGHYLDDLSVITLRYVNYLEEQYEMASIQENEIVREYKEAGNDQFDDKTYSYPWYHDERWDEATDTLEAIEAEVDELYKIVEGMDYI
....................................................................................................
>A0A8S5PTF9_A
MMMLTQRLPVRPIPELCRLNYDRFCKVCWRMKLLPVSVLCKFSDSIYCFLLHN
.....................................................
>A0A8S5PTH3_A
MKKYELLNKLEEMGFEYICSNSAEFFQIRSLDIKMGVMKILQIGKKDKIARILYSVPRSTLLFNGERVVFEGKMTEDVYRTFLEYRCQKGVEFGVVKDEQDYMYC
.........................................................................................................
>A0A8S5PTI4_A
MTKTLGVYSLCCFWYVHCLIILYSKVWRIIKRFFKIFKMCRE
..........................................
>A0A8S5PTI8_A
MSIVKLHKNTGDFCAVCTNLCNLHKLAGAYTAQFVHIV
......................................
>A0A8S5PTJ4_A
MLIVVLYILYIAYNTKKYSDSSKYFKHFLSLQF
.................................
>A0A8S5PTJ5_A
MEYASKATGGTALGLGIAGTAGWLLNGGLGNLFGGLGGNSVVAPAVAGLAAGMASQKCGDDANVSRYELNQTQTIAQKDMEIAYWRGQDETNRKITDAYTKLENRILGLAGEVRANKEEQAALNLQQAVYNGTNTA
......HHHHHHHHHHHHHHHHHHH................HHHHHHHHHHHHH..................................................................................
>A0A8S5PTK0_A
MQIVTKKEESKFNLEEIKEGWCAYVKHSSWDEGKVGYISSLSSDIMMVQFCPGIRNISNHTSVKAKDIAAGEWEIRLSPDLKNIYEYKESVDEI
..............................................................................................
>A0A8S5PTK2_A
MNKKVVTLDEFWKMSEEERLENIQYLSKEDLFKVRVGMPMSGEVIATFELSAEEKDKARESLERMINYFSPQK
.........................................................................
>A0A8S5PTK6_A
MIPRVTSELGTVSTLDDRPNDTSGLTAAELKAKFDADSGTLKAYLNDVLIPFLESMTAAASLGIATIPGFSADNIQLALEQIVQAMQDVTQGSVTDGSITLAKLAAEVTAVALGGAAASHTHGAGDINSGVLNAARLPVLDGTKLGAGSVGTAQLGAAVVTSDKLAALSVLATHIAQNAVTAQKIADKTITRAKMAADAFTLADNAGAHNAVYRGKNLGSAVTAAQWAAIQAGTFEDLFIGDYWTINDVNWRIAAFDYYYNTGDVLCTTHHVVIVPEASLYETAMNSSQSTAGGYVASTMYTNGLAVALATVKSAFGDDHILTHRQIFCNAVTNGIPSGYGFYDNQIALMTEQSVFGGKFYGAAKTSTQTPSLMTLDNAQYPLFAHNHALINVPDKWVGLRDVVSATSYARVTSRGSPDYTANITNPIAVRPAFSIKA
......................................................................................................................................................................................................................................................................................................................................................................................................................................................
>A0A8S5PTK8_A
MPRDYHKEYKNGNTKVLTLRLQESKFADFRAVCSDNGITQADFLKACIDAYLDNSLVYENGKLNMK
..................................................................
>A0A8S5PTL3_A
MVGDVVNAISTVGFPIVMCLVIMYYWNNQYSKTISELKGTISRLTDVVADNTKALALIEQRLGKDDEDGGR
....hhhhhhhhhhhhhhhhhhhhhhhh...........................................
>A0A8S5PTL4_A
MKMTYKTLFGSLCRREAERFKTYLEQNLFAPKTYMVGDDLLCIEVELTPTEAKKVSKYYDFYINRNACVNQPA
.........................................................................
>A0A8S5PTL7_A
MTNHIQLSMCDASTLTTLQDYYSISLPACQVLFASPENSFFKYQLVSFSLPYKYIIALARQFVK
................................................................
>A0A8S5PTL8_A
MKVRMLKDTSYPQTRRAIDDMTVEMYQDVVSAVLHDDSPIEVASSIKDIWEVVADSLYDNTNINHKQFARCMCRILKVLDEAFKSLGVDDLDWDFE
................................................................................................
>A0A8S5PTL9_A
MARTGRPRRNSIEAFAAAIDACIAAYEQTDDAHDLTDYALAQRLKLSIDQLDAYYEGEPDRAIARVEERERAKRGETEESTEDSFEDGSPIKRTYHGELKRLIQYRSAACVAHIARGGQVTGWIFLSKQKRWGGFSDIQRQETSGRQEITVTLKGADGRDLH
..................................................................................................................................................................
>A0A8S5PTM1_A
MTINVYCGSVSSRHLYEVSDSDTIKSVMERCSEEHGVDFNKGMTNLNGMPLKIMDMDKTFADFEVSDTAFLVNSPKSDGGRQ
..................................................................................
>A0A8S5PTN2_A
MFWNYVIAFGGFIVGMLICSWGVIGVGCVLFTSMPLIKHLEKHGLINGAAARSRNRLTVFFWVCMDVAAGFLLKAASVWNDWFVWGVLAGVGVCFLFSCGKMTPRTEANKEDFMRSYQQFFSRNDAEAAAIMVAYYPQEMTVEEAREEAANAKSVQNTMSMFDAMKSEKP
hhhhhhhhhhhhhhhhhhhhhhhhhhhhhhhhhhh....................HHHHHHHHHHHHHHHHHHHHHH....hhhhhhhhhhhhhhhhhh.......................................................................
>A0A8S5PTN5_A
MTPHCWLSYIKPNKEVAGHNRLLQIRRKSLKRRQ
..................................
>A0A8S5PTP2_A
MTKAKATFATTAIMALLAAVIFFVWKFGNGLVFAVIEGIFAVYGFSSLADDCCRWLQLPDMLMQRGGRH
.....HHHHHHHHHHHHHHHHHHHHHHH.hhhhhhhhhhhhhhhhhhhhh...................
>A0A8S5PTQ7_A
MPSFGGILLSVNQTKNQCRYERGQYGRRYIPKEAHRRILLSEGAPVVRVAQGKLARKAAFGEQHDAI
...................................................................
>A0A8S5PTQ8_A
MLSIATNPLGGDAYEIPNLEQCSIFLSIKRKEGKDMKSSDYRRYIIDMINHIHNIKILKAIYEFVLKKYDR
.......................................................................
>A0A8S5PTR5_A
MDLFSSVVNEKIKEMEDSGAIQKRIEENIEKSINSAIDDVFGRTWSDFNNGLVEKMQKEVPNILKSIDLSSANEFILIKAKDYINSMYERETSEKIINNLKLLFIKKYHGIRITDIYEEFTQMIKDMSNDALDRDKLDIDDDNYCSFIFEINKCEDRFYGSSFDDYSVTIRLNEDDEYICFKFSTWKDNSLRGEDYKKRYIESLDINGKKVDEKFDMSLFNDFELMLINIYLSGTKVDFMELDDMCFETEIELEYIDED
...................................................................................................................................................................................................................................................................
>A0A8S5PTS1_A
MRVVVEFKNDKRLVIDSATDIEFGNDYIDITYQCDADIENDIIRNIKIGHSCINNLTIPYF
.............................................................
>A0A8S5PTS2_A
MNINWKVRVKNIYFWIGLVGVIFTAVGANPAMLTSWTILVE
..........HHHHHHHHHHHHHHHHH..............
>A0A8S5PTS4_A
MSTKGQMNYIELENRIKAAEEQGSDAMFASGLFKAVDAPDATIKRADFSQSSLNNGVAYGRRLYLRRLSDETNMFKEMDASINNTSRSCRIWLFFNSHKVYAVDAEDGTSLSCSRNDLHNHAEFFFPAIGRERKSVTAQQKLDANIGDKAAGLSNELKMANPGTPVESIYNFVTSLVLMLILDAYYGLTNNGKTLSSYLDTHTNPDGSDMTAMLKAITQAMNGASPSADIKELDARLFAEPVPALQFSRKARQILLELSGLGWSEVKSYVPGAILQSLTAENQTSLTDNYLSRTNVLRLIGPLFIDEVRLNARNVRSTEDFRSFLDTINNIFILNPDSSSGDCLIGCLDELNTAIEAAAVASGNSPVLFPLDHILGIEPDSTAVTISRISLCLSMLAWSKRFGKIIDAKVATDILYTDRIINASSLSVDWSRVFSPNGKVYILGNTQYVGARMRSAEQTAEFDRVFSGLKNYRDIDYSGAYIYQAAKYMREHDAEASFIVTNSLTQGSQAGTLWPLVFDLGIHISFGWQSFKLQNLGRRLTTVTVVVIGIAKNNSNKERKLFVRTGSNDFEATHPASISPYLVPGEKIITRRSSPIGVGFPQMVKGNMPYTKRLILSAEEKNLLLDSYPEASKYVRYCNGSEEVLNGGERYCLYIRDEDKDDALSIPPIKERTDLVRLERASNKDASARKLALRPWSFREDNQTTTQSIVVPAVSSENYAYIPVDIVGPDTIITNLAFVIYDSDEWILGVLMSRMHNTWIKTVCGGLETRIRYSNVLGYNTFPFPSITEAKKEQIRNCVSDIYIARERMVGTTLAQKYKKGLMSKDLEIAHQRLDMVIDGCYQSAPFADDEARLYKLFEMYEEATAER
....................................................................................................................................................................................................................................................................................................................................................................................................................................................................................................................................................................................................................................................................................................................................................................................................................................................................................................
>A0A8S5PTS6_A
MILLIDIKKWLEDNLNGVKVEETVFRKPPKTPYIVYDDDVTKRGSDERNHIIEHDVVIELYGATKLSIESVSKQIDTLLLDIEYRSFMEYIKEEQQYVKTFSFNLIEKEQ
..............................................................................................................
>A0A8S5PTS7_A
MPVHGSGRCRGRDFTLAPSCQSRGKRLRKKKAAGAANTRRRWATPSEF
................................................
>A0A8S5PTS9_A
MEKLKQAKDILLGSVCSQLGNLEKVDAEELGQVVDMVKDLEEAMYYHTITKAMHEKAEPARMDRSNGRMFYYDGQNDYGNEWASKGITGEMREDPREGHSGRYRRMYMDSKENHMDKTKKLQDLDNYLQELSADIVEMINDASPEEKQLLQKKISALAQKIV
..................................................................................................................................................................
>A0A8S5PTT3_A
MKTLEEQLLAQGYKIWQNGSFKRIYINDFKKFLDIKDKGKSDTTRNKIYEINGISTEFLETYNQKLINEFITNKITIFYDCINEEFCYKQEKYNREIINTIYASGIEKLKEALHRAETIETRLLTHQFTISDVMSYNNKIVSEKILKSILESGYVYKVQSIYPLKYNNTTILRYELSSTNGLITININYSNQQKDEAFKKFNNAKRSHCSDDVCRELIINYRILEDQEKEMLLARIKEINLFLKNRKEE
.........................................................................................................................................................................................................................................................
>A0A8S5PTU3_A
MINQPYTYMFVLNYVQGSDVFQIGSTQSDTNTVYFRSGNDSGWHKNWTPLLSYEYSNTDLTAGSSKLATGKVYFVYE
.............................................................................
>A0A8S5PTU5_A
MINRELLKFPEQLIAYLRKLELRVDELEKELKAIKIKQGG
........................................
>A0A8S5PTU6_A
MACRLTKNVKPITAEKEKKLSISIGKTSVAPHHRRVSSFLGL
..........................................
>A0A8S5PTV1_A
MFDTSNEIWYNKYKGYNPDVFENPKNIDYWLDFIDDGTEISKYSISTIGRRTKAKVDDKITAVYNNRVKDIIFIPSDYKEEKPLQELIKDYNSYG
...............................................................................................
>A0A8S5PTV6_A
MKDEQPVTPTDQASTDSQETPTAPSLELTDSQASYLKGLNIEDPTDAKSIVKIIDSAIKQKASVSRMSGELSRANAKLAGVPQQPEAQPEQQEDRTPSEPQPPKQGISDNDLFDLTQMVVGFPELVESAQDGSIFNELRQMGYFGTDGYDKKSVHEYLSRKNDAAKELRELREFKEKHSTPNPAENPMLNAAPGLNLDGEMNRELARQIVLTGEPAARVQEAITFLQSKL
......................................................................................................................................................................................................................................
>A0A8S5PTV8_A
MNSVLYSAFMSFKVFSIIISLISKVLYIGTGIKRLLFLSNIFYVEYNFPLLSNTKYGT
..........................................................
>A0A8S5PTW2_A
MYYKLSNQSYIIFHHYNINQIYIFQETLYLFHLFYIEPKTKELLLILLLGLKCCFHFEK
...........................................................
>A0A8S5PTW3_A
MKKTETAKTIDEALEQFERMTKELIDLGYSPDMAVRVAYKSYPIMKLLEAPLTADMVQNFNAAYHGVLVANRAAGHMPFNYSTQSISEAMQEAWTSDGLTLSTRLHNNAAKIQRDTAEVIRQSLKRGKSIKQMARAIFEGYGNGGTIQTDRLPKYIEMVRGLKWPNYLNDDEVAQFKHVLRQTERQVRQNTTPSLRAAYTGLIKAVDEASAIDLSKSVNVAVQEKARYNAERIARTEAARAYADGQMLRYNNDDDVVALKWQLNSRHPVCDICDVYANADFYGLGKGIYPKDKFPTLPAHPHCLCKIAPVYDFEIDIHKAEENIEEGGKRYINSLSKVNQERILGVHGRRVVSSGKESWTERARGWSGDIFEVRRPKSLYKAFSDIDSLTIDDDKITKYCLNKAHKQGGPKAVAFEKYLGYNLSRAKEFEQFLRESVVDSKITEKGVNKHGTRYELTKYVDSLKGGRIKLVMAWQIDTGSKIPRLISAYVKPEDKIK
.................................................................................................................................................................................................................................................................................................................................................................................................................................................................................................................
>A0A8S5PTW9_A
MLQTYLDFWCDIKDKTSEEIITTLYYRIKKANIEEDLTVDFNVTPEVSTFRYDVNGNYTIEESEKNRGLGFNLTWAEGSGTIYSVRWYMKDANGDIHTITELVENKYQPINSMIDTIWIADSTTNLLNFTIKSRYKNNYVNNTVYLEITDKTNQKVYLYEKTFIFVKDGD
..........................................................................................................................................................................
>A0A8S5PTX3_A
MRLIDADAVKFNFQHGRDDNGILLVPCGGKRREDAHAQD
.......................................
>A0A8S5PTX7_A
MSTLTILASIVLSKFKADIFLSATISIAFKI
hhhhhhhhhhhhh..................
>A0A8S5PTX8_A
MKAYSLTQLLNVVPCDFDVKIIGNCGVDTANIVRVDYKRKTVTIGVE
...............................................
>A0A8S5PTY1_A
MTVQLRTLGRSFFVMKNFIRYIECAEAHRCEQREQSQSL
.......................................
>A0A8S5PTY2_A
MRKVNLKCYDFVTSYNIMLCFHINNNLLLIPPSSISRFCTEEGAPVLELKACRDSNTPYPRSIRTDIP
....................................................................
>A0A8S5PTY4_A
MLLGEPGNTPIGGGKGSKGGKSDNSKTPDRIDKKELEHYTEVNKLLERQDDLLSELDTQISRTFGLKQIDEYEEKIKGINKQIDLLDRKTKEAKGWVKQDLADLKEYQDEMKFTGLTDLIKIDDKNNIVNKEEALKTITDAYNDIVKQFNAKVAKGEKESDDNPWKFKFFGKLVTPEEAEKAYSYFSDVLGKVEEDLDVVHQNELDRLEALRNKADAALEQVMVRLNTYKDVKGLYDTANELGKKIAEAVGSSLDHELKSIKLDLGDITTYGNIKIANNPLNRNLQEVNEIRDTYNNLISKMDMGEISTATFKDKL
............................................................................................................................................................................................................................................................................................................................
>A0A8S5PTY6_A
MVSVFSDISKIVILFNCGVDSAELHECLCSICNKQLTGCAPGLLPGRGVVVGAWVMIRHCGSTPSPTRKNGGGLAGEV
..............................................................................
>A0A8S5PTZ2_A
MQEIPSGFFFLKWWAKATPLFGTSKAVTGFAKEAGQVRNPKPRP
............................................
>A0A8S5PTZ5_A
MAEDRDNDLDEQIRDAVRDNDTIEDGYVNVTRAVASYSMAITTAVSSLKILGDETASFSSKLIALSSLIAFTGPQVITLVKGVSSLAKSLKAGEGILAALTAATGSAGTAAAIMAIIPPLTVILTILGAIYATWKLLHREQDKNKKIT
.............................................................hhhhhhhhhhhhhhhhhh.................................hhhhhhhhhhhhhhhhhh..................
>A0A8S5PTZ6_A
MFNDCKYGTLGGIRFTLPCYYRRVIGIKKEQSTKS
...................................
>A0A8S5PU00_A
MPYIKPLVEPPFAAVGRLLRGYEVTPVALAEKTGWSYGKSAARLSSPQTLTLAELDLIFRRFHVDKDEAITAIQKGIKT
...............................................................................
>A0A8S5PU07_A
MRYKVVKKLSYSVQYSNVIMLVVNGVVKDFTIRLSSFHSTYNA
...........................................
>A0A8S5PU13_A
MRLQPIEYRKLVQGYERRCKIQDKNRAFWVTNIMNTQLSKAIEPKKFIDILYPPTDAQKRQDEADFIREFREAGGEI
.............................................................................
>A0A8S5PU14_A
MASCQHIFRFFKKGVDIRATQWYYVSVDKLPTKSKKGVNAL
.........................................
>A0A8S5PU25_A
MEQIKKSICSGLRPDGKALFSSWNRWNTFLYRVLLNREN
.......................................
>A0A8S5PU31_A
MLQNGVIAVILNLSIYNQLNCFFNDFERCDKPFPWIVFVALVIVNLK
...............................................
>A0A8S5PU34_A
MHCVYSVLYFVLHSIECAPTPKEKSRSIIGAALYIFQAFRLAVSALLNGVFCPEAL
........................................................
>A0A8S5PU35_A
MKYKNTKTGVVIDVDSAICGGDWVKFNDIKDNKDPVEEYVEEEINLESMTNKELEEFAKKEGIKLATEDKKNKGTLIATIVAAFEER
.......................................................................................
>A0A8S5PU40_A
MPSLAGQADFTLRQDYRDNRHQRQEAQGNSAVADELRRAGRAVRDKLRTSSARRFRWAVPEVLC
................................................................
>A0A8S5PU53_A
MSEREILDRAPTRNPLREMLLNCPAEDSRSLNSSA
...................................
>A0A8S5PU58_A
MLLVDIYVDVTFYCKILIFLARIKTFITSYTAVLHTNK
......................................
>A0A8S5PU59_A
MWRLIGVRKNEKRPLYGDLFEWDPDAKAVTALPVGNRVNFLSRIRDNICSIPYRG
.......................................................
>A0A8S5PU69_A
MHLQDSHSKYHAFAGLSTKNGAFARFYLLFT
...............................
>A0A8S5PU79_A
MPSPGSCANSRTGAAEVLQTIRERRSGVLQYCRSKSKEYKSYPCH
.............................................
>A0A8S5PU84_A
MNISPIKCSALERCIRKLYQSLIRNVLPSLIF
................................
>A0A8S5PU91_A
MVNAASARGRLTKIAHSLRVSALVFVSLTRAPGGTRHRSNLSSVWSNRAVGYCSNPPANLNESQKFFIAVTGKGFMQPKIVCGEFHGKA
.........................................................................................
>A0A8S5PU95_A
MTITIDFVKLFVWFYLICATFTGVAYTFKILKAESKGEAIGSAIGVIIVAIATYLLVKAYL
......hhhhhhhhhhhhhhhhhhhhhhhh........HHHHHHHHHHHHHHHHHHHHH..
>A0A8S5PU97_A
MKQHDEKNSATKFAKAVEGLDDEEQKEALKIITVFALGVQSGKSKIKQKEGEQNENR
.........................................................
>A0A8S5PUA0_A
MRLFVNKKALIGLTKGMKKTMIAKKCGVSYQVIQNIINGATVTITKDLAIKMSKVFDCDYHLFTNGIAIDYCSPKERQPMTSIPCNVEMIMRVKKVKGNNPELIADTIMRHKGIRDQTTFTSKSQILENIKVLGVCE
.........................................................................................................................................
>A0A8S5PUA4_A
MNKTICIVSTKGYVYNRSGREILEFNRSYKEKWENRIMWKITFNYSDGSKTTLTNRSKTKDMDKELANKYWDTYGRRAYNALYQHYPIKKYKAISFSDVVQELNVGKSIEEVLKGLEK
......................................................................................................................
>A0A8S5PUA7_A
MRLPLKLSHIPTGREVFHFTMEMQFSAAIVILHGDLRYSHISR
...........................................
>A0A8S5PUA9_A
MISANMLRHTVTVKRLVKTQGMVQKTQAVMSGVPCTILPMSRENSVAYNISAYKAFDMYANTDQIKVNDTVTDQSGRNYAVKALNPYENFDNVTHSHYVLELAA
........................................................................................................
>A0A8S5PUB1_A
MRTGCPSIPHPTGANDNEYHLMPGRMGRLVI
...............................
>A0A8S5PUC0_A
MWGIAIGKMHKIHGAFLCNLHKSRLVTKSNNRSFLSTSITMYIV
............................................
>A0A8S5PUC3_A
MEDEIRKMFPPEGKRRHQYCRLERNGREMWLDLTALRLCNSNESAPVYTLDGEKLVFDHFERAGALHQEGVY
........................................................................
>A0A8S5PUC4_A
MCYTESAMDEAIKQGQMPSTVYRKLYWVDGICF
.................................
>A0A8S5PUC5_A
MSKKYTIQDLIVQKIIFAGTYTQSKTIAAKLHEYNIKTDVIDNMITIRDSKFYMLVDHGELTMIMSNSVRLFKDSYLLIDCNDIDIEYPTFDKEETEEFELEEIVHAVICDNEIFSFVRQHVTSIISAIDRKNRMCEVVYLNDVHHSEWVSFDNLHHIEHIYDTLDEYEESENEEQ
................................................................................................................................................................................
>A0A8S5PUD3_A
MEKRIKNSTSYKNKRDLQKYKKRLQKQLKKENS
.................................
>A0A8S5PUD6_A
MTALMPVNGLPPIAVSILRLAAMMPLRMGFLSASTAAGKLRFCFFWVTPKVSKMLCSTVLPSASSTMPLMAPRRWNSSVMSRLRLRAESLSLMTLSTVTGSVEPKARTSCRSSGANVSAWDRCVQLRILVSRFSVCPVTYSGSALRGESEIRMMRPRLQSKAMCVVGRPYVSNMPLKRRGIRGSLLTASVISTTENVSGQLNIVFHLLDGADGKAQVMQGLHGFLLFDHAAVEKQLVLVDDGVAAQHGHFLGGIGIGGGLDQHGLGIAQGAISFLEGGVIAIRITGQHRPEAQITARSGQHDLLAAVTGVHFMDDELGKTETELITMGSNFAHGSLLLGNFGATPFSIRYQFAFALGGGRFRSGRKHLCALLLQGVEDGGFSVLRFRRELLRGRGLRHELAETGQLLCGQAQLFRLGHERAYGFGLFLAAHRFHGVQGILNAIVAGRIPAFFKQCLKQFRGLGGQTVARHGLRGGIRTVIGHRYLQKPVDGLILVPDNGGHEAKLLRGLGEQDLCLCPRWVLADAHVLGHISLENSMQGVHALLEIGRLFRGQLLHGVARRFPLAAGDVGDGDPHLVEKAADVPHLGDDAHTAHLGSGRGVDTACGRCQPVGGGRGQPVGIGRHGFVVDAGDVVRQLLDPGGHAARRVEGEQDAPDTLILTGLIQGLPDAVLPHISPQALLAGDHAGDADDGHTTPQAETPGLLPGRNGHPPRGHTGLDVAQHLLGELGGQSPQAIRRRHQSSPWCSCHCRRCGVQAWMPLPERSCPKGAGPDALFAAGGLPAGAFPFPPRSPRHAAPTPRCTS
....................................................................................................................................................................................................................................................................................................................................................................................................................................................................................................................................................................................................................................................................................................................................................................................................................................
>A0A8S5PUE1_A
MPTMSDKEKIEKAYDADVCILCASKERARELETKSELQGNAIEAIAIRSLIYNHQKYSDHLDAEFVIDDLKGILSALGIYEVD
...................................................................................
>A0A8S5PUE4_A
MNPTQPVYVPIPYINSKTIECDPVAFANWLNELVDKVNYHDLKLTELIKKVEKLTSEVACLDEKVKELEKRLKAVEDKIKEIENRVKVLEEFLNGTNNIFKELNDRIDWIYNHLPSGTGNIPDDWKFGMGNINVMSGNNGTPSLNIGIFTGLSIEENDIYFW
..................................................................................................................................................................
>A0A8S5PUE9_A
MEINSLNINKPIIIELLDDNEEWKEYYKCRAHVQFIGGNENISSGAEQSNTETLFAIRYCKKASQIEFDTQSYRIRFNGAIFDLTSCDNDGYRNVLIVMKGKGQRERN
............................................................................................................
>A0A8S5PUF0_A
MAYYNGYYYKRSFKGFFTYLFLAVMVVIIVAAIPTKEDPAHNNNQGQTGNSQTENKTNNKNKSLGQKDPAQYEEQNYYEWTNPAEF
...............HHHHHHHHHHHHHHH........................................................
>A0A8S5PUF2_A
MEYKALRVCDKCYQLHYSWFTANLREMCMCRYWKC
...................................
>A0A8S5PUF5_A
MNQSCVVDLSLIPEIPHVLIDERWTDGKDMTRKYPGHYVTVRQEGGATYHVSKPGPNCLPTAVLVAEGRLYRDGYDPLHAPKYKNTRVLDFFNNREYIYDSKGDYRIVNLMTG
.................................................................................................................
>A0A8S5PUF6_A
MKKNEMTMFKLIDSLFKSWWLSSCNDNAFEKFVNKIKWDYVYTTEDNTICYCIDDIQLECVNLNPFDNRNNPIVMINMEILYLNDKKWMWSY
............................................................................................
>A0A8S5PUG2_A
MTRENIPYFIPYYFTFIKISLSLYSNNTLFSK
................................
>A0A8S5PUG6_A
MSALNIHQRMAAITAELQTVAKNLNVETGKGKGYKAVSERDVIDAVKPLEAKHGVYSYPASRRVLESAALESESEWNGNVTKKTTFFERIETVYRFVNTDDPTDFIETTTFAEGIDSQDKGSGKAMTYADKYALMKAYKISTGDDPDQTASEDVNYTRKATPAPKCADCGGMLYPVKKRDGTMWSVNDMAEYSRRRFDRCLCADCMKKAEKNES
......................................................................................................................................................................................................................
>A0A8S5PUG7_A
MNDFRDKCDGCHTFKKCRGYRNMILCNDCISKYSDTNIEFVKPADNKQIRYKETTIYDYLEEVP
................................................................
>A0A8S5PUG9_A
MNLEVNERALAAASILVKIEDEEEAMKEAERERKRGRRR
.......................................
>A0A8S5PUH7_A
MLSHILLQKSNTAKSLHFYYIINILFLNICTNLWYNKSKEIIYFIQE
...............................................
>A0A8S5PUH8_A
MYIDSKLGLEFGPVVVGREKRFENLSFPLP
..............................
>A0A8S5PUI2_A
MTVAEIDAMFDGYLRRREQLEDLFIINCALPTYRGAYGRKAPTYKKLTAYRQNNQVTGSIDDKTADYWRSFFNEERKKHVKKFRTQKRGQRAARQN
................................................................................................
>A0A8S5PUI3_A
MVINMKQTRHLIMSCFFIAVSDDLLSFIYLIYKFYNIVIVLFILDFNLSLIAIRKECLL
...........................................................
>A0A8S5PUI5_A
MKLCNIQVLYLYYFTYFLSSCSLRIPLNISAYS
.................................
>A0A8S5PUJ3_A
MGAICTDICILLRGYINKYYLFIYPLKRIEISPIKRI
.....................................
>A0A8S5PUK0_A
MKRAARRNPSGFLIASKQQAKERANLLIKFCFCLLFLEIRFNIL
............................................
>A0A8S5PUK1_A
MNNEEYMKMLMEKDAENKRNALIYLTKALSYTDCEVVSMEYDQEEEIVIVTFLSGEKQIANVAMDSTAAMIYDIFKQIEWLR
..................................................................................
>A0A8S5PUK6_A
MINSLISFNDITFNFSILSLNDIVNKKRNHISMTSL
....................................
>A0A8S5PUK9_A
MVLDKVVKMKIGKKQYNLSFPISTIFELEEEMNQGLMKVIARIQEAKIKDIYTLFKWAVIGGGHELTEEEIQALFLEAVDEAGYETLVTNILNAVVKSGIIGGQKKINAVLAAKKE
....................................................................................................................
>A0A8S5PUL6_A
MEKYRLVRMNVVKYTDDEFILEQLLDEGYTLEPAFEPDKEPTDDAGGVDDKEPDKEPTDDGKKSTKSSKK
......................................................................
>A0A8S5PUM5_A
MSTPILQLCRLAQVQLQIFVVFAMVLTNVTISRKI
...................................
>A0A8S5PUM7_A
MAKEVSVSFKLGATLAGSYRTAFQDAAGQARMVSQAIREMGNTPVGQLGAALEKQGARLTGLAGKLEKAEAKLAGLRAQAESAGASSSRFASRIKAAESRVFDLTAELELNKKEMQGLALQAGKVSGSVQALQADYAGLVRRMDQARAARSALQTHMANSRALQAERQDLQSRLLGTAAVGATAAIPVKLAVSAEDVFADLRKVMDAPEEVMQQLFADAQAMSSRTGKSFEDIVTIMTAAAQAGLGKTREEMLGVAEQATKMSIAWGVSAEQAGKSLATWQAAMGLTAEQSRHTADVINALSNEMNAEAGDIDQIFTRMGPLLKASGFATQDIAALATAFKAAGAEVEVSGTAMKNFIKVMAAGEAGLTDQRKAIYKYLQIDPNELQKQLQTDAMGAVMRVLEALQRVRLEERNSISSLLFGEESIAAIAPLMTELKTLRQAVSIANSDVSGSVDQEYANRMKTTATSLAKITQSARNLGVTVGTALLPVVGAVAEKGASVLNVVRDLARRFPRLTGVVMGAGAGIATLAVGGVALGLVLNVLRTAANGFGGMLLRMNAAQLAAAGGAQTLTFWQRASSLASLSWRDGLAGVGSRLMALTGLLRGATLSTIALGTVQRACAAGAAILSGGLRLVGVALRFAMGPMGVVFTAVTVAAGLIIDNWSTVGPFFHSLWSGIVGVFQWAWGIIKGIMDSVAEAVTWIGQKIDEMPVLGSAKRGIGKAIDWFSGDDKKEQPAASAKAAAEQSAAPNAKAAADTASAAKPPKMPDLPKGSRTSSTALSDLSAADGSEPDYFKQSFNDFSAAEAAAKKKGKGGGGGSRASSGGGTTVVTLAGDNSRVQTLYIPAGSRTGSSLPT
.........................................................................................................................................................................................HHHHHHH....................................................................................................................................................................................................................................................................................................................................hhhhhhhhhhhhhhhhhhhhhhh.......................................................................................................HHHHHHHHHHHHHHHHH.....................................................................................................................................................................................................
>A0A8S5PUN4_A
MQEENINFPEFLLVHEPKQADDLRDQDVLIPCHFKCPRSLCWS
...........................................
>A0A8S5PUN6_A
MINLGKLKEIKDLRKVWPHEALDFTPWLAEEDNLTLLADAVGLEITVDETESGVGDFNVDIYATETGTDRKIIIENQQRLKQGIPATGRYNCPGLESLFFFYPNLSTWAF
..............................................................................................................
>A0A8S5PUP2_A
MRSPASVRSNHCGLTGGCSFLKCNRGRDTTSGCRPVH
.....................................
>A0A8S5PUP7_A
MAPIIGRPYRVQPKDIRRIPHNRIVDRSVPA
...............................
>A0A8S5PUP8_A
MRAVIWEVILLQNDLLFIPFRVINVVPKNKGGTTHESYL
.......................................
>A0A8S5PUQ2_A
MALHTNDYGVKFCARAQEIYDAVTQRKPRTPRRVKPIRLQCRLTESTAQRVKQALERNGIASMQTFLESLVLAWLAQSESAAGGDDTDSASRRNNNRDYPTTEGGELSSAE
...............................................................................................................
>A0A8S5PUQ4_A
MTVIASGKKENYIRLIRSAVFMRFRHWVRKTHWNA
...................................
>A0A8S5PUQ8_A
MAIDRSVLLKEIDRWNIKSLPAVSELLNAVVSRTGERQYRVLTFDNAAYSFLSNLSERRGGLVPERYTKVAKGTSKDPKQDVWEYTLVPKGTATVTVTYADNTKKEVVSVERTK
..................................................................................................................
>A0A8S5PUQ9_A
MTRLDFSWSKDERYWHFENGKVVIHDDAPKEVKESYERYLKQAEAARKRGTL
....................................................
>A0A8S5PUR4_A
MSFLRAIMLSITFRSKGTNVFQRYIQTTIHLTKL
..................................
>A0A8S5PUR7_A
MPGVLNIAQITGMNAGVINGAVDLALSRISEDTIQFDYGDYIMGGIKSRVTGRVKITPTEEVRMPDNTVMVKLHIQYLSFYRTLINSGHNCYTVRIHIYASQDRSNEIFHFDDNACGTSKDMPTPSFDLQIYIPPRQTVHAGFGRYWNQITSLSHPKEDEFNGGISLYNPLRAGYQPGMQRRGNEWLSHDRVGGQCLYMGPYGRRTVMWTRGGDENQVGDPPSYRTADTWRNMKKIGNLAQP
..................................................................................................................................................................................................................................................
>A0A8S5PUR9_A
MRWEAGAYKKFLVRLRVDDDAELIKFVEENKDEHGTTEIFRAGLEKLKNEGF
....................................................
>A0A8S5PUS2_A
MLYSAVIPSYDYDKDKDTKKAPQKSEKRTNYGDFLKGMKQFTQ
...........................................
>A0A8S5PUS3_A
MHIYKVLLVVFRGLCGRHERRQENEQNRIRKWL
.................................
>A0A8S5PUT3_A
MNPKLSEDIRLAIGERSYGQVAVATGISKSTLSRMVNQTYKRAISPSLLWKLSATAQNNMTFELLMHDANFSDSEIAKYRIEYEVGNSNDTNTAGTFINNVIYSLLSSASDNHTAFTHETKLYDGTVGELKIVTGEKAAPSIYIIDGTDAASATANSDKVVCELLGRCVLSSAREKCKVSIVTPSNLLFAEISSVASSIANQVILVNSTGEAVIERNRI
...........................................................................................................................................................................................................................
>A0A8S5PUT9_A
MFPDFSTGRNVCFVFIGWTIPAGTVILSDRKCTAVVCTAERIFCGKLYSSSEKICRFHRSCGRQPPAGPDPCHQLLPRGRPAGPSVRAQCLRGRRP
................................................................................................
>A0A8S5PUU3_A
FDAVEWQPHVGLEFRGPWIAGLADMLPQEMKVDYVRVFAQGAEEEEKVGNTIRGRKMRLIQG
..............................................................
>A0A8S5PUU7_A
MWWWLRSPNYNNNNNFLIVNTDGNYNNNNANNSGGVRPGFCDCEVKWSNRNPAFGFQVKDDLRKRRGTSLGSQSLKLPRLGKREGV
......................................................................................
>A0A8S5PUV1_A
MSKYIVSSLSKYSEHDNEIPMVDKVITFNKKPTFEEAHAEFEEFAYFDEGEWSKIDGETWETYIDSDYYEYGDPLCYQIKIQTPKQHKEMVNNWIEYIKLNTTPKEVTNVAN
................................................................................................................
>A0A8S5PUV3_A
MKPSKGYIRERTSKNGETVWDIYFSYKGKQFYRTFYEEMEVTECLAELKDASERRDPSVAARLAAECEREKAERQKQATARKEREEKEKQPNFRAPLEFTHKLLLPMSVSYDKMVELVRRLQNADRSQVICATRHITKPPLRVLFLGLRVPRLGSNYVFNVVRGLLGYDITTKIIRIEDKTQDHATRSVEKKSRDSQRIRKQIGENPTELSRDIASTSEILIFLFGKNEQHIRDWNAQGFSAHEIIAFLLPGRSHNELCRCVKVMREHFSSSLRLYVHKSPTRVEILKRWEDVKRWEEEGRSYNWMAREFGFGKGVVPSQLRTIKENQAANARLQSATHSDE
......................................................................................................................................................................................................................................................................................................................................................
>A0A8S5PUV5_A
MENTENTSIETVETKPKRKHLLAEITQLKELNKKLEDQLEYSNMRVNSRERNIAELKAEIAALRAYVAGVKGYAFPESEDK
.................................................................................
>A0A8S5PUW0_A
MTKIITNIRAYFARLSHQSQQDTALRVQQAAAKEAERTLQIREFQGALFLSFNDRPILPVLHTNEGTSDEATAVEILKLARCTYSDYLTACEINRHQ
.................................................................................................
>A0A8S5PUW3_A
MTLLYKKLKDYILTSYDLSSLANASHKCTAFYDEGKITKLEYQKLMKCIDRVVLKGCKCERIGL
................................................................
>A0A8S5PUW4_A
MAHGLGVLGLRLSDLEQLTPDEFAAVCDAHHEQAEAALADHWTRARLMTTL
...................................................
>A0A8S5PUW7_A
MDLRKSTVNAVQVQISERSAKMSEIINTTTETAVPEQRSLPHMENISKAAELFNMTRYAVRVLAEEGKIKAVRIGGRIYVNVDSMRDFFLACTLSPEEAKPEPEITEKPSFAKPVKGIRRVG
..........................................................................................................................
>A0A8S5PUX1_A
MKELDVVKLKNGEEVTLLHFYKDGYIQVENADSNIYEIKTSDILKVIEES
..................................................
>A0A8S5PUX2_A
MLHFATICCNCSQLFIFRIVVLFSTCIFIINRKQQKVNRHFAFCDICTTSRRILMGSLDTLDRIVLLMNEKNYNQQILTDYLGVDKSIFSTWKNGKSKSYMKYLPQIAGLFGVTIDWLVGSTRYRQEGLAEIYKWNISCVEGFDPVFDFGPLFKPYREKAGISAEEMGKHIGLSENLYTIRENGEWPFLYADALKCCQLIDITPQSVLESAGKLSGKPVTEPNTIVQPIESAAERYENSGENDTIYLELNERLRLRQNFVYFAIEKLETLKVALDNAGTSPQFLDSLNRDGNLLVNDIRLAAEYFGIDAEFALKYDLTRKTGRFLAKWFEQRKYDSSKLAGLCPVSELRRKLEQGYCPTAAELSCIAEAFGVAPIELPIPYEELQEIKDFNLELKDADVSLLRNFYRLDETGRERLMQYSRDMTVIYSKE
..............................................................................................................................................................................................................................................................................................................................................................................................................................................
>A0A8S5PUX7_A
MSKFLRSHLLSLTNKTGHIWCSLYKSLSRTIKSFTQLITRPLIWLKKGTKSSMEYIKVSNKEGTTIINDSFKNLALKEVVTTPIQGAFGYKIYSYNEPHFIINKKEDDLVFVAPNGKGSFNKGFILKNTKGETELLTPSYQEGIFNGYGAFSDINGVLNPVTMCGVRHSPSAPHSFKCYVYSDEYKTGKQGLEVFNKEQKLIFSSENKYLKIKKYIYEPDVVKKYVTYTRWGVATAEGADYYPQPFDGEDPYGWEINYTGVIGNHVEIARYTFDKPIAICPISIPSCQVGARNGSIFFYFAFIDEKTFAIYAEINVAHSKYNPNTISPEEYSFDDVLFIPVGNNRMLGVLVTEIE
...................................................................................................................................................................................................................................................................................................................................................................
>A0A8S5PUX8_A
MNIILRNSVPQSVDEDNHTVRIRFTDESVDSYGTSLKFDGWDFKRYMDNPTVQLDHYSDAASNIGRVLEIIPVPDERAHDAIVQFDVDDMSEYGGNWAWGKVSRGFLRTWSVGFENLVNEGLEYLQNQLFEISLVGIPSNTGATTRALNDGSISEEEARGLMKRYFSEARKLEAALDNTTAKPKGARMNKEELQAVIAEAMKPLQEQLAALQEKLATEVAPKAEAKTEEDTPAEAEPKAEAEATEDKAANEDASTQVDEAETISDEEAERIIAEFEKELAESEGDESLGY
..................................................................................................................................................................................................................................................................................................
>A0A8S5PUY4_A
MLLSTFPRTNSKNLCNFYCFSSCICYNESR
..............................
>A0A8S5PUY7_A
MVAAMRLIPPPIFVRFMPGNNLLLCAFRVINTLPKGKHTKRRAKKMKQTLEQAIRYATETKAAAIMEKEGNFLTAKDWNEVEYAQSHGWNYIGHPADLAK
....................................................................................................
>A0A8S5PUZ5_A
MFSRLFCFAVNCSNAGGIIILREGTGKKTGTSGK
..................................
>A0A8S5PUZ7_A
MLSPSGIVVLSALLYFIIPRTGYLSMFKMVLFRNTRLRRWVLYVVNKNITYYCFYFSQSIIVYHSL
hhhhhhhhhhhhhhhhhh................................................
>A0A8S5PV02_A
MTARVEPGSHFLLLKIFHAISNMPKSTVASNVSRARVSKSVIEHHPSSQLQAILQPRRCNFGGAVV
..................................................................
>A0A8S5PV03_A
MFDSDMSITGKYATYWKALCKTPGNAVETSTNFKIFDSYISAYMVAPILGLMNHKKGVITDADKEIKDSAGMMAEVQIKYQKRLKYIYQLIILTDDTLNISDQERVMWAFNPSEDDVKRGMKLYTDYFFGGLDILYERFVKGCTTDDDFLTMIHQFVKETDDEYKMTEADIDLEKMLK
..................................................................................................................................................................................
>A0A8S5PV05_A
MNEQEQALNKKKLNLIKVRLLQIERENIVRSKTDKEIADEIRKYIEKVVASK
....................................................
>A0A8S5PV07_A
MKSNKLNYAICISTLLLSLLSIILVPLSLHSQVLLINSNTLSIKTSFGGEAFIPLVILIIGCFVLSFRDADELFFRKGPKAMIVVILTLNFIVVITTKIVF
.....HHHHHHHHHHHHHHHHHHHHHHH....................hhhhhhhhhhhhhhhhhh............HHHHHHHHHHHHHHHHHHHHH..
>A0A8S5PV08_A
MAFSVPKPCNNSHMSITVLHKGNGLTLRFSSCPPC
...................................
>A0A8S5PV11_A
MTTRKIKRCTTRSASSGSLSARCANPKRKPICSKPQAIPRAQRKSAGKWRSRTRH
.......................................................
>A0A8S5PV13_A
MITFITHPQRLILQLLNFNLSQISLTAKSLHFYYIIKILFLNICTNLWYNKSKEIIYSYKE
.............................................................
>A0A8S5PV15_A
MICAAGRSLHSSANHLKGAPHAQQKKARKRV
...............................
>A0A8S5PV16_A
MDCRKCKNYVNKRCCIQQHSVWRDGTIDATEYNIIGMILKDSKYVECTKDFVKKEEITIFDFIEGD
..................................................................
>A0A8S5PV17_A
MLSNPPQDNPGPIPPPQGGGTAGVKGTKQFGRVSARRDFSKLAFSRFCAILFKMAQKGVNPCLY
................................................................
>A0A8S5PV20_A
MITLTGFILTMWYVKITLKVFLSFSTSILY
hhhhhhhhhhh...................
>A0A8S5PV22_A
MSAIFQVDFHPRAPRIIYPLGCNTITNAQIYPLTGINPHQPH
..........................................
>A0A8S5PV23_A
MGKHLGMFSDKLKVEGAIPVVISGGDQLVD
..............................
>A0A8S5PV24_A
MLTQEQKQLIRDLNSYNYLHYKLADMTEQYAKSIKHIEDEILAIDKQLSDGDIKSIQFEKVPSRSARKNTRVVELIYEQDILKKRKELVKAEQIKEVDKISNRIEDIEIYLKKLNDWERQFITHMYIETRYIEYMMDVYNLSKSTVYRKATNILNKMLKK
................................................................................................................................................................
>A0A8S5PV25_A
MRVPDDVFAQICAEMAAAEQSGELEQLFKGKTRAPDQQTGRETFKETIKPSMKLTKRTFLNILAYDISTPGYADEMLARMELLGCSRAREYYEMVKIEWEYYHEKEMKSAAHWYKGQCENEWENTKRQVVRESRKEPEAEQREQRRERWRKLSEMLDFH
...............................................................................................................................................................
>A0A8S5PV34_A
MNTLIIIEDKNIDDIVNDFNITIKSRNINKTANLQGDLLMDRTKLKHFVSFKINLIDFAEWQYIVKILEKSSFHFSFRSPKDGQITREFVCEEIPSPRFKVINGTEYYKDIQISIEEL
......................................................................................................................
>A0A8S5PV37_A
MFGLNGRRRNRKRLNGNSAGAAGNNRWPRFSYGKKVNPIGNYQNRYCPV
.................................................
>A0A8S5PV38_A
MKRNVFYNGDPTYEGASKAINREAREHEYSIRCFFEGLRSDGNKIQSLRAIIEQYRLDLSGLSACRYDKEPVSGSHASDLSDILIKIEEKLRSQHEQLIKLYNSLADKRSQAYKYIAMVNNEEKQSILLDRYIRCASWERIAREHHYDKRHCIRLRDEAFRLISERCH
........................................................................................................................................................................
>A0A8S5PV51_A
MLEDLKSNDGEDSVKTVDQAVALLGEVQDWLIKELARPQYYRKQLAEAITDIEKAIDLTIDYGEKMGEWE
......................................................................
>A0A8S5PV65_A
MWDSSTVGGMCGSSTVGKMWDNSTVGGMWGSSTVGWMYGSSTVGWMYGSSTVGGMWDSSTVGGMCGSSTARDLKNYPNIKIHIPKGGKFEMVEHEEEKKCGD
......................................................................................................
>A0A8S5PV66_A
MTIERMSELPSERLEAILSELEKEMAEIKESQIISGDNLRFTENSTNAVADWQGPLPRGGQFGNAGAKFLRVTATAKHSDVLFADIIFEARYPDGTLVYETDQKTKPFGQFFKRIVQPLPLVSNRTNQVEWLVGVTGTAGQTVSMKVYIVANDNVEVGVVEHV
SSSSSSS............................................................................................................................................................
>A0A8S5PV76_A
MAWRLSPFLFIGDNKAMAIVTLDEIKKQLGITGNDKDAELQLYIDMLPQWLYDITGVWFGSLKTETEIQDYRPVVFLDNVYIKEVSKIKQGRITDETTDADLTDVHGYSIDSKTGRVTLSTTGYKDQYERTDYDQLHITYTYGLVDVPAAVKMAAILMVRGMMQEISSGGTTVTSERVGNYQKTYSVSKKEQTLLAPFVRFLV
SSSSSSSSSSSSSSSS...........................................................................................................................................................................................
>A0A8S5PV78_A
MSEKTAPPLQSRRGCGIIKTDEAGTLDFSGVPAFFVTTVLIVQCSAAPNVHRPEPYLISSTVAFSSSKVL
......................................................................
>A0A8S5PV80_A
MLVTLVAGRQCPPSFELLVRRPRRNALLRGLSVLGARPRQFQLLWAGFSHFFCILPHFLSQYSQCSQYSQTR
........................................................................
>A0A8S5PV82_A
MTLASEIITAQKKKIRTLYLVTLFACATAGTLIVRGIHEHKDRLHRAGG
...............HHHHHHHHHHHHHHHHHHHH..............
>A0A8S5PV86_A
MVALGKVAQWSRSEIRAMSPEVFTSYLDAAAAVEKAASGG
........................................
>A0A8S5PV87_A
MCRHYPAKGVELKYVIIYMLQRKAAWSYDCAAFLFFKKSKIPLDYSYE
................................................
>A0A8S5PV90_A
MKEVQLPLFDLGEVEDKTAIIRQLEKEKLDWIATYNEAEKKIHQINEVLDELRATANTVKPTGWESLEEFTPRLYQDKAPCGLLANDYGD
..........................................................................................
>A0A8S5PV96_A
MAAFNPITAELSLSGIKTGQYVLAVVGGVILTEEEL
....................................
>A0A8S5PV97_A
MIKAKQSSKTLTNYQSKKAISTTLIAFFLSLS
................................
>A0A8S5PV98_A
MDLGQDLLTRSLRSLVRGKPRGKKNGRKITKSCCILFFGVLY
..........................................
>A0A8S5PVA0_A
MRSERLPTLPQGNLRCRIRRPAAARIKAVSLFLRLYVFPVHSLCTGFFYRRCRRKI
........................................................
>A0A8S5PVA3_A
MSCHECSGQRGTNTHSLHTQVRTTVSGDDNTVTEVTPWTSMPQFMLPELPSDLDLIGGSSEMGKAWRIPVQRILPGGDLNQFRYLINKKMQPITVPRGHVIPVRIPNSQEPVEVAQGTAGRWAQSVAISSSSKHLVIQSTGFVTFPRTHVYTVGKTYYLSKDVPGQVVSVKPTPESQALFTVIDEVTISLNVELK
...................................................................................................................................................................................................
>A0A8S5PVA4_A
MEDNDLVVQADRYHALCAMEGRVNALVDLIRAKKELTTDDALIILGYEPEGDNLTTEDLMDLEERERGKYAGEPDAD
.............................................................................
>A0A8S5PVA7_A
MTPTALQEGITTVIILPRREGSCQVPNKCRNCGAEDFTPKYINYGFCDSQMGVPVCPSCGSSEIYVGISCPLCGRFTAGLYCADCENNLRERFHELLICNFTPEEIKALNEIFDGKELE
.......................................................................................................................
>A0A8S5PVB3_A
MTWRWSVRREKNVCRFKSGVIFKSRCVVAPGENDSHSDLLRELNIEDTYTNASRVFVRAELVPANNEWWTDPDGWKYVVDQDVTPDWYDTDPGKYEEEFRQAVKAWWSEHVLVDKKIDELSSGYYRLKRCEVKKLLNDVKVYLDSSTVGEMYGSSTVGGMWDSSTVGGMCGSSTVG
................................................................................................................................................................................
>A0A8S5PVB4_A
MFNFVYIFALQNHHKNNIRKISIKLIEGHHFTYIMMILHSPSFSFFMFL
.................................................
>A0A8S5PVC0_A
MNFIVYIKKMEKYVIIICYNNCSKDNNRKCEG
................................
>A0A8S5PVC8_A
MLSLFWGFRLTIWNVNITYEGMEQTSKQVLD
...............................
>A0A8S5PVC9_A
MKQSKDPIETAISYTFAFIMVAGVLLPFLLMLVSYFKEQPTNTTMHQPEPMDQYADSLVCPD
........HHHHHHHHHHHHHHHHHHHHHHHHHHH...........................
>A0A8S5PVD1_A
MIKTVDLFSGCGGLSLGFERAGFQVIAAYDNWEPAVKVYRDNFSHPIYTDDLSDENVQNKIAEMHPDVIIGGPPCQDYSSAGHRDITLGRAALTLSYRDIIIKARPKYFLMENVPEIRKYRILADIIQDFKNAGYGLTQRILEASYYGVPQARKRFILIGGLNEPDDFLGVAIDRRASDHAMTMRDYFGDSLDVDYYFRVPRSYSRRGIFSIDEPCQTIRGVDRPIPPGYPGHPSDPVPLGPNVRALTVKERSMVQTFPETFKFSGNKTDQNQMIGNAVPVNLAKAVADALYEHIVNKNGPSLKGVDLFAGCGGMTLGFEKAGVDILAGYDNWKPACDIYSANFSHPIISMDLFKQDAIDSIKQFKPQIIIGGPPCQDFSIAGPRNQGKRANLTIRYAEIVSQLKPEWFVMENVYNIERMPVLPKALQIFKDAGYGVTTKVLDASLCGVPQTRKRFFAIGHLNDEDGFLTKILEENLSDHRMTVREYLGDKLHTQYYYMHPRSYNRRAVFSVDEPSATIRGVNRPIPETYKKHHADAADVADGGVRALTTKERSFIQTFPEDFVLLGNKTAVEQAIGNAVPVNLATYVAKAILEYMDEK
.......................................................................................................................................................................................................................................................................................................................................................................................................................................................................................................................................................................................................................
>A0A8S5PVD6_A
MPPVSYSFHDIRVKTSYISFISQKMYFYKRATMCYSSLKEIFYIRRN
...............................................
>A0A8S5PVD8_A
MLAPFPRLRTITHHPRVKQYHEKNLHTSRSIPQLHAVFIYFQ
..........................................
>A0A8S5PVE0_A
MQLALFDEIEVIQLSPEHEQVDSWIDFKRLSKEWQQIKRAY
.........................................
>A0A8S5PVE3_A
MYDSNELIKIGIDEIVSYTDYRGFVIVEFKCMDKISPDNFQKVLQYVREITKGEPCNEIYVRANVLIDRK
......................................................................
>A0A8S5PVF5_A
MQGNKVTLFFFTYRYIPYLTPFNPYNVLKYIYFYYIYI
......................................
>A0A8S5PVF6_A
MNELKVGDMVEVTCADRGIDVGKRGKVVDIDESDIIVDFYNGISGCKERGKGGYCWWIPPEYLKKVDESEDKR
.........................................................................
>A0A8S5PVF7_A
RDALNTARLDDGGTPAALRWFSYLCNLVAATPPAPAPARDRVRAFFWQCCEYADGCRVSGGALYEAFRRWCEESGQGDVPSMKVFGSLMQEFARRCRSNGSFYDGVRLKPAV
................................................................................................................
>A0A8S5PVG2_A
MTVLKRYDIVYNIRCNYILLNKEVIYDKRKI
...............................
>A0A8S5PVH6_A
MRCGRSRTYRNSEPQDAGWIKTRHNAEGGWRVHI
..................................
>A0A8S5PVI0_A
MAKVSANQIQPVYSHWEGLTDEQFMMSMTDFEEYCRNSIIYDKNGHPVTFELNEAQKLTADTILKAIEPILTKKPTPSIRVCIHKSRQMGITTLCLKLEQYIMSKVTHFNTIHIMPTEPEADELRDRKLMPMLQATHPDLMPVMISSGNHIDFKEFEGNLLDNRLTYGSAGAKGGYHGRMSPVDTPIITPEGWKKMGELKVGDRVFGRDGSPAKVIGVYPQGKKQNYTVKMKNGSQLEAGLEHRWLIKKKHSSPFTVVDTAELQHRLEKGLTCLLPLSSPIEFPQKEVPLDPYLLGVLIGDAWLGSKSNRRVSLSTKEPEFLKLGDSYAKDRGIYSVNFGVSVFDALEKLGLSRKKSVEKFVPDTYLHNSVEARRKLLAGLLDTDGYYNRTSRQIEYSTVSERLAHDVKELILSLGGKATITKRDTPGFRGEGFTGNISYRVMMRTNFNPFRLGRHRSRWVKPREFKYTEVASITPSRKVESVCIAVDNEDHAYISGEDFVVSHNTIHFLVEDEFAKYLDPFTLEAGILPAMSGNTIRIVLFTAKGMNHAYDLSKTAQDPESDWVYLFLPWYVMSEYEMTPVGKYESLRGLSDYDIFLFEEFKRAGVPKNKWQAKAMWYNYTFINEAKRDTKYMYENYPTIAEESFKASGSPIFDANKIREWEKQPYKKLDVFYREGKTVFEYTDDGVIREKEPPRRGQTYIIGADPADGEVAGDDSALVVFKLTDDKISAVCSYNGSISQNDFAELLYDVAMRYNEALIVPERNTGQLMIKWLTEIKGYFNIWTDASKVSNYNNLGVYTTVATKNEAIGRIKFLINNGHYEDFDPRFCEQAKYFTYERTPSGQLRAAAAGGHHDDTVMCRVIAMMALDMERFGNYNEMAIKDGRKY
.......................................................................................................................................................................................................................................................................................................................................................................................................................................................................................................................................................................................................................................................................................................................................................................................................................................................................................................................
>A0A8S5PVI1_A
MMSHCLVKGKTMIAEKKKVSSFGLADLSPLGRKAVYRMSDLDPAVLQCINMSGLYRTIWNEIGEYAADRRMETVLGLEQRTEFSRDTFERESQLAEIYLIGQRAADEAVEACVKWLALECRERDTVAELADISLGLMLGENNAT
................................................................................................................................................
>A0A8S5PVI6_A
MQPFKEYDKRRFHIRDIDDVLDWLTYQAAKNEEAVRVVRTMRNRLAITESSLNSLQHDLDEKNRATNVVPTHGGEIKIEEVSLSGQEKTAIVEELKKAIEEENRLDQESETPDNPQDEVEEIEDIDPNEMKEEKKELSVGYEDDTYTIERSGLGFVVFRKNGRLTARKVIAPAIVAALTKKLEDQEALEKTLDEVIDGQG
........................................................................................................................................................................................................
>A0A8S5PVJ0_A
MNPCGCPSGVADSSRCSACKKKQPIRIGGGCIRAAIVDDLNNTTYLYGNIQYEENHKPEAECLPFIAVPTKWNKRTDIQYESEIFQGEFPNNAITLKHCPLTHRPVMVFLNGLHQDEGQEYDYTLTDKKLTFTFHRLIATDRVSVKYYYDKSLEA
...........................................................................................................................................................
>A0A8S5PVJ4_A
MLAVSRMSYTTNEEPLPIISAVLFLKSGNLKKITITHGTLF
.........................................
>A0A8S5PVJ7_A
MRKILLLSREITIGQETKASGLRREKDARNVFRTKS
....................................
>A0A8S5PVJ8_A
MLLPAPIFRGFRGLKCSVFRRFGALRSIKIHGIIQLKKVLSGKRSAPFR
.................................................
>A0A8S5PVJ9_A
MSFIGGHKIQQLFEDVRTQISDDAHLYTDTFLLSALNSAIHILAMEKDLERMFKVKYQAELATINKDGTRAARWTLDLDGEMVGKERFSLIAQDDCYTDVTPCYKSPREFFKCYRFPENNAPGLPCSYTIEHLGDQTTLILDKPLDRLIAIDAVFYIIPRYLTLEDKVAPFSSSFAEPVAELMKIVINKEQTDFATANARYQDLDKLVSDIANKLALQAMNDEPIFVNGGVS
........................................................................................................................................................................................................................................
>A0A8S5PVK4_A
MVRGDNASHFKQRPFLFLDYHYMTWNVNYFIYFYMGLKCCDIATTISSEVPRPSR
.......................................................
>A0A8S5PVK5_A
MEELTKAIIDLQSYGLNLRTIEKMVRDIYKSAEEAETRMQARRKEIK
...............................................
>A0A8S5PVL1_A
MAEQNKALKSYCDSNGLKYRSDRVKTYGSVKPSPKRMSNVGNTWAGAEPTKHTATELAELNQYAADKGIKLYTRKPFDGDAELLKSQIDTVADLREEFKIKEPLQLGWKRMDPDDFGETSPNHQQIWINELAIRNRSVTEKNLAVDNYLATNSAEGIAAHEMGHVISGKIRNGKSGLDIYKETVYNVSGKRISDDEALMLLKHHVSEYSIFSTEGKNGMLRYNEIIPEILSIEKTNPTKYSTEFVKLLKEACGL
..............................................................................................................................................................................................................................................................
>A0A8S5PVL3_A
LLNPTFYRGLLGESGYGTPREFFILRTPREKFNHLKRKTP
........................................
>A0A8S5PVL5_A
MFAQQFKGLQLVVGFNFPFCDVPIFTGDHFHFNRSNTGCIIPIGFTFNGRFIHINYINGVQKRQFCDFLNYPILIDTGSAAPFSHSSCDSILNVGFCKVFATNIPCGLGRIPGPNCRLRCVQVNQIFFNKSLLLFGQGIHPL
..............................................................................................................................................
>A0A8S5PVL6_A
MNRLEITGRLINYCSRQRCSEASCECYPMCDSIQKPFEEMTDEELKRCYELTFGITLTDRMTGIIKEPDDLTVFVVIPRQTLYGNPEKLDQYILDNTHETINRALKGARRWKN
.................................................................................................................
>A0A8S5PVL7_A
MAFTQQTLNYTTEYSKAMANAYPHWSYFSDLYGSPNSATYKPIGGKSVAVQSMTVGGARAVNRDSIDGNFKRNFNTDQQILTMSMDREWDTLVDPMDIQEDAIVTLANITQTFNQFQKIPEQDAYAASKLAAAASGFGGVDATALTADNILATWDSYLAYMVDQRVPRDQIRAKITPDAYKLLKEAAGITRFVEADTGIRNIDRNVGKLDGVSIMEVPSDVLKTAYDFTVGWTPAENAQQINLLMYNPASIAAPVVYDVSMMSAPTAQSKGKWLYYERYYYDVFALNQRLPGIFANIAALPTIGTLTFTTSAGADSTHTVLNLPAAPYGMKYVAKDGTGAETVTYGQKLTSGWTEVKNGDAITTATGHVVTVALVNATKGNAATTVGSATAVVGG
...........................................................................................................................................................................................................................................................................................................................................................................................................
>A0A8S5PVL8_A
MTTKLQQWSNSLKRKARKELTEIYNSYELKKVKYVKNVIFYPDGRASKIGFAHDYSFWAW
............................................................
>A0A8S5PVM0_A
MEEPSSMLEATKTKKGNYERRTTSNSDRSGVY
................................
>A0A8S5PVM2_A
MAASKKVFTTLGSSNHVPEEREAFDYYATDPKAVEMLLELEQFAPVIWEPACGEGHISKVLQAHGYEVISTDLVYRGFGDPEPLDFLKETLEGFEGDIITNPPYSAGLEFVQRALESVRPGRKVAMFLKVQFLEGQKRGAFFKDTPPPNRLHIPFPVGLL
................................................................................................................................................................
>A0A8S5PVM3_A
MQGLCRDNLHGHLCRSGAIQARVSGDGGSDKAADNKS
.....................................
>A0A8S5PVM5_A
MGYIKAEYGKNNMFELDIEVKDCNSIECLSFASGVAEEILNSIAKGNAKTLKGKAKTFAGYKRALIWAIEMAEFNDHE
..............................................................................
>A0A8S5PVM6_A
MYIFVDKLVDADKPYKYGVSSYLSTVHIKYIRNKK
...................................
>A0A8S5PVM7_A
MGMDKITETMIRLESKLDSALSTLNDHESRLRTTEKLVILMKGIEDQRVKEQQVLDDLVSRCVEVEHTLDKVKSQVDFYKKIIWAISVAVIGGIVNLAFKWLEGFHAK
..............................................................................HHHHHHHHHHHHHHHHHHHHHHHH......
>A0A8S5PVN3_A
MSSHSHALRLPRHEEKETPVHLVGKKKTVSRGTIYSICSKSIISNIEK
................................................
>A0A8S5PVN5_A
MNKYLITFESGNYEWAKEKEIKGIAAAKCIGVIKAKEKYKDTFYLVECMQWWPRAYSWAGELVNVLKDECEILADDDEAMRDVSDSEIAELRQGVEKLVKQWLIRNKRIPKGAYYGNETVYKVVNGKAVRVG
....................................................................................................................................
>A0A8S5PVN7_A
MINQCFSLKQITTDRQKKDRPRWWHTGSGQAKQTPFEVNVSTSIEHYITLGLALPYPFSTKGQVI
.................................................................
>A0A8S5PVQ2_A
MMTQQKQRRRRRRVKKNRMKLIDIIGVIGWVALIYAAVVLWLV
....................HHHHHHHHHHHHHHHHHHHHH..
>A0A8S5PVQ3_A
MTPYHLLVDSKTIIRRYKTFVNKFLLIFSTLYVIIISERRGESE
............................................
>A0A8S5PVQ4_A
MKADEIMEIVRKWAVDNLNDVLYDGKDGDISAPDFLDDIKIFMIGRLR
................................................
>A0A8S5PVR2_A
MVYRDPTPLDPNKKYTAAELAKFIMEKMYGKDTRLAMSLSLLKANEVAEWAREVAQEIIDGNFDEGELLTEIERKLNELEEQYAPDLSNLKNEIEQIGTTTITRTDDLLVSEADMPNKKIIFTRNKDKVVESVEEIKNDETIKTTYTRNNDGIIQQIDREML
..................................................................................................................................................................
>A0A8S5PVR4_A
MSYSLPYGYVAALVVSSFLQPGNMPRRFVVFPAGLSIDLKQSCAIIELVEGFGLPSTLVSTTTLPSFQPLLM
........................................................................
>A0A8S5PVS3_A
HAGKWHKGSLITRIEESPVPETAAPYEVYYIKEQDLAGEEHAVAPETIGQLVSPAAELHPDIWEGDIIEDKDGYRMEVIFEPDENAFYAIVRSEEGEGRGTLSENFLSYEFLYIKAKVVGNIHDNPELITRPFS
......................................................................................................................................
>A0A8S5PVS5_A
MIEASLLKKQAALFSYKNYRLTRRTISSVPQYRDWPDKKDSGDRRKLCWIG
...................................................
>A0A8S5PVS7_A
MAHILFTECLDVYVPGDHLYHVTQKKLDYLDMLTKVYFDGEPRYKIVETHEQEEARERAARIAEHKAEWQVEKDALIARYKAGDQYAAREWELSVFEDEPEFPYEKVLTEMEAEEKAKAEAEAAGKDEQPPAEGAGKDKK
............................................................................................................................................
>A0A8S5PVS8_A
MWIGLIFKKIRFLYFKSFCDNKSYFVTRSLGLSHIEMG
......................................
>A0A8S5PVT2_A
MPDTSTIAKNKTAFRFFFFLTPSPDYRARSPKKAQPTQGGAIFLSPPCGD
..................................................
>A0A8S5PVT3_A
MGSQDALERLIEEVRRNRRSRQGYCPPQCCPPRQKCTQVCRTECNPTWW
SSSSS............................................
>A0A8S5PVT9_A
MIKTFNLYGLFTPCCRGSKIIPVREDKDISEFFHKCKVFAKLRKQHNCPGL
...................................................
>A0A8S5PVU5_A
MNCSFFLFLVRKFRLGIFVGCIRIYVHDSCFHYRGYLIVCHCAFHAGVKVLLRPSQIRSLYQHISTRLFLCSTLIIQCDEAQLAFKPAVIAFGVAGENFAVVGTLDVRYCKLSGDKGSHLLDYPCFRLRETEGIYQIRFCYFFLHSVFNDFLVTDFTFKPRVHSHNYLSFFRFVNIFIRKTVKHLETLVRKLLCRIIVPDIVNRAANTIDIKQLFGRRNKDIRHRRYYTTDNNAFQPFEECVCVILILDYITFRYQQNNQHDNGNYQSYDPYDCQYSGQVTNYGHPINFIHNVKI
.......................................................................................................................................................................................................................................................................................................
>A0A8S5PVV0_A
MCVDMETSAVSTHCRVVHSDTFHVLTLLSWAVAQT
...................................
>A0A8S5PVV2_A
MSKTGSENGFRMIKDGTIEPKRQQDKTRAKMFQFMKMKKGGRRK
............................................
>A0A8S5PVV3_A
MHGFQFAINKRIVGFHFFVDHPSTFSENYLLELKNRL
.....................................
>A0A8S5PVV4_A
MDPYTQAFIIAAVDIKVEQEKKEAAKAKRKK
...............................
>A0A8S5PVW4_A
MIPESPSILSVVPLISSLSVHSANFSAILPMT
................................
>A0A8S5PVW6_A
MIRHGLEYRTYPFAGLVCSYRDSRHGHRMVA
...............................
>A0A8S5PVW9_A
MRAATPISSAGRTSTTAAATGATPAGEAFRAAPESLLHWERPGRCAGNSPGCVSRRVLQCATPTAIPRAS
......................................................................
>A0A8S5PVX2_A
MECKLKTIKPKNINLIKCFRLTIWNVNFVVVQGNVTKDVSFRLTIWNVNDNCYFTKGTVVIVLD
................................................................
>A0A8S5PVX5_A
MNQMITNNCESNEYIDFTKFDTFDKAKKFF
..............................
>A0A8S5PVX6_A
METKVIATIGKIAAVVGCAASLTLAYMAILQFNILAVFFIAAASFNVWLFCECDVNDKLARKVVR
.......HHHHHHHHHHHHHHHHHHHHHHH..hhhhhhhhhhhhhhhhhhh..............
>A0A8S5PVX8_A
MLISLVHSLRYSAILLMRGILWQAYRGQKHKLLEHNKGTKSQRLGNASAEDQLIAEGKTVQIIAGGAVKPAAEE
..........................................................................
>A0A8S5PVY2_A
MHEYSLARRTHAFFDSVLLVSVKREESRVCAVYRHCLYYNFINIMTTGAVFHYLIPFSAHLIAFPSTLFDFMSITKVICFLFVL
....................................................................................
>A0A8S5PVY8_A
MLRKTRKILSIKCKLLRENVNVLQKICKMS
..............................
>A0A8S5PVZ1_A
MANIQDGCLPKLKEKCQWRGKEFITFEKIPGMSIRGRYYCCIEHTLKALDEDKKEAAKKLEKKIIKEVRKQEREERKFAETGMKECPACGTYFKAKSNSVIFCERCKYLQYAKRNALMLARKRQMR
..............................................................................................................................
>A0A8S5PVZ2_A
MLSPPPSDGKGARGGVEYPCKARRRAYNRTLKLAVDELVVLGGDRACRDHLEGAAAVDTDYLACGHTRTLYEICAEGSYDFARRVEIETCRSIPELTDAEHLRDLRGSGNNRVEFIWIEEIPEIDKVGVGELACGCDGGVGGGVVVTVAVYEHIDCIAELSARDICADLAQGDGKQIKALEADSLVRSDKRAAALFQMNKVRLALDAGFGDERALGDDFEFLFIVARLAGYRAVVERVYDRSRRDYARQDIRLLHTLSDGAGDILGKEHGGVGGLEELVNNVAARSADLDIKALELALICVKSLERGAAVILRGVYLFECAGEIAGCVETFFKSDIIKSSHIILLSESEHEAHCFGGGVDVEHEIVVALCARLDSIRAVRCESRIADRRGVRTRIGHGDNTRELNARISAVYIHADAAEFCVRACRRNGIVCADRDGHARLESACRLES
.................................................................................................................................................................................................................................................................................................................................................................................................................................................................
>A0A8S5PVZ8_A
MNYKLPFYAVSKAIYNALSKKGQLEWFDSAVPIEEIEDYFKKQAEFAYGIFGAANADCVANKDMATWDTSINLEVYSNYKGRKVVAQKLEQLLNYLSSDVGWELLQKSLNSEGFALISMNVGTMRLNLPIYSDNGVWQSGSTSVIFRVGQLQERK
...........................................................................................................................................................
>A0A8S5PW13_A
MSKKGNKKDKHDPETIVLVVAIINLISALVDLISNILD
.................HHHHHHHHHHHHHHHHH....
>A0A8S5PW20_A
MGILMPYFVFMTLVNFLIVLGVLFYVSDIKDIVKEILLNTDFKHYERSPSPEEVKDICEKVLKKFKEAYKKTNPQQ
...hhhhhhhhhhhhhhhhhhhhhh...................................................
>A0A8S5PW23_A
MKNHGSNTYRASLIRQDNNCAIGDVVNKLGRYEDICEEPEELEKLIKEQKKRTHRQK
.........................................................
>A0A8S5PW24_A
MLKLISDVSAVLNVDDFYICEKSNGLDELIFNMSIYDDNYPHVLEEAVIEYEQPYLVKAIDAGASTAKIKCQLNLDALKAELKLGYSNNSATLQQTVDGVLPSGWLFVDSSGSTISRTIEGNYTPLEVIQQCVNTYGVVFRFDVSAKIVRAYTLSAFQPLGAFASRELNLTEINFKGKSTDFFTRLYAYGKDGLSFADINDGKPYVEYHGYTDKVICAYWQDERYTIKDNLLAAAQAAVKTGGSPDRSYECTVYDLAATNPEMYSWQDFSLFSVVRLIDDIKEIALDYQVVEYWRYPNYPEKNIVTLSSTAPKIQTTVKNIKTEIENPNSSFRQNMQALIDNMAASIAGYDGGNMLITQNSDGKPNGIKIMDTEDEATAQKILWLNLNGITYSHNGANGPYDTVWSFEQNGFVADWIVAGTMLANVIKGGTLTLGGSGNGNGVCNVLNASGKTVVTLSNEGCVINGGKLDLDNVAQWFAGVRVSDGSEATALVVPGGAWAYNVHNEYSAIEPSMVHSGTFSGNTPESGFAPKSMLKCDGSIVSPYAYEHTDSGSPNVVVWSNGLFLRSASSSKRYKDDITEQIPDRLDPHKLYSLPVKSYKYKPGYLRDGDIYEGKERIGLIVEDVADIYPDAVNYDASGQSEMWNSQILLPAMLKLIQEQNERIKRLEEALKK
..................................................................................................................................................................................................................................................................................................................................................................................................................................................................................................................................................................................................................................................................................................
>A0A8S5PW26_A
MADKSTVVRPEIGIKPGVDGTILVTKNGVPQWAPKETANISSEDIKKAVDEFKPEVLAAAKAEVQTAKTELSAKIKINEDNIASNKTNITTHSNDIQSTREMAREAKQTATSSGQSAAEAKVEAAGAKAKAEAAQQSADEAKVLANEAKAALGGFPDSDLDMKGHKVSNLATPTRGHEAANKTYVDQEIAKIPGGGGGGGGGGTVGPPGPKGDQGDPGPMGPPGPKGDKGESGPKGDDGATGPRGLQGPTGPAGPPGPAGPTGPAGAQGLTGLTGPAGPAGPAGPQGTQGLKGETGPAGTQGPPGPAGPPGPAGPVGTTKYSELEGAPDLSTFLKGDTDIRVKSIELKSGISSGVKISNTGNIITNVGDIGLSSTTGKIFTKTPDGTEEVLTNPEAYVKTSNQRNVVYARKDGLETPIPHSASPQGNFIMSRDASGRAQVVDPLDPADVATKKYVDSKVAAVPGGGGGGIGHAVSCRVSPATNFFLMGPGVMGLTNIDQKGNLMISPTNENLIAVGAGIKMVMLSATIMGHELQKYMFIILQKKVAGTDQWIDMSQALASHQPTGFAGTTASALIPVAENDRLRVFVDTYGYIRGGLSNIYAIGIS
..............................................................................................................................................................................................................................................................................................................................................................................................................................................................................................................................................................................................................................
>A0A8S5PW28_A
MSSDLFNSSPTLFRISSETLSILASFFSFNLLQRIPTLTLAIQLIKICTTQTTAIT
........................................................
>A0A8S5PW35_A
MLEKEIQAILNPHVAVGKGEYIASIVEQIQKENEELQNALENDKFHIVGRNAGRIDDLTKKLKLALDAV
.....................................................................
>A0A8S5PW37_A
MEISSHPQTITHHQAENLPTLQDDKQQRILETICKAGELTPLAIAKTGHQYPLLKNLDREAIAPIFGLLFTRIATLVGLKGEIDPLQKQAIWTAVFERFSGLSFQEIYKAFQMDRSKEFGEITKLFDFFDVSYVSTVLEKYTEWKRETQTNHHISISNEPKTAIPMITEEEKEKNVLRWLNEHFEEYKTTKAMPPLPVPIYEALQRRGALKPYFATLTERDRQLMRSETDKQLRHQQAIAKDNKEFATAKNLISLFQQGKTDKEGKILRIKQEVTLQFYYNWLITEGKELSEMLSLQ
.........................................................................................................................................................................................................................................................................................................
>A0A8S5PW40_A
MTTVDLPNGDTIQFPDDTPNDIITKVVKQHVGTTGSAAQQPATGLKRSAGLAARTGIEGLLGGVTGLPNYIANLGSGLLTGNYNRFRNPGVDIANAIGLPTPESNEEKMAHAAGSGAIEMGTPAGMLNSAFKAGKALSQAAPALSRFLTDAPRMQMASGAGAGAAAELANQNNSTPGMRALTGMAGGLLPSAPAPPAPFGATTLSHSLGDVRDFFRTFTENGRRQIAGRVLNDAAGPYASQIAGMDNAALEPLIPGSDPTLGQVANNGGISSLEKIAASHGVNSGKFADRRMQQREAQQALANEVGDAASARLNADRQALANKMPTGMGASEAGPILREHYDQNYQAAREGVNHNYQSVDPEGTARFSLGPLLDKFNASLGTSPIERDLMPAQAKNFYRTVDAYAQTGTPATWRDLQAMRSELGDIGYQSAVSGDRKTGRIADLMKRNIDDYITEASGKPVEMPPTRKDYEAARREALDIMAADPMTEDFGWIRNLGLDRQAAERFLSKDQVREMSRKFPGMFRNGGKRITDLSEATLAKLGGNSGAPLDEGAVMERLEDLVNNGDMRVRSRLDALTNDLLGGRRPNIASGLTPEGVQNLWMARMSRRALGENFEQGANLPLSRKGSKLYGGAIDSSAIPGNYFRKGPAGGEAMGAFDSAFSNDPEAKNALTGYAQNLARGAAIDKNGALNPYNLARFRQNYENALRYMPEVNNDLQMLETAGRGLSDREAAFRQTLRKSGDNYALQRGVDLGSPERNPYENGTSVFTPEEYGSLRALQTDMGRVARNDQLGATSGSPTARNLYGQGRLGNTIAPTFSKIPLIGPSVDRLLDNRNTAVFDEVERGLLSPMYGVNLMRNAAPHRLEYPSAEDYLRRTAENMARGTAGGGLLGYMRQGKKKEKEK
...........................................................................................................................................................HHHHHHHHHHHHHH.......hhhhhhhhhhhhh..........................................................................................................................................................................................................................................................................................................................................................................................................................................................................................................................................................................................................................................................................................................................................
>A0A8S5PW41_A
MYCATCGNNCPPTGCQKVPFQWGFDGCLLRARLNGLEVKPLNFCKWLYCHQTDTKLRLIPNGSDSYLEYLSENDINPCDSGVQGGSDKIYICDLLGLGQLNCIGDTSIVDAKPCDILVYHPWCGDADCEDCNLDRKNKWVNYHIPDAGDCEVQPDENGFYKVLVKDKCGCIKECRLKNTDDAYQYHLRDSVANDPDWPFTYGNFAENIDLQLATKVPRLFGHSDLEVQISFSYGVQQCNAGRDLNFKSIVIPVIEGTPADSYNHSIITQLGNLKPWGSWEANATRTILVPKGKNLTLQHSVSVRRIDTAIHVTAFDGQSYDGKGAAKADSSRLHALTVTVKPVRRHIV
............................................................................................................................................................................................................................................................................................................................................................
>A0A8S5PW45_A
MVGAFVLLKIGRLSKIIRKKDIAEVVFYDASFNKILFEKYSKIA
............................................
>A0A8S5PW46_A
MTKNAKFEEEVADKIIDMLPSIAAIKKTKVAVE
.................................
>A0A8S5PW49_A
MEKGTIKLNRAYDMYTGFKGQDTVGKVFRRIPDELVHGLTAKQIAAVAEIVAQAYEDGRASTGAEMIDNNAVYINNLGKIIEWNEEGAEYKRVQEKKPGYTVTRSEKVKDGVLVPRFSD
.......................................................................................................................
>A0A8S5PW52_A
MRRQSYVNTHWYQRPDAPYARTSGWATRYYNRKTGDAVVTALSGLNVTDDDFSKRKGESPKIENARLNGSKETRKRAQSMSRMGQRFNGMPPGSEETHSKPVGDEWIPVKEFRSVKFQVKSSGRLTSIGLYLRTKTEVKNTNAYFLAIVRAKGSRKEICRAIKPVKEIKKEAELTWFRLIRTLEGDFELELTLVDDMNNTGAPLDTVVEVSATGESNHEWAEHKVPNIDEALREIPYKYNLGINNAVVCTKTTTWKPWNAWIQNGYFVSGDTRYIIIPVINGEGKREIYKQPYVRFRKDGSFEILRNQPITLFIPTNKINQYSMQVRMTQAGGAVYFVDGFS
......................................................................................................................................................................................................................................................................................................................................................
>A0A8S5PW54_A
MFLFEIRLTNHFSMNCFIIQTYFNTVLDRLQLE
.................................
>A0A8S5PW56_A
MMQNCIPQAAERSLHHPGYLPSCQWPQGDQTTHHRLQPRHIKPVK
.............................................
>A0A8S5PW65_A
MECQRYGLAYRMIYPYSLAIPRYAFRAIQLLALPTIAYISNNKKDLRFLASP
....................................................
>A0A8S5PW66_A
MNDYILLTKAPSRLNLTAFSPVLTDLPMQNFGHPSQRKGR
........................................
>A0A8S5PW69_A
MHKRPPVIGRFFHAKNNFYQYTYGGMFENSDPVCVVSTE
.......................................
>A0A8S5PW72_A
MYTPSDILEKLVSYLKITYSQLARDIGVTPMRLQHIKRNRNGFSAILATKIIEKYPNISYDWLMTGEGNMLIENNEYLNFLPNIIYDVITFDNLDESSQRDFLNQKSFEGWELVSATYMIGPDKTSYIRFYFKKDNKQKQ
............................................................................................................................................
>A0A8S5PW75_A
MTLFIDEIHKFYSNPQNVKAFEEWRKKKHENKNEATKESSQINGLGVRRHSKPASISL
..........................................................
>A0A8S5PW76_A
MRKFPKLKKFSFTSTKKQKWNTRIQMSGSGKTRSMTNQLY
........................................
>A0A8S5PW82_A
MNKLSERFERKIPTFLAHLDVWNDTPMSDCKYTTHDYKRENIHLYELQQTPIMLQ
.......................................................
>A0A8S5PW92_A
MERIDRLYALLERDDIDEDTKAALRWAIFELEGK
..................................
>A0A8S5PW94_A
MQKYNKNSYLKICFITILVISLQRENETLLLTLQK
...................................
>A0A8S5PW97_A
MTNIIKTLEIPNIVSFLNICIDIIRTGNVNQSQFSSNEYVRKLIINSPMDPKKTYQCISVYNELFIDFAHKRKGEQNNREFWYAMDNLHQMFPECNILVEKYVIRHFSTGIAEDVRIKCDSPKVQEIANQIYDTHYYVVPLNLSSLGDGKRDDAIDYLLNSDSGNSKEPTENQYNH
................................................................................................................................................................................
>A0A8S5PWA2_A
MSTRTILTDSMEIIIVKPSVVRFSHQSVLVTAF
.................................
>A0A8S5PWA5_A
MKANGVPITFLGESKELAVPFFQRHYVWKEENWQELLQSFQNTDTVPFLGSIILKDKGWGNFEIIDGQQRLTTITILAKALYDSLPEEKKTPDNGIFTSIIAYLFYNKNASDSLNERKPKITHSYYDKESYSSVVKSTIIDEPAINLSNIGENSNNILKCYKYYREYLNGKSVDEINHLFNSIFDNTKKVIVLIELENSDDEEQRIFDTINRAGIRLTSADIIKNNLFEKLLKSYSNDEVIELYQKNWNDIFYNDTDRRLWDSTRIFGNVERTNLEFLLYCVATIKWGKDDNIFKSLDKTFSQNTEGLSPEELKGLVSDISDYAIIFKKCILDLQEQVKNTNDPPRFKYSERTKLFLFILEKFGVQMFYPYILKRIKDVNANLNSSSLERDFKILESFIVRRRISGKGTQDYVDKCNALLRAEPGQELNSVIIPELSKADSKICDDDIKIYLQQKINTENAKTLLYVIELFMRNEDTFLEDSSLLSNLTLEHIMPTKWEKYWSDVDVVDKFGKKVGDKDKIQCRKEAINCIGNMILLTQKLNASTNNKSFATKVCDAHGYKNYSSLKLTSSIVDSYNQNPVWNEQQIYNRADKICELFLLIWPNYLTESIKDIPEEAFKDPISLMKALSKVNYSDDLEDDSTLLISKEDFIRRINIQRKTFDKYIKEQKIVPDRWLTEDSSTPRPYFTQETFDKYVNQFKWTVITPDNIKEVFMERIEQMDMQRSYKPLLLKTVIEKSSDTGKLSMKEVVSSFRDFYSSRKNNNQFVENDDSIFTRSNYTDEEAKKEILRYPLDCFAQMNIVEYVEYRDEVVINPTLWESLTVQDKQQVISICEAKLNYYYDVLLAT
...............................................................................................................................................................................................................................................................................................................................................................................................................................................................................................................................................................................................................................................................................................................................................................................................................................................................................
>A0A8S5PWA9_A
TTQMEDCLQLLSKADYLILAGDWQNSKGSMCEWGYAKGLKMKIFEWYGRNLHEM
......................................................
>A0A8S5PWB2_A
MTITEWAKEIHENAVKHGWWETKRSTGEVIALIHSELSEALEEARDNRPMMYVLGPNGEEICTPCYFNGRKPEGVAVELADAVIRVLDMAVYMAAPLEKYAKVQKELKKTEKAKDFGSEIAWLHCLVVDLHAGLVEENAEAILAALLSIVAEVDLYLQEQGLDLWQVVEIKHNYNKGRPYKHGKAF
..........................................................................................................................................................................................
>A0A8S5PWB5_A
MMKVVMYLNGMMSLKTQKNGLVIIFEKRMQWNGNMRLMIFKMNN
............................................
>A0A8S5PWB7_A
MQNGNRLTITSYKMQKDERFARLCVKIILLYL
................................
>A0A8S5PWB8_A
MTIEEGNRMIEENFALLGACVKRLKQTKYRFVPIDDLWGVVDLAAVKAARAFDPAKGTFSTLLFRTAESEACRAFCAIPRLQKNAATVFSLEATCQISEDDPEREYKNVIADHSKNVEEEALTNICTERADKAAPQAAELVRLKAQGYTLREIGAACGISHERVRKLINKWRQEYKNNDLDQN
.......................................................................................................................................................................................
>A0A8S5PWB9_A
MRLLYNESIKNATLCFKNILFCFKFNLNVANLSQNVLL
......................................
>A0A8S5PWD2_A
MPSPSLSLRIAVRACLLIIHTQFGWNTSGTMSCASISSSAVITVEAAVVTT
...................................................
>A0A8S5PWD5_A
MTKTGLDSHNFSLNLLLKCDIINAEAFIINLNALHIRSPLANSVHIGK
................................................
>A0A8S5PWD9_A
MLLTCRICGKSYDGNVQSSTVCPECAAEARKTTIRPRVCRECGQTFSGGPRAWYCPECRAGRKKEQKHRYQTAKAARPLGSTDTCVVCGKPYTVASSRQKYCPDCAAEAVRAVVAAHKREYNRAVDVPRRRIRREQARMPAHGLRNTLSVTELLDNARNILHLSQRDIATICRADPSAVCRWYSGDQHPSLKQVSRLLRFANNFDAAIPPSKILKLRRHLALTQSEFAAYVGVSANTVASWEHGEFAPRGANAQKMLRLAETPAEFGVPPVLGYRQIVALRNRLGIDKDAFAVLLDADAATVTKLETGSIRANLEQRKKLASLQLQKAPRPVRTNAHADLMGRRFGKLTVIAKADPYVARSGNKIPRWRCKCDCGKETVVSHYSLLRGATQSCGCLRKGRPRKQ
....................................................................................................................................................................................................................................................................................................................................................................................................................
>A0A8S5PWE4_A
MLIYTALPTSREYSEKIYDKQGYLYSHLFLTRI
.................................
>A0A8S5PWF1_A
MFYRRIYYDKLTGEILDSRMAFGAIRILPITEELITYPTLSGYNRATAGVMEWMERNEAVEAKFNAQRLARIDVSKTPPEMVFEDFPPEGEEHGKTD
.................................................................................................
>A0A8S5PWF2_A
MSPVRLGRGGTPAARKSAESAGPDQRQGRTVEVRRMNEVLFSSQRMDWETPQKFFDELNAKYHFVLDAAAEDHNAKCARYFTPAQNGLSQSWDVGGAVWCNPPYGRSTGKWVKKAWQEAQKGVTIVMLIPARPDVSYFHDWILGKAEVIFLRGRLKFELNGIPAKNAAAFPSMLVIYNGGKA
......................................................................................................................................................................................
>A0A8S5PWF3_A
MTEFEQLQIEQLKRIADVLEDINGTLIDMSTPVEQLAECVGVHPARYGGSAASFLRIAGSVDAGV
.................................................................
>A0A8S5PWF6_A
MNHTNNSPNPSGTSPHKPSGSGGVRVPETGRGPRKPRK
......................................
>A0A8S5PWF9_A
METAAVFGLYVVASAIACLIISKTKIGKKMMEYMLDKLTMK
..hhhhhhhhhhhhhhhhhhhhh..................
>A0A8S5PWG1_A
MTLLKNMQGVPVNHGLKENPENTLFLTCEYQWFFGKFYVN
........................................
>A0A8S5PWG2_A
MATKSAGKFYTNATTAVAANAAIPYATSVTSGAIVPSTAHNTIGVTAPGLYYVAVNLTYLATAVGEVGAALYADGAAVPGASAMETLDAVGDAGSLSFATILTVKPSSPGDVAKLQVINTGVASSYAVANVIIYRIA
.........................................................................................................................................
>A0A8S5PWG3_A
MISLRLDDRELLYIWAQLSERDRLKVLRNPTRRAANTVRRAAQNAIKSAGIHNAAAIARTVRIAHFKKMLGFKVALRNRGQKAMHITRHDRQHGGKGKPLAFWFGGGTAERFTRKTGLSRGRLTKYGFMDAAHAANATAVQQITDGMAQWIERLGK
............................................................................................................................................................
>A0A8S5PWG4_A
MNDYIKREDALKLFAGGGKYPEGSFQRRLGELGERLVMQIPFANVVEGDEYDRLRRALAWMWYAYVNKDGECPHAFERRAVEMAEEVLGKWEDCMPQLMRDEGEVDRYAKLLRKWEKVRKECAQDAQIAPVPAHGKWIARGENDIMDWLECSECGAAQSCQSNYCPNCGARMYLPMEEDDR
.....................................................................................................................................................................................
>A0A8S5PWH1_A
MRKLPGFLLLFSALIPAFAGTASAFDDGRHLAADQPAWGGRIMTAPRPADLRPSVTYGDGSGEAAREKLLRMERTGGRETAASPEKSSLRERALGEAASTLAFQQGLAWRYAKLMDACGKREHIFDRVFNFGPLLMDGRVLPPVIRWAGRGVSLGGNGEARSVEASYRIVRPAAIVTRAPTWRDYLMTGVPETENRPAILPATQAEKKAWKRGVTEGWAAGAAAADELFSVNMNRLVADYRGILRFRMLARRGMVSLPVLAEGRLAVRVEKRTLDVGETTFRISVPAEFRDMENWSAGTDGREE
SSSSSSSSSSSSSSSSSSSSSSSS........................................................................................................................................................................................................................................................................................
>A0A8S5PWH4_A
MDDRADRLKNLYCPACGKEFLIAYRSKKGAICNECRTRLKPLQLPACVIRRRIEEKPRQH
............................................................
>A0A8S5PWH7_A
MGRMEKLDEILKSLAEADEKLERLLEQAAELAALQKEVELLKRQNDVLLADNAALSGALAAKRQKQDEQFENMMRYNGRPQG
..................................................................................
>A0A8S5PWH8_A
MKLYYPIEVDLFRPYPLPIMDAQQNNIGRGAQVTLKANGAIIQPTNEGLTFWAKKPDGTVSFLAATLSGTNVQLDFTNQMLALPGMVQVEIRMTSGSGADATDISTPIFNVRVNPSNIDDTAAESTNEFTALVTALAEVEELKKHGLKGDAATIEIGTVTATEPGGAPAVTNSGTSQDAVFNFVLPRGQQGPKGDQGAPGQEQIVFAAASAFPVTGDPAMLYVDNTVSPAIIYTWSGSAYVQASADISTVMAMLATPFSDTESYTAGKYVTYNGQYWRFTADKAAGAWDASKAEATNIGAELSSLNANIQPHIGECYVDFVMSQKPVHGGTAYVSTSVYLPKEYGMTLKSAIAVGASGDFASFLGLQRYGDYYRLSTTNANLAGYMIQAQVTIA
..........................................................................................................................................................................................................................................................................................................................................................................................................
>A0A8S5PWI2_A
MIQDVNKATGELCELDASTPEAAAIAYEYLMQMEAMARRMKQRIKQDMLVRMGDDEELDAGNGYVFKFSSRASKYVYHKPTLKKYLDEDAMDSISVVDVKAADKLVKELNDAKYVENYTSVFKLEVQ
...............................................................................................................................
>A0A8S5PWI3_A
MARRKDKTLNIRVSDSFITLLKELADKKGMSQANLIEYLVRKEADSMQLKERFEQEQVEA
............................................................
>A0A8S5PWI5_A
MMAINVQNLVMLVGLAGTIVGVIISMYRLFARFEKMERQAGHRKKDTEILLKTQLGILEALIEQGCNGSCKKARDELIAHMAAER
......hhhhhhhhhhhhhhhhhhhhhh.........................................................
>A0A8S5PWI6_A
MFGTDYPMWGADDELERFRKLPLTAEEQEDILCRNALRLLGESN
............................................
>A0A8S5PWJ0_A
MAEMVTDRPVQNPSIADYGKESLAYLKEARGVLASISGNITSNRPDEGEEGPVTCLRDNMAEIRETAMQIREIARNINMTLFNE
....................................................................................
>A0A8S5PWJ1_A
MDKTIDDLLAAEAVTADDLFVVQQNATAKKVTGDTLRRYLGAESDLPKPTVEGAFLRVRGGKWTEETVPAAEGGTF
............................................................................
>A0A8S5PWJ2_A
MSVSDWSATADENTTIDGIDIAEHCPAKNMNNAIRAVMADLAADINAAYAALEEEYKANGGTL
...............................................................
>A0A8S5PWJ5_A
MNDNQLVKRIYFNPETGTTVEATSAQEAALRFDNMIKETFDEAEPVEAEPDTSDDNSNTEAK
..............................................................
>A0A8S5PWJ6_A
MYTVQRKQTINDELVINNSKGEEALRLPVKLYIDDILAQYNRLRAMLGEAQHNLQANPTDEVALTSYGLVLTELFSLIFGRDGCDRLLAFYSDGDPDKCRWTEMLMDVAPFVADVINPQVQAAMKERAERFRQMSR
........................................................................................................................................
>A0A8S5PWK4_A
MHWLSRKIKCKSEEYFVLGFAVLFFPIMKVVKQECTVHPKKLEINEYIVYEIN
.....................................................
>A0A8S5PWK6_A
MEYETVEIKYRDDETTGIGIPAGVWVARRLSNGEVFSYGTLEGLKQKAVARRYNYIVYRKDNKLGGYIADEVFDCTKGVLGKDWHKV
.......................................................................................
>A0A8S5PWK8_A
MATSTRAIRALQVWNGHEHSTQGDSGAAVVHVPQTGGGSRPAGRTAP
...............................................
>A0A8S5PWL0_A
MEERERMEQYKKEIMETVAKMEQNRKEILEMVENLKNPHRVELIHIFVSKLCK
.....................................................
>A0A8S5PWL1_A
MSIINTIKNFINKRKAEQQEWDDVDQMLNEALVDSYLEKM
........................................
>A0A8S5PWL2_A
MLSPPRLPASWVGFNAGAFGPKNQLATRLRL
...............................
>A0A8S5PWL8_A
MPIHKDCRIIYHTSVSHQFTTCHDWQPRPSGREKGET
.....................................
>A0A8S5PWM0_A
MLFITSINYIVFNQMLNRFWESPYKKLWISGTLGLR
....................................
>A0A8S5PWM1_A
MLDSSHRTHRVDLSLRSSPNHTSHTMKPRPQTNPPQGKHLHSNHRSDYVTGISSVRWRRLRQHVLSRHPMCQRCEAEGRITPATEVHHVRPVEDAPTAAERARLMFDVHNLRALCHACHVLTHIEMGRGGVKGNRRRVDEENGKLARYFNDSEE
..........................................................................................................................................................
>A0A8S5PWM3_A
MQIVKYFPAAVIGNFDGILFYNSLDFLPIAFIIYPRGESRNYSTDT
..............................................
>A0A8S5PWM8_A
MGSPFVCEMSWRKWTDFTKRQKVGVVEDKANNKTTNNMEIEQNIREAFDECAKVRNEKAQLYGNAWRMVDYYTLVHIIYNKLGSTKGTEKDICTAIYNYSLFASVQHFCGSGIMDELKDEEETINRLVEEADNHTRKILSKKEDEYNSEWMYCPKGFLADMMCLKVTRLHHLKFHAPWQVKRGELYDEAITDALRDLGGYAILYLARTALDEEREKKAKKEQTATTQAPKQ
.......................................................................................................................................................................................................................................
>A0A8S5PWM9_A
MNKKLQWLIALLLLLNLVQCTRSCNSSRLQKNTEIVLVQKDSIIQFQKDYIVKLKSDSALMDSKISNLTTLVELSKGNLEKFTEAAKSWKSQTTIKLVQDEKEQ
.....HHHHHHHHHHHHHHHH...................................................................................
>A0A8S5PWN5_A
MSQPIPTTTAPSLPNSISVGGKSYPTYHVLGAYRLYESLTGTRVTQMQPDDVSALTTFIYCLALKACKRDGISFPYDTPDDFADDLTLDDLNAWQQAQTPTDEADAPRTKKKK
.................................................................................................................
>A0A8S5PWN6_A
MRIKKYKQPLYESFDFDEKKDDSIDKEFEKRLKQISFNKKFEESIKIGLNKIVEEYADKDGLIVTEIKLKKNGSIPEKYSDILRAMFIPLYKSFNVLGKNGWTLPKLYKNIFDGTIIALFKINGKNHSVEQDGNPCIDVFIKEIIISIIYKLGKSLDSKEINKILEQAFVEVTDKFKFFNGNLIESFTID
..............................................................................................................................................................................................
>A0A8S5PWP1_A
MCLSVKIVLKGGHFLCLGGHFGGTNQEKKTPVNRGISIRKMPLKRKKSSFHTLYVQVVLILDKYK
.................................................................
>A0A8S5PWP3_A
MDLKLKILKNTYFYGRCFFILKSVYLIEIFGKICKNCMI
.......................................
>A0A8S5PWP5_A
MDEKLLENANRYNKYKIYSYQGYRDVFTRYFVKRVVCYAWWLIPIYVTLKEKESSCSILDEKYDIQFFDSIEETEQTMKELYETRETKPKIKRVK
...............................................................................................
>A0A8S5PWP8_A
MLFFDSISEILDDIIQSKMDISACRSLFDSLLPYGYHSSDTGCYDLRKEIIINSDANYHITAYDLPYIDACEKLVKFFSNDSDAYPVLFAMVESAENRLDYYACSLIKIFSCAYENPALVIFVSDERVAFGTVRSEAQIEDNFCLSDWFLPSDFDTKITFVEDAYALSEVAGWIKENSQLEKSKRGYKRKEIKADKLKSWNYNCYDFNLDYIYAMYEIEEITGVSTLRQRNEYYMSYDENNRDNRPDVTDEAECGSTEYTFDDIASEISYVGNTTHFDELDEYSDDLESSEINGTTMAESDYSDDFDLLNYDEDIPEDVLNDPEKLLKYLSSNKSGFVSKDERNSSQSVKDVEAQQITLDSMEENEPVNIQESKPVSYDIGIPQPAGIATVDKKPHIDVSNVEPIDCSWIEEPSVIDTHKTDSSDELSGEKPLADVVQDLETLVGDLFEGASLANEVSVEETTENDVSEEKPLSDVVQDLETAINGLFDDEQEAEPVVNYDDNRETSIGEAHEPETLASDMPEEDPVVSEMKESETSASDVSEEPVVGEVQECEELGNDSSEEEPAVDDVQELETIPGNITEKESETDETLEHEALTVDGTEELATVKEQEPEILEGDVSGESSIADEIQNSETADNIITKKKISPEISGMISHFELISMVNVHSETVFRYIRDKKIIPDRVIKRGSRSVYYFTPENVKELISKCDWHIISESNKRRVFLQMIDRMTMSFSYKPVFIKAIFATAKNGKSSMSRIVAYFRNFYEARRKSGLFVEKPSSIFACSGYTDKDVKKLILVYPYKRFAEMQIFTYSKLFGTVSMDPNVWSSLHSSEIDEICQMCDEHIDTYYSRFK
..................................................................................................................................................................................................................................................................................................................................................................................................................................................................................................................................................................................................................................................................................................................................................................................................................................................................................
>A0A8S5PWQ1_A
MKIINLLSNMTFKDWIIVLLVIFGIWTYFSMKKYEDQASRTLVVYNDTISAYKNKLGEEYQAKQLYIQEISDLKAHNKSLYDEVKSLKENPIVVVKTEIKYVKDTTKLDNSIEKIDSAYYDVKWNLAETYSPKNYFNISGVSRIKSDFSESNSWLNNLTIGSDLTLDIVESKDKTHFQILTKSGNPNLKFTEIEGAFINPNKSKVIKGAMKQKNFGIGVYGGYGINAIPNDKVNSGFQIGVGVVWSPSFLRF
.............HHHHHHHHHHHHHHHHHHH.......................................................................................................................................................................................BBBBBBBBBB..........bbbbbbbbbbb......
>A0A8S5PWQ5_A
MKNLEVHLNWKWFLNYFDILKSIYHSGYFLIRHQEIVCWKPTFAEAFQEGMKKKWPQGTFSVQGFEDVDSGITISTPRVRF
.................................................................................
>A0A8S5PWQ6_A
MLHFECFMCVLRYYIYIYNVSGNQYLSAFHAFITNLRVFPYGVRIPLSLLG
...................................................
>A0A8S5PWQ7_A
MRTTNNRVVLFVSFNEKRNALNIFEIIFKIFEIKRYSLAINPAVVGSARYLSLCRGILTVESLLSKDRKEKP
........................................................................
>A0A8S5PWQ9_A
MYLIIHLYSDCNLFADTLNPVFVIESRTMFSGPIKSATDVVSL
...........................................
>A0A8S5PWR0_A
MRKNNKSYLYNAFIIGFIILYAVTAFISFFHCIQFCLVGNVMWMAVLLSGAFEVGQSLCLASILLTDNKKTTVPWILMSLLTMVQVSGNVFSVYKYMVESGSNFYIYIQKSLLFWIEGISPDMILVVISWILGALLPIVALLMTNMIANNLKLRNKVKKEEQELLEEEVTKKYSQEPLDASLGLDLDKELEPIKIKQRGRKQKERYSRHID
..........HHHHHHHHHHHHHHHHHHHHHHHH........hhhhhhhhhhhhhhhhhhhh..........HHHHHHHHHHHHHHHHHHHHHHH...........................hhhhhhhhhhhhhhhhhhhhhhhhh................................................................
>A0A8S5PWR1_A
MKSNILYIHGFASSPNSRTVRLLELALSEYNIIAPEVSSDVQDSINYINKVINNKEIDLIIGTSLGGFYALSCNNIGIPVVVVNPAVNPTQDLRQFLGENKYLNPRKDKAVSFEFKEYDLNKFRRYEAKLDDKIELNKNLIWAILSNRDETIKKSNDEFFKKRLKESHIIITDEIGHRLEDDYILHALRDLIINILENDEYRNPELEQDIVYESLNEMEAGPLFESFKTLWPDDEEMKLKYINEIWDDLQRAYSYIGGFATAKTKEELLRKADIWKLCFKNGKLVAFSLYKDTKFGRKSICGATDNTELGKVWFQKIIEEDIREKNRAVYTEVSGKMEHYFRKYNAPLISYELVKQILLGKDIDQEIDIEDEKNQLYDFDKDYHYYRVLKDGNRHRKIMVGNLKGI
......................................................................................................................................................................................................................................................................................................................................................................................................................
>A0A8S5PWR2_A
MQFICCIPFCFACFRSVTVGRSVGNYGILIDLHRMRYLRMALLCGKSDVGLRDSRVLICPKSAPIAVSKTDNIKIITPEANQFADAWDIDYRKYHDLFVPENKKAVIAVSLGV
.................................................................................................................
>A0A8S5PWR3_A
MNKNTPYTLNIDMSLSEDMGTCACKCITTVGSETVLAALLASAVVAIAHDHSCNPHKFAEAMCATLMEFIDKPGFTKPKEQLS
...................................................................................
>A0A8S5PWR8_A
MFQHTLDSRKEIVDWEGNRLIDLFPSVFDFKSNQIENYNVYKVTENFVCRPDLVSLRYYGTTEKTEYILLYNGISNPFSLDKDDILMVPNPAQADAQMKNFNSESTSMNQFGLNRTLAIKNAYKYISEKKFPKANANLAFDTSNIGDTSTKRGLPTYEVDTDAAAVVVRNGRVYFGQNSGLLSASDIPTANIDAKIEQLVNSALGLLNNGNGSIAGPGDSGNGSGSGTGTDSNNPSGGGTGGNSGAGSGNGSPSNNLCQAINCGDNSCTTNNCLSSGTTLSDILKGYNTIL
...................................................................................................................................................................................................................................................................................................
>A0A8S5PWR9_A
MSGKISIELEAYNIGKQGSIGSNKKCATKTRAQALGCKIIGTYSSNQLVPVNNLEANESYNYYLTFKNASGQSNYFSAPAMENRYKNFTIESYKKKVVNGVEDSTKIEVPFSASIPSGDSFVYSISS
...............................................................................................................................
>A0A8S5PWS0_A
MHIIRVKDFGPQRADNVHLSFCFVMGIRKRKR
................................
>A0A8S5PWS4_A
MRKRWLPRPRGQSRRKRVRLMSLYCNKSEAARFFGMCRQTMYGVVDGIQKEIKAGRYSQYAIAGGKVSKAVVLDYLRYRDWLADKNTRELVPPYDEIAAIRAVGEMGAGK
..............................................................................................................
>A0A8S5PWT0_A
MKQQDIEARLLFRQIGIGRERAIKRPENRSVDRKLRELIAEANLHGCLIINVGRGIYIPRLDVPEEDSDLRGYIAKETSRALETLRKAQAMNKSYQRLKAVQQGQTSIEDYVEDWRQELNEG
..........................................................................................................................
>A0A8S5PWT2_A
MLLRKEGCREYVVHNVLRKTWECRIYLCGIPRIHPDSERSDRKRKNVKSVISIIIHNRKTQCRGACNRSHNNSGTTTDQSRLYRSTA
.......................................................................................
>A0A8S5PWT3_A
MPRKPKEESEKKVKEKKPKVVKEKKEKSDEIGLFDIINYIFCNPSKLREVPKSLLDRNFFMINRMLGIGFPMQANAFQLNCINNVEIIYCWSDFMRAKGYTRVPGFIFTKGVQRTKAETESKKKVPESVIKEYAKTYKLSLKDIHSALKMFPEQMESDLLKFKNKIEGNNFVKETKKKK
...................................................................................................................................................................................
>A0A8S5PWT7_A
MNTLTIGERIKALRQEQNYSVDEMAKRAKISRATYYRYESADAENLPIKTIKVIAKALNTTPEYILGLTDDKRTKEWSMIETYNENLKLRHEASVMLQQEIYGLILANTTNAPYVQLLNLLKFISMKQPEYLEGMFLILGLISKESQQYYNTYDRNIRELDNVIEGIKIFIASMEASALSESQSVALEFLKNSLTHLFEVKQELDIMVKHEKDRYAATEHTRNEMQKTRQAYINNTANG
...............................................................................................................................................................................................................................................
>A0A8S5PWT8_A
MMSHCRQDRLYLSRNRCVTTSTQHRSAKGGAWYDQMWNV
.......................................
>A0A8S5PWT9_A
MEISKVLRPSDFTEKFQSVTSIINIDRKYVVCLYQKIEQTTLFKLKIE
................................................
>A0A8S5PWU5_A
MAEKLDKMPTRKILNNSYNQGGNDQVFTSSIKIDPAVSDRYDESTTEDPALLIERKETQEEIFQIFISSPYAKKYPIENLKKIEKNDITKVFYYVKEELDKIRKLSAYELVLAINEFFDFNYNVIWHDVLSVELKGEILEDLYENHGMKSKMQVSKKLF
...............................................................................................................................................................
>A0A8S5PWU6_A
MYDPAAKIRNITAEMTSVRPKRAGAVLLFGALP
.................................
>A0A8S5PWU7_A
MAKPIEYTGAKLYHRHGYTGQGVVIAIMDTGVFPHSDLTLLPGWGDNGWNPAEDTHGHGTHVAGIAAGKKYGVAPGAKILPVKISVDGRSNTFTMSAALRWLADWKQTHPERLVVNISYSGTESPNVREGIDRLVGMGVPVCVAAGNTGGELNEIAGYDTPIVVANLSDTHHFHPTSSCRGAQTDCCTIGTEVYSCSYKGGYCYMTGTSMASPAVAGMMALILSRWPDIPEADAYLELMKTGVDTLVKCRDGRHYIPYVSFDHAGWEIQKEGDDVRQTAKIKGVSAGKKLIVRADANSASSKVGNVQNGDVVIALRTEGAWREIAFAPAKKRACVGWINSKYLEVQ
..........................................................................................................................................................................................................................................................................................................................................................
>A0A8S5PWV3_A
MIWIKIDETLPDHPKVYDLAAALKIDRDEATGKLVRLWIWMLVNREDGRFSRRDGARIAEVMRCKAKPDKLIAALVGAGLVDETGEGYRIHDWEDYAGALLTQRKKTRERVTKHRQKAKEAVTETQGDEPLRNGYVTENETRNEALRNGVREEKR
...........................................................................................................................................................
>A0A8S5PWV5_A
MPLLKNTKSFRNSSKHWRDNYTNLGYNYHGNILKNVLSPELFSNPVQDTNLRQIERLIEFLIDQVKRIKLQYSITHEKDAYDLIN
.....................................................................................
>A0A8S5PWV8_A
MRDSVVFYRSFYEAVKNLPPEEFKESMQAILNYSFDGKPPDTQGSIAHTVFTLVKPQIDANNQRYENGKKGGKKPNPNQDGTKPEPNRNQTVTKAEPNPNQDGTKPEPNVNVNVNVNVNDKDKNNMSGSEDGTPTHPEDKSADGAFLDKSGEVVDYLNQAVGTAFRKTSKDTKKHIRARFNDGYTLDDFKTVIDRKVEEWKGTELEKFLRPSTLFGSKFESYLNQKEEPKGKKTAFSNFLERDYDKGLMDSLVGR
...............................................................................................................................................................................................................................................................
>A0A8S5PWW0_A
MKTVFKVGMEVYDQVFFGKAPLKITEVKGDMTLRVLCGGVIYCYTGDGRFIGDDITSNRHRGLSRTPTLSTSPYTLQGFEQKVPAPTYDEIRAESLKKGEYVTLLNGIELPDERMCKAFEALAKLIWLRDYYNEGWQPDWAEYSVKWTVEVICNRLFVTYSGTFSRALYFKTKKIAYKFIEEQKELLEIAKPLL
..................................................................................................................................................................................................
>A0A8S5PWW3_A
MRSYRILHLRYLLYFIFTYYHKAVKQSNKKLKMIKLLC
......................................
>A0A8S5PWW4_A
MSPSLLIEVDAEQEKFVSKAFTVDKGLVRYSEISFADANLAIVEGSDIPAVRLKLGIFLMLPKFITVCETFSTTDFTIQVDYETLNEPGSPAHGEFVSDAIRFVSKSLKMTVNECSPAEFTYLSDEIFNKSIHVANDAVKITVTPDQIKNLIAISGIFAADSKKDIMILYSKETEDGAAIYARDKNTLYDYELGSYVPTGKFQSFSASIFREKLILSMKGVPEEVELLMSTMNPTRILLDTVSGTSKTVISIVNE
...............................................................................................................................................................................................................................................................
>A0A8S5PWW9_A
MASITSTISLLLRYIGLLNGKTVHTTGDETIAGTKNFSGTLQAGGYTAEAVVESGERFIRYAGGIQICWGRVTVNGAITETNKKVTFPAAFKLKPAVLTTGNANYLGYNVVVGWETETSFTIGTTNNASTVGDTNWFAIGLWK
...............................................................................................................................................
>A0A8S5PWX2_A
MTTSRRKRRDFPFNFFKIFLLTLLQSTQKYGNMYT
...................................
>A0A8S5PWX3_A
MRDFNQVLNESKTEVLAAKKAKIDNERIAILEAVKTDYMITSKFKELPTSEQQKLKSVILEYWNPKTGLTAKGVKFLNEGESTLTKDSDAKDVKRFIEKTVKRDIDDYLKASYNGTGKQIVTKLQKEIESMVGKRIKYQFVLDAVVEVITPKLKSQFK
..............................................................................................................................................................
>A0A8S5PWX5_A
METYHPMMRLKSNLDLKKLIYGNTPYGLCSFAEVIGVNPMTLVKISKHLPVRICTARLVAKGLGQRMDFLFDQCSIQQKTWGNRFGYRMKPEVFRKVLADKGLIYSHLKGTNKSMSFSKAVILADNLNVDIGLIFDFSQY
............................................................................................................................................
>A0A8S5PWY1_A
MLKDAMKFLRESKKLTKKQVADAIGVTERAYITYEYGQRDVSTDTLQKLADFYDVTTDYLLGREPAPDPFADLNLNKESEKDVIDKYMSLPPNIRACLMDVLLQLADAEKQRQNAQPEEDTQCSKLSISTTLGTIEDEIEKMAMSKGGA
.....................................................................................................................................................
>A0A8S5PWY2_A
MTATQKDRENAEMAYRILTSPVFIGAVKKVEHGICSRWKGEQSPRERDALWRDLQALHRVQACLLQTLEDVAFSTKDNVFLNMLNKIRKLCRG
.............................................................................................
>A0A8S5PWY3_A
MDAKELYAYQNDREKLRSLQIELARHESFNPYKGCEISDMPKGSGGGMSFAEWWTDEKLRLEEKIKECIAKVESDRERIEAYIDDAPEPEQSIIRYRVINGMGWDEIGDTMYLNRRTVSRKFYNYIKCP
.................................................................................................................................
>A0A8S5PWY4_A
MSKKCQTISIHHPCKYLIFAQKICKAGSIIKKNNNH
....................................
>A0A8S5PWY5_A
MIFANFEKQKASKHKCLLAFYVCVLIQRKLQILGKRIRKNRNRCKYR
...............................................
>A0A8S5PWY8_A
MFCWIHNHPQKGDRREAVSFFYALIVMKYNKITRTQLQLQNAQ
...........................................
>A0A8S5PWZ7_A
MSCTGLYGTIISAYYTIVNRHFGVFHTFSLLTLSALCAILNLWR
...HHHHH..................hhhhhhhhhhhhhh....
>A0A8S5PWZ9_A
MFFKSYEKQIMERYHMPPEDVIAWQNLLTGCITNEIHLSRESLMETSLRTLEQHNRIIDDCVRLVNTTTSPYVFFKRWDMLLYHCQIVNKYERFIPFKHPLPSEQYAMILHNRYDTEKLFIKRAFDSASESAEKLKTPAGRKRKIDNFFIDIESYSDEFLPESLEYIEVLKSEKNIF
.................................................................................................................................................................................
>A0A8S5PX01_A
MLLSIENKRFLRFAQKVLISIMQNAQFAIFYLLPIDI
.....................................
>A0A8S5PX06_A
MRFSRHHITEYKKTPPKRFRPLGGFLQKNTCKNVFLFSQAVFWLLFYLVFFFFF
......................................................
>A0A8S5PX07_A
MKRERNKEMKKALLIELPAMLVIGAGMFAWAFLLWVVAP
............HHHHHHHHHHHHHHHHHHHHHHH....
>A0A8S5PX09_A
MKKDKYEISLWEDYLVDAEENVPAHYEERKIAVIGSDTMTSPCRAYNPKLVENINGTNSFTFEMFYTYRENTGAEANVD
...............................................................................
>A0A8S5PX14_A
MNVSRRLPDNTVNENEPNQQVIAMTSAGVKTSFSYDRLIDTFENSIIDPKNNFCFGCDYRVPVLHGLLDRTFINKLKTSPSYNEESFAREYMSIWSGSSEEAWFSYDKLQKYRKIKNPETHAICRPGAN
.................................................................................................................................
>A0A8S5PX19_A
MIKIAFLLEFPLAGRSRAGLVAMLEGHMGLQ
...............................
>A0A8S5PX20_A
MNSRFMLVTASVVDEKTNFNLTVNYPKSVS
..............................
>A0A8S5PX22_A
MDKSMEIIKEREVEYIDRIDHMLFLDDCEPSLIERMTYPHCVYKPRNRGLKDRQVAYECRQEIRRIVCEIQHGKPFRLRDVLEEMDRLYQKAESRSCRR
...................................................................................................
>A0A8S5PX24_A
MCIKKSGNLAILDEITMTTNSFVYQNAESGDAKV
..................................
>A0A8S5PX26_A
MNARKSIKTSKLSIAAFHEEPFLSQAVNSQNKPFYCYVYKITNLKEGLFYYGSHRTVRLNDGYPGSSINVKKDINRLGTENFKKEILKFFETIEEMIQYEQDLIRPELNNPNCYNRGITPAFNVKGVLVKDTEEKNFYYVKVDDPRIGKTLFYPGIGKVSVVDKDGNTFQTSIDDPRYLSGELVAPNKGQVTVKTEDGWINISKEEYQKNKDKYITPTKNKISVKYKGRENEKGFSIPIEEYKKNPDLYVSATKGWLIVRNKKDGSLKVIKKEDMTEEFEPFSKGKTVVKDKEGNTFYVDVDDPRYVSGELRFFREGKKWMYKNNEKIQVDPDKVEEKLKEGWKIGLMEDGYYWVTKDGINKKIEKPLLEEYLRAGWRKGAAQIKKRWVTKDNISKSVLESEYENYLKDGWKPGMKTNLKWVSKGEEKKMVPKEEVEKYLRDGWKIGMPKVGSWMSRGDEKKLVLEKEIDEHLKNGWIFGKKTNLRWMTAPNGERKMIKLENINSYLDKGWILSQQSKKKKKPHHRLLEQ
..................................................................................................................................................................................................................................................................................................................................................................................................................................................................................................................................................
>A0A8S5PX33_A
MKLIKNAYIHNHLFFSEAERDILISASKIVSAIRNENIHSSGAEDTYLTEKCVSVLAGLSELLADYSNEYAEE
.........................................................................
>A0A8S5PX34_A
MSESEIEIIAKLASECFVTDEFYRTLEEDQEIRKEIIKNLFTESIRICNLYGKTYTYQVNSECVGFALVVNWTKLKNDKKSFNYLFSSSNSNLDSKLIKELEFIENILGKDQDWIYLLAICVSPSYRRKGIATLLIRKIIEDYSYYNIFADISNQNSIELYRQLGFEILETIENCTFVKHLKEN
........................................................................................................................................................................................
>A0A8S5PX39_A
MRTKLRRWLCQKAEHNAYKNLEKMSVSGQH
..............................
>A0A8S5PX40_A
MTKTITVVCDTDEGVIYGSIEEARDAYFSEIDELNDEAHKYACENLECDFSFEELVRAIVVGDRSVFNIIKNNYYDYISEQNEADFNDWLNDCCIVSDIEVEV
.......................................................................................................
>A0A8S5PX41_A
MAEFYNIDPWECSIEELEQNVKELDRLSEFWDSMQLGSKLILNSSYGACASKWFFMHNVDVAEAITLQGQDLNHYSEDTINKYINEQFVKDVAQGKFDEYNASVEKCKFIKATASHGLPTAAVGGDTDSIYVTFDPIIKHINVPKDKAVHFCVDVTNKGLGPYLDSSYDEYAKRYNCDKNYQAFELEKIARTCLYYAKKKYSMEVCWEEPNIFLTPMSHVIYKGLEVVQGSTPKYARECQIDFIKFVHKCFYETEKKPSYSDCIAKLKEYKTKFMLQDPNDICKGQNIGDYEKFIVNDKPQIGAFEYKLHCPIHVKAAGLGNYMLFKNKKFLSKYSILKTSSKCKFYYTTDPVVEVFGFEPGKFPAEYAPGVDYEIQFQKVILDPLNRLISDVLGYQPLNPALTFTNALF
..........................................................................................................................................................................................................................................................................................................................................................................................................................
>A0A8S5PX43_A
MKLSYRSSCNKETSKKDVSRLLLYDKNNLLKDSLSIEISRKAVEVCQLY
.................................................
>A0A8S5PX45_A
MKTIIARFQELKKAPNEIGEVDGEVVDANKIEGALRSIGVALRDTEGQFRNLDDVFLEIASKWDSLDTNTQRYIATMAAGSRQQSRFIAMMSDYDRTMELVNAANNSAGAS
...............................................................................................................
>A0A8S5PX48_A
MTYKFKIPDFSGIARNKQSTTLKNRLMPIY
..............................
>A0A8S5PX50_A
MRCVPAIACTKFLASMRNFRNSIIQMCSHTS
...............................
>A0A8S5PX51_A
MICSMPFFEILMLLERFKEDVEKENQNSQKQSEETNAQMSSIKSSMPRVSDFKMPSMQMPSIPKF
.................................................................
>A0A8S5PX54_A
MRAVMRYKDIFITAPRAFSKSFITILGLIL
..............................
>A0A8S5PX55_A
MVKRDGKVAFIPGSKPGTAQELNDYRNANFYR
................................
>A0A8S5PX57_A
MEKTYTQSVHYKITIEGDYSCGNLWEEDLYEDAEEAHDNVWEHVASNIIDYYLTADIELSDLKTTEETK
.....................................................................
>A0A8S5PX59_A
MSDVYNIRKGYFNPYQNIQSGSFQTRLDEPTYLGFALDFGAFLRSYLPGNWTSDSFVSTNYDELPQALFCPPSNYDEDWNARTSYCAYSYLMDRNENLRAAMLIEFLAGWDELQREYQYYFQEISGLSTLLKPNPKDGIRVKDGKIKIKCIEGIDLKVKYLLNLYRKIAWDDTYQRWVLPDIYRYFKFYIYISEVRTFHESNLGEQNQVSNSVTSKLGQKLTGALSDKLLGGAIPGLSAGSAEEMILSVANGLAPTIKIECSMCEFVLDSWLEDGYSINNDKAEETTFEISVKNINVDSYYHLEGFDRMISDMYDRVLSKRIAEEFLDGNPEVPYDSYANRSMMLPEADKVHSYDPNAQSGSSRTWINNMINWGKAFVTNLVKDKINDLKTMNIVGSLSLTGIINAIQSKDLVTVFGAVRSAFQKNTGIVGYSELTGKDLMTNLVKGIASSTATSPEQEALVEAAKDMLKDPYQIEISSQLSDEEILQRLANYQLKDTYDKSTGNDRSHATELDGGPDGNLVPNNSDAEAPDMNLVPNKYEGDRSEATELDGGPDGNLTPNAHNPEKPDMDMTPNKYEGDRSLSTDLDGGPEGELTPNIHDPEHADMDMTENTTDIDRSEATNLDGGPEGALTPNIHDPEHPDMDLVPNKYDGDRSEATDLDGGPDGSLTENIHNPGHPDMDLIENGYEGDRSEATDLDGGPTGDLTPNIHDPEHPVMDLTENTSDLDRSTATDLDGGPYGSLTDNIHNPAHEDMVLTENKVPAQVPLFDLVENKPEAHVIDMSLTENKNDIESPDIVSLTPNSGRANKIEKQLEKFESQAGTPKIDKLEPTVKEQAIPSISTTLTETKIKEDTSIESTTMTSNIVDILNDTLSLGTLTLNKPKVQEENTMKLVENKPVVEKPTMQLVSNRYEGDRSLATDLDGGQQIK
.................................................................................................................................................................................................................................................................................................................................................................................................................................................................................................................................................................................................................................................................................................................................................................................................................................................................................................................................................................
>A0A8S5PX60_A
MDSFFGETYIKAMRAMPKGDSMVNAYLEMALHSLKTGGVIEYKGFMPTITEELAVAVSEPASLIKKTLDTLNKFGVVVIGEDKSAVFVEVVNNICSETPVAQRVRDSRKRKAQQALQGNGSETEKALQCNADVMEELPHRNTEIDIEKEKELELEKDTDTPLPPFGGACDFAEIINQFNSICVSLNKAGSLTGTRKKAIQSAVSAVGLEKLVELFRKAEASDFLTKRNSTGWKAGFDWLMKPENYTKVLEGNYDNRKPAKPPEPAQTDYTSGGKYQNVLDMTGDIDPDDYPF
....................................................................................................................................................................................................................................................................................................
>A0A8S5PX65_A
MKVVKSHVKNAEQIYFLENHCDREAVYIKDLLKEVSITQKEFKELGHSYLIDSICVPLKRDAETFKEETKEFLKELVTYTRVHPIDSFWDLKKPRPELFESYVKIFSDLSYLNVFISEWKILSNELFGRAIEL
.....................................................................................................................................
>A0A8S5PX66_A
MKEKRTVYIVEKEDCEVFKVFDTLAEAKAYMLHEYLKWFDTDTVLDHNELDWFVNDIRSIDEQAYVEELFYLHEAEYGGE
................................................................................
>A0A8S5PX67_A
MKMIKKCIFFCIIIVPFYHKKPTFIYILILFFI
.................................
>A0A8S5PX68_A
MIAISDYFNIDPAVKKYMSIIYENLYSYIIYYIIFLLFCKVET
...........................................
>A0A8S5PX70_A
MIKRIKKYLWCKKMGINHPWKASGDKKFLRMY
................................
>A0A8S5PX75_A
MLMAKNIANLLQYIAFLMVNTQLFSLLLPQLAVFI
...................................
>A0A8S5PX77_A
MKDCFKINKVGTLVFVSYKDEVIFNIEEISSIEPRYPGEEGTTHAVHLIMNNQSTMRLLDIKLEDMQELFEEIDKVLLQKSFQALFETFKVSDEGSVSMPSKYETVTVPL
..............................................................................................................
>A0A8S5PX78_A
MTTIKRRFSLLGYKMRWLIISPKSRLLIICAAFGGAVLDSVVHHAIPAKRTSA
.......................HHHHHHHHHHHHHHHH..............
>A0A8S5PX83_A
MKELRLAALMKMVNSMVLEFLMISVTLLWRLETKENYG
......................................
>A0A8S5PX84_A
MNIYVFKSLKSFLLLNLDLLNYGKVLLINFSIYLIFTIKTYHL
...........................................
>A0A8S5PX87_A
MSAGTLIFSGMCSRTFAWGSPYIAVYLHIL
..............................
>A0A8S5PX90_A
MGLYYEEKEGTTFGISCLGLSAGVTYLNNSIKHTTSFLPEEGLIKGDKYVLRFKIRKTSSKTSGPSSEYITDYSKISAAIKNYTTSEGKIYIGKTTYLEKQNGWIKPKQDEDWVEAEFICTKSLTKKEIYVN
....................................................................................................................................
>A0A8S5PX93_A
MKKKSETIEKEKVNSKRPRKTKENSDKINQKQEKPKAEEPRINSEEPDLATKRKLLSKLKQQPNWEDRSIKECQKALEEVNWDYNALFVKKKRRKKVVEEIPIIEEEEVDDEPIIPVEEEKRPEYIPGLDSAWVLKYRSDWRPSELNLLDIVNKKLGTSYESWNELSEKHEDLSEEFLTQYEGYVSFYHLFKTHNPDNYSEKFKKKMKDHFLIADLDLVPRNYKRQRDEKVIQEN
...........................................................................................................................................................................................................................................
>A0A8S5PX95_A
MITGFRLERINCPICGKEIIVSNNDETYFEFWCDDCNIDIYIQQEDSPQ
.................................................
>A0A8S5PX97_A
MWKEGILLFINIFTRDIIYVRIYLHCSLRAQLK
.................................
>A0A8S5PX98_A
MTLIEDIARDAATEIRRLKQELRAAKRTVYSLLVILLAAVIGIVLMLGGGK
..........................HHHHHHHHHHHHHHHHHHHH.....
>A0A8S5PX99_A
MDVDGKDGPNTTKAIKNLQELIGVSADGYWGKNSRSAFKKSKFKAYKTGGLADFTGPAWLDGTKSHPELVLNARDTENFIQLKDILSNVLKRDNNKTENSGDNYFEIHIDVERIEDDYDVEQLADKIKGII
...................................................................................................................................
>A0A8S5PXA0_A
MSSIQSGSSLCISRVLVLAAQKEVALLHALLGNLDVLDTGKTTGNCHLYDVGCLIVVDANCGADVGSGHGLKGKNLIDYLLHQGQVLQLLLRGSVATLLVGLVELAEGSLCMLLNGLCHLVLEDSGQVCVDDSGVKITIGHSVPLSPITQAVGSQFKIVLVSERSFCFFFLSHFLYILYMNFKRKSNFYFLIRRHTRLRADRTALLHMPVRQCSLCH
.........................................................................................................................................................................................................................
>A0A8S5PXA1_A
MLTFLSDRTFSSRFLNVTVHHLVQIFGVKLNIFPLTNI
......................................
>A0A8S5PXA2_A
MPNIENLNMNGFSKGSTAILYNKNCLESLEPLITLLHAQDFILEIRVLDEYSTDGSQQFLERYDLYKVKLYKTHDTLDRANKLSEIAYSVTETDWIIFFQPFDVMTQKDMDIIFHVTQQEYDGVEFNYENSYAYSFRAIRTCKFHGFINNLIPELRLDLAYTNVAELTIQKEPMVSKSIADHYLDMLKLFADKEEFKNPEYWIEAYKYSLTYYPTDIKKAWYYLNKAEKLVVALDNPDPYTYTDIMTAKAMSYYAFNKDICLEYLLKIQKHNLQLRLDIVWFVFKNYFKDKLVISALDRRNNDFLVGEFMTNLYMMSSGEKDKAYWASMYYDRVWDEYIPGMLEWCKENNQDAYDEMLNKAQEINPNFRP
..................................................................................................................................................................................................................................................................................................................................................................................
>A0A8S5PXA4_A
MALICTNHKDVNEEKRTESSILFSFCASSVYSFW
..................................
>A0A8S5PXA5_A
MNLPSFDEFKKTISQDVINDICDKCNELSAQTDGLGNKLAVQNYLMSMCLLEKYHDWLSEQL
..............................................................
>A0A8S5PXA6_A
MASLDSQKLSGRSSETFNIFCTEDFISEKILYELESSLSKATPFSPSMLVQPSKEAFNSLKPSVNFVFTKASSAA
...........................................................................
>A0A8S5PXA7_A
MIRVEDSSSVLYFNFIVIKKNKGMFSIIYLKTF
.................................
>A0A8S5PXA8_A
MKIVENEFKDYAVAASETDFFKRIKRIKTIPSDASDAEIETILSITFNTFERCIEQIKHCFEFFDGLYALGIDVAGVPSDRICDDLVDLLEAMMGDTRNHWISFFIYNMDFGNRADEVIVMDNGKKISLSSTHELWDLLVHEIGEEMRKEFKS
.........................................................................................................................................................
>A0A8S5PXB0_A
ADASDSITRDLAILTGGNRVTAPAAPGGSLAAPVSLVFDGPLEESLERVCALTGFRLEAKGVKSDIPTMVHVRMTARPAIAVIREIGLQAGPKEKITVDEAGRRIGLERAGA
................................................................................................................
>A0A8S5PXB3_1_A
MAERIKGITVEINGDTAGLHQSLGNVNKIIRTTQTELQTVEKLLKLDPTNTELLAQKQSLLAKEIGLTGDKLDGLKKAAQEAYTKMQAGEISLQQYQALQAEIIRTTEAQNKYTDKLERMSSASNQLKETISKQKAELSTLKAAYTDVVLEQGENSSAAVTLKQKYDQLNEELTQNKDKLNAAETSANKLGQAEQAAQTPLEALKSTITKQKSELADLKTKYTAVVLEQGENSDAAVALKQKYDQLNTELTQNTNKLNAAETSANKLGQAEQAAQTPLESLKETISKQEAELSKLSVEYQNAYLVYSKNSSQVQQLATKIKELSDVHQRCTEHLSKLESEAKQLTTTEQGLTDRLASQKQDLSKLKQEYVDATAQYGKHSSEAKSLKSQIEDLSKEIADEETTVKKASESADAFDKSIKNAGDSAKDAGNKVSESEGHFSKFASTLGHGIASGAEIGAKSLAVYTGAAATLGATVATTSLTSFAEFESQMSTVKALMSGSCETTAELEQATAKLSDKAQELGATTAFTSTEVGQAMEYMAMAGWSTDEVLSSVSGVMNLAAASGEDLATVSDIVTDSMTAFGLAADGEFADGVSNATHYADVLAAASTNANTNVGLMGETFKYVAPIAGTLGYSAEDTAVAVGLMANAGIKGSQAGTSLKTALANLASPTDKQAAAMEQLGISLTDTNGETKSLMDVMGNLRSAIGGTDVALTDADGNLRSYEDIIADVSKTTDGLSKVQQIEAASTIFGKEAM
...........................................................................................................................................................................................................................................................................................................................................................................................................................................................................................HHHHHH.................................................................................................................................................................................................................................................................................
>A0A8S5PXB3_2_A
AGMLSIINASDEDFAKLSDAIYNCNGAAEQMAQIKLDNLKGDFVLLSSAADGVSNSLGDKLSPAARDAVQGLTEVLNTLNESGFQAALENVSGQIEQLAGTIQEKIPQMLPMLLGGFNSLFVTLVQAIGTLLPPLMETVLPTLVTAFLALLSQLLSYLQSALPTILESVLSVLEQVGSEIQQQAPVLLQAVMALLQQVVSFVTTNLPEFISAAITLITGFAEGLLQALPEVLSAALQLVGGLIRGFLKALPQIMESAVQLVQSLSDGLLQQLPSLLQTAVQLVLNLANGLMRNAPKLISTALVLINQLIQGLLQCLPQIIQAAIQLIQGLINGFLQNLPMLIQAAVQLIMGLVNGLLSALPQLITCAADLIAGLVSGLIQAIPQLLAAIPQLVGALIDGILATDWLGLGASILQAILDGILTIRDSIVTSWGDIFSDLFDKVKEWASDIWNKAKEALENFLKIIIDNLKKLPDEFWNWLTDVLNNVIKWSSDMQDRAREMISNFFSNISQKLSQLPGEVWNWLLSVIAKVLAWSTDMQNKAWDAISGFFRTISDKLSDLPGEVWNWLSNVLGKVGNFVSDIGYKATDAANNLWNNLIDGISGLPDRVYSIGSDIVYGIWNGISDVCGWLWGQLSGFCQDIWDNIAGFFGIASPSKLFKKELGFNLVYGLAEGVEDKVQTAVDAVDSLGQSVMAAAQKSLTVNPDISSMEAAPQSGTVVNNYYNNDNSRTINQTNNSPKALTRLEIYRQTRNAINV
...................................................................................................................................................................................................................................................................................................................................................................................................................................................................................................................................................................................................................................................................................................................................................................................
>A0A8S5PXB7_A
MQHRAKFQVLAPMSLMPHHLWQQQLPYQYLQQHHQLLCL
.......................................
>A0A8S5PXB8_A
MSDLTIMVFMELMANQTFLPIVNRRYMIRQALA
.................................
>A0A8S5PXC4_A
MGILLNFSSAEVLLAIVALTLFYAAANSSEYCLPNFDVLFNEPSALRFNLVAGSAKSRSIFSLISCNLA
.....................................................................
>A0A8S5PXC5_A
MSEYPSPAVFGNKTLQYLPVVGSNLLIFDLTNFFARYFSDTPALKYKLNTTYSS
......................................................
>A0A8S5PXC8_A
MAHTLKEAIDLAIICLGAHGLMSVQEVRANG
...............................
>A0A8S5PXD2_A
MTQFIYLIILLRQSVLQKIRQMTFIGWEKAVSNNGSS
.....................................
>A0A8S5PXD4_A
MEFFNLFPAAMISSIQMPNLFGHRINIAGTCRFLLFLFAS
........................................
>A0A8S5PXD6_A
MANTVNYNGATYNWDIVSSYFDFVVSDTIDWNGDETNEETLAKYIAADPEFADLFEYDFVPLDTNE
..................................................................
>A0A8S5PXD9_A
MQKSFYSFSTRKIILIECLFQHVNLCFGSIR
...............................
>A0A8S5PXE1_A
MLYKTKFRKSMNFSKIYCNPASITGIIDIGLNAPCGDVRAVFFYGGIDGCFKLL
......................................................
>A0A8S5PXE6_A
MTKEEIKKYFTKDLKNILGRFNYHIFFTDEENYLNIMDYHTFVRVYFYDDNIEDKNIHHFYISDLSVEEGFRREGRATNMLNHIEAIAKQCKITELYLKADKDSWMYEWYLRRGFRDYTLDEENYIWLQKLLETKDNGKED
.............................................................................................................................................
>A0A8S5PXE7_A
MLCHCKLLLQQLGLILVDAQIQHQHAEFLYWSVRKRQFLQMFLNSHLAN
.................................................
>A0A8S5PXF0_A
MSSCFFNSAVSFCSYLVKFSTVERYTLIPSYNLLILFKESDGINSAFYLSDKEFKFYTYIVNRRYKSIILSPLFSIARISLVVRIVELAFD
...........................................................................................
>A0A8S5PXF1_A
MNINLFYYMIVHNIKLEEEIFKYIAPEGKLISQRCVIRLLKKKNWYDYLKNLYPNLTYPEGDVKFIREVLYRLINNIDELPKCRTCGKTLHFSNDKFPIFCSKKCSNADPEVLERNRESVRKAQRKNQETIGDKILEKRKSTIKERYGVETSSPYGIPEVQKKIKKSIKEKFGVDNVFKLQETKNKRLDNLKRETTERWEQFLRKTVIWPDFDSKIPKNKRILIIKDYCPIHGDVEVPLGDACLRVGNKRYYEGCLCFKCNPKVPKEERKILAYSKASQKLYKKLVALLKESNINNKIYYATLNKEFYVKTKTGRYLDYYDETENIIIEFNGDLWHGNPSMFGPDDLVKRPFNSNIKVPAKELWDNDNKRYKEIRNELPDCHYLIIWEYDAFKYTEEVLQELVIFYKTKDYSKLNLVKFRND
......................................................................................................................................................................................................................................................................................................................................................................................................................................
>A0A8S5PXF2_A
MGSASSSDKICPTISLYTFLIRGLARDWVISFPR
..................................
>A0A8S5PXF3_A
MSPGGSIFLFLPLFCPIKSWHCPESGLFTAFFGIKISG
......................................
>A0A8S5PXF8_A
MNYYNDVYLKRLNRYGLDYQSRVQGQREREFENYLLKTIYRVDFLYEDEMHAGSLERRSQDETQTLQYLLTKVDLKIPNGTILMLEDKDHKEQPWMVYWLEDIKASGYNRYIVLKMTHFITWVDRNKEQRSSWAYMYGQEDNMLKDEIRSRSRSEVLYSENLKMSFFVMPTTEFIRKDDYIEIGDGALKEAYRVTGYDI
.......................................................................................................................................................................................................
>A0A8S5PXF9_A
MENLPFPEEFKQCAKCGRIMLRDADHFVRKTRAKDGFSNRCKQCDKADRQSKKEVK
........................................................
>A0A8S5PXG1_A
MAVLTKFLQIDGKLLLEYQANKSLELEESGYVPLYYHQPYVVKDLRGNIMFLDNPETADIKKEYKSDLHFQAFTDKYGVNYFYPGFTDFTQGRGNVQALVDYGKIGSIEGGPFYTGDLPYDTVRIHILTGYVFNDVEGFNLRIKARQRTFNKSTDASVVNINNTEAIISSFTFHKGTMGKVVEFNPNPIYMTERFYDRYIEFKIPSIYTLAINNPNKKNTLDTSTFNPGAAEIEINKDLYSLMDLSQDSDVIFEFANIGDDSFKAKTLLNTGSNEGEFHLGSIVRATLPFSSNGDYFNVVLEELEDSGMLKYGAVWGSPNSKFISYINNSIMNNIESGAIPMYNSGFKDENDGWESFSEIYGTEARHWVIVHDLFINYKYYQIESSQTDSLISKEERFNFTETFNSLGGQESNGGYSYLFRPVVQHMQNYECKEVDILYTAKLLNRMNGACIIRSGSMSIFDAEAKFGENAYRLNVDNIANWTIFNKNNVMSPTINAGASGNVITKYIREFYDTTSIQMQDSAEGTYYNTNEVQIIIYQAAHNYKFEFVVTDPKTGTVRYMDLSGPYTYILRAKDVNGNNIDITPTQSSNMNKTAGQLEFKISEAAAMKMLEVPEENRRFYVLCKNVDGSNTSMFAGNYVAG
..................................................................................................................................................................................................................................................................................................................................................................................................................................................................................................................................................................................................................................................................
>A0A8S5PXG3_A
MKPLDNARCNSVTAVSVREHCLFRFLCLAVRCNSVASTNARRERIPTQACQQSVDRGCKATVSADFKTVHWWLHVFMTGKSCFPLQIAIATRF
.............................................................................................
>A0A8S5PXG6_A
MVLVIVIYYQSSRLGYLSVILLTLKSLKMMFLNWEKSLSRYLVLILRVATIPLVDQN
.........................................................
>A0A8S5PXG7_A
MKYVVRFNEVGHKYPKFECRHVEADSKEEAIKKAEEKRKHSEYTEVYYCMTEDTWAIFAINCFDRDDYNRRYRYDRKMKKAKEAE
.....................................................................................
>A0A8S5PXG8_A
MDKNIIKIYHVIIFDKYKLTKEQMRSIVDEVKELYYWEMGISLMIEYRGKKNDTKYGTTMLVESANNLMSRFSEDFDPWVYILDDDNVIHPNFAQVLFNHMNENGCVIFGQDRHMLRLSGEDKHEDCILSFDNLFKDVNGYITENMNQMPIHNHPDSAQFLFRYSTLMDIGNYADVNYCVDFQTIMKMFLKQKEKIIFDSIIASYYNALKSDLVIN
........................................................................................................................................................................................................................
>A0A8S5PXH1_A
MCDTLLSQVHYQFPIPLTGYGPLFKVPREDYFIYWLFFMVSNLVYQATMATSASLGIKGANDIKLAAISEFQSNIIFAKIARSI
.HHHHH........................hhhhhhhhhhhhhhhhhhhhhhhhhh............................
>A0A8S5PXH6_A
MEQFEPITTRKIGSEDNSDYTRNSVIDNHRIFIEYQVKFYSRDLGLVYKLRPYSEETTYYKEKFTFEVPSNTNVGFQQFSNIIFGLSLKEFSKDGALSKVSQGFVEFQKLLRKDVLIKSIVPTGQYELVTTEKGEIVKKK
............................................................................................................................................
>A0A8S5PXH9_A
MRDSFTPTVQRHTPPTIDPDPTILSFDTEIQCFPLGLKNNSPLARIIFKDKLELHPGTFTESEISLIINFLWEKRAQDTKNSIDFRNPSHLYGIFKSIDDLEDRALDPTIIENQIGSLIKTLWFYIEMAEITEVQREILDLKMKHVCNQDIAFTINKKWGKSYTVNYISTIFH
.............................................................................................................................................................................
>A0A8S5PXI3_A
MSRVKRLGETRGDLLHIAQCILNGNRHIRTLEKTCGQHEFFLAQAHDCLLIHMALSRSEYSLYGRQSTYPFEEKDHMADLKNMTGTEAFQLAKDESALTTDEIAERLNVSPSVIKRYLKSGDSYLPGLEMLPRLCAVLGNTILLQWLEAQVESEEESVPPAQSRAEVLTSVARAGVALGDVQRILVESKVIAPHHAREIRSALNDVITECRIAKESLQPLAAHRDMTKYAPLFSLKNLPGEEESRPPRSWWKFWKKD
.................................................................................................................................................................................................................................................................
>A0A8S5PXI4_A
MCYLLGGSWCSNLWCCYSLAYQRLDSRTKSKARRILESLVIIGARLQSRTYILTNTLVI
...........................................................
>A0A8S5PXI7_A
MIFKPSYKVEGYEPGQNGKGDKLILDREFSGKIDEINEEGQVTNRNYVYLVKTDGSLIEQISITEKNDKDKTVILSSNLKLPFNNGSNPLVSLIDIGAEGSLVIGINSNDVGTGFLRPRGLTIAEYNVPSNTESNIEPNAESDTNSDADSNTSMLKNPKVFLGDLDYSNITFFEGIDNTISRGFGLYSENVYLTGSLTTQINNNSGLTYAGINTLNGASASKFNQDTGATADNSKIVFWAGAPSPSSIVDAPF
.............................................................................................................................................................................................................................................................
>A0A8S5PXI8_A
MYWDTEEACKKFLEVKYNCDKKEPKNVKHLKVYSKK
....................................
>A0A8S5PXJ1_A
MTELFPEPLRHELTRSQMDRILLWCVEKRASDIVFCPGDPVWMEQDGVWRRVTDAGLTPSETERIVNETTMQASRAGYVRSGRSTDYAYQTRVPESRGVWQRFRVNATSTSKGIYIVMRALPRAIPTLGDMEGISDSLRRALYPASGLVCVSGVMGSGKSTLLAAVIRTGLSGAAVGRQVLTLEDPIEFDFTGVGASQREAPIAQSQIHTDVPDWPSGVRSMTRRKGEIVMVGECRDRETLSALLSCAEQGVTVYTTVHAQDVPQTVTRMVDAFPWEERAQAASVLRANLRLIVHQRLVPRVRTEEDVRAGVPGRVALREYLAFGEDERQYLYTVPLQDLIPAVRRLVTGRGHSLLADAREKYREGSISRPVLAAIEQEQARSGDGV
...................................................................................................................................................................................................................................................................................................................................................................................................
>A0A8S5PXJ2_A
MNLLLFFDNRIEKRRRKQGPGSSRFPALFL
..............................
>A0A8S5PXJ3_A
MCPRTTCMIPSLPCMKPCSGENVSTRCGSRCVRTSTRFCSMISSPSFRKGKRIFPPPLPSRSLMKRMFSNDDTVAVHVTRACNLRCAHCYQDDYPCGRKEMRPDAVFAALDRLTPANIVLYGGEPLTRPGAARAIMARYPKKGFILHTNGTLGGEGVRDILERCDHIFLTLESFFPERQPKGRSMSRALFVRLMGFVERYADKIRVVHNIYPEGNDRGFLKMARLRGLDVAVYPIVSPGTAETVGLDMDEALFRSLPVLGSPLTLPKLRVLEDGTVTRDMRGIYNGDGELPVSGKCRECPQLSACPFCSMFPHFCKDVIKAMYPAEPWFCTCTRRYAHV
...................................................................................................................................................................................................................................................................................................................................................
>A0A8S5PXJ4_A
MYTGLGNSSDQLACTNAGTPKASQQFQIPFFALQGTVYVPVKATTTYTKPTGVTISGLDTVVSGQGTVTLTVGTNANLSNTTIIPITLTATVKGKDGKDTTVTATHNYSLTKSIQGDAGVSAVTLRAFAQGGGVFVNQQGSDTLKAILTSGVTNIADSNVSYKWAKWNGSSY
............................................................................................................................................................................
>A0A8S5PXJ6_A
MRKAVKDSEVEVQEVGTKIKWFKAPEIHELQNAIEKGKIKIKKHVDIRKMSIIRVDHVTINIQIDDVIYKLEDNTNNNYIAEWKKGPGHFIRKDIRKGTVVLSGKEIGPYVEICYASKDGFLKKALIRVAYELTDSELTEEGLVEEIKKWDSYNILHGKIQGLYYTIIKIVGANEDYSKKEILTKDIENLEELAATTDFVEYQAEDSTVEESSNPLF
.........................................................................................................................................................................................................................
>A0A8S5PXJ7_A
MVLPDTTLPFCTISVCVQASPPGHHVEGMDKHNRSRSVRGVI
..........................................
>A0A8S5PXK3_A
MKSKKETKIKKKESEIKVIPSSLKASVRKKIPTKGVDPKYLGIPNINFSLTDKDDKREPQFAYERKTKGYDRSELWSLDSTIARFIAPRLRDFAEDHCGYPACFADDKEWSEILDKMATAFELLTSDEFLFLTKEQDAQVEEGLDLFRKWFHSLWD
............................................................................................................................................................
>A0A8S5PXK8_A
MERVIKEGDRIRCNGLVVTIKKIYYQFDGGDGDLMCEFEDTSGIHRYWKQQFDGGELIQ
...........................................................
>A0A8S5PXL1_A
MQMKREEYYRHGMEDLDPNYDDSNAEMYSYEQEADTWEDEMAEGVHIENIHMYGDPLCKIPVNMYDCYYVKRVAGNM
.............................................................................
>A0A8S5PXL3_A
MKNLVHIGSVQDGAIVYFPHSACEYMKVCDKNGNGGVVRLPYGRYINTRDLNNEGLGMMCEIAYEDLDRMYYPDSYKDIDARTSW
.....................................................................................
>A0A8S5PXL4_A
MKAMNFYTANGWAGSNYDSKLSTKEIAAKVRSFAKKNFPGFKFSIRTEWSMYTDSMYIELKEGVCIPFVEGSRSAERGYMSTMSSVKGWENELTPEMFKVLDAVTTYANSFRYDDSDGMQDYYDTNFYLKIKVSDEYKVIEPKAKKSSVKAEKVEEAKEVEAVTVEGLEVVDYSEKAVAVFGDTKAIKEQLKELGGRFNPSLNYNGEKRAGWIFSKKQADKVKELITPMALPALPEEIYIPELAEETGTFENIHLTETDNFNGVHYYDIEGAGIITSAKIREDIQPGDVFNVYTDGGRKFCVTYDGVSVKSSLKKDLPGIIEFNDKIETGTLSTSSHYTPLAEGMEFYEKKVKGKRYTVKDKPLTLGYYGVLDNLDNCIIECYPTKEEAAKEAEILNTHIGENGRLRSII
..........................................................................................................................................................................................................................................................................................................................................................................................................................
>A0A8S5PXL6_1_A
MINLSKLRFFKSNGLPLTIQTTPLLTFRVKTSEKGLGAGAEGSALINRDGLLSSLEMTSNGKNYILSTQAIEREDGYFEDSLGPVSELDFYYSGTFIKKIDIANFKVLYKKNTYNLGYKEKTYYCVAKIEIDEDSLDNLYLNPIYYPGVSITGNIDLEPVSTNLVSCESIFILEKTDEKEVKTNKFIHKRPSSNVKNQRIAFSLNNRLIRFVTSDYVQEALIWKNKQIFSLEYDEKKETEPIQFTVGFLGDIEGVYEEFIQVYLVDQITDEDGAIRDDYTNIGMIHVGAEAIDEDERYRTLFTNFGIPDPIKYPTLFKEINPKEEGINWPLVNQKSKELFLTYTEIFPYVGTYKALINAVKFLGYTDIIFKEWFKYVGQDNQNSKYMAYQSMDISLGETLSSKLQKINLQNAESETDAWNTWFDYKKLNKLSMCYQINKETGDNEVIKGVSKSGSSANEFIFEVPGTVNTYEYSNEEVLIKLFALKDWLERYIIGVNCKITDITGEGVYFERFKNPAYATQYYTADYIKNIPLNPIPAISSDDDFTMLDSSAVVKCTMREFTDLTVGDFEQVSFSQFLNNAYSAEPSAMGIDSTGERNIIPKGLIDPLDDTYILDKFDVNNELHIPIGAPFNAPLLANELQYSLDIKTSSGTIVNSIKRTMDGSLNPIWIRDNEIYVYHDDVPRCEFEKCPIIQIADGVFRKKYGNINQSVVYRVNSAFDTEAQAYRYMMYKDTSANNYYLIDDKKYSRTKLVSYDYITLVPRENASFKYEIS
.....................................................................................................................................................................................................................................................................................................................................................................................................................................................................................................................................................................................................................................................................................................................................................................................................
>A0A8S5PXL6_2_A
PKYEVPLFYIKNYDVVIYNTETYGENGDRILDASSSCYLGDSEFILDIYNGTITCDEGENLEAYINFSDEHVDISSGNTEQEVVAEYNYYSQKFNPWVFNVDKFMNGHGKLILSMTSDITALKNSASNRIFNAQMVIDSSRDASLDYIRIKNSSNPGWDPAKDKDYQYVIADASAKKVYVKDNISANFEHLKNLRVGQYEKAKLDLTKECYTINQFIDVSVNHIGKYDMSVKGWDQFGNIYANKSEKECHVYADAPNIFVSTPYSRSNNDKEFYAFNKNGKLVDISTWENANGEKIYSEEYKSFLNNQEPRFLPNTRIYGIDSSGLDLFTYPTNSYVIDTPKKDDYLLLENLTERVVSIDFDYKINVVGDSYERERTGLKLYILDENVDANNVFVVDASINLYFYDPIKMSLHYENKEDEDSQGIAGKYTVTGFFKAVQDNDEANNNYIQCVESGTRSQFKELNDELVEKVNSGKIKCFASNVSEYLIDADSIENDYDNNESTFKLSNTMLKNNFVFKKGQVIKIIFGKDAELGNNNLEDYIASASYRIKNVDVVNVAPLDEFGEPSGYIYKQVYTVEGIINKELITTGWFTYSKGGYQETYNDKITVRATYANSLYNQYILEARENTIESKGYGTVRFKNDWLIADYIDSTYSFNICKFIPVDAYNDWLSETKLLYADLYEYDIPASLMQGNQYRVTSRYKEKKALKEYKSIWSLYTNTTQKMNRLRWQVINPFIYARATQKGEYKFKLEAVDIYGNLVINEGEAVIFAKSY
.....................................................................................................................................................................................................................................................................................................................................................................................................................................................................................................................................................................................................................................................................................................................................................................................................
>A0A8S5PXL7_A
MMTQYNNPFLRQNGLQQGQIGAATTGQYSRPAGTVTPPVTQQGGGAGFQQMQAPGMATQQGSGLNGVMGTVGSIGGLLGMMNGNGRLTSGQSQVLGNAGMGGAVGSLFGPTGAAVGAGMGALNGLLGGMF
................................................................hhhhhhhh.....................HHHHHHHHHHHHHH.......................
>A0A8S5PXL8_A
MQVSLISYLVSPSEIAETGQTDAQEPHLMQPSAITLIIRTSVKNIDQNFCYHLERHLPQLMFSLSHSSN
.....................................................................
>A0A8S5PXL9_A
MISVYIDNFSHVLESIEPLYEKGDKFSIGFSKTSETSFEVYSHLNQHGEKLVRYIVDITQYEQGKIHSLYFIPNYKTTIPNDRVLDNVQMHLSEITAMKAEYFMKMKGGNYNTVAFYIIPGTNDCVVYTRMSTLFEGIEPIITQESDIHAIIGGVYPAYVDKRPENTLRLSTILALDPNDSLAYVEAQLDFNSAVLATLVEASPELKLRVLERFPQYANFMEAAERNAVFTVKDTGKCLEEIRENKSRARELQREYYTRRAALRENVNG
.............................................................................................................................................................................................................................................................................
>A0A8S5PXM3_A
MALTFSDENGFVDQQLLFNVKVLATNVQIKEELKKVQEILSSVLKATEINKNGNIEKLWDGTYQRELDISFALREVEKVLKAFFDEWFPELYTRISVKKSIEKVKLEIFTDTGDVYYDFINMISEPNRTFDILEIIETIKRNA
...............................................................................................................................................
>A0A8S5PXM4_A
MAGYTIKKGDTLSKIARAYGTTVENLAKANNISNVNRIRAGGTLNIPGNDGVTFGDADVQLEPDYTPGQGTTQTGAASRTLNTSMAQTVAGQAADPSAILGLMQQLQYPQYSAPDLSGAYTAAGNQYASALEAAYQAQKAQLEKQQADLGKQYEALRSREYVNRRLSAIGNNEMLAAQGLAGSLYAGPQSGVSESSRIAQDVALRSNLSNISAQEQAQIDAIAAEIIQAGYTKDIQTAQYLAELSIKQAEAQAEQANRMYQSQLGGYNAQMGMYETLLGDYYNRESLKMQQEAHDLEQAMGKLQLSQAQKKASRSGRSGSKLSSDGTALARKIMYTIDPATPDYKLGNTINELRGTLGSYSGQYTQEAINEANHLLYESAVAEGMSRNSGGRMNYGGGKYTMSTR
.....................................................................................................................................................................................................................................................................................................................................................................................................................
>A0A8S5PXM5_A
MSCARACQILMAAAKAANFEACQVLKELRQLQNFTMRSSCV
.........................................
>A0A8S5PXN1_A
MANQNRLEKLLVDLKARVRKAIKKGLISKNDIKLNNEKRLLSFIKFSLVEIVDRKTALDILRILDYDANTPWEDLQSKYGTFETIEDIAVVDILRNLAAIGADKFAYYVDVPNEEIKYPES
.........................................................................................................................
>A0A8S5PXN2_A
MIIQAKELINGYTVDWLFLFLQHKLKITHGKALQYLFSEK
........................................
>A0A8S5PXN5_A
MSQTYTGEKALQKNYATFSCNCAARTSLYAIATSFFSIRPGDAHLCLKF
.................................................
>A0A8S5PXN6_A
MRTLRFFLFGRSPLNRGLANGKTSPWNWSLEETLRRSVLRKANFKHISIRIRSTYT
........................................................
>A0A8S5PXN9_A
MIRYSNQAEFLRFSCFVAYRKIPSKLMWCYFASLSFVLITFA
..........................................
>A0A8S5PXP1_A
MRVVSIFTARELNLTEDEEQFLIEKCEGSPSCCFAPFMVLKNEEDIKDWYEEGIECSINQALIRTGLVNDKEEVMIDCCW
................................................................................
>A0A8S5PXP2_A
MDTLRFVANLNGYKLGDPIVLIDKKTGEVRCEEHPAN
.....................................
>A0A8S5PXP3_A
MTRTQAKRFREMITRAAAKLTNAEALTSISLFEPWSGEKDYSIGDRVRDGGNLYRCYNAISANPTWLPSVTPAHWERVTVGEDGTVSNPITAAAGMRYFKDKYYLDGGKIYRCTRDDSGGEGTVMHYLPSQLVGIYFEEVRE
..............................................................................................................................................
>A0A8S5PXP5_A
MYDIILVSSQKHITHHVVDRFLNSVWLSARRFFILTILAEPPKWCLASCFVRL
.....................................................
>A0A8S5PXP9_A
MKGSMKQIEWAEELKAQTMTVLEWARDNFPADYKDGDKQIWKENLTGLMMCLDRVERASDIIDAFKDGAPYACTMKDMGRIASIIKIWIINTRYPIITVPTQDEIRAELAAEETSEEAAPVEESEEAEYDVAAMCAEEFAKAAIASAESGNLKSAQLNADWAADAARHTPAPCARKSAEEAARAVGKAKNKNRED
...................................................................................................................................................................................................
>A0A8S5PXQ0_A
MIFINISKKLCILNISYISKFENFIFKSFLITNTNNRNIITYLRSR
..............................................
>A0A8S5PXQ2_A
MWISKKKYKAMKEAIKQLEEDKKELQAFKNAMESSLVLDSKEIFKAVQRANRDTFRADT
...........................................................
>A0A8S5PXQ4_A
MFGLRSVWMPFSHTSHIYNIVAIITIIGITKE
................................
>A0A8S5PXQ7_A
MKSTKGHYDVINSGKIMVYNAGDVETDWELYVPISQSGCSLT
..........................................
>A0A8S5PXQ8_A
MSDIAIEAMETGADFFIDPEDTTEEPTEETAGETQTEESAEEQPEPQEQKGATPEAKPEGLTIKYNHEERTITLEEAKELAEKGMALDKTRAELEAVRSGREFKVLDAYAQRNNMTREQYVEYLEKNEERIALREAEKAVRQKYPGLTDEAAKEMAQLKIAQESQKRQLEDKAKEEQARRMQQEESVRDWSDFLREYPDLNTADKIPAEVQEAVRQGERPLSAMRKYELAKAREETEALRAQMEAKEKTKEKNAQNRKTAMTSVTETREMDGFDAFAAGFLKG
...........................................................................................................................................................................................................................................................................................
>A0A8S5PXQ9_A
MYAFERAQGYPEADFFFVLADIRQLPEQREYAPLSYHALTPAVRR
.............................................
>A0A8S5PXR2_A
MVTVKVDENSGAKRTATVSIFTANEFSTVEVTQDGSLI
......................................
>A0A8S5PXR5_A
MFYNQIVVYLHNEDKEHRYMYLAFTDKRKKVIFIKCAYRSMRYVLLNTK
.................................................
>A0A8S5PXR6_A
MFDAIQKAIDDERQARENEKTEEDIANKENRLAQLQMDTSGGNQLEILQLQKEIDEAREGYQDSLID
...................................................................
>A0A8S5PXS1_A
MGGFGAIRAPTRPKQKRGLSLRSVLFFYTQKNARISLASIRTCFSLACSSSFSISLSSSFFMSSSPFSGMTSP
.........................................................................
>A0A8S5PXS2_A
MYVRRYVVVIRCRVVYQRHRYREDKGIYKRQ
...............................
>A0A8S5PXS3_A
MQLTIKNQPQCANTRADLILPGNPNKITLNKCILSFSR
......................................
>A0A8S5PXS4_A
MDNNGATLQKGTESVWLDENNNEYSDVGKDEVGLTAYIQEGYEQAASGVIEAINKTGADTVAAIYDAVGKEKSNSKDE
..............................................................................
>A0A8S5PXS6_A
MGKAPKGIIFRGSMRRIFPACTISLVQICL
..............................
>A0A8S5PXS8_A
MVVKYHYKLAQNGENKKFLDEVTTPISLQK
..............................
>A0A8S5PXT2_A
MQLGAETMKMARIANLDYATATDYMTAALRGFNMELNEASATRVNDVYSKLAAVTASDTREISIAMTKTASIANNANMELETTAALLS
........................................................................................
>A0A8S5PXT7_A
MWKVTIEYDDDKHHWCINGLQNADPVQAADMSLALFVGMMGLMENRGMLEERADSIEKAQALLDIAGRGTE
.......................................................................
>A0A8S5PXT8_A
MKRIFLIFKIVFVRLWEKNQKNRQIQTKILVSNALRPRLVIEIE
............................................
>A0A8S5PXU0_A
MSLDRGLPLFDRGYTVICFTFAAHLGGFFSPCSRRFKSVQTKFFLKSTLNKKLNKIFKQSVA
..............................................................
>A0A8S5PXU2_A
MPKLMFKLSDNQKFDFLWSLLNSNYNEENGWIVDYSICDIYDEYAVVRNHTEGIFERVYYKKDDSNDSLEIINKERCFIVDVNESEKNALDTLNKLNGSNFERVDEIYTERENLIEEKTNFEQKIEELNTSISTLTTERDGAQATIETLNTEKDELNANYAAAQETITGLNSQIEELNTFKKGIELNEKKAILAKYNDLLSEEVIGTFTENIEGYNAVDLEKELAYTVMTNNPSVFSKEPQTPYIPKDNAPSDSLEAILSKYEKK
.........................................................................................................................................................................................................................................................................
>A0A8S5PXU4_A
MTPYFKVYEAFLARILEDEWQDWLIEEAEADWRQILEAALPWFKFPRVSLEHDENGFVDDLSNQEIQIIANYMKCEWLNRCLLTWENVKPLYQERDFS
..................................................................................................
>A0A8S5PXU5_A
MINVSPTQLSGYASTIKIEESNYGNLLVGPIKLTGED
.....................................
>A0A8S5PXU8_A
MRDFTLEDFDRHFGADIDGMGTVSLDDPYIAGDDAVFNAVSGESERLVRARRYAPEGDAQTGGTFFTRRAWVPGNAIVPCAILSGGSLTYRRGAVYTATAGAVSGETFNYIRVRFFACPDDWGTGQQLRFTFRGWTWFPEDRATGVWTEYESPNGVWVRTGTFSQQTGGVIE
............................................................................................................................................................................
>A0A8S5PXU9_A
MNEFSLKELYDVKIKATYPMKIKGEEFEVGETLVEFDKLLIANFQEIRSVISARGGYDNRARVTWDDLKEVAISFSQGIFSKIQMGMFINSEIGEIKTDETILISHREQLESDEEGKVRLSKEPTGEVFFRTLEGKKIKNVIKNEEGDFTVGSPYLQLIADYEYSYNNGGTTLTIGRKFMNGYLSLEGKTRVKDDITGHVHTGIIKIPRLKLMSDLSMRLGQNADPLVGTFNALAYPVGNKGDKVAIDLVILNDDIDSDM
....................................................................................................................................................................................................................................................................
>A0A8S5PXV1_A
MDIGRIHDQTVVCVFRVNIDNNGIHFATLVNLYVLGRSAETKTFY
.............................................
>A0A8S5PXV3_A
MKLKITLLDIKPVKIHCDIPMPENEEILNTPTINIEEQLQVSISTVRVNDTKTIIDARFHTSYHSFFINNTTPCAIAQLDLGHSVFLKIDTEEELKFEELMKNENFLKLLLKSAEPSLHMKVMNLLEQFNIPSSLFASPIEAEI
................................................................................................................................................
>A0A8S5PXV6_A
MTTTTATTEKLITALEERGFKRWTKGDKDRMYIDAEKLGLKVQKYGSGAVKRAEWDGEKISNHEGTAMLHAKTYLDLTNMSVHSDDSDLLAAAEAIIEEIRASLEEEEKKEEKEAAMSTTAAATAMQELYQGISYDARMDYCTKEMAQSICRHTLAKEAERRCITDPSMMNPATGSVDKLSGWICDYMELTPEEWGGITSQTPGLSKSAGPRTAVGKKLTASTGKAPLRGPRTKRRKTVIYINNTTPGEYITADYLRSLPREEREAYHVASAQELSALIDSAETWDAVDPDAYRHLAYLLDLDTSTYEDCEAFMAAVKKVMEAPHA
......................................................................................................................................................................................................................................................................................................................................
>A0A8S5PXV9_A
MGIVIYRKEHKSLRLSEHYTVADFWSNPAYDWIKLDDRLPGILERFGEHFGAYPRLRNRYVGTDRYKMVPSAGFRNPQIDWKGSKTSQHCYGRGLDIEIPGIPAYRLAQFAETIPAIKGIGHYYNTQEPVDKCEHIHIDVRHRVTVSRWGHQNRTSGCNIPTFGGVPKTLKRGHQGCAVRLIQEALNEELDAKLTMDGEFGSRTERWLKTYQRLNDLKPDGKYGRETNRKMKLFDWGDR
...............................................................................................................................................................................................................................................
>A0A8S5PXW0_A
MGNQTSKITSCLIIKNEKDNIIPLVESLLKFSDEIMIADTGSTDGTLDRLMVFSGDDRVHLTFFDWTDNFAEARNFAFNQPSKYTSENDYFFWCDGDDIIDDNLVKAILELKKKNFENFSSVMLDYKYPDGNFLCLRHSFIRKHDFEQWVGIVHEYPCFSGRNGVKFIDRNQAYLYHDKKPRINSCLRNLKIFTNKYLTDKTLDTFSLRDLFYYGYEFYNNGMDEDAKRIFDILLEKGTESRQPEWQEYYFVTAITYIAEMNFRKQDLETMFSYLSKAMKYFQVLRADTSYYLGYYFREIGMFDKSRHYLNYCKNLDYKDYINNTFSNEEFYKRKALELLCNVYWCLEDNQASYESYKELKEKYPESEVIDMNKDWYRELKMKGEIHD
....................................................................................................................................................................................................................................................................................................................................................................................................
>A0A8S5PXW1_A
MSYEIDCRIREGSDFDKLLSSYDKLIKAAEFTPKNVKNINDFDTAGEMVKWMEKNGWKNRFYDRVTRDVVDETMKNLENFNQRLYTNESGIGDEITRRIEALKTAKEIENYYDVNKEYDLDKYDDDGYAALMLDQDDDFEVDLGGELNV
.....................................................................................................................................................
>A0A8S5PXW2_A
MNEAKFMLTPQNKKEVMRSIWDNLNGWFQNGNLDITIRPHKSKRSVEQNRRL
....................................................
>A0A8S5PXW5_A
MTVLIYSTIYNPTTLRIYKFFSNCGEHINL
..............................
>A0A8S5PXW7_A
MYPPSTRRGQSPEMSITHGQPTAGIHCAKCIKQG
..................................
>A0A8S5PXW8_A
MAFSDYKITTWTQPVVNEADRPKRSAQEMKAVFDSNSNQLKTAFNGLIDALSASGSAGEIKLGDGKSVEEAVNGVSTALEAAVSNLSAAIEASITTCKQYTDDAVFASGAADMRKAVYDPNNVGADIYEYADGKNSGTLTKTIAASAWTGDAAPYVARVSFNIMGMRQNGFLAVAQEATAEQREAARAALLSVTGRAPASGNYLTITADGDKPTVDIPVTLIMLA
.................................................................................................................................................................................................................................
>A0A8S5PXW9_A
MDNNIAITDDYILKLLIKENGNLNTCRIKIPWLKKHGIYDYLINRFPGISDIQKIVYWINNKMESNPICSICGKENIRFKSFSAGYYSTCSQKCTKELDIETSQLKNLTDEDILKIAYDKYGRISPEHVKERWLKLHGYYDYIMSRYDDSESICETFYRIIHKIEIRPTCKECGNAVNFIGKDIGYRQFCCNDCANKNEGTNIKKKDKGIKSLIESYKKRFNLDIEVPSGELREKVFVLNYCPNHPRIELTWLQLGNRLKQHRNLCINCSPERNSETSIETRIKNILDEFGINYIQHNRNILKPRELDFYFEIDNIKYGIECNGVYWHQGLHGKALHLEKRKLAEKNNIRLLSLWEDDIKYSLEKIRWFLQTKCQKNKKIYARLCQIKEVSSKESKEFLNNYHLQNNCNAPIRLGLYYKDKLVQLMTFGKLRKNLGSKSKEGVFELYRLCSKGGYSIIGGPSKILSYFKKHYSWNSLITYCHCDISNGDIYEKLGFSFVKDCGQGYTYAHYKTDYKRINRFNLRKSIIDDGSGRTANEILEDQKYFKCYDSGVKKYELKNN
.................................................................................................................................................................................................................................................................................................................................................................................................................................................................................................................................................................................
>A0A8S5PXX1_A
MCKIPSCIFLKICYNNNCQEVNDSQGNSLRLLNFQNKK
......................................
>A0A8S5PXX4_A
YKRESIKNGFSHIAFVTLHVTSIDTTPVSCYSHHVTLITQCSRIECCMPFNARANLYSRTTKGTAMRVNGLEALAREVAHRTFDLLAEDGLEPSLSAEDGSLVLRTEEGSAELLIVLGARSTSLGVECVRLVAATGIGKGSEDIAAVMADTVVELVRAQVSEEEVEED
........................................................................................................................................................................
>A0A8S5PXX5_A
MTNRGCTAAQIAVEINRSRKSVSERKHRLGLSVAASRPWTRAEEDRLVEMIAAGKSKKEIGEALGRTPAACAQKRLAMNLPVCAYWTGAEDDRLEELAEAGKSRREIAEIMGRSESAIRQRCNMLDIKKPRTEQDRRKEREEPAEPKGTLCWRCNKACTRGCSWAARFEPVSGWDATPNGKSYQVNACPEFEPDKKWRPQ
........................................................................................................................................................................................................
>A0A8S5PXX8_A
MPLLLLRHRKPAQIGSERVFCFSGSWLKITPYRTGVRL
......................................
>A0A8S5PXX9_A
PGTSSVISISSSRSPARFARQVFFTIFIKESVASFAFHSCQKRRTALNKTIDDIMITPVHSCSPGSAISTSNNRDMMASPVRTPIKGLMNVLINRINGFFFCS
.......................................................................................................
>A0A8S5PXY0_A
MGFLDDVGAKFSSAMGGLGELLGGDHSDVLDNLNGIWGELSDFAGGADSKIAEYAKMLEDKEKMVSDLKGKNYDLLMASPGSDPSDAADKMPGEDGAADYEGVTFDDLIDTSDKKEDE
......................................................................................................................
>A0A8S5PXY1_A
MSAFSKALEELRDLDIAYSRNAEEIEDSSKMVLLDERVVQLPAKKDEKGNVIRRKLNLPKYVRTINGENSDYYHEILPQLNTEIRKAGINQQLSIIGVKCGFSNGYFVIDEKTGMVTATQVESDDRRTIQLIKDVRDAMQAGLDDLFYAQAVFADLYNLEPAGEYKTQYDFGDITYNEEEDRRRNLQLANSGYIPKWQYLVRFEGYSEVEAKAAVAEASGDDEKGLFDEE
......................................................................................................................................................................................................................................
>A0A8S5PXY2_A
MKQTEFIKIIQEKANLPEKDATAVWTAICEKMADSIANGHGFALSGVGRIYIRTTRVGDEFISFVNYSPDKNTLARLNKVAP
..................................................................................
>A0A8S5PXY4_A
MNRPRLKFKETWLDKRIDYDGVYNFQCVDLAKLYLERLGFGKIKKLGNAKQVPQAELFNSGREKIVGTNDLMQGDIIIKTQGKYGHIAIVDRIV
..............................................................................................
>A0A8S5PXY5_A
MSSLQQLNLLILLAQLFSCIMEIRNYNLQILLL
.................................
>A0A8S5PXY7_A
MRDFLYQLAGWSILIVLGMLAGIALAMAAFTLGWLSTLLPVAY
....HHHHHHHHHHHHHHHHHHHHHHHHHHH............
>A0A8S5PXY9_A
MISLKNNAQSVLAMSVDTHQTQLNLSLGDGVKFPDLSLGDHFRCCLKDAAGNLEFVKVTQRAGDVLTVLRGQEGTPARAWNAGTRIQLRMTAKTWDEMAGEHWQRLVDASGNFVVPQTSGAASFTLSGDWREVFEPTRSFRLYQTGGTFQYGYVKSITFSGGVTTVVADDGLVPANAVAVDIGLPLNVHPKSINSTPVAHMVAPDAHASLFAARELAVHRGNTAPPDGARLWLNTNDGTLNYHNGSAWVAVVGRYADA
..................................................................................................................................................................................................................................................................
>A0A8S5PXZ1_A
MNVGELLEFVNLLKKKLNYAGSNICSRVTGNGVLIDYEGQIIPIDIFIGYYSIAICFDIDDETEGIVDEMAKWVITINSDLFAGKSKEYKENFVTKLVNEIRTVVSRGDW
..............................................................................................................
>A0A8S5PXZ3_A
MYYIRKKYRNNHSWFHNDRSKLIDLWFKERESIEDQSDECIDYVYSLIPSISRE
......................................................
>A0A8S5PXZ5_A
MQKWLRQMGIELVRSVENEIMYGIGFQEIILLFIFFVIPSVVGYKLAQIKNRNVVLWAFLCFIFPPILIVLVFLGKIQKDISTRIQCPYCREFILEEAIICKHCGSKLDKSSE
..........................hhhhhhhhhhhhhhhhhhh....................................................................
>A0A8S5PXZ6_A
MKILDPNSTVRESEFATAQNAGGVDDKIRNLFNNIRNGSRLTERQRADFKKSAQSLYNEYARKYNEVLDQYKSYAVG
.............................................................................
>A0A8S5PXZ8_A
MNFSTSSTFCIFAVGKITRNLKIGIMRKIGFANKMFTLWEVTVLPQYTQFGTATVHTSDLVHNGYLQNICISESKCRELYPDFDKMFDETLRGKSQSFDVSTNDTEADWCGNGYSMVRTFIRGKYEGLSIDEVFNIDPSYLVWFRDFMNVAGNRYNEILKVNIEKFEPLKVWEEKKFNENLLALNKAFERCNTEDEFEISFIAENNPRSPEDCNSFYMTKVETSTGEIMNWKDPNCLMHKKFFEFDYSQLSLRDCYEDMNIYYLKLNGKNKIVKNREVTLRVKKTSERVEERQLSEYFKVIEVLNIKSVKK
.......................................................................................................................................................................................................................................................................................................................
>A0A8S5PXZ9_A
MLFFLSIYIITKLYRKGRLFCSFIFFKKNEILKKNYQ
.....................................
>A0A8S5PY00_A
MIITVSGFEEARNYPVMFGSSELLMDNNRDVFYVKSVDALGKQMVSSYKFEKIENDSPENYVSKQQFDELAGKIDALIANLGGMSNG
.......................................................................................
>A0A8S5PY03_A
MAIYLKILYFTLVLCMELLCAFIIISMCSNKNTAKAVVVISFVFVIGTMFAYLSYLAHL
...hhhhhhhhhhhhhhhhhhhhhhhh......HHHHHHHHHHHHHHHHHHHHHHH...
>A0A8S5PY04_A
MAASRLSRSLSCSGVSIQSPKNRTTTPLSSVFTSSSCFPSFIFLPPDHEGHALRKAQHSLLLLLRHLRDDAPQQIFQYFLFFFAHLLHLLCPLPAAPRCDMVYVTPSKSERSIAMKKTQSENAKYSLGWTLEDLERYSQEQESSQEGLPDVEEQPPEENPQKPEPPKRPTSKPTTLKEFLFKRLGFFGSLLADGICILLTIAPLVFLGLPLWLNILLIAVGLFGGRFGSLVMAPFWIWAFVVVVRGPLDMWAIAFYIGFFAFFAGFLVPVLFALFVLIGKLFVRKKG
..........................................................................................................................................................................................HHHHHHHHHHHHHHHHHHHHHHHHHHHHHHHHHHHHHHHHHHHHHHHHHHHHHHHHHH........hhhhhhhhhhhhhhhhhhhhh..............
>A0A8S5PY06_A
MCKNQQIYAVNKKNVQICSWHKHYYILYLYVPRIRFYVNFYENGSKKIGANFKKNFSAILGTQVQRIRNTYT
........................................................................
>A0A8S5PY08_A
MRKWSVFFEDFLVSISCELKWSYFSIIKGYSWHLSNTSLLYFSEFYFFHKLCLWLKFLS
...........................................................
>A0A8S5PY10_A
MFTSLIHMLRENMTESSKNKLVINWLFLFSQKRLEIQKK
.......................................
>A0A8S5PY11_A
MIGFLSTILVFIVLDYLAETFLKNKGIDNYFRWHGSWYDIGNTTRGYQISFRTENEDFERPRYIFSLDIFRIHFTFFGSFGRKEKFKHESHYCFGFYSVDGEFPSQIIYAYGKEIYAYHFKDLPWGYDFVDTKYFNDSIKAWFSSKEVEDEYNLINNKDYVIIDRTYQSYITKSGKVQKTDVKGLLERRRWRRKIYKWFRIPLYLTKTSLDLHFNPSIGDKRDTWKGGVCSCSINVPIYKLDYFLYDEDGVQEYLNDMRVIKNKFEHFMINEKKY
hhhhhhhhhhhhhhh....................................................................................................................................................................................................................................................................
>A0A8S5PY14_A
MIISPAPFIRCVAGSILSATFATSPAISPAFERRLVFTPALAQAFAVSLAPALSTFAPKLVNPERSEKRPTGSS
..........................................................................
>A0A8S5PY15_A
MKKLFKKIKDYFFPVGTLTSKLKYSIDTDYDLWVEEPGYITLWWSIDKPGWSFHNGSRLVLGHYYHDGLKTIRSLYSFGRTFKRIEDAIEFAEKHPRLIDLYREYCKDSNCLKGKQEYRKAVAKERREKALATAYNNQ
..........................................................................................................................................
>A0A8S5PY17_A
MKPTIADIEWATNIMNELFARGFYTTLRYEERTYSCGGNHYYHLGFDDWEYAEGDYFRSNYGLHFYRGETKGCIVDFDRPEWVIKVPFDRSTNPRCRKNEDGTDINYCALEAEKYARACNEGIEECFAATYEVGEINGVKFYLQEFANVDEDSTTDSFYEYASEQVEKYFDRDEEDEDNEEQFRSEIWDFINDMDDGDRVMAVFNNHKNIRKICNFIYDEGINDLHSANWGFTNDGREVIIDYSGYKG
........................................................................................................................................................................................................................................................
>A0A8S5PY19_A
MFFNICMIFIVYDISVCFSIRMICIFGIFHYTSVIG
....................................
>A0A8S5PY20_A
MRLCDYIKKRAEDSAKQAESLRKLQREAQLLREQVEDAETAAKILLGEEL
..................................................
>A0A8S5PY21_A
MLAEGDYTVLLLDHTHTFDLKYLQVLDLSAHY
................................
>A0A8S5PY23_A
MGRFIIYSKDGQTQRCVANKLEYNGEFMGACSVNITVTSPTPIDFTVGDYLIYRGERFEINYDPTELKQASKNTYGEAFKYENVVFNSLADELTRCEFLDYVKEDNLIHYSSLPTFSFYAESINALAERIQVNLDRIYKGEQKWTVTVHPEYVNEANKSISISSINVWDALALVNSEFKANFIIKERTITIGTAGIAVGNMFGYGKGKGLYSIQKTADSSQKIITRLRAYGGTKNLPYNYYTTYGSPIVEAPIEDVSYGYDPNTHLIDGAVVTLPFYMKFLSDTALYDVTINGHSYKMKRGSFLGKCYVLLNSEADKDNVHIGAKMRIEKGIETDNVPRKYKRPSGALVPNNMAVKNLMLPDFPEKTLDPYLDSKNIDIIGVREGSVFFDGSDTSLPEIYPSMEGMTAQQLKDAGIIVNATGALDEIASDSVNKDNTPIADDGYFEEGETIPPFKIYLKDIGFDINDYLTGETATISMKSGMCGGREFEILGDADKPVKQGNMWVLTCNRVYDEGLNLYFPYKDFTIKAGDKFVLLGIDMPDVYIKAASQRLLTASKEYLAKNDYVRYTYEPKVDEIFMARHPELHDSIKEGDLMLFEDEDLNINGSIIIDSLTIKEGNGLIPTYDITLRNDKAVGTLEKIQNQIDSIVGGQGGGGLTTQQVESIIKAFGEKLFLNKTKPDQTSYLIKFLGGLFSDYIQSMNFSSGALGEGFVIKVDSKTGKSYIEVDELFVRIKAMFSELEIKKLSYAGGNYMFTAAGMKCGKVEEHEDFWRCYLLVDDGETAIENPFKEGDQVRFQDFNIKPGVYENVSNRYYWRLCVGVGEDYIDLSKTDCDANSDTPQEGDSLVQLGNRTDKKRQNAITLSVYGDDAPSIHQYAGINSYSLAGKEVTVISPQGNKFMGDFILKTGINIMTQFKILEDLIYSEISKVLDEVQAKDNYLYNAAFASNTNGWETKNDVRFFTVNGKFLLVNDKFYSRKDAMAAIIRDGDRNVLRILSSGIKQSNANLANKPTYEEGEEPKNFFISFRYKVATAGTLTIGFPGQNLHFTERIEPGEEYAMKEYSGTWDGTGDFELKFTGDIYIHSLALAENAFEDLYTKLSSEIKQTAESIRLEVKELSESNNQKFSQIEQTAENLKLSVTKIEEDVTQLGLDINGVTDELKLYVKKDGLGSEINVALDNISVVSKNIYFTGNISANGNVSIQADGTIKAIGGYFEGEINANSGVFKNVRTPNNSLVIDENGNVSIVGKISTASSGTKIEINPNSNSLKFYNSKGYDVGGISFLDSGGGGTSVTYPRLKLDNIASDGNLTASTTLFAGSLSMISNLSGSRYQVSLGISGLSFYKDGRLTKSYPSS
...........................................................................................................................................................................................................................................................................................................................................................................................................................................................................................................................................................................................................................................................................................................................................................................................................................................................................................................................................................................................................................................................................................................................................................................................................................................................................................................................................................................................................
>A0A8S5PY24_A
MKIVEFATKYNICFVTNGWRGELGERCLSFFGSELNDLKDRRRFEIFYGQYPSNVLDNKENYQYWKLFYGKEVFVHLLKSSYFMNNFDYIVYFDEDLFLYDWDTFMKAFEDFDLDSDYSVMAPPDGGIVCHRMRCAETMPNTFLCVFKCKKLRNLKFDELEMEKYKTQEWFHKTEWYNEHLVRANRLRIEVENFRRGKELLYVELVKNHVLDSFPYEKKLVINDKDIPYVMLDSEDTRFDGLSKDNYNHIDTEPYYVLFYYLIANGAKIKYLFVTDLYKDEYNNVVDDYGGVASELYFQGKPFAVHTWLSRIYIDCPAFKNNYERINKIYNYAKKKQDGLDLLR
........................................................................................................................................................................................................................................................................................................................................................
>A0A8S5PY25_A
MIKQKSILKVFLFLLTVERLGRMLSAARVFQLSILLLEI
.......................................
>A0A8S5PY26_A
MICSPIPSEILFASLSHSDFSPARSSSPTAFKTLPAPSFRILFAVSIGFNTAFPTSEARFTADFPTFFINHHK
.........................................................................
>A0A8S5PY31_A
MDNTYDILNQILGVVSRIESNSKKDSKVDSSKSKNDSTKGDSQKLFSGSKNPLNFAGTGKPESLQKMGTALLDFSKGLGAYMKIRLLGGKAAMVEISNFMASLQNIDLRKMYISANAVSALTGLLSVFTPKNVFGVLMLSHGLKDKDDIQKFLVALTSGLNEIKDPNDFESKARTLTRIILLLSDKKIIQGLKRASALNEKRGKNIADFMIALTKGLMAIPNIEVIDQATLALKTMTQALKQIVICVGIIVAIGALLYASESPWAILGITGALLIGIIGILHIVVKEMASLKNSKDSLDSMTRVLFGITGVVTAMVAVAALVLMIDHPLVILGITAALLLGIIGMLAAVVGLSSEVKASQKSLANITKALVQLNLVLVGLLAVSVLLTMLKNPLEIVGITALLLVAVVGTLWAVSRMSSGISKSTAALKNLSKAMISITACLVILVGIAVLLSLLKNPLEVLAITGALILAEIAIVLAVGFAGKMLRGSHQGLKQLYLSIIAVTACISLVLLLAIVINSLKEPYEVLKIAGIILGGMIGMLVLVAIVDKIFDLAKVSKSLMYLAAGVFLMTVVFSLLLICLSLTLIPLIQKINETANFLEGLAGVAAVVIGMGIITFLLGALLNNENMLWLMAKGAVGILALTGIIWLLSGAVDELVNVSLKIGAQTGAFWKGFGSIAGVLIIVTVIIGVLGAVVTALAPIMAVGAASMLALAGIIYALGKGFDPLVDVSLKIGNQSKVFWKGLKEIAKVLSGLVVILGVAGILSPLIAASEAVFLPLGFLMIKLSKGLDSIIDVSIKVGEQKDEFWKGLKGIGEVISTLLDSLSDVSLASAIKLPIITRSLVPLFESLGMFVDIINKMETQTFLKGYDSNGKPIFEKIDVDYKTAATTIGNNFLDFVRTLIPIIDDLDSDSVKLIKKLGGALQPMMDSLSKYVDIILKMADPNKLSIIEGYDEKGNPKYGEKKIDIKLIATNIGDSFIAFVTELDNKFENINKDSAKRIERIGNALGPIMEVLSSYTEAMEKISDQAKTALWIVSATALSTGIISVLKLFMEKKFNDDVSKYYGGRLQRSQFSKIKNSLDDILETYKSFGSILKMATNENIQNAKNSLVLGKYLSAFVYQITQGNLLAYTKDVKSKEYEKITSLLKSIYPSAIYIEKLGKMDMSNVENNTMSFINALNNFAKLDLANNATTVLKNSIIFDRALSRIDQALTKNKKARLAAMKEFSAGAVQMAESIDKVSKSVSNITNKDKQDLEFVINQLKEIEKTRLEETTIKLEYERAKEANLAQQTAEYANQVQADNKEFASNILNKTNNVRNNTTQGMLGGLSQEHLDVIVKYFSDEITQAIITGLTTGIKKFELIFKNSSEVVGGQLAIGK
.................................................................................................................................................................................................................................................................................................................................................................................................................................................................................................................................................................................................................................................................................................................................................................................................................................................................................................................................................................................................................................................................................................................................................................................................................................................................................................................................................................................................................................
>A0A8S5PY32_A
MPFKTFFTSSGAVPVLFSNSLSKVREKPFLDNSLIYKS
......................................
>A0A8S5PY33_A
MLSFILPASQVKTEVNTPASAIHSSIFYILKG
................................
>A0A8S5PY38_A
MNIQVPYKNQISGFLIVKDGIKTIKECLDALAQIASEIVVVDTGSTDGTLEFLRSYSQENFKIFTYKWHDDFASARNFALKHCSCAWAFFVDADEILTPEGIACIKDLQEHDFYDKVAYWIENTEEFYYAPRLELFRTDLGLQFKGRVHEYLDGSELPQYKIGIVSTGIKHLKTVEEVHERAIKYFNIAEQALKANELNTVRDFYFYGMSAQMAGKHDLAWAAFDIAIRMHKLRPAWLISDVVNCYDSIAMYYQNNGKLQQAIETWLTSIELFPRYDIFYFVAECCVQLYQYRNASYYLSRAKELMEIQKNPCEKFFVSKLLETKFIPELEEKIKKEIV
...................................................................................................................................................................................................................................................................................................................................................
>A0A8S5PY39_A
MSDAEKMKYTTDKKNEMALAKTGETLGYDD
..............................
>A0A8S5PY40_A
MLSFRSCSSFNHCSILINDSPGFVYDPIFITIVVLDRHFFIDLSSDLIFPSICEVFIGSSFCYCIRTSRICFDLNIG
.............................................................................
>A0A8S5PY41_A
MTILIITFYLLLQNLNDQRLFRSSEYLESNNLHLWTLSHLRNTELQNLSVGKIQRRSRYRAD
..............................................................
>A0A8S5PY43_A
EENNKDDDDGSDARARGNVDYSLIRLRAAEHYREAWGRTPTEAELDAAVRWYCMGSPEELIWEAYRRAAMANAKSAFGYASVCLEEWDTLGIRTMADLAAADYEREVRL
.............................................................................................................
>A0A8S5PY46_A
MLKSANLSDLTNKATARSNLDVYSKAEVTTELSKKSNTAHNHDSAYYKKAEMDEKLGKKADLINGLIPSSQLPSYVDDVLEYTTRAEFPTT
...........................................................................................
>A0A8S5PY47_A
MKKILTFVKKFIALGGKHFIVPTIACTMAIFVSFHFGLILLNQNSNDQIKIEIDSCDINRQFIKSEIISEVSSYIETYAPNSEMSPKAIVEKCLDKDYVISLLLAQAHIESHFGTKGRARRTNSVFGIGAYDDGTNALFYATPNDAIDHYIEVMNNYYLKDNPPLEVLKRGLTRGNARYASDPSYEIKIITKINQINREYHIDKLQEMYQLKEVKK
..................HHHHHHHHHHHHHHHHHHH...................................................................................................................................................................................
>A0A8S5PY48_A
MNRFCSHNKKMHLLRAANKTIGFYLWTFPLPHSVGAIS
......................................
>A0A8S5PY50_A
MNRNLMMVKKLAVEISLLMLLIIGYHHLIEPKQRLTC
.........hhhhhhh.....................
>A0A8S5PY51_A
MNGKSKPYSTYCRSNRESTQKLTKSCMMRLRDYLFC
....................................
>A0A8S5PY52_A
MIFHSIIFPIKYLNFTLLYPEFKKKRARMLFLILINNLNKFRYSLYNYHYLF
....................................................
>A0A8S5PY58_A
MENEFYLTISLSLEILANLLSTSDKAELTLEVILFNFSKRSAAVSIFFSIRCFENAYTPLITATEPSMAILNFYKAPAAFLDVISFPPANGFRTLLAILPNIP
.......................................................................................................
>A0A8S5PY59_A
MLVGLLRVQGSQDQSFISIQQKKMANEETQILDYHERNNRF
.........................................
>A0A8S5PY60_A
MRCGTCVAYRCVDGKAYCAKSRERTKAGITDVAFACELYKAVRPDKLDRRKKARPGENPDDHPERRQK
....................................................................
>A0A8S5PY61_A
MGRSMLFGLYLVLNCDYSIHHFGTFVNAFLSF
................................
>A0A8S5PY64_A
MTTISKLKKSLEPTKKPEQKSSDTQQPLTLENLMQKSELLTK
..........................................
>A0A8S5PY65_A
MAKNSKVSLTVDILGNVTDLNNSLKTVQNNLSKLKLPTNISNNFNNLFTKLSKEIETF
..........................................................
>A0A8S5PY66_A
MDIMAENDKIATVQETLDLINNVKDGLNLPPKKAATIQNVLDLIDANVETPITAFNYPILIEQKNQNTVTIANLSTVDGSVGFNYNDYQYKIVTASRLGDIQSEYIGVVTNIKNIKSISHNFIWFTLYKESSSTSTISSRTFAQKKDYMNSSDILSGINYFQKIYIILY
.........................................................................................................................................................................
>A0A8S5PY67_A
MEWTKGTVQVLIEYTGEEKTKNGKNYDSVELTKTYTETFRAERNGLINKI
..................................................
>A0A8S5PY69_A
MELIQTIEDEHIRPTAINTLREPQHELQGG
..............................
>A0A8S5PY72_A
MVICIHEVREKTSKQKSKGEITMKYISINNGNTWNTAREIIDEILENNLWDAVVEMMDDETRETVAAELAPCTEEEFLNRYLEIAPDNLIIG
............................................................................................
>A0A8S5PY73_A
MQGLGRLLLERCRELFLNAGQKIGGGGVLE
..............................
>A0A8S5PY74_A
MIKFMSLITSLSASSLPSEFRRSLSFLTLYSLIAQIKAFRASVLVITFQSQSFLSAVFLFILI
...............................................................
>A0A8S5PY75_A
MATLDRTNNSTYIKMPAEKGKMDFTKTAGIDFPIIKINSYILGYAEINEFSIEIEDFLPHLSLEIETPIDTLSGVNMPKDGDLVSVFLRTTNDDLKPIRADFIIMQIAVSEVDFTKRTQRRYNHYSIQGDLYVPKMTSEVDQFAFCGTGKEAVMDFCERYKLGFAYTDPDNTDDKQIWLCYSSTPEDYIKSVVRHIWKDETSFFDCWIDQYYNLNFVNINDILGRKLEDDGTMDMGHMVTSFTSTWLDGTLMSNNDKDDKKKCPKLFTNAAAIENSVWYIKSWKPYNRSSQVTLNEGTIIEAEFFLANQYLFDNNEKQDVSVLCEPAYNPDKLTTHILLRGRTGLSMESAKQSNNGDFVDIYRKTPWMGVQYVMSDSDKKSADLNNMKWSGNLHKNYYRAEAHNRINLKELDKMWVELKFEGLNLGIARGEKIPVVIFEQNGILAEKNKSGTSFQETITDQDVMMMYSGWFMIDSVRYEYVPNEDPALSNFITVVTVTRREWNTPEYVEPIAVTDQAKKNQQMSKTEQEYVKEAEKAPELEYSETDLNNPSTAKIKELKSKGKLAEANKLSKQWEDMRDLLKRAGITNYIVTSMYRPNNSIGKTGSKSNHTVENFAMDIVPSNGDWDGLIQQLVNSPEIREYLKARNFGIMDERDPRWNKYFVGSGKGALHIGNDNGALTCWNEWQRKYNIG
....................................................................................................................................................................................................................................................................................................................................................................................................................................................................................................................................................................................................................................................................................................................
>A0A8S5PY76_A
MCLLWYYIFTYSCGCILCYKCLIYSILCCVYYVFYSMCIL
........................................
>A0A8S5PY77_A
MKEAVLGALSQVLIQSGAMQTTEQYGAVANSASNIALAQGMQGMSQGLQTREDVLPAK
..........................................................
>A0A8S5PY78_A
MAQQVAIYPKATPEQMTALALAVNGAIAGETLNTGTFTAGAGDKTVRDPRCRAGRVAMLVPLNADAAGMTWHLSAMTRGEMIFTLAGPGTGSWAWLIFGS
SSSSSSS.............................................................................................
>A0A8S5PY83_A
MATKRTRTEKKRPRADSQKNKKAVALAVAKNPMASTGELAKIAGVSKGTVHNKLNELKQLKDEAIL
..................................................................
>A0A8S5PY84_A
MSFSVVAVVVVIAFFSFLREPFFSLLKKDFTLF
.................................
>A0A8S5PY85_A
MKNRRRTSRIGKGKESNSNICNHMSLIISTR
...............................
>A0A8S5PY86_A
MPILGFFPGGGMDTSDATATAADIRAGLTAYTADGLTTGTLTMKQATGSITVAANATVSIALDFAPLAAVTTRTDAGNRNLNATMVYDDSDSTEKHDKILSVYDSAVQGYFQEFKPVGNTLSITARAYPASATYTWYAIGL
.............................................................................................................................................
>A0A8S5PY88_A
MKKWYFKFCFVLVTLFTIGTSVKAQYTQEFIDEFLKMAESIDKYETLYYTYQEGKVFFRGWMNTKTHQIQGPARQTDNSISLQKTGFMANGKMYGLCKYEDFDRETRGMYNRNKLNGYFKNREKQKGYDYVCKDVNGRLWGFFKAAAFKDKVEVHPTGFFRGDKSFISYKDSIQKIYDNYDKSNYIIIKDKPLDEGLYTGGKTPEPTKYTEHGPVLFVRENHYKPAFESYFITSAPNRMQTEYSGVTYDSKYKHLTRRPDGIYIGKYIEQNFSDVEESYYDDKHGNDIFYSDFTNAHQYSFFYSEDYKEEYKHGYEIMQETDYDTTITLVKWEYGDMKEFWRVNMSEGKYWHFKVDYYGLSFNRDFKGWNGVGVYVCWTQAYEKAKLGVYIRGGKYVVQKGFNPTIPGDKVYEQAKEKVVRLPNHVKF
SSSSSSSSSSSSSSSSSSSSSSSS....................................................................................................................................................................................................................................................................................................................................................................................................................
>A0A8S5PY89_A
MATKKEIAERQQFTQVYQNFTPSEKAVLEATINLIFALLASRMSADIFSLFASHLSADATIEKR
................................................................
>A0A8S5PY90_A
MRAILRSKQWNYTQNIKKNNKIRFFIFFIPNIMKPQKWKNIKNLPEKSTKKEAQEKISPSPLELWLRQIDKNVEFLYDEINQRELSNTETEQKIGDLKRRINRLSIQIDCLIWRS
...................................................................................................................
>A0A8S5PY91_A
MVIDFNNLFFSNLCRLVFIRRANKSFCARNKNTL
..................................
>A0A8S5PY92_A
MDREKLGAFLRHARESCNLNQTQLAERIGYSIDSVSRWEQGKQAITVEALVAILEVTNLQVKVGDKEAKACIKIL
...........................................................................
>A0A8S5PY94_A
MECDGLKTTQKATTNIDKHIQAVEINLKVN
..............................
>A0A8S5PY96_A
MLYYIHKERKGDKKMKATGIVRRIDDLGRIVIPKEIRQTMRIRAGDPLELFLDGNNIVFNKYEVSEEDLALACRNYIAKMGTYIQSVTSVDRKTIVVFTNGKVATVKQNKNDTYDMNTALCYAFAQAGFTSENPVCE
.........................................................................................................................................
>A0A8S5PY97_A
MANRLNLNFGLETNKERSEFLASYLERPEFQKRPPSEEELETMSNYILWGRDPDTGKNVVQSKEIQIETRNGTWDKQEAESLDALMEGSAFNEATLQRPTQSAQKIPRETFSREDALTRCPDSLRDTFKDLFAQIDELDLGINYYDLLHGKRKNPPRPQLLNRFSEEEQFRIRMAASEWSQFKYLKRRHLLVELRR
....................................................................................................................................................................................................
>A0A8S5PYA0_A
MGIISVIKGWWNNMFKSEIKDKFQVTGITSGAMQDAIQKWMNIYNGEPEWLDPENGIRTINFAGFICEEIARLSTLAIDVNFDGRRAKYMKDFWDTCVKDHIREWTESMCAFGTVILKPNGMGVDLITPDQMEITAIDGNRKISGIVFQDEYQSGEDYYTKLEYHRFLSARVKMPEAEKYTDTMYYVVSNRAFISKNAGELGKEIELKYTKWSSLQPDVHIAKKNGGKINSMLFGVLRMPSVNRIDRRSPPAGNVSIFKGIRRVKRS
...........................................................................................................................................................................................................................................................................
>A0A8S5PYA5_A
MLTNHKTCVTINTERNERGNQMEWFFVGRVEAMGVGYDEYTNEDNTKCRQVWDDGYEEIFEIS
...............................................................
>A0A8S5PYA6_A
MNIWGISFVATAIAGACMAIGYLAGRAMTKTPVIVLREMDVEELKKKWCDDTDELKM
..hhhhhhhhhhhhhhhhhhhhhh.................................
>A0A8S5PYA7_A
MRKNVNEDEISFNIGLKNMRQSDNGNLRGTMIQFFNFIEGVKTRYKNLHWAETVKSRHETIDDFLNEISSFEDELAESYQGSTSQFNPTDIVGINLPIECPVNLATVLKERVILLRDILDKDPEYVGEVSLIDDFLIKIKKFGSYLMRME
......................................................................................................................................................
>A0A8S5PYA9_A
MCNYWSARRGYCCFAWRLDYIACNTRSFYGY
...............................
>A0A8S5PYB1_A
MTRTLFFEITDRCNHACFYCCKSFRGQPGITMNSGALDKVLSLPASGLVISGGEPSLAKESVAYVLERATVPVAINTNLSCWTPEEMDFLNRRVRFNISVPSADERTFRDITGADTFRQVMGNLERADRNSTIIVIVHERNREELAFTVSRLAVRGFRHFGFQPAYGMARSEVELAAKAIERIWAAYPHLDIKGISPWPGSKKTPVPFGHRCNAGNGRLVILSDGRIVPCACGGLPVVGTLDGDAGELFRAGEAFHHSFPLERRELCKGYAEAACC
....................................................................................................................................................................................................................................................................................
>A0A8S5PYB2_A
MRLKVYLKELLFQNQLLKVLIFTRLVYMVKANRQMGYLFTILTME
.............................................
>A0A8S5PYB4_A
MAGPNRTSELLDIICEKAAMLDAFNSWKIINLSPNIAELKFDITEAEIGPAISDKLKISDFKVKFLYNHDQKKPLFDVYQLEKDSNGKYKNFTIGCWITSRDFEDNEEMKVYLRIMLEHILKYETKSKEKG
...................................................................................................................................
>A0A8S5PYB5_A
MKVGLSEKEIRVHSGPLWSGNLIIEKVEGRWVPGGLPHRLTDRKRFADEYGLNARQLKEKFGHIEDHPQGRTWLIA
............................................................................
>A0A8S5PYB6_A
MAVMGENRSTADHHRNAAYQIVGCDLCPFFKEDIEHTRERGKCQEAITAESVREGTYNATRTA
...............................................................
>A0A8S5PYB7_A
MQASSVSSFASYMVTATYPKTGGKDYVAYVSILDKSDPL
.......................................
>A0A8S5PYC1_A
MIHIDTGLIVAVLTIATALLALFRWLYRQFKSLDDLLSDWRGEPERPGVPRRPGVLERLDNIERKVNSAAFNSQSNHGTSAYDAHTEMLLEILEEIKKGNDDA
......hhhhhhhhhhhhhhhhhhhhh............................................................................
>A0A8S5PYC2_A
MVITPKFGFWAVKIVIEAENDKGKVKKLRETHLYDAVNPTDAEAQATKEMEGTIYEWSIKGITKVDYTCIGIPEEKK
.............................................................................
>A0A8S5PYC4_A
MKNLLTNPTECGTIKMSRGTAKSCRLKKILEFLEKNSPNLLTNPTKCAII
..................................................
>A0A8S5PYC6_A
MVLNYFGTEGYTIYGDTSYTNIKQGEVIKLLEEQLNVRD
.......................................
>A0A8S5PYD0_A
MNAEIEKIKEFFKLNHIYFASNTRNPRVGSLFEKSYNLYSPLIDEETDNFILINGSNYNYGYKCFLEMIEYALYGKKYPRIDYIVYIDEDCFISDLKTLKNIVEDFISSDRTFAGIPDGGVCCHRNHNNIAINTFFTIFNIRQIRDLFKGIEQDQFKKHIVPAIESYSFERFSKECPYNKMNELFNDTKVCAKHSTFIKNFYGEPEYCNIVRNDPNNPIEPHQEPYSSKLDNFEPYYKLFFYLMKLGAKPYYIVGADAWKDNEKNVIDNMGGICTALFYNYVPFCYHTWFARCYVPEADIEHVKTLPNSELFLKHTDRINQVYNWVIKHQRKL
.............................................................................................................................................................................................................................................................................................................................................
>A0A8S5PYD1_A
MLSCFSVVKFPPGRIVKFLINEKSLDKNKKRSYNNYRK
......................................
>A0A8S5PYD4_A
MASKEILHLELNNTELVSSAFKGSALTEARTLLKAWESKKSQDKNHLIFGGRKSFLDRIKGNISKEELQERRLQKLCCVGQAEKRGNIMFSIQEDFNILFKPTRKEHIVLEVLDSQKKRYSRELKAIYIKSFLEKKYPITYHLDNDFVYLSFDEIILKNENKELETISNRVMALDLNPNYIGWSIVDWKSSSEFKVIKSGIYSFKQLNDKEKEFKDLKLNSSHLKRKYISNKRRTEVFEVSKNLINKALYYKCQIFSIEDLNIQSKDSGLGKNFNKLVNNQWIRTDLVSNLEKRCNIFGIKFLKVKPEYSSFIGNFLYRSLNLPDMILASIEIGRRAFEFYNQYITKKFEIRKNIVRPSLVDFRTLYLKSLE
....................................................................................................................................................................................................................................................................................................................................................................................
>A0A8S5PYD5_A
MRVARGECKRLMIFCPPRMGKSTDATQYFPSWMLGNNPNLNFIISSYSADLANDF
.......................................................
>A0A8S5PYE1_A
MRTKNEIFDLLMGYLDMGIAMGFYTEEETKEIENLEKEYWIESEE
.............................................
>A0A8S5PYE4_A
MKLCFYCTTGKDFNTYDFKVIYNFEFNDYVVKVIEINTLMDLIRFSNLIDSELILTDSSIVIHPNKEKEKYSREFIKIFLNKYPYAVEIYDYYRE
...............................................................................................
>A0A8S5PYE5_A
MLRLLSVCQVGDCCKLLLDGIDILKRIRYPNYKLSLIEVVLSISYLISGVEI
....................................................
>A0A8S5PYE8_A
MATILGLFFLYLLLSFLIVVFFVGCSERDYYEEDEK
....hhhhhhhhhhhhhhhh................
>A0A8S5PYF4_A
MVQILRQDMKIPSYSHEQNGMTVVRLFDKRHKDRNN
....................................
>A0A8S5PYF5_A
MGIFLILTNFRFFCGDEEILLEDLKSYKKITLKKEVYLLPLDFWDSISLL
..................................................
>A0A8S5PYG0_A
MSRGQPQFLQILRRPSFTSNEKGGREGKERTPQCN
...................................
>A0A8S5PYG1_A
MNVGRNLNVHLCLFTWQYIFGYSYSCRALEPTAG
..................................
>A0A8S5PYG3_A
MSFGMRLIASTFWVIPGMSSSTLCAILSLFGVSRFFKI
...hhhhh....HHHHHH.hhhhhhhhhhhh.......
>A0A8S5PYG5_A
MDFTSEFQRRKAASGKSAKEIAEDCALSESTIFRYLNGKSVPPADIAQKILDYLGEFEEPLSVQMLCDVYERRISAQAEMLSQMRVDHEKELHRLRMERFFLFGTLLVFMAVIVYLVIDASHGGWGFFRYSSDMLRTR
...................................................................................................HHHHHHHHHHHHHHHHHHHHH..................
>A0A8S5PYG6_A
MFEINRDVTCTVYQNYHFTVDEKVMAELNHYLDTEFGIAPITEEEAAAFMAMYHHYNECNCPADFLVSKYKARGKEICRYKGWDEQEYTDFLFRIVAEYIDEYVWESFKETIASDTEGWTDELRVIKG
................................................................................................................................
>A0A8S5PYG8_A
MSEIKFGPVSRTDRIHWEEANTEALPKTIVDDPIIEVPIWVLEEVQDTLRQTQNYRDEVRTNKETSLDRTIERTKNLVDNLLKISL
......................................................................................
>A0A8S5PYG9_A
MISGEEKGKSFLLPGGQMILYMPNLPKDIKGLSVLAHEIFHIANYTLEKAGINLTSDSDEAYSYLIEFLTKKILAMLPISFSDDVRSA
........................................................................................
>A0A8S5PYH1_A
MTQTNNHCNKNRHAEAGRNPRKACTICYKKEEY
.................................
>A0A8S5PYH2_A
MQGQVSAGVGTAFIQRTFSDTRSAIPQNTLSHIV
..................................
>A0A8S5PYH4_A
MNLLKILLLFRIIKHNLKIYFRELLARLRVYNMLLESMLKPQT
...........................................
>A0A8S5PYH5_A
MKLFEGFNFDDEFDFDKEFSDDLRFIKNKALIRKEVEPMIEAEEDFFERRIDLNFGDEWLNQILISLLEYTSIRPSLYEIKQDKIKQDKSNLGMRIVRLYSTKDKRPILAWMRYDAYRHDFTEILAHIFDNYFKFDDLNIEDIKQAIVGLVREKYPNY
..............................................................................................................................................................
>A0A8S5PYH7_A
MNKVCKRCGQPLPDGWNFYNNKRTGKLTKWTPGQCCRPCYNAINVERRHKKRDAYKSNPQAEAKATCKEPIPLERYDNIDNCYIYLAACIVRTTMAEYERALKKYNNTPESLHYIERLEGDLLSYYYSILVLQSLDLRRYCINKRKAYGIGVYTTAQDVV
................................................................................................................................................................
>A0A8S5PYI0_A
MVLRCSKIIENLELEKTYIKEKIAERQAYLNNHPEDPTARASLEDTVDYGNCIEYLKKK
...........................................................
>A0A8S5PYI1_A
MNYEQYTMDLSGVYSRNHVRQAEPYKPGAGMIALYGEGPKKKTCASCKHYVAAESCCRIIPYVKVKYRGRACGKYEGRR
...............................................................................
>A0A8S5PYI2_A
MNLLVNERKVKCKWKDKWYDFIIKNCQEDSSGKKITYTC
.......................................
>A0A8S5PYI3_A
MLYIYFLMENIRKFIINRIFALYITHRAVIQAGVCGFILHTPAYFFYGTRQDCIY
.......................................................
>A0A8S5PYI4_A
MKDFLGQEIKVGDKIVVLESKKTSSWYESGEVIGLTDKMVKVRYPNPRYLYNNETIKCSDKLIVVNNIVSKVEEEKLQEAIDNHPVKLTMLVYDSYFESEIVHPGVKYFSLYDEKLKQIRVSVDLSVHPGQILNWKPGTKGFNLFLKVVDTGIYTLYNSKGECISEINGYVPNKLIPEKDGYGNYIDLHINDSGLITNWYENPSFEEFTFKTK
.....................................................................................................................................................................................................................
>A0A8S5PYI6_A
MNLEANKRYHLAYGNDGEKTVVYVNGEQKIIRT
.................................
>A0A8S5PYJ0_A
MSRYIITIRADVWIGDTNITSDDIVDAYIDEAETAEEALSRFDWSRCIDGKDQEERQQAGDEVETAWTISAYELDEDGGPLNTDEPDATETRWERTIWTEYDN
.......................................................................................................
>A0A8S5PYJ1_A
MIINRYYLYNICVILILFINSIGCIRLRCDGLYFMSRTGEQ
.........................................
>A0A8S5PYJ3_A
MLVPFTVIASVTIILIVIWVQYMDNLPKNFDEDYCKYNHYRIYQVDEIDRSYYIVKVMKYKLLGIFPMWQMIYDMVDRQTGCCIIKRFSTIENAKKCSDSFYAKYLATMPDKVVSKKTLVIEK
hhhhhhhhhhhhhhhhhh.........................................................................................................
>A0A8S5PYJ4_A
MGTMDVLQNLSSRGQSLSGSSQMRVNGLPSLI
................................
>A0A8S5PYJ8_1_A
MGFMQRFEERVSAGKNSGKTQSGAQPGFIQRFERRIGGEELSQTARDTAARYQKIFQNYDWKSGLEYDEWDEEDQQRKAAGQLPKAIEKKYDFDDPIDVYLYQNGLPPKKRIAAYAKDAETKQAATQLEQQKKQVISRNLVAPVVAGFTGIPAETLQKGLSAQQGEQQFTQQPAQKSDKRPKPYALPTPQDIEVDTVSGAAPTGRKALEQMAEDDPERKTGLYREYENPLSHQKTRGEMTAREAMAEIRNLEEEQKKIRTYQQKQQQLQQRQAARMEEMTGDPNWMQKVQKGAALELPKELQKSNFSVYEMDLSNPYSYIGRGYDGTHKYVDYFTQEERNYYNYLRGMGDEEGAQAYYDDMLDELKSRWTEEDLERAKAAAQKDPFAASLESVALNVTAPIRSAPYVLKQAITQDTINPYDPSFSNALGAQAIREEVGGTIESPFLRFLYDTGMGTLDFAATAPFGEVASLAIMGTNAFANTAREASAKGATTDEAFALGLISGAAEVLTEKVGLERLYGQIGSKSSKPIRQALTEAAKSALSEGTEEIVSEVVNTVADLLIMGDKSDLGQAKKEYMAQGLSESDAKKQALEDWIRDGLLMSYAGGAVGGLMMSGPAILVNKIATDVRIGQDIQQSGGVSETLDMARDAGVLSPVQYENAQKKAPSARKLGSIAANTASAYVEALKQAHSAADLETRLTQANEQLDTEIRELENGLPTTETEQRLAELTEQQRYLSARLEQVKQNRVQYNEAEQVAKKLGARFELDGLNVGVGKYENGTITIDPFQANPVQKVLVHELTHHLETSGRYGEVQNMALELYSQQAGESVDQLVNRIVQAYGSQGIALDAEGAKSELTALFCENSLFQSPSSIQTLAAEKPGLFQRMWQWVKDTARKVRGTAAEKQMVNLERIYREAMWDVSEDQPTAEQTLPVSEQAETGNEQQENTDDELERIAGEILRQMQGQQLEMDVEPIPAAQEKQIEAGQEATEQQRFDASQYSLGLDMDDIAQTDTEGKQLSPEQQEFFQDSKARLENGKYRYGDGDLVPVYHTTDADFTVFDLSKAGAETDGNASDPWFAATAHIGFYFNTLPGAERYGNAMLARDEKVYLNLQEPLEVYSLQHLVDLMQEKVEYREEESAWEALKDIGDEFRDYLELHGYDGVVVEHDEEMGGTTFVALYPEQIKRVNNEAPTENPDIRYSLGWTLEDLKRYSREQESSQEGLPDAEVEELP
......................................................................................................................................................................................................................................................................................................................................................................................................................................................................................HHHHHHHHHH................hhhhhh......................................HHHHHHHHHHHHHHHHHH.......................................hhhhhhhhhhhhhhhhhhhh....................................................................................................................................................................................................................................................................................................................................................................................................................................................................................................................................................................................................................................
>A0A8S5PYJ8_2_A
NAETARDMEPSERVEEQRKEAAQTERTAEEAVEGELIQEQTESAQEEQEETARETAEQGDPLEEMERSDDPELSKRAKTYKKRYERKFVDAMGDVFSLDPSVKRELRTELSAIAAEAMKTGQMTEETKQRLFDEMIDRGMILNASLSESHEGALEFTKQKLSPAGLESDTRKALFGKLRYDNNGLRIDVAYQEMSEQWPDLFPADITNPNDQAKRIAEVKQELQGVRQSLMEYYGDAEQYGEFRREAYNQFDKELYKLRKEMGMIERYETAARNRRQERADLIAAATDAQQARAALEQRNALRKALEKAERTTEYPLSDADRSTIRALLDGGLTEADVQGRTNAKDLLRVAEAQKAYEANEKIIKEAGKRRVRNSAELVDELLKTSDKWKDKGNFSYRRETAQRNMEDIAPTLREGRALSQALFEPIGRHAAEMTRWMQSWTKRIADLKLTKEESALVQRMGEYRLSADELKNGVTLSDGKPVDTKKINNAIETFRQFYDEALDMANDALIANGYEAVPKRQNYFPHIGEEVTGYDYFVKNILKGEEMALPTSINGITEWFSPGKPWFANFKERQGKATAYDAVRGFEQYLKGVSNVIFLTDDIQRLRTFESALREKYGMPAADESQLDAKTYRGHLSGLASWLHEYTNLLAGKTAKIDRSVEDWFGRRGLTFSKWLKSRFGANAVGANLSTAFSNFIPLTQGIATMNTVDLLSGMKDAAKSMIRNDGFAERSDFLTRRFGDVQKIATTNWQKVKNAAGSAINFPFEKIDRLVAESLVRGKYREELAKGLDPDSAMAAADEYAMKTMADRSVGQMPVLFQSKTLGFLTQFQLEVNNQISNTFKDIPRQYMPEKKEWAKAIPEIVKSWLALFVFSYLYNEVTEKYITGRRQAADPIHALEELLRDLGVTDKDGKPQIGTAFANLAENTLDMLPMGNIITGGGRIPLASSVEGASPLDAIKKTLNGDETAGESWKDFALALGTGYLLPAGGAQLKKTVQGIRAAAEGGSYKETPDGKKLKFYAEGDAGDYVRGALFGQYALPGAKEYVEGGFKTLSVAETKAFDELRDSGLEPETAESLIYELREIKSDKKDGKSLDNGTYKKRLLLLESKDLSKKQKQIIDKNLMAKERGVADYSSRTWFELWNISEKTYQKAKKANLEGISPDLFLDLYHKRKELENEDMKAKEKATEFDLYLREKGADEYTRAVAEEYFGFYTQVRAEADQKLIEEMMP
...........................................................................................................................................................................................................................................................................................................................................................................................................................................................................................................................................................................................................................................................................................................................................................................................HHHHHHHHHH......................................................................................HHHHHHHHHHHHHHHHHHHHHH...............................................................................................hhhhh.........................................................................................................................................................................................................................................................
>A0A8S5PYK1_A
MQNRIPSLLSLQSKAKFQHTYLYEIEHTLHTWFCKFS
.....................................
>A0A8S5PYK2_A
MNNPFYFSRAIAAVLGLLWVHIEPSINFITVCFFALIIDCYTAWRCNRRIYQRYREEIKRNPKCKMDGKLRSKKMVKMVWTFSVLIMCICLASYLDRNILGYMNTHLANQLTAMYCLVQFVSILENESTCNGAAWARVLQKIVADKTERHFNVKLKELMKDKEEAEESAKE
....HHHHHHHHHHHHHHHH.......hhhhhhhhhhhhhhhh...............................HHHHHHHHHHHHHHHHHHHHHH..........hhhhhhhhhhhhhhhhhh...............................................
>A0A8S5PYK3_A
MSFKGIGLLNHSRVLKDYHQSLLSLYRGLVLSYNHLDQVRHNISVGLHNKSDYLQLCRLELFYSIPLQKFSRFFRISLHKTD
..................................................................................
>A0A8S5PYK6_A
MIIPSDIGICFPFFDGRPLFLSVIPASLEYDDAIQTERDRDAEEIRKILVQKIPHLQDGRLLFEPDEAAEMHAGAVGMLKGNKNISVLTTYADVDAVVSKTTGESTSKTLEQIEKNIYAQAGVSG
.............................................................................................................................
>A0A8S5PYK7_A
MPSETPSAVAPLKVSTILDLTLAKAERIPVSVLLDIFSLEKTFLTPSKVANKPPSAFLPTFKVPIINPKVVKKSKKVPEPSKSVILFNKSKTLVKASTKLFIMELFANPITKLFHALRNLFNLASIDSNVLSNCS
.......................................................................................................................................
>A0A8S5PYK8_A
MRTDIFEAFDFEEDNYDIEFKKQLAKQKAKHLFKEAKEKETRIMLSRKAELNKNYEILMLAFDLANKLGLHVETQGIYYYVYKEGYKNKPAEYFSGYECRNKGILRKIYQYYLELLNEDVGLNEGFDFEGGDIDNDFSKSVSNLKTDIVLKNLYLDFLSVFTESLNTEEAGDKIYDMTNQSTIINFYMSSNYDFYIQYDYDKYKKFPVEVKNGKISREALTKLVGIIFKEEDIVKFIKENFESWVFNDNCDDAYLKPVLPRLNEFRKKFNKVFYSLDLNEAFSFDNEDDDKIDQDLSKNIAQIKYELELKNFLFEFLCIFDGYKNTKDSNENPYQKKRLKPSEYRNDIVFDYIRLATSSNIDIHRNYEEASLFDRSDYHVVFETTFRCKHLKSLTASFAIFVDEMFKNSDAKEFVRQHAKGWFFNEKSDELYQSQVLKKLEKFRDKVRKYLKLNSAEIMKLYEGFEFSDEETDYDEDIKRNIQDIKKESALKKGFEFLKKKNASYGYGGITKGIGLMDLEMFANTIFNPFGYVATLDVDTEESEETGTSYHIFQFLLYAGTEPEDIIKLGTATIVQNNGIENVLMKFQELFGDIIKPIDEWFKEYGLN
................................................................................................................................................................................................................................................................................................................................................................................................................................................................................................................................................................................................................................
>A0A8S5PYK9_A
MANSILGNNQVPRQTLEQLEQFRANYRGNAKQQVMAMLQNGRIGNQQFNQLMQAAQNLKQFVR
...............................................................
>A0A8S5PYL0_A
MRIPKDIPNELKRLINAIVKRFGDCEIWLNGYNRDPWGFTWYGSSMICEPLFCSYGCIGYSINYRGYELHVDNELSRIEIIDE
...................................................................................
>A0A8S5PYL1_A
MAKFAVTAASINAAVGKSTLEFDADGLTIRNGGLRILGANDEDGNPASLMKYDPASNALSIIGNGIFSGYIYAEGGKFTGKVTAKEGDIGGFIIDNDGLYSKSGAGTEGEYNTSNSNIKLLGEEGRIEAENIYLGIGAHINKYIQLGDARLWNPKDTEAKGKLLEAGAVSLTEEGALQLGTTKPDGTSSIINLDGTTSTITGNNWSITPDLANFKNINVSGKISTVVFE
.....................................................................................................................................................................................................................................
>A0A8S5PYL2_A
MTSEERQATQEWGDTLYQVKKMRCTCLMNLRIEQGG
....................................
>A0A8S5PYL3_A
MRAMMNMQEMAVTKQKKKGVLNRMLEKFSNRIKLNRADLSIQVVDLLRHEIEQQGLKQVDIAAKIEMNKSALSRVLNTNEKNLELNTIADIATALNKRFVLELVDDRHAVTALATTKCIIQNSLQPQRTIRQSVQFQEPQIVNSVLINQTVSS
.........................................................................................................................................................
>A0A8S5PYL4_A
MTSICCMGIGITPLNVGELSYAAVSELIRRY
...............................
>A0A8S5PYL5_A
MDNRKEYAYLLCVGGKILKIIAKWWSTPQEMTATKCGMATVARTFRKSAGVLVYERQSGDLWKFAERCEVRPDSYPREIILTADNEILY
.........................................................................................
>A0A8S5PYL6_A
MTHDEKRLVKRWDAEGYAYRFCSVCGRVWQVSKGTVGRYTCPPCERKEKR
..................................................
>A0A8S5PYL7_A
MPIPNNNQQMQLNVSRKDIIDAPTVQCECGHKVFQHAVILKEVPGFMLGMGQDSVMMPIEVFVCARCGELAPSIKNDPNMRNLLEGKKREETKSGLIV
..................................................................................................
>A0A8S5PYL8_A
MRSKVGNEGREIVADILCCVTPRRYESSFCVIPNIFRCSFIYTFILISIYYLYKGRLFNINTNIYLC
...................................................................
>A0A8S5PYL9_A
MNKIREQLADRIIRLYGFESPITIDFCRLCEEWADTEACDNALATLVKCHEEAPQCFEEE
............................................................
>A0A8S5PYM1_A
MATFNESNTQKELYLRLYALYDKILGSFDGNIGEGLDAFEFTTLFNDVKEFNDLLERFRPNQLKFNPLKAKVIKEKISLWYEDGPAFMTALLRIKYKPIYKKSKRILYEIAKQFVVYPNKMTDLSYQIPKDLDKIFDGLTSDDPADGYLITGKPYLDKFSKGNVSMPLLKKLWARYVMPEIFDSYIPEISYENHLNEGKRRGFYNPFDETDEDGKPVEQDNRELDPEIKKYFDEREEVKNSIQKIEPWDRNKRINKVKYQNGRMIATDYLFPRDIIEKDPVQILSKSDMSSRKVRDMAFEIVPNLEWGIPVGYCGLYRRSDEVSLKPNVDYQYDKTNQMIIIKAIEKIPKGTELILKVKNDDYGNLYKKDVVKLDNGSLGDFKSITAE
....................................................................................................................................................................................................................................................................................................................................................................................................
>A0A8S5PYM2_A
MKLLNKSALMLLLWKVFIIVLEMVNLLIILQWRAAHE
.....................................
>A0A8S5PYM3_A
MHFRFISFYPDKVCTLSGFFLLLLLGSFATLQTLDDGAELLHGVGGVDLTAYTHDTHQATTAPGWTLRPGLLQLLHNSRRGEKLPRFHI
.........................................................................................
>A0A8S5PYM6_A
MYVCIYLLRYFYTFVRTLVYKYERINISIYIFTYLLTYIPIYLYM
.............................................
>A0A8S5PYM7_A
MRTRSNPSSSSQGHMSLRGGRPGAIFGENDEKNFSNKT
......................................
>A0A8S5PYM8_A
MYFRKIGKRAGETTDRYSGVVNVNRDSELY
..............................
>A0A8S5PYM9_A
MTRVQVDNMGVTWPAYGFKNDDDFLRTQPKDAPLILFSLKANGPLKSKI
.................................................
>A0A8S5PYN0_A
MATKKVYPFINAEMFDLEGNNDRKNVTFDAREVESYESWSSKDDEDENECVQVNFKSGRKMCLYMELDQELYPGDNLITAIDMVHYSHFWHDNEDPTPDEE
.....................................................................................................
>A0A8S5PYN2_A
MKKPHYFYKVSATSDVGREIQNYMNRCQDAEQQALEWAKKHGAEHYYESPDGMAGGVGAVEFADSSERDGWDKEVSPDGRVFFFPMAGTDLEKDMNALPVVSEAELISIFSLQPKRTKNNLPLPMTFGESTPVVFLHQGFWYADMPYVSADMTLTQIEEKEFYRRRMAAINEQK
..............................................................................................................................................................................
>A0A8S5PYN4_A
MLVFRITGQKIDLERREVVADEQVAFVNLLFLFTPEWEQIDKVAQFKQCENVYNVHIGKGNVAQCTLPAEITNGQTSISIFGYHDQVRATTASLEFRVCRSGFSDSGSVPIPPTPDLYAQLLKKIDGKIASLHDGKDGKDGENGKSAYEIAVQNGYDGTESDWLESLKGQKGDTGEPGADGAKGDPGEKGDHGEPGAPGAKGERGEKGEKGDDGTPGKNGVNGKDGANGINGKDGVDGYSPIATVTETDAGATITITDKNGTTTATVKKGVGEKTAENGEIFNSYEGDFKNIASGEYSHAEGKRTKALLGPSHAEGNGCVASGSTSHAEGYETTASGNFSHVEGFKTIVSGDYSHAEGYSTTASGNYSHAEGSVTKAIGMVSHAEGHSTTASGSSSHAEGDLTVASGDCSHAEGQGTIATGNYQHVSGKYNVEDTENKYAFIIGNGTSDTARSNAFAIDWNGKIYVNNATDGVDVSDVYYNINELQSRFDDTCSAKTVYVDAANGSDTQDGSTQANALQTLDNALRRVQYAGKAMIYLAAGTYTVPDKTLTLLGRDVRIYGDTAATTILQGNLVCENSFLLMRRVTIDSTDSTTANPTENTITLQYRSAIRMVDCTINTAGKNAINITEMSNANFVGTTFRGASQYAVNVRGLSDAKIYTCTDETTKGVHAGGGSIVYINNATGASFPYTNDSNEMVFVNGQQVLPQPCSIQFRHGKGKFTATANGTNIMWQYGGKEAQGNSCTFDVKSDNGLITLECDTIESFAIQNDAANKMDLSDLGGKITNTLRLNDCTNITGDLSDLGGKITNWLSLSGCPNITGDLSNLGGKITSILNLSNCSNITGVYSGTKYPEKLWISNTAITSADMDTNLINFAASGVKSGQFTAARMKRTAASDDAVATLVANGWTVSGLTKEG
...................................................................................................................................................................................................................................................................................................................................................................................................................................................................................................................................................................................................................................................................................................................................................................................................................................................................................................................................................
>A0A8S5PYN6_A
MSNLIKKHDDLFDDSIVQRGVRDGIEIEKGVVLNEDYLKEHFDEIGEMFSIFTAYPDIYLDLIKPQDSNFELFFY
...........................................................................
>A0A8S5PYN7_A
MGRKKQDMIEVTTQPEVTLQDFVIPAKIQAFCEKYKPLDHWREDCDVFTDYQLRTYFKAVVCPLGDPLAIYLQELAERGFKMKDDECGEPVIYAALR
.................................................................................................
>A0A8S5PYN9_A
MVITGGDTSSPGRFVNFLIIEKTIDKFYNLCYTIYRK
.....................................
>A0A8S5PYP1_A
MTIESLMRALLRMFFHEVVIENRVAHIFNNDDERVGKVSFNSQPPFITSVSGMYWVTEKVNTIKTMIKFCMSADFHKYLSSNTIDYKGLFDNVPLEE
.................................................................................................
>A0A8S5PYP2_A
MPCRSVLQNYFFPFIYIIAYWDEKVKFRVSS
...............................
>A0A8S5PYP7_A
MVVGYHCLNFCSSDFAYLLVIDHFINQDFSVLTLHSASVYYVVTM
.............................................
>A0A8S5PYQ0_A
MNNNRHKYFNKVPPFKPDPEHYTRKQHSWKAKESYETENDAWEFLQENPKIKAQGYTVYRCRTCNKWHIGHKTSG
...........................................................................
>A0A8S5PYQ3_A
MWTKYDRNGIKDLTWNDFGPVIEIDHTEVEQKATFSCELI
........................................
>A0A8S5PYQ5_A
MRCPYCYDGRKRTGREFDPGLMPDLFRFCGRMRDEGGPLRVSFVGGEPSLSLSTLAALMAGMPEDCGLNIMTNAWVWPEGFLDVIGRYKDRLQIITSYDGVFQDRRKQGSGERVRSNIRVLLDRGFNVTPCWTLFSEDAPRLFENALHMLGVHRNLFLKRNCSHGMWGGNRAYVDGLRDNLERLVDLCAIRTVSEGANITLPNRIDRGTSPFLMHRQGTFSCHDYVLHTLTVDIDGKIYPCERYVTDGRHALGDIVNGFSKEGFEGPYRGAGPMDTICPYLNEVTNGDPLDAAGCLNKPADSLLYAARAKYQDRLDRLYRLRRFHGTGQGEGRA
..............................................................................................................................................................................................................................................................................................................................................
>A0A8S5PYQ6_A
MWRLKMSDEQLCDIFMGVFKSEGVKCECDREFGIIVFWLMNLDNTIYIDGGLVSFCPNSILPRHYREHVDKIIRVMMTTIRLTLKGKANA
..........................................................................................
>A0A8S5PYR0_A
MDITYNLLVKSPRIYSITLLLYINFANFLSLPFSKLPNLNNIVSSINAYGVNN
.....................................................
>A0A8S5PYR1_A
MNGYRMKISIEQWVTKFLSLFRKSTHKICKYNI
.................................
>A0A8S5PYR3_A
MNKPSIEIVIICLTSLLCVAILWLGPLRYKLEATGEGKTIFILDTFSGELMYAGPVGVRIITSIK
.....HHHHHHHHHHHHHHHHHHH.........................................
>A0A8S5PYR5_A
MKLRQIRVRSNRSYKIYYSCHTIISVSILYIKGKIRGFFIL
.........................................
>A0A8S5PYR6_A
MNKQEFLSLIVPLAQAEAKRRKDTGTGFVLPSVCVGQAALETGWGGSSLMTKANAFFGIKATASWGGKVFSSKTQECYDSVTYTTITAAFRAYDTPADSVKDYYDLITGSRRYAAAVNATDARTAITAIKEGGYATSPTYVTNVMAVIDSNNLTQYDNVVTGNAEPQPAESKSAEELAQEIINGTWGNNPERRENITAKYGAAAYEAAQAIVNQKAGATEPAKPSKSTEELAQEIINGAWGSNPERRENITAKYGAAAYEAAQARVNEIMGVAAIKSKTAEELADEIIKGKWGSNPERRENITAKYGAAAYKAAQAIVNKRMG
...................................................................................................................................................................................................................................................................................................................................
>A0A8S5PYR7_A
MYCCYFVILCHNIHVIEIPGINIPGNRSDFLHLLILIFF
.......................................
>A0A8S5PYR8_A
MFLCVYLIISVFNTKLKQNRINMLKFAIRNSFLFALLQTSNN
..........................................
>A0A8S5PYR9_A
MKFIAIGYPDEENAYHGHHTTREEWCFEAPSKEAAVRMAREHFYYFHEVGVWEET
.......................................................
>A0A8S5PYS1_A
MIGEFSSYKNYRNLKIIVYLYSLRCSNVIKWFPPSLYKRVKEIL
............................................
>A0A8S5PYS4_A
MSLAEISHKLQGPYNPKDFNLVGKRTKKEDLYKFVKVYKSLVYSGKHDQGFVNFYDIKKEFRKGHETFQDLIQSVIYSRRALGLKGFNVSNIVWLIDRRPRFKVYTFLSHYEIALKIRLECL
..........................................................................................................................
>A0A8S5PYS6_A
MANVNQLKEELRNLAGTSSYNHENTRKYIEKNKDVKEVYGKVNALAVEEQKVKNYNKLVNQLTTSINRLSKQIEEKTKEQKALIEKVELLDEKFYKKYFRFIQEGSWTS
.............................................................................................................
>A0A8S5PYS7_A
MGRYATRKTLKGYCAQAGVNLYKHRLDGASYQYCAGGYIVNGYLGRSMLLSSLQYQMQQTLIFLLKYGSADLSFYRDGTSIVWQKEPHAISPLAEPLCDHNGMKVRTLGTPEDDNDLQEFYDLQKS
..............................................................................................................................
>A0A8S5PYS8_A
MIPTVNVTVAVHEQDGSPVRDALVLAKLTAVERYNGYVVADEYTGRTDERGRAVVAVFPNELGSEGSEYRFRIVTPAGKTFSVYATVPNSDCNLHQICELEPSERRGAGQVVSTEMAGYVTQAETARDKSQEAANRAQAAAVQVDVSAQTATAAASQALSNANAAKRAAEDATGLVQRTETAVAGFESEVIGREAETQRLGGEASTAVSTAKDQAMTALDAHMEQKTEGLDLHAADLKAALTASLGTREEEAIGAVRIERDAALVVLREEGAQFREDLNTLAERSEDAAKRAACSAAITVKAASDVDEALTDTALDLLAPQVVVEAVRQATEIALDSANTATVEAEKSRQSAATACTCADESAASAQGAADSAAAAETSAGTAADSASVAAASEAVATARAGEASTSATAAKASENAAKASEQTATEAANTATTKAGEASVSAAAADVSETNAASSATAAADSANVASAAQTAAEAACEETKKVAVLPATTTSRGSVMSDGLTISVTADGTISTKDVAIGGNLEDLASARGYLVDEYLPEFPSRTVLSSFDDATTPGNFHVLWNNTTTSAPDGILNKNQYADGVLEVRDNRSASFVSSFARLMQRLTIIGGATRADSARIFVRTQSWGVTREWFPWVELVSYNKFGDGFRNTNSIISVPEYEGATASSAGTSGLVPPAAAGQQESFLTGSGEYKPALTKISDSVGLADSKTAASAKAVKTAYDAAESKLPLSGGLMTGHIHYVAGDYIETMTERYAHSALVIRENNYVAETQSDIGYAPSIGFFWLHRVAGTLVLNSEGIFQFLDYYGNRARVDCHVPAADVAVSANGIGGHAWLESYDTGGVPAWLIGVATDESGGLRPFAPSALAGGIIHRATTAPDDTLKLWINTADGTLNYHNGSAWVSIVGRYADA
...............................................................................................................................................................................................................................................................................................................................................................................................................................................................................................................................................................................................................................................................................................................................................................................................................................................................................................................................................
>A0A8S5PYS9_A
MGQATLYKLTSQSLRLTFKLTRELYFIFSEFQVFFEKIKKAS
..........................................
>A0A8S5PYT1_A
MLIAPFIIATAVCILAVVVGFILAFPRFLFTIEVDDGGGVRECIGCHSYGNIEYCENCKIHKKAQKIIAKRKRREEKELADRQKR
..hhhhhhhhhhhhhhhhh..................................................................
>A0A8S5PYT2_A
MNEIKIDFHVPSVAGIYWNASLDFQRPPLGGLSRCIRTDNHAPGILIEYD
..................................................
>A0A8S5PYT3_A
MMIFNGSLLILLGITGLYKTYFSKSKDKLICTGQLKFVSLFIILAGLFLIMTDTLK
..hhhhhhhhhhhhhhh..................HHHHHHHHHHHHHHHHHH...
>A0A8S5PYT4_A
MTYIDFYQYPRGNNDGGKLGTDVCPTITINSWPQNVFLIEEYE
...........................................
>A0A8S5PYT7_A
MIRLQILNSPFLQICATILAHYHKEGAGNIIQGSSSLVKAPAVLIEYD
................................................
>A0A8S5PYT8_A
MLFYSGFILIEICRCGLFPLGRFFVFSIFDLLGDSSQILLLVLSEIFIT
.................................................
>A0A8S5PYT9_A
MIDKYYIGWVRSGKGLVKSRPRKRIANAVTTMVGRGIADHRDGLGNTTPHIVYKFE
........................................................
>A0A8S5PYU1_A
MENLRKIPIKIGIIDNDFYQGTLRAQIEELQKNREVDIELVDAEELKNEELEEAPVILSKTYENRPIWLEPVKPCKGKNSKCDVCYEKQIAKRRKKNKNKKTHMRK
..........................................................................................................
>A0A8S5PYU4_A
MGSKSSGGGGGGGSSKTYENKYDKRYNLVQDISEEQRTLNRLQDQYNDLLLSANVSAEKLSKNYQD
..................................................................
>A0A8S5PYU5_A
MQINLGQYITFPERYQMKQLLANFKLQIQIFNRNSVGI
......................................
>A0A8S5PYU6_A
MYHCEQCFREITSYEYYANDHLCAYCRRYRSKNIKKLPVNYKFK
............................................
>A0A8S5PYU7_A
MKKLVYIVFLVLTVCSCRTRTVYMPVETKVLDSIIYHDTTFQEKLIPYKDSVSVADTTSFLRNPYAYSYASFSNGILNHSLGIYPHATVTVKMPYFI
SSSSSSSSSSSSSSSS.................................................................................
>A0A8S5PYU8_A
MRKAKKSVEDRQRKTESHEPAENRNARLKLKEGGEIMKSNEKKDTLYLCDPQKNTECPKRNCQIPDGCFLTIKKKFAVTDENGKPIIEIELHQGRNLLEK
....................................................................................................
>A0A8S5PYV0_A
MIKDIEELKELGFEKACSFLRTCRVYEKIDMFYFKVKIVSKNSVEFYKSNGKLIKPEDIILSKMWREPIEDLSKVILTAENLQDFVGYTFGFFFLPCEKPLKVSYSIAYNNGFKYFLNDVFFDNKKLDFVKDERFLTLDFNELFSSYLVSTKGSELYLDKFSADVFEFNENYLEEIINNTPDRTYKDMTEFLIWNFSYKDVPLIEEDIVADEKPEGYIFKNGNDIYQIIFKESEVKFSEQSKLGMELTILNFCKWIKTIDYGDLITASYVESVCNLFEKYLKYGNIDEKYYHITPEELEAPTFGYYAGTCYEFIPNKFVREVCMSNKLYENIFKILLNGLRRQKLKNSYQLINIEAQAIWNSLVKTIQISTMGDYSSLISLNKY
................................................................................................................................................................................................................................................................................................................................................................................................
>A0A8S5PYV3_A
MSNIFYIFFQIFIQKALHFLYKCYIIKSWKGN
................................
>A0A8S5PYV4_A
MAPLLSIPFLIYSAFYSFESFFQDALRCRSTWSI
hhhhhhhhhhh.......................
>A0A8S5PYV5_A
MVYKYYNYTTNSGKTDKDDIEYLHVSTSPWTDNGNLEVQYTDNFDKVRSISAKQSNRFNILQTIAETFECWL
........................................................................
>A0A8S5PYV6_A
MYNSNPNGFDYNSVFKYVKGQAPQVTEGEIRSTVQNINRQYNQFARLGAMNSLTPEQIRQGLLNGEYSQSDLEQLRIRNPQKYNEFMGYDDKATATENAAYNANAMYNLTTGKGIKQEQSTEEKFLQVVQKFFGNINYNSKELVESYKRELQNPEIQKYKTKMLDAQREMQEIDDDLESLREDLTRQYP
.............................................................................................................................................................................................
>A0A8S5PYV7_A
MDIMKILMLLNCIILGATTLFIFYKAAQLDMVDEGYDENKRNRQGAIGWFIASIFVGVLALPVMALREVYQWKRYKLPSIEWDDICRYGFTIVIGSMLHVLLLVVVTPSSC
...hhhhhhhhhhhhhhhhhhhhh............................................................HHHHHHHHHHHHHHHHHHHHHH.....
>A0A8S5PYV8_A
MKQNRKKKDDSLSIVKASRKKSREEEIALHGKQICFRTLVEKNPKAYNRNREKRKSYDNSFSRFLFL
...................................................................
>A0A8S5PYW0_A
MTETAVVTEYDVGSMWNQLPKYTDMANELGATIQGSYETLTLFYQ
.............................................
>A0A8S5PYW4_A
MTVEQRVKRLMPHEMTTKLFEEMANLRLKRTGASLDIVLEPINTRFPDDKYYAFAYGLWRIKEIEEEATRRRQRRGGRTR
................................................................................
>A0A8S5PYW5_A
MEIIALVFSIAALAVAFFYRKPGPEGPQGKDGIQGPKGDKGEPGPKGIDSTVPGPRGFQGIVGRDGDPGEPGERGPQGFQGPEGTGSGSPDTPDQILEKLNSKDVLEFKHSKILADSFYEVKKD
HHHHHHHHHHHHHHHHH...........................................................................................................
>A0A8S5PYW6_A
MESDDDIEHTRMNPGEWHQIVATYDANTKVLSFATDGVVRITKNKNF
...............................................
>A0A8S5PYW7_A
MDTYPTPLEFLLANCYNNKNYEELTKKAFMFFIREKITILYDLKAIWIGDTAELSNIDNLQ
.............................................................
>A0A8S5PYW9_A
MNHYIPVINVYAYYLIHNEYNVCALYITMQI
...............................
>A0A8S5PYX2_A
MQAYGTLTIVDLLDTATYIYYADNAEGENPSATSEGKTHIGIYGGPALSSRPDVPNPNWSSDVWSGWQKYVGEDGAPGTSITIKST
......................................................................................
>A0A8S5PYX4_A
MKARIDKNIIPNDNLIELFVFNDIQPRLNEDLLKFTAGVLASSLSIAVVSAISAHNLMAIKSYMKKVVKLAIEGHGDKWNEVSYKSIVNDEKRNALMITYQMAKYAGIYDYGGKDSMPNSHISMPKIAGGSDKNFKKLLKKQTKWFGLKTVSDPLKNLSSIKPAKNKKPNEYFTDILEQYRNALKRVFGESEAKQITDAINGFKYGANKIADDFEKITGLKINDEDGWKKWQENKNNAPFIEKARRTRVDVIKELNQETNENLHDRLIAIFNQVIGNHDMADYTIFKDMNKAMDDLIAAYDRNLQEAITNNRSILDKKLKKDGLIALWGKYLNLLRTAKQQAIDEFNKSPEYTYLKDFLRGSMLELFAKLLPEVQKVTPQNQEDEKTDDKDDEEITPEEEKEEENPNAAFKVSYQYVGSAQGAASNESYIFQHLVNKLNEADEDESQEDIVNLVLNSTSDEPLGHIVTFISSVSENELKGQGSRMRKEVASNFGNKQVINVDELLDVIPYASFINEGSYDKTEWSQPINLKSSEIHEDLGYDDEQSPYLVSISCKMDEKHNLRKDSLIVDANWRKEVEENPEEETEETPEEEKPEEEENVQDSSDEETPTGEESSEETDELDFIVKVNEIEIDSVPDDIEKDESVRESELLVENAIMLENSDVYNVDTFSKSKDYKSVIIGATKKPVYSYNEFVQAFVDKEMKVFMMEAEETDEEGFIKKTNGKIKASSLEGFKYLYFIPRNEEKKTIVKHTNTFFAKAKVAILPEAEEIPQEEQKQLPTLVPKGELAPTGEFKIALSEKGVELKAFKICVVLLSSTKEFIESINDENVKAFKNNIDKIPYNRSDAFKVLSSADNHSVILINFGEDITAVKGIKFQKDFITFEAPGDSIFFKIYPVTVADGHLILHPELASQIGEYIFNPEGSKMNTNQKAIGSQKALPGQQQKALSGNTQKQIENKNGNI
................................hhhhhhh..........................................................................................................................................................................................................................................................................................................................................................................................................................................................................................................................................................................................................................................................................................................................................................................................................................................................................................................................................................
>A0A8S5PYY1_A
MNGTQSAITHVIKGDKNTKTHKGYGWKLVEDIVQ
..................................
>A0A8S5PYY4_A
MMNQTELNKILENHLHWIKEDCENWEDMRADLSGADLRWADLSGDDLSGADLRGADLRWADLRWADLSGADLSGANLSGANLRGADLSEADLSGADLDFSCLPLWCGSLKTNFDDRQLIQIAFHLVSAGLYSKNASEETKAELSKLIDFANRFHRVDECGRIGKGEGE
........................................................................................................................................................................
>A0A8S5PYY7_A
MKYLLNFLLGKYIFRFYCRSQTFNHKRFLSEVSFSYFCFFLCLSSR
..............................................
>A0A8S5PYY8_A
MAASNTTYFPNSTHSCTFGVQSNETEIYDEITIIKVYDGAAGDSAVVAVLSNESQTISFDKNGTPITNAYADAYTVLTVYDGNDVVTSNCVITPTADSTVTGSWDSSNHKYTVSSITASGKVSFKIEYSDPTTNSKKTLYKTFSLVMTQPGADGADAVSYSMSVSALAISKKIADDGTITYSPDKIKLTGYTKVGGGARTEYPCRFTVSVDGGSETNLNNSDNATYEYATNKNFTSLVFKMYAAGGTSTLLDS
.............................................................................................................................................................................................................................................................
>A0A8S5PYY9_A
MDRICQYAGIPFVPKEWERLRELNGDNAFPKYAEVFLSSEYDGIGWKEYYEEFKRIKEAGCIEEELPGLDEEKRKKQRKRWGANYDDEALDYLDSLFDGLMST
.......................................................................................................
>A0A8S5PYZ2_A
MGDSVNRPFLPSARARQHFAQRNSVYALKFCATLHLAIL
.......................................
>A0A8S5PYZ3_A
MPIYTSYNIDKIYYPRRSVKEYYIFILSMCFIINIDCFYNI
.........................................
>A0A8S5PYZ4_A
MCILTIKKSYFSIDELVILCYISTIKNGKTSRQRKGKKP
.......................................
>A0A8S5PYZ6_A
MINSKDYFTFEVKNAEGKDFSKCKLKNQQGAWHLELIDSKLDNGTGYVSFRTVGELEKVKTFNADTVILDMN
........................................................................
>A0A8S5PYZ7_A
MAEYIEMEKLWDELQHTPFYDNRDRDAMEDMALSISKEDVSPVVHGKWILRGKWLQCSQCDEKALLKETGETGGFHEYE
...............................................................................
>A0A8S5PZ00_A
MGSSPKRITARDYRNVTPFFLLSAYYVIINDLYEQTRFYICFILVHYISLYFMKCATNVIPLCDTKSFKL
......................................................................
>A0A8S5PZ02_A
MKTTAAPQIITAAAVVRALAQSLTLAAVYGAQRTAAALKAARRATIAARAWLRASHDFYAQDGDPIRCTGWQFVGYNIAAAVVAVLLSIKY
.......................................................................HHHHHHHHHHHHHHHHH...
>A0A8S5PZ03_A
MQGKIQRILSIIEGNKGKLFTVHEIVISQEMDTLRMSIFIMKLFSLKEERRAILDIPNMSFLNKSLSISKEMLGDFLKQTVDEKPLFIEP
..........................................................................................
>A0A8S5PZ04_A
MKVNLYVTYYELLHLQASVPINNKMFWVLDEFLSIIEEEMDKEV
............................................
>A0A8S5PZ05_A
MGEPEIRIEPKAAKKLSELIKGKYINIWSYADFLDKNSHFIEMAVETENFMKLNMTEKEKLLSALHYAVATAMFYCKKYKFEEDAK
......................................................................................
>A0A8S5PZ06_A
MTRVNIMESIQNAICETIFEKWKHEGIICGWSSEHINFEIDGKEYILLLEEIQNDENFSQFKIVKL
..................................................................
>A0A8S5PZ10_A
MDVREHGEIISAINAILNNKGIAEVKQEKNGLSVVEIRRTLKTSKPNKGK
..................................................
>A0A8S5PZ11_A
MTWIPDPLPSQTGKFNGQNYRFHGFSMQTSIRDMIGAKKADGSSLYKKSDLNNLIANYTKEQRESSRARNSAWNYNQVNVDTLTGNFSLGLYYHFTIYEGKKVFTVRDAERKTLLRYVELQAVTKEEKKNERLIPRPITLTYFKPRRGDAFGESFCDLLEDKQNGKSILANLSIIKAQKEARGGKFLVNSRLITNKEAVLNSSPYESYIFTTQDTENENLSNAMFELPQSQIKSDVWSMLNFIENEAKSATAQDELQRGIIPDKSMTKAEAQQAQANNNIRSLLKNTVASRGEKDFWFLWWRCYLQYFAQSDDKFIALNNNFEYAGETIKKDEFLTGLDPHIMIGTRSELDSIDDQQAQFFTVQVLPMLQNPMISEASKKMMMRHWLKLNKMKPNQIYAFIPLDATERKCKSFVEMVNADIMPESIFADPSVDYQTLWIYMQNAKS
..............................................................................................................................................................................................................................................................................................................................................................................................................................................................
>A0A8S5PZ12_A
MTITFREFKNNVKANATVFLGSFRWEKADERRGREVSVVRFGYKEKYNCLDASSFLSLPLADNYKMDVYTDYNVGGWGTHYVNEESAVDFDSNRFYIIASTFAKDLEKAYKRKNDTKRCSINAQVLASVSEACATWLRRSDYLKGKNEVELLEGMLTLEACEDDDQKRDKAVRRTIGFAEKAFAKFLSNEGLANGDEYLARLEQEAKAKAAAERAEKAAEKKRIRDMEYVNSHIFYENGEHVGYDFETFIERTVNTGTHVMYRTCSVGNENSLTCEEENDYNGYSRRCQFTMIKRGFHLTVKKGYSIRLVGGLITFYRGEFKRDGMACEWVEQGRAIADIVTKKGYLVRGEHIEAKTLKEAKRINAEKRKQQALDLLNARAKRAQKAAEKKQRMEELTKYMFTFDDSLNAGNCRPGTQNFKNLVEKEVGHEVNEISLADLRKYGRMFGLSYYTDRVINYVMNRK
................................................................................................................................................................................................................................................................................................................................................................................................................................................................................
>A0A8S5PZ13_A
MFLFSGTKLGPLNFISKFWDRRNFDFFLNFSYNIYRK
.....................................
>A0A8S5PZ14_A
MTRIKNAFQIPRLKDFFLVRVKSPTPTRFI
..............................
>A0A8S5PZ16_A
MASYPYTVLENTFNRRTTPPDSMAFFVPFCQSRHFFWL
......................................
>A0A8S5PZ18_A
MPSNKKNDAEWIQKKIAEANEISTQDQTNPVANSENTEQQETVEQEQEPELQNQDEEEEYSSEEDTQLSYEAKKISKIKYPL
..................................................................................
>A0A8S5PZ20_A
MNKEMAIYNELRAAAERVFNDGVQAPVGSYTLSDLAAMGNTKKAPGVAFRSEYNTDNIINISVNGFECSFSASRVFKIARRFEVLAKVSKKNCAIFTRKADSADPVAVFTLDATTCDSLAACDDPRKTLRPALACVFVDLAAGLAVCCDSYIMNVTHIQDVSIINRKSLINGGVLIPRDFAKAAKGCKVSIFKNNLDLIAVASNGNSCTLVREIYPNYKAVFEYTEKKAAAPVRLVKNVRELKKTAAAVAKVAACDVVYISGMTGDEYITLSANGDGGEISRRVALSSGLTFNFATALKVANIKSINNAADTLYISYFNTIVFAGAKVVGLVNPSYDSDNATPTAAGAKKIATKLKDFCNVYKEFTAPVAPADSIQTEDTADTADTIHVAPVVPADSIQTVDSTDTADTLHVAPVAPADSIQAVDSTDTADTIHVAPVVPADSIQAVDSTDTADTLHVVRRRNFASMFNVIKVAAVLLLIFVLRTVSTIDTTADTLHVAPVAPADSIQTVDNADTLDIAPAASSDSIQVVESTDNTD
....................................................................................................................................................................................................................................................................................................................................................................................................................................................................................HHHHHHHHHHHHHH.......................................................
>A0A8S5PZ23_A
MLGRGNPSEYPKIQKEIIYENTLTSYRNCDILIIVR
....................................
>A0A8S5PZ25_A
MKISIIDISQHNEIVNFNTLKKHCEGVIIRAGYKGYGTGRNTTDTMFIRNITCAIKSGLKYIGVYWLSQSVTTAEAKSEANYLVNILKPYKSRINFPVYIDSEWSNNKHNGRADGLTKNARTAITTVFLDTIKNAGYTAGIYASTSWYSDKLDDSKLKKYTHWVADYRGRNGYGKSDGWQYTEKYNINGNLFDRSEFYTDFKKSAPAPTKTSTSFKQGQAVKLTKANLYASQDSTKPARQLTGTYYIYDGKLMHLGRYRITSKPEYCGKGTTYITGYVAYTNFK
............................................................................................................................................................................................................................................................................................
>A0A8S5PZ29_A
MKYSLTELLSFLACLSSVVAAILVIMLRISLSN
....HHHHHHHHHHHHHHHHHHHHHHHH.....
>A0A8S5PZ33_A
MSNVSALKNLAAKMCGVEVAKVPGTTNAEVIQFIADNNKSAVAKTSGLKSATSKQDKWTVTDDHLTISGNFAFASGTVTITENVKRVDLNIQTQPRPIQDSISICAMSPFESDVAMRLVLCYIWKSSGYINFLKADGTDFQANETFKFGFPYVTK
...........................................................................................................................................................
>A0A8S5PZ38_A
MYWYFITISVNVKTLNIKKCKRIELTNTKYCLFQF
...................................
>A0A8S5PZ39_A
AESEKTRFQVLKKGVMNINNDELYQRFQKSNYIFYSFSGGRDSALALYCTIDKYRNTGKHIEALFVDSGDEFPDLLEHVKYVCDFLNVKLTVLHGDNFIKIYGEKQQFPDSIHMDCIERLINKPIDVYCKSVCGAEDYVLIRGGKSTQKRPESNTKLLHQLKSKPQMIIYNPLYEIDINKIDANVIEKLT
..............................................................................................................................................................................................
>A0A8S5PZ40_A
MNAGFSLKFYMMKILVKLHIRKVFLKNLLV
..............................
>A0A8S5PZ41_A
MFRSRSEKFIVQDDGKELFNSWSMLAIVAYLRSINCDHPVERIAQATDRAYRQNRSPMEKLELIIDIREGIE
........................................................................
>A0A8S5PZ43_A
MRTMTRKFLHNKPNLLTYRQHGEKGNENDKSRN
.................................
>A0A8S5PZ47_A
MKLDKRLVALINSKAGSGGKIDLTNFYTKEETGDLLNNKVDKVSGKGLSTNDYTTAEKNKLAGIATGANKTVVDSDISTTSTNPVQSKAVGLKFQDVDSEITGINSVLNSTADEIATIVNEYGSKNLADYSLIPNSTGGGITRKNNGDGSITYSGTSTLTTTTYLPLMAGQSLGAGTYIFTPNPTTTASYTYQMYKNGSYWKNFAVTQPIEITEAGKYSIGLALNSKAAISNTFKPMLRYAAIKDDTYVPYAMTNRELTEKVADTGWVEVDFPENTNFDPASHLQYRRCGNIVSFWGEFKIMSNEDSSIYMSLIFKNLPKEDVVPEWLSPDRFTDSNPSTYVAEQRDPQMWKPNVWEQVRVYRNGWVQIDFRTFSEEPLTTGKVHTLNVTYML
.........................................................................................................................................................................................................................................................................................................................................................................................................
>A0A8S5PZ48_A
MIIAIVILSVLLLFVLLQWFRSDIAGRTLFLYLKDKNIYLNEKEREEYAKKAWKDFFHAE
hhhhhhhhhhhhhhhhhhhh........................................
>A0A8S5PZ49_A
MVRVFSTRTTGNTAKKEEIICHSYEIFAASNGMVNIAQI
.......................................
>A0A8S5PZ51_A
MAIAYGQITIVDISDLGQLSVYPTSNQPYSVIYDPNASGDNQYNPNWSVNNLKLTPVIYYGNKEVRPTEATVSWYKDSSTTAITSGVSDGILTVSDKTVLSPTGSKLVSYTVKVNYSPEGTGATLHAEGKITFSLIE
.........................................................................................................................................
>A0A8S5PZ57_A
MYETKRVAKVLARMGYRANYDSIRDYISLIWDDHEVVIECTCGWYFIRYGDVLPVDERDRLHIILKSIFIYVETENV
.............................................................................
>A0A8S5PZ58_A
MKSSVQKMLNVSEDLPDSFWESKEAMDKLKAAINGDEKALRDLQAIAAKLTLEDAANNAAKIGIDVDQTSLDEAKAAIDILANSDVGVGVTLNNDSFLDTLYDTLV
..........................................................................................................
>A0A8S5PZ60_A
MTEEKKPSTDFISSYSKAQQKMIATSDNTYGTLGTSRARYLERIRDYTPEKIERIITSGSLAEQQALSRNFFYKDGYYKQIIIHYATLLKYAGLLIPNPSLGKKLSTSHISKRYYNALDYVEKMNLPVFLTDCATRALIDGCYYGVIVQLDKQNFSVLDLPSGYCQTRYKDLNGDDLIEFDVSYFNSIVDLTAKE
...................................................................................................................................................................................................
>A0A8S5PZ62_A
MYWQKINSNDEVIGVCRPYNFVRTAKILIIFKSANFL
.....................................
>A0A8S5PZ65_A
MKDREQANSATIQAKVIDRYDSVALTRLQDQNSAIIVIMTRWNINDL
...............................................
>A0A8S5PZ66_A
MEGVDDTQLSEAAKIFGEHGYTLNADNINNFKNKNKTGEEKEILEDLSAVGINFENLTDAIDGNYSAFNSLANSVLLLEAS
.................................................................................
>A0A8S5PZ67_A
MWTWTKVVYSDNSSTDTFSKSYLGKDANAYYIETNQEEVLIFKTSQGNQTSPAILKIKMYKLPLTSNSEPIDFSKNYRFGYIDGDGVFNDLITEKYAEYYTFGSHEDNEASTVFSYSI
......................................................................................................................
>A0A8S5PZ69_A
MDIHQVRQEMACKFIIDCYLEKIIKPDIKPGFFFA
...................................
>A0A8S5PZ70_A
MPRISNVFFCSIPELDINYNNTVNFKNSTNQVNWFMRKAKYSMTDCTYLRKERSLTIDKYIDECMNYNYCMWNNGTRWEYFFIINKEYVTENSTKLTLKLDVLQTYYFDINFTKIESFIEREHCYRFDNNGDVQLDNLLEPEEIEVGELKVQDITTAYDYTDKGCYFLTSSTRLGMINGGSSGGSSSGSQSTLYKEGYASMMGLYFIKQGEGFSATPYDLGDGTYTIGYGTTSKYDPEHYEQLAPSCTEQQASEVLGQSLYSNYSKYVYDSFVRYGYDMNKMKQNEFDAFVSFYYNTGSLTSKTIFTKYINGDSKESIAEVWKTTVIMPGSQFEEGLRNRRKAEANVFLNADYNYKPIPNLSGGTITDNNGMGYIPSPYNRQEESASEIRQKVVASARKLLGKPYVYGGNYSPLGSDNGTDCSGLMQWAYNDNGIKISRTTFTQIKDGKETTLDDLKMGDLVFTRGNSDNGHVVMFISKNDDGSIHVIEAKQTGTNIMENDRTPNSDYRYRSIIND
....................................................................................................................................................................................................................................................................................................................................................................................................................................................................................................................................
>A0A8S5PZ74_A
MIVFTSIPSIPANYYFNFSNAYVVPALTSIFAILSLILLIAASVSAILLLFFLRSFS
HHHHH.................hhhhhhhhhhhhhhhhhhhhhhhhhhhhhhh....
>A0A8S5PZ75_A
MKIKNKELLRKYSLYESGVWTKPRNFPLLLDAAERRIGWRCDVLRCCANYNKIALLDNKVLLDFCDPKKFHFPKKQRIDPRVFDPRWDLSHEYYVVRKKNNRYKVVLNKFKRPSVGRTLVVDTKRGCIRRIGDKVWYHPDYMDFGCETCADFGTCRSGHYDKSFCAVAAKCRLGHGNSWQEVRQ
........................................................................................................................................................................................
>A0A8S5PZ79_A
MTVKDLKEILEVLIEDDKGHYSVFVGDSIDDPIITITDFFDEVNISSSDED
...................................................
>A0A8S5PZ80_A
MNTYSIKFFMGNKGWDKRGVRVIAKNSTEAIELAKIRKKIPKGEKVLVKWRYC
.....................................................
>A0A8S5PZ81_A
MIERSVLVHYRTEEAKVFRREHGDRGGCKYGDKYHRPSPWPWCNSITTVTKDNLLCLIFI
............................................................
>A0A8S5PZ83_A
MKHVVVHFDKGITERAIKFLCSLNNSEVKELTQLFIKQSHGMTIDVYKIKFKSSIIHCLMYGDRYIKVYVNDVEPIK
.............................................................................
>A0A8S5PZ84_A
MLNILLCKFRIFPVSLPINQITNQCHNKIYQCKSQPNSINLERGIICQ
................................................
>A0A8S5PZ86_A
MTNFHGLKRFSTKTILFLKNCTGATGKGDEYVG
.................................
>A0A8S5PZ87_A
MTWRLLWDLLLVLFLLIFQKFLLFSIQKLRQREIMDLYQYNIIN
............................................
>A0A8S5PZ88_A
MSHKVKKDEYKRLHRGETFVGFAPKVEPTKKERLEKHAKKHKKLLTKEF
.................................................
>A0A8S5PZ89_A
MGILKEVFPPPSGGKSTSLISHLQIFFHLIFLMYWIRL
......................................
>A0A8S5PZ91_A
MSLLYPLLRSHPILAVPSAVPSPPHANPNAQAVSPTVLFCIASAVLFVA
.................................................
>A0A8S5PZ92_A
MAAIKLQVVHQMLLILALELKAISIRCGAIFKSSILTINLSMWIELGFSGGSDYLVAVPIELKDAQSYINKYHRHHQAAHRDKFRIAAMQDNEIVGVVQVGRPVSRVLDDGKTLEVLRLCTNGTKDVCSFLYSRAARIAKEMGYRRIITYILSSESGASLKASGWVLEANGVGGTDWNVPSRPREVIATQMSLFPEKPKYPIGEKKQRWVKELN
......................................................................................................................................................................................................................
>A0A8S5PZ93_A
MEHFLTSPFLHFFPILQRLERMEFLLRNRVF
...............................
>A0A8S5PZ94_A
MKTFPFFIIDYVEKWYTSNTLVTEAVENLDFTTFFII
.....................................
>A0A8S5PZ95_A
MNGDYTDHGEERDQGRIYGIVPENPNLAWEKHVDEDGVEREYACVDVFIYTALYQEAKEIVGKSQSMELYDKSITGDWKIIEGRRYFVFEDACFLGLQALGDDVEPCFEGAAFFSLCNSLKELVHDLEACFQN
.....................................................................................................................................
>A0A8S5PZA1_A
MIMNEQQRSAFSSRFPGLDEGQIRRLLETVDAMGFSDPLQKMEKQKQLYQQVLPLVKEKQQKEQRIQMQNQIFNQRESADSTEDFVKNDIVLKTSEFADKFRSIYNIP
............................................................................................................
>A0A8S5PZA2_A
MFSTYCISSLPVLNISKTSLGEIQYFITEILVG
.................................
>A0A8S5PZA4_A
MFNPNSDFPGSWFYKYIFCNFLNGKLIAPDYQSAVAIQSNYTCMTNGYVIGTIQGAVNGWASIRSSKNANYFLALCTSSEKPIAVCIPFASGDSVIFGSSGTYNLAFAPAK
...............................................................................................................
>A0A8S5PZA6_A
MCRHEQPRHADQEEGLTASGQQGGITIGFDQRCKNRPAADHKRP
............................................
>A0A8S5PZA8_A
MWCKGSCRRSAAARRIAFDNPTSIISKSENYERTNV
....................................
>A0A8S5PZA9_A
MMKILEDLPLNTTTSSKVEAINLLSLLLNQAILSLRQVILKIRIIRTVRIEVIKYNIPSLKNNRLLKLNHKDNSKPKHRLSTNFDTELLRIIEKKETLSMQRSCITVILMDLTTTLFSNT
........................................................................................................................
>A0A8S5PZB3_A
MKPEKRLERDFEQFVRLLPKLEPAEFCGIMTILGAKFPEENEEADLENIMNVAFDKFLTMRSKQRKELLKVMQSARKKG
...............................................................................
>A0A8S5PZB4_A
MTKQDAYRIVYNDILNRDIGLFLGRFDAKNGKSEFMYGIATLMDFIAYESSEADYDDFQKIWSENFEKSIDKAKEI
............................................................................
>A0A8S5PZB5_A
MRGQIIIHLYQPLILFITINSKARTGTADMWILELHLSLVASRFHFGRKQQESSVTVMVDSEHS
................................................................
>A0A8S5PZB9_A
MSKSETAKELKKGKKKMKIAYIISIVLNSIVIGIFLLQVMSEIANKMSQRHYKKYHNFDTIWWYIDHALDPFTF
..................HHHHHHHHHHHHHHHHHHHHHHHHH...............................
>A0A8S5PZC2_A
MANCRTQFVQSEPTKIVSKILVLKKIFPNAYDLNYLKS
......................................
>A0A8S5PZC4_A
MEKKETMVKTQSSSFDLLISSGDSKERANGRI
................................
>A0A8S5PZC8_A
MTQARTKDYWISPSALHIELNALGNPDYIQASCMSGAQILVYVKDIIGFDAGHNYRRWPLQAAPTVFNTHTEKYVYVAIPRDMTLAASAWIVFPSEQIDIYGKNEKEEQIGDENYYYIFLQGIITSSGDNGTVQRDWKEGGRIVYGYLSSDEAISAIPYESEWYNYSSVDNIVTFLKDITMKAGTKFRQLFAKTLTIVSGGKIAFEDQGEVNGVATTDTQLESTDKIVTPKFLDDNALSKVKQDAAQEIIRFIKGLTLGENTGGNNFGISSDGIATLKEVVSAAFRSGALGSGFKLGDYNGGGDSYLEVDRLLVRKAAEFVKLVIRELQSVGGEVVLSPASMKISKVDFLKKGTLLPEYGPTPLRYDVYRCSFLTKRGGEEITNPFVVNDLVRCQTFNIKEGTTANAKNKYYWRRVMLVGTDYIDILALSGGNYGDSQPEVGDELVQMGNTTDAARQSVLYLSAYGSDSPSIKLYKGVNDYTLDGKEIFVVSRDEIYALASMFKLKVKDGDTTKEMTLAELVLNVDGLTYTVAANKQEVDGQIGKINTTLSQNAESITSLAQKQTNTENKVSKIEQTTDKISLQVETTTNLKNSIVGSALRPWDDITKITAAHSQKVEITSGGGVGGSNYATFSASGATADTYTGLYFKDVRVSAGKTYVFSVWAKIVSLLDNGAYYSIKRFDGGTEGAVVKSGNIYLSIGGWKLFTATFTVPDGCTKLLLELAVRRNGAFSVCRPMIMEGTEYGGWSLSPYDKTEAGKLESGLKRAGIDLEDDTITATANKFMVKNNSGEVTASVNEKGVLEVGAGVFSGLIRKKMTEITPENLKEYVTDVPALALGNIQIDFEKTGCFVKFTGNIKAMTKADVVIVPPFYMPNHTDWGKLSTKTVYEAMAYVGQTIIVVNDSDTEMTTIGYTSMDFDHASKYFGRGQGAMITCVVNKGQNSCTVVWNGRQLPFFNPALESESDPTSTADEPITTTEEEQPKE
........................................................................................................................................................................................................................................................................................................................................................................................................................................................................................................................................................................................................................................................................................................................................................................................................................................................................................................................................................................................................................
>A0A8S5PZD1_A
MFRDKARIQNMEAKANQQIAMLQEQEEIKNLIANGDTAYANAQWKDAIEYYSTAIPKFRKYDPNNEVV
....................................................................
>A0A8S5PZD2_A
MINCFKYSSLVIMHTPIYNYTNNTIYNTIFQYVNTILQI
.......................................
>A0A8S5PZD3_A
MSSKKTPPFQCVKNKEKRRSVMPMIQESIRVRQGL
...................................
>A0A8S5PZD6_A
MKYLAKYENEPMGRYGFAIVDERKKNELPRILVPAKITFTELSDLEVVVLNSLFKDGRFGEWIPYEDFD
.....................................................................
>A0A8S5PZD7_A
MANSLSYWLAIDSNLDPYRFRVTCYTNMYETGLMCEYGSIKYHRLKGEIIARIYPKGKSPIRMRFQEDDNTDQILLCQLVFWYSGDYFLAVPDTDTPTETTDTLF
.........................................................................................................
>A0A8S5PZD8_A
MITKLNFTDRTIKSYAIRKLTPKECFRLMGVRDNVIGMMQSSNAQAAERLPDWKGKGKPEDMAISASQQYKQAGNSIVVDVLAHIYEQLFYPKPNQCKFKQLSLFTDTGDYLPDMPNNFANSGKEKIFLTTFSGYDSQLMAADVLKSWHPDFRWTCVGWSDIDKYACQMHNLVFPQFADCALGDITKIDWHKVKCSLEGREVDLFTYSSPCQDISQAGKQMGLKEGSDTRSALLWHVAKAVEVLRPKYLLQENVAALVSQKFMPDFQKWLDKLSSLGYVSRWARLNAKNYGVPQNRDRVFCLSMRKDVAFDYQFPEPFDLKTRLEDVLEEEVADRYFLKDDAVSKFLKANDSDNALFLQFDLPPTHEAAMFLKTWLTLWMQAADGWKMTSTSLQLALYSAKQKMELSYSVFMDKGVAALGDEFQRLFKENMERKKDGDKGQIPTTSNSGGYHLHHSSWCEQP
..............................................................................................................................................................................................................................................................................................................................................................................................................................................................................
>A0A8S5PZD9_A
MSRFTLEQGVRISHIHEENQDSILCCTTNRATKINSMQRIQLNNDYNTCFDGSITLPTLVSPIEEGQLESIKF
.........................................................................
>A0A8S5PZE2_A
MLGITSPFSWELKEYLKYDITKLRGYSKFLEIVLGRDGESNAILGMYFDGATGYYAPLPKYDNIPELNKVYQLIQRNQESTSK
...................................................................................
>A0A8S5PZE3_A
MRDIITLATAPRFRMWAYGLMTAIMAYLTVRGAIDKDSAAALNAVGSAFFAIAAANVDTTGNTNYQRKHEAE
...........HHHHHHHHHHHHHHHHHH...........hhhhhhhhhhhhhhhh................
>A0A8S5PZE5_A
MNFKTVKTILTAAQEKKQYGEIDLKSGSCCNFFFQS
....................................
>A0A8S5PZE7_A
MLIYDYKKQYNEKNIAKQDYEEGKLKFKATSGEKQKILYSHDEDLSDFT
.................................................
>A0A8S5PZE8_A
MKKYFLQETAEELEFGDMIVLDLSHDMENGHTKHHHLECKFMPELVPILLEEDIIEEKEVEEEKPLDFQDDDTPYPLMEEVIKANEELELRVDKLEKTVIKLREMVASLTVKSAYENARKQNRK
............................................................................................................................
>A0A8S5PZE9_A
MKATDGEFTGTIHATDGEFTGIINATGGKIGNMTIGDVETGIESTKDVEIIANHGTTFQIDANNEVYPSKLDFRMVEKNITVPSTNNIRWEISSDFEQNSWLLVD
.........................................................................................................
>A0A8S5PZF1_A
MFSQYVLRWLHVWGYILEFDMYYRIHIKGEDNKFFTAQWVNNKWFIDTTDDIALFNDAEFIRFLGYNFNMDYDGVDGSIINWCLFNKLDISSSWGRELKYIIHEVV
..........................................................................................................
>A0A8S5PZF4_A
MKDQRLVNTFLPSGVGEDESPRVRDIDLYVPTFSGL
....................................
>A0A8S5PZF7_A
MIKNREKLAEKKNAEERARTDGLRLQVIREYEMGASYVKPKRDQYAERIEKWNPQRNKKKKILNINMISEAIDVAVSVSYSDALSVRFVSRDGFLHQEQADKLQYVAEFDSQEAHYQQIKYQSERDRHFYGVSIRFNE
..........................................................................................................................................
>A0A8S5PZF9_A
MKRHKPKNRPKDIVSRPETLCWRCAKSVSMGCSWSQGFTPVYGWTAVPTKITCADHKADSYRVIDCPEFERG
........................................................................
>A0A8S5PZG1_A
MIIIFLKVYSMVVSLITIFMILLVIFVIIII
..........HHHHHHHHHHHHHHHHH....
>A0A8S5PZG3_A
MNRTNRKWTAEEEDRLLRQVRAFPQNLTKCFLIVSESIGRSPQAVANHWYTVVSKKPDSTCFFTASPKHVSRNRKNGKGVESTRSIWQRLMQVIHNL
.................................................................................................
>A0A8S5PZG5_A
MNRLHTARDITYFKRKISELNTLARRLRTSQDCNADYENYKEIERRIERFKWLLDGLLKNEKI
...............................................................
>A0A8S5PZG6_A
MEINGICLSCTKFINGECKGTTIKAYTGCIFRKQASLDDLKQSAKSAYIQAKKQYMDTVTAENIHGNSEAWKTFCDAKIACRRLGVII
........................................................................................
>A0A8S5PZG7_A
MYSCIHVLAYVRIFIRLYLRKYLRILIFTYTHRYY
...................................
>A0A8S5PZG8_A
MLLIFNFYFLIKLLDCKYTYTKLHRQDAFNYTMKNEKNHLDVLS
............................................
>A0A8S5PZH0_A
MAKGKQRHCWSCINYPATNTKCRIINILVTANRKACKAHKFDPAFRSEQLRSK
.....................................................
>A0A8S5PZH1_A
MAGADGTLYWESFYTNKSWTINIAFDNLSEINYRELRQWLNAKDMGELIFDEAPYKAYTAKI
..............................................................
>A0A8S5PZH3_A
MIAEKNINALLSQWKERLNKDDYSDGYKCALGECVYDLEIVLDKIMKEEEANLEEIIANLPSKEVEDYLMGLEADEELSRMDAHESVA
........................................................................................
>A0A8S5PZH4_A
MGELKEIIHELQQTKPGEEYVSSEKFRHFITHYEKLIDIVDEIAGVQRAFYNTLIQPRISKS
..............................................................
>A0A8S5PZH5_A
MYHFHLSILVPFQARFEFLDTFSISSCLVGVLPS
..................................
>A0A8S5PZH9_A
MNKRKCKKLFYKESTKWLLKRGWTDGYISPNTIKYVVRKLEKLTKLKLIYYLHNKVEQDCFMIRVKK
...................................................................
>A0A8S5PZI1_A
MPNIRHMTKVESKSVTYPHGRVTHKTNLNLKN
................................
>A0A8S5PZI6_A
MEEPIIRCPHCGSQQLSVGEKGFSTGKAIVGTLLTNMVGGVLLGLLGSGETKVTCLSCGRKMKISDLEKIYPNRVDKDGFPPIL
....................................................................................
>A0A8S5PZI8_A
MGVNVDQFTKEAYSYQEATGTTIETKEQKTEIASLRKEFNNLTEVKNYKTVEGMYNTVKSASEL
................................................................
>A0A8S5PZJ0_A
MSLAQLATLSCVPGATPLRASEESTNESLNCF
................................
>A0A8S5PZJ7_A
MKKIHSTSYLVLDDDADNKIISILSICASSIQLEETKSTSVFPAVELKLFGVDHNYQGKKIAPDNEAKYSELIFNWLISYIKSEICERINVEYLVLFSVPDDKTIGFYNKMGLKKLNDNFNLYNSTFASGCIPMYLKL
..........................................................................................................................................
>A0A8S5PZJ9_A
MIEQQSGIDNLKRSLASFFSISGLISVFRRAVNDAF
....................................
>A0A8S5PZK0_A
MSNRRMIYELLDGAPKCGWICKLSSDLRLN
..............................
>A0A8S5PZK6_A
MISNYIFNFRWINLTNIFKPRRFSQKCTRINHR
.................................
>A0A8S5PZK7_A
MAKIIYFGTEGNGKADHYPMGIDKGLTHEEYKIWTECDNETWIDNVYENPGRHLIKHHGVIYTNYAVPFSIDDERRYSHTEVFWEGLHSEVEMIELIKSYPFLKRQFKM
.............................................................................................................
>A0A8S5PZK8_A
MQTSPRNSPKFTRISVFRSFWLYHNQNTFNNPFTLKSEQ
.......................................
>A0A8S5PZK9_A
MIVVVFQLLDFVILLIPTPLSSSLSANLASPVTESTIKIES
.........................................
>A0A8S5PZL0_A
MPISPLSAGFFVPSSYDTHRKNTFRVDIRKRIVFNKHIQTTPHQRTAGQYLELSSH
........................................................
>A0A8S5PZL1_A
MAQETEKSFPCDAEVTETGYDKEYVAEDFARYFQAFISSGIFMKEDTNLQVIANGDMTVTLKAGKMIIDGYRYDSTGDIIITIDPADGVLGRIDRISATWCKDEGDIHYTLQKGTPSYKPVAPECRRTEEYKDYVVADIYVAAGVIKIQQQNITDQRLNSDVCGLAIPFTELNTNAIFTQYQDAVNEFLKFADTCIDSTVVGQIESDLANKLDKTGDSGDNVVAFTQTASRQNIMTGDTHKTIFGKIKKWLTDLTATAFAQMITTKEDLLATKVTGYVPDAKAVADGFADVNGKLLKYDKDKISVNKPNISIGTNIIDGTAFTLSKGIYFITVKVQGISAITRNDQRIEFWVGNAKSRLISQVVLPHNTPYPIVTFASFANVIDEDTFNVYSYVDITTLSLFSVDIEIVKLLG
.............................................................................................................................................................................................................................................................................................................................................................................................................................
>A0A8S5PZL6_A
MLCWSVMILTRTPRQRCGGQFLSWKGSEGMPIPKDKTMLQVDSKKILIAMAENMLEPAELAEKAGVPKNIVYAIRRGNYAKPKYIGKVAVALGVKVTDLLPDKQEKALISEE
................................................................................................................
>A0A8S5PZL9_A
MKSERNSLRMAQAMNSVYPARLFTEQTNFNLS
................................
>A0A8S5PZM0_A
MLRDGQQRTVSPSKVCAILTFNLYQCSKYPI
...............................
>A0A8S5PZM1_A
MWKTIIYNNTATNYSVSDNGEVRKDTNNYMMKLQI
...................................
>A0A8S5PZM3_A
MEYCAEMMGITQTELLVRGINRYYDSVKETIKKLNQ
....................................
>A0A8S5PZM7_A
MKIVSLTQYGNYLMIYANGREDAYQIVSDGSGSATESTFIRKGMQFVSVSNDGGQDFVITERQNSYQFWAVSGTNKQMLFSSERIFNQKNMREKEKYLFDF
.....................................................................................................
>A0A8S5PZN3_A
MALDNVTFTKALVSATSQEFKDRIGEVTAKNMHKVGEIITEYPTAKNEFVNVLTNQVAKQRFFSKAYENPYKLFKKGMLPYGKSIESIFVDIVKGKDRTRQTEGATLATDLLTRQNPNVKVEYYSENKQMQYQATISDEELKGAFRAENGLSELTSRILQAPLNSAEYDDFLLVKHALSHLKGAEVKLGKTAYDKLTLQEKAQSLVTAIKSYILKMGFLSNQYNGQGVMTYSKPQDLVCFVPTDLLAVMDVQLLAQAFNVSYDQINLHVLPIDYFEKCETSDDTEYTYSEDTETQCIICDKEALQIWETLNSSETFRNPQALYTNVWFNRWGIVASCNFVNCVKFVVKA
.............................................................................................................................................................................................................................................................................................................................................................
>A0A8S5PZN9_A
MKTVKLNTNIDRHYSNNGQHAEQVARFTLTGEIVKADNKPFTAGADVLDIQIKSARATVCNGLDIRAHVALDVAKCYGYVLADFSKMYIMSPDEWIEFVEKFATTTTESPKNGGGIKLRLSHESKAMRRWLERA
......................................................................................................................................
>A0A8S5PZP1_A
MTNIQPLNVCAGGIAVTLNTRYERLCIEHLMSLAHFPRTGVMIEYK
..............................................
>A0A8S5PZP2_A
MCKFKAERIIKETLSKVHCRFISTELEDGLLVVRFISVRGDYQKAVFPYRYMSEYEIENKVMESVF
..................................................................
>A0A8S5PZP4_A
MLKENRYALYQQDPINATNGIFKREMFQYFKLSDFERADGILKKSDLTCGIVIDPAFSSSKNSDDATVGLYGKHKITKNLYQLDLYADTSAPSATISATISMVNKAKAMGYKVSFIHCESAKINRDQTQFIRDLKKELIYQDIQIPFYTTEARGKKEDRIKQECEPPMTAGGFFMRGDGNTEVQLKQEKQFIDFPN
....................................................................................................................................................................................................
>A0A8S5PZQ3_A
MKLRIVPMEAYDGCIPVTVYMVQKYVNHFPFGKWVNIKGFSDKKKAVALMSLLYH
.......................................................
>A0A8S5PZQ4_A
MEEFSLKTIGEYRARYPQLRELTDYQLTRAVYDTTAPDMPLEDFAKAFGGVTEEDPEEVRIQEYNLSHPDDTIRREDMGKASLLSDTGHGIAAGINELAAIPFWLAEEAGIESAGKAKDYFLKSAEEKRKGYSPEMKLARAEEFFTEEPDGSYGFGGAWTSPRKILGSVAESAPGMVGGMGLSALAARGLMKAGFSRGLAWAVGSSLGEGTIGGAQNALDVHEAILAMPEDKLAASPEYQEILQRTGDPKRAREELANSVAAMTGLKTGASTAVLSAPSGYMFGKILGGETGKTLLGTAAKQGAAEFGEEAGQSGAEQYLSQAELQRADPTIDPMSGVGEAAVSGGFAGMAMGGGMGGFGHVLGGRAQQQPGAPAVSDAQPVLPPEQQAALPEGGHGSPLELGPGQNIVMGTDRAYEDPIATPPPTSPLQKGMEAILGGPLGLSTAPAAPDFAVTPGGRAVSANGIVQPDAFGPIAAGMRSDMPPLLADQVYDVE
............................................................................................................................................................................hhhhhhhhhhhh.........................HHHHHHHH................................................hhhhhhhhhh...........................HHHHHHHHHHHHHHH........................hhhhhhhhhhhhhhhh..........................................................................................................................................
>A0A8S5PZQ6_A
MSPALQIGSENRSQVNDRSPISHPRLIPSH
..............................
>A0A8S5PZR0_A
MINVLLTLFCIGVSIFFILSILVIIDMIFRD
...hhhhhhhhhhhhhhhhhhhhhhhhh...
>A0A8S5PZR1_A
MMPGVPDMSKASAQRRGAAPIGCFQHPAFSIGENAFVNLEKFQ
...........................................
>A0A8S5PZR2_A
MTIFLISAIFKHRASYKMHVLSLYPVDSCSAERACYVSVLISD
...........................................
>A0A8S5PZR3_A
MIANAAYGAGANVFQLLFIPTLGLSMATSTMVAQNIGARQLDRAQQIAYKSSLIAFLILESAGVLVFIFAPELIGIFIDAQKEPEVIKI
....hhhhhhhhhhhhhhhhhhhhhhhhhhhh...............HHHHHHHHHHHHHHHHHHHHHHHH..................
>A0A8S5PZR5_A
MEDIIRILTPALSARILTSDQREAFERGLTLLEGTPGAAAFVRDSRRFRDYHRRVRQLLTYLQTMQTSRSEIKRHVGRPTREEQAAYAQAQKEKALEEARRSLFPDLQPDLSLQPLTYGGIVANPNGETIASTMPNLMQLRPFLSERLQEQVNSVRSLRNEMAAKSEQAKTMVEANEKAGRPIYTEEEIALLATRAVKIESDILPRIYINVDREIGEAYLRLSPRTGDPEYIARIEKACNVPPQNLRAQFRPFYDKALARDPLFAQSVADKIAADRPEVKAERDRQAKHKAEADALIKYIMRKDKPSTKARVKGLTDRIAQLRKDYADIVSEDELKGYEAILEKTKSEVSPKA
.................................................................................................................................................................................................................................................................................................................................................................
>A0A8S5PZR8_A
MKNPLPPVPARTDPELRAFLESVRSAVKTILERGNLNAGDLKDAGIITAEQAKRLKGRGGK
.............................................................
>A0A8S5PZS0_A
MTREEKLDAIYKEMANKKRTFGCRCRINDGEDVIFIRQNKT
.........................................
>A0A8S5PZS4_A
MSLCHTQKCAAQSKPYKRNTTKAIRSGFARI
...............................
>A0A8S5PZS5_A
MTAKVKELNQKNRFHPRRQKRPNFCYTLQKYG
................................
>A0A8S5PZS6_A
MINCEFTEEIPAYIMEEVFSKLMILSEGRFKVVKEFYLE
.......................................
>A0A8S5PZS8_A
MILHNSISFNKTSSKPIDKVKKVKYIICVTSSNFAYIIV
.......................................
>A0A8S5PZS9_A
MLSPPRLRAYRVAFNAVASGAPVGASTGAAWQTL
..................................
>A0A8S5PZT4_A
MFRDYFCSSLFSIFQYSLNRLCRFEVSKQKCAILSSCSNQKCFPIW
..............................................
>A0A8S5PZT6_A
MSSQASFVYLVISGMLQDLLALSPETQLTVIQIISSRFLELYCF
............................................
>A0A8S5PZT8_A
MGAFSLFNHNNIEKETFSDMQLGKNENLTTCLQSSSQMPKELFEIEGKNKSLSGLNEEQKKAVSFDGKHLLVLAGAGTGKTKTIVARALYLLEHGISPSKILILSFTRKSANEIVNRIELLHHKSIGITGQTFHSWCMNIIKSNPNYFHCEEYTCLDEDDRESAVKLLCGKKFKDKDDKRISPIKIIDVYSYAKNAKCPLSEAMRVKVYDNGDKESLKDKIAKNKSIYEDIIKKYISYKKEHNYIDYDDILSIVAVRLKQDLNLAQFVTQKYEHILVDEMQDTNPLQYELLSSFYNNCHLFCVGDDAQSIYGFRGADFKIIHNFTNIVENARKVKLSLNYRSTQEILNVSNWLLAQSVIKYDKSLNSFRGHGEKPKMIHVDNNWDEANHITNDILININEKGYEYKDHLVLSRTNSGLRLVEAHCLSKKIPYQVFGGTQLMQSKHVRDVMSALRIAANFRDELAWIRYLHLWERIGDATSARIVSYLSECSSLNECVNKLKGINLQEEIYKTLDILDGLQDNPAKAICEAVSVMCLRLSVLYKDNNWDGRKKDFLLLEDMAQDKDSISSFIAEYVLDPKLEVYNKMAGKNDNVVTLSTIHSAKGLEADNCYIVNVSPFSYPTPRAVLNGIDAVEEERRCLYVALTRAKDKLYIYKNVEVTSAIGVGIGDKDYDGEILEGDVFVHKKFKIKIKVERIERDCNNSVIIFSLIDENADKNDSQSITEWAFRKSYMSEKKHNSINANLSYFLNNIPSDIINSEYITSNKPFSRSEYKNDTFTDWDNFNFD
..................................................................................................................................................................................................................................................................................................................................................................................................................................................................................................................................................................................................................................................................................................................................................................................................................
>A0A8S5PZT9_A
MPSQYPQNVVTKNGLAMIAESVATRKNLIFTRVVVGDGDATGRNFNDMTSVISPKMELPVTSGVNEGNGQYLITATLSNNTLNVGFFPREVGLYAKVDGKAEMLYSYTNGGNNVGYVPDKTTPIDSEIYKIRTVIGNAKNITVNMSDSTFVTKGELDRYVSITSGGYFKDANKTNTGLSFIKGDNTSKVIDFITSNYNDSDTNKVLNLSMLKSLLGQGAIVASKLTVNGGYVKFANGFAIQWGIGGQDNVTKTEVTFPIRFTTLFIANAIDAYWSGSDTPRYFANSANESNNTKAVFVASDRYAASYYWFALGMA
...........................................................................................................................................................................................................................................................................................................................
>A0A8S5PZU1_A
MLDKTGISDKLNLDAFVGLDKQTKKGIQNNPYTQEMRERSKNWIEENGIPAKSQEVAKDLISELQNQVTKEFQGMLSQF
...............................................................................
>A0A8S5PZU6_A
MNEQKKEIHKAKMEQRKSKLLNILLGGTVIYLASKN
....................................
>A0A8S5PZU7_A
MSAPTSIKYFFIRILSNSIKSIDGCFYPIT
..............................
>A0A8S5PZV4_A
MRVVLSRYVVNRSSNESYKHTHHGLAELHFTSKPG
...................................
>A0A8S5PZV5_A
MKVIIRKDKLGQLKERIVYDDFNEYCEKNVKFIHSRVSAIFGKYRSGFDRLRLDYDDCFSIACLKLAKVWDKLDYEKSGANTFVAKVVFNELACKLRDNDRVTKVNEFGSDYSTDFILPNNGDSERENILERYTGIDDEYDFGNLQIAVDEIVSCGNQFYNVIHRIILYQLSEGKSCTEIAKYLNDHGYKSKQGKKFTRATVHLRVEYIRNKIKENNLEEEIKDLLID
....................................................................................................................................................................................................................................
>A0A8S5PZV9_A
MPNLTLNDYQDKAMSTCMPESDNISYISDEERHLMLSKIGDILWQTARLAKVMGVTLEEVAEENLAKLASRKQRNVIAGDGDER
....................................................................................
>A0A8S5PZW0_A
MQTSYKKINCLCEFSKFLCEYIENFLFTTSLIYYKNINMLYNIHNIITTDVNKDVSLLQK
............................................................
>A0A8S5PZW1_A
MLQLGDKKISELYLGEKKVSEVYLGEKKIRPIVSEWRPTANTLAYYPFKENNADQTGRTSLLPSSQQK
....................................................................
>A0A8S5PZW3_A
MVRQKRYITFYTLHKRHIIPSVYQYGLMCTRSWWKCLKFGLRHIVEGQVIFFTIEKVRPKKILHFH
..................................................................
>A0A8S5PZW6_A
MAVKKNKVSDAETQMIVAMRHYAKSHRMVVLAFRKDAGGEIFGVTIRESPCNNGVSLYSFGRLYHIFDNNFAFDQCGAYSTTDEKEVRLHAYSFFGIK
..................................................................................................
>A0A8S5PZW8_A
MTKIKNFDDYRALVDVVKMHDYRYFGLNCPTISDEEYDAMYFALQEYEEQHADEILPDSPTQQCYSENGNGKRTVARRTACLSMKKLHDAKSVVKYLRAQQKAANINGKGTEVDVEWKFDGETVSLVYRRGRLSEATYGHGKELFGIDCLDHMKYVNGVEGYVEQWKDEDRVELRGEVIISLEEFARYSKAGKSPRSTSNGIMSKKEAVPSECIHLEFHPFRLIMDGVTRHMSAMQALERNGFKTSGFVSALKLEKPDAELEQDIENIVCTAEVKRDALPYPTDGLVFKFDNYDYYDRIGQTDHDAKYNCAFKFRPVFKAVTTYRGHHTTIGEKTGKITYVADFDEVEMNGHRFAHANCGSERTFLQKYLVAGRKIEVSLHGDVIVCVDRKIEDEPAIDENLIIEEKPIIEEESIAIDEEPLVIDESGFVLHPEPHVIEQDINQSQEPEVESEPTPQPKPKRKRNHPQVGEPTLREEREDTSARRKDGKLSVKKVFAGALAVLMAASMFVVVIAFAGAALFFLPMMGDVVKK
......................................................................................................................................................................................................................................................................................................................................................................................................................................................................................................................HHHHHHHHHHHHHHHHHHHHH.........
>A0A8S5PZW9_A
MTRLKDYCIVRFIQGKKYLDFLLNPLIKSNISEYLPNEEMKNLHKVVYSMEDVDLG
........................................................
>A0A8S5PZX2_A
MADYINKDILKDYLICVTNDTTCPIHISATIDQILDHFPDSETVSLVRCKDCKKFQQYNLINRGNGVCMQHISEVTEHSFCSYGEKREEKQ
...........................................................................................
>A0A8S5PZX3_A
MIWIIIGLLSFVLQIYILKNTWVDEGKGLEEFR
hhhhhhhhhhhhhhhhhh...............
>A0A8S5PZX4_A
MEEVDKKVLCYYILSYHAGLVGFDVSILTDGDVIKKVKRLEQLSYEDLLEMYNMLHTMFIEKFGIEEDF
.....................................................................
>A0A8S5PZX6_A
ASSDSIQVVESTDNTDTLDIAPAASSDSIQVAESTDNADTLHVAPVAPADSIQTVDSTDTADTIHVAPVAPAKNFYIIGHAKNW
....................................................................................
>A0A8S5PZX8_A
MITAEEIKKAVNGQLSGYPWGGECIDVHKNQWGEWIADCHVWGVRNGGTHLQVAYWEGDPNCPVSQFMIECHRKWGFDYVKMWEAENDMRKASFPEEGNLFDSDAPRSPYILAKIKASIEKHPCLFQLQEMWDKFADIPINSEDEIEQPFYFWEAGTSRFDIWHWFDELCPNGLAVDLMGATTHNIF
...........................................................................................................................................................................................
>A0A8S5PZX9_A
MRALFTILTILLMTPALFPLNGSPKPHDLTSDYLMRKADDPQVAWQTRVACLDSLIKTRRLDMPTLAELYFKKATLLENENRFTEALQTYRDAANAISGDMPSQYCRLLREKARMCVYTRSYIEGLECASSLALFTKPDSLEKYTFYGHMLLVDLFRSLRNTGAAVRYYKKGRDDYHRLRGLSRDTSMLNNCLAALYRNDAMLRMDTGNFEGVWDDIVKARDLATDSIGRMNAYILLTQLCSRRGEFEQAEYYYQRILSQKCSHPNMVAMATNYALMAARTKSPEEARKIFDRYRPLLDKLEGGSFYNLYYRIQYYIALKEGDYKLAIDNLEKAYVINDSIHRSQHQLNTAIVADKYEYELQSNEFDASRKAGQRKTITIIALVFVIAAIIAVAVVLARRHRKAEQAKCELETEIDSINRHHSEEIKETQVSLDDRNRELATMALSMARIEESVNDIQALALDCKVAPKDALQKIAAIIKTLKLQSNTWEIFKERFEEVNPKFFEKLYAVCPTLTNNEIRMASFMLMNLPMNTVADMTNRSVRTVGTIRYMVRRKLGITGSSETWMMKLNMADDSELARLRAIADAAAATSDTSHKSDTSDMASIPT
SSSSSSSSSSSSSSSSSSSSS.................................................................................................................................................................................................................................................................................................................................................................hhhhhhhhhhhhhhhhhhhhhhh..................................................................................................................................................................................................................
>A0A8S5PZY0_A
MRLLSDYQTTMVYDCQTTFEKWLSTFIFPTGILQSFLRCKLYNVITHVYYICA
.....................................................
>A0A8S5PZY4_A
MALIIIKKVFCFRLLQSVRIAAATTPTMQAWRQVRAPEWATKNNKIRINI
..................................................
>A0A8S5PZY5_A
MDSSIKSEYKGRQRQESQLNLLLVLILMGN
..............................
>A0A8S5PZY6_A
MLGNGGVKKTRTYDEDDELRGYVVTLQNFDKLIKDGVKDGTISISENEIETDKTFDI
.........................................................
>A0A8S5PZY8_A
MGVTPYITPGLANYRLIITVTLSLQTFTENLISIT
...................................
>A0A8S5PZZ1_A
MIKPKYGLAGGLSLASPFYRRQRSRKSQIIVREHLKPKGEYL
..........................................
>A0A8S5PZZ2_A
MKDKIKDFGEFNGWRGCMGLYFNTKTLRTVKKYGITSATTLQDAYNILSNI
...................................................
>A0A8S5PZZ3_A
MNFIIKKPEEISANLNGELVVAKKNEEIEKEFESYY
....................................
>A0A8S5PZZ5_A
MSYICYISFITNKIIHIQNLRGDLRLRNIDDAFCFIFH
......................................
>A0A8S5PZZ6_A
MYIARKPDMSPLMTRNSLINGRRLFHQYFPPALKIT
....................................
>A0A8S5PZZ8_A
MGLNPIYQKTVVGAFSGADHFCITHQNYQYG
...............................
>A0A8S5PZZ9_A
MGIDEVKKELAKRELARRDFLHYLKYVFPAFQDIAYQ
.....................................
>A0A8S5Q006_A
MCKYVAHECRQGSLTSALTLPLCGRVYLGQEHKLYPSGKYKNQITLYRVSPYTKAAQGIAMRPRTHYV
....................................................................
>A0A8S5Q008_A
MNREQRIHEARLLVLAYMQAEDVSKAQEALDKWVEEVKGVDDGNQRKA
................................................
>A0A8S5Q010_A
MKKRIYLLLALLLFIILAGCDDDKCLKSHTERRTGTTCHRIGKIMSCHPMVYHVSVCDEYEHGDFICTRKEAE
SSSSSSSSSSSSSSSSSSS......................................................
>A0A8S5Q011_A
MANLEVKCNFASVFAKYDTVEELKAIANNICGQVKTAYDARIKEITSGHTGVVVEVTTPKTEAKFQKEKTVKTKEAVKKQAEPVKTTAKTKSDKDTDTLISITDIKAIKELGLTFEKYNDRCWVLRGNTKPLRKVLKDQFKGVFNSHLTGGEGWVIKTANVEDCAKALGLKAKVA
...............................................................................................................................................................................
>A0A8S5Q015_A
MFNIIRNEQVAGSNPVTSSILSRFFFGKNGLFCYCLLFVYSVPSFYFVIIKRAGFCSALFYFQGIDFQSTPFYHLKSSAF
................................................................................
>A0A8S5Q017_A
MHIAPAVIGMGLSIFHGVLLSFAVCILIQDWN
...hhhhhhhhhhhhhhhhhhhhhhhh.....
>A0A8S5Q019_A
MPRPLQISQSDNTIIKQIMQDKGITIDELATRMGRAKTTIINQLKLSNMTINSLAAIAKALDVEIADLFPVPDGYVHYEERRKANIFPTQKQNAENVTKDEFALFCKFKEFMKKEGKEV
.......................................................................................................................
>A0A8S5Q020_A
MLLNYPRQNAEFRDSVIPEQCNSLTTHRAVAHREREQYRLTLPISI
..............................................
>A0A8S5Q025_A
MCCPLASRRKRIIDFQKYPKIAKAYLRAGQRFMDAHPDSKACQRYDNVYEWFTRDVFYSSDADWNKVSTGLFGKPDFKKFLEGKFGIDCTL
...........................................................................................
>A0A8S5Q029_A
MELRHLRSFVFVAETKSFSTAATRCCVTQSAVSQHIRALEDELGCKLLIRTSHDIMLTESGTTLLPRAKEILRQTEDCKEQINALNNCMTGELRIGVGSFIAPYIRMAALIFMDRYPNVRINADFTKAHLLNQSLRAHMLDLAFTMNMAYSHEGIESRPCIPFNVYAIMRDTHPLAALPKVSYEDLQKHPIIMPDVGERAFETCQQYIQRDLHKLNIKCIISSPDEALASVEETKYVTFMPKLYLRNHPTLVARPIVGLEQQLMSNAHWMQDVPQKRAAQLFLDIIRDEVVPYIAVAEDSRGQFVPPPRQTLESLIKSQASR
..................................................................................................................................................................................................................................................................................................................................
>A0A8S5Q030_A
MISQLLISAMMMVTPFHPKESVPELPKQYAILAPEENHKKTSRQERRAKKRLRK
......................................................
>A0A8S5Q034_A
MRYSREELAALRKAALKSEALVSRKIKRMAAGDSGIDITGSEYDPRIGKDRISKLSGDRLKMLLDKQKQFRRPSVGFYKGLNNTIITRQAYRNYVESVRRINRQVTKEQSKYENIFIKPLGMTAKERRAMYTPAHPVHGTEAYDGMKKLKIYKPFQIVGTRGATMLAKRNRELTNEYISGEMIHKARGYMNDMMDTVGDEEFRYKINALSDEQFWFLWSHTDFPNELALKYDAMQLQMRVLDGSNKLSMGMVDAAMERGDKSVGRAMEYYEYAKTLKF
......................................................................................................................................................................................................................................................................................
>A0A8S5Q035_A
MAKKAKKEDNEGKLQHALNELRWINTPVNYTSYAKSYSLIQQDVMLLVSGRLQDHFAKFLNEHRYLSKERPNGGITKEDLLKMGPIRLRLADFGIDSSHYDESVKVINQMKKIEFHLPRFDPETGLRKGEDYMPIFSKIFIPKNFTSREGEDFNYSGDGETKIDEDGQEVRKFRRDGYIEVTINIEVAKAVFDMADGYFNHLERIAYFCNSAYTSRLYLLLMKYASRGQMHPAIDYRELKEALGMFKVDVEKSEQPAKVVTTEKYQKFSQFRKQVLDVARGDMERLCEENKIEIMLSCIDPDKKGYEPIYRGSAKRGNPEKIKFHIKRTPLGLARELELHRGSSEKRLCAKLMSLYPTLDEERLKAFVADVPEDLWNDFKAYAYNGVPKAVEQPHRWNGTVEDFVFYIMEQWIKQHSVKHEAQQQTFAFVEAEEVKPKPGEKEWQKLLTMLDGETGEWLGSEMSDLLKKMTLDKYDGKTVRIIATQKQVADMENLLGNNVLKNKFSQLLGHCFKGDKRKKVCLDYNKIKK
..................................................................................................................................................................................................................................................................................................................................................................................................................................................................................................................................................
>A0A8S5Q037_A
MVWVSFFSSFSGFGVKIAARCPQVAIFNYWRRGK
..................................
>A0A8S5Q040_A
MSLDGFCSIVNQHQNRNEKNILHYERALESSDAHIFSMDYGYWNQCCRYRTCYTDVIDFWRSNYPRMVGNNISISYWHRCRHDCYGKIHSKALIKYNGTISGPKRTKHL
.............................................................................................................
>A0A8S5Q042_A
MKATFNKIAENLAKVFTDKAESAQYYSDNEQYICLCGWCGTMSPVSRPAYVKTFGKATTEEAEAKAREIIAEKEAARQRTKYAEHAREADNLEGVPAVGGFFWADNSGLKCDGGRGLFEELHALNYYTDAQNTPARLCCVGQIINVSEADFARPEFADELVTRHNLQGFARSEDVPEDDNDYYNDPEKLGTFYTVGALVVSPSGKYYLIDSEGYNYARYIYVPIEWPEMLADEVASVKAAENARKAEEERQAAEEKAQRLAKYRARCAKWSHLMRNVEKMEQEGNATARKIDNARKANILAMCAAAFPGVKFSVSVRRGWGADFELTWTDGPTVEEFNAKTDLDLFCSRRDTFNGCDDSTNVDFAEFAEFARLTMGSNGGDIKTSREMSDEARVKLLAQIFAAVPAADVTDKYGYYSNYTYTAKEAEAVAAALGVDVFDVFAFGYNDNAAALARRAWDKRSYTKPTTPEPTDPTPAKRRETREERNDTAAPAQDAAQTDDAPAEGLELVETAEGVAVVGDSRTTYRNRKAIKAHGARWNKEAQQWRACEPEAVARLRAWFGANNTPTAEEADTANESEQPGSNTAPTAEQIESSRKVAFSVIFAACEIGATEWNESGYYTGGTAEEWEDLEAVAPEAVTAWKEADQPLNRNACARLYGEGLTKEAQDAHTVASHRAKYCEEWRDELREIWAIYKDLTTTDSTTDNTTAKTGADATLCEAGEITDATTTDTAEDFAAVVAADRLELLRGAAADFDRLAQAGEHIAAVKARLSALFACGVDVADLVQCADYKADQRARQRAAVVLTADEFRTLYGFAPDEQPEECGKVWQFSRRTRNGIDYELHEIRELGGVYSIVLNVCELYPDGAAFPVSFNTYEKAAATLARFRPGVRMSAGPAV
................................................................................................................................................................................................................................................................................................................................................................................................................................................................................................................................................................................................................................................................................................................................................................................................................................................................................................................................
>A0A8S5Q049_A
MYVSNKITEYLKSIGATYQILGFTGIMYVDYGNQSLMIDRINNVRYEITCSRKTINVLGADSVINYIEGVFF
........................................................................
>A0A8S5Q050_A
MKTDITQDIFKYLEVVWSEPEKEWPKKLNRKYRV
..................................
>A0A8S5Q051_A
MLYKADPTLCADLPNIEQSLLLIRGGDFDAN
...............................
>A0A8S5Q053_A
MIYRAITFHFYSFETWISTASAAALRSLGWYLLK
..................................
>A0A8S5Q057_A
MDFPWLYQMGVTCLGFTHRTVRQQYIGSWMDLFEIYKRHHNFMTKRGLFSVSDNREEEISTLDVL
.................................................................
>A0A8S5Q058_A
MHQYCNYNVRVCARATILYIKIHINILQTTVLEK
..................................
>A0A8S5Q060_A
MLISSGRCLGGNDIDVVTNTTYEFLSSKFRLVPT
..................................
>A0A8S5Q061_A
MKKENFSPLQLSSVAKSYYEDSTPKNVFGMEKYVATDGENIMFVKSDYEPVKGEAVFYIKRVRNGVYCQLYKHEQ
...........................................................................
>A0A8S5Q063_A
MKKEEINPGDVLYDKERDLLVKVARVDEDGEVKYSAYSDMQRIFKTCPPPYCIGISTAEAYVPATDVQRKYMERNLTVGEYVNLPKNNRMETLAYIISDLKAENVELEQRVHRLVDDHNDVVHQLHGAEMRKEEDPTRQTLSEMRQMRDHCDNLEVENSDLKKCLKAISSFMKNHKLCMDYGASCPFRSGHPAVCSQSCHKCSSYLSALQDVGVVCKRRLVEANVSFTRAEDS
.........................................................................................................................................................................................................................................
>A0A8S5Q066_A
MNLFYLHCFKMTMTQAKSVESLPFASWFTTNHAL
..................................
>A0A8S5Q067_A
MNKSIQTPAPKPNNIRSFDLICIESSEIILNLLQSESFKKFPMFLLSYISDKDLEKLSKGLCSESVFFESFWVMDYFGVGYQIFKFFHFLIVHLKAT
.................................................................................................
>A0A8S5Q068_A
MEFKTIEEAQDYIKKIEDEKKNLNDLLENQKVAMSEKEKNITSLNDEINRLKIKNYELFEQIPVTGQTKSDSSSKKDETEIDINYILKNFD
...........................................................................................
>A0A8S5Q069_A
MLFLVCNTYGFVYQYLRICLLKPTDLFTNSCVFVYLTVGN
........................................
>A0A8S5Q070_A
MLAAENVSQLMAVWRNNWEDLVESKYADIINEQLPAIYPSLKEEMNAAGIYVNECPKTAPEYVLVIVTDCDILVDVYDYAKCYLIGSASVQAWGHSQVYSEKKDKTFVSLNDYAYGHISKGFVWASDHSRLWTSAEALLYGSVKCEAHGGKISAQSYLKIDAYGDTKVFSNTDRNITLYGNAKIIV
..........................................................................................................................................................................................
>A0A8S5Q074_A
MSITIGILPLIVVAMVLIIVSYIIADIGEE
......hhhhhhhhhhhhhhhhhhh.....
>A0A8S5Q075_A
MQYTQMLKSRGIIKFSTKIFAASKILHYLCIAMLEVTIQQCEDMKYIRIAKRIRSYIANAPQMIVTSVCGAFLYPLTS
..........................................................HHHHHHHHHHHH........
>A0A8S5Q076_A
MFLQGVTVLLSLFDDIFQSALLLRFLYSLIEFF
.................................
>A0A8S5Q078_A
MKKIFRMMLLLTMITAACVSVSSCSSDDADGTFSEKRVEKYITGYKWYLDNNKRSEYRFYRNRLVSSMSSGKVTSGSLTYDASNFFGTWAVIDGKLVTTFTSGAYGGFDWNDILYGSLTITELRSNFKSIEATAPNGDTHELSSYMISYGTGSDFVDYSDNSDHDGALIGTWEALAYKDYRNVIFTIKIGKKGKITFIAKSENIDFTTTCTTKNGHVTFSHLFAPGADSCSFIYIREKNKIRFYSEENAQQVWVWQKVE
SSSSSSSSSSSSSSSSSSSSSSS............................................................................................................................................................................................................................................
>A0A8S5Q081_A
MIYEALSSLGVPVCHPPYKGAEKTYITYQLLGQSGQIYAEGGEAETGVQYAVSIFAEGFAAELLKRVKAKLEAAGYIATIDMETYDKETGRTQIALIAETEGAEYG
..........................................................................................................
>A0A8S5Q084_A
MIFLISFRILLPVDPFLFSRSQISSILFLNLKYSEVSIVFTSSIQL
..............................................
>A0A8S5Q088_A
NRFMEIMSPILDGVIQIFNGIIDFLVGVFTGNWDMAFSGLVQIFNGYFGIIKSIAQDVLGWVQDKLQWAGEKIDAIKEGGAWLYNNTIGRVTGEHNATGTEYWKGGATYVNENQRGEIINLPNGSQVIPHDESMKQLASSRGNVTVNVTVQGNVIGNEDFMDACGRHVTDKVMLAMGNM
.....hhhhh.........................................................................................................................................................................
>A0A8S5Q089_A
MITVNASRREPICLRHQGENDAMRVAFPLSAFEADWPGGTPLLLVQRPRSSRDAEAYPVALSVDGHTAYWTVSASDVEYSGYGKAQLQWRVEDVLVKSCIYDTVCVPSLHAGAEPPDEPSKRWFDAIQAQIGNLADLTTEEKENLVAAINEAARSGGGGSGAVTEADIEKALGYKPIGADDVPVKKVNGATGDVKSTFYVTITSAEDESISADKTLEEIYTAYEKGYAVYAKTATSPQIIVPLTIAVHSGNDYAVVFNGAVTFVDTTEYAISNDGSGWTIYAKDIAFKDNIPTIPTALKNPHPLNIKIGNATTSYDGSAEQTVEIPDGGTGKDGKDGITPTIGANGNWYLGDEDTGKPSRGETGPQGDPGKDGPQGADGHTPVITASKSGKVTTIKADGEAIATVNDGADGTNGTDGAPGKDGADGAPGKDGAPGKDGVTPDIKIGTVTTLPAGSAATASMGGTAAQPTLNLGIPKGADGGNANVTKDAVVGALGFTPIGADDVPVKSVNGQTGEAKTNWYFNVTGSVASPATTQTAAQIVAAQTAGFAPICSATFSDFRGLPATLPALVVSSMVCVFGGIGSTGGNTFYLTVMIDGAGNLTAKTDDVATKSDIPTIPTELKNPHSLNIKIGDTTTAYDGSAAKTVEIPEGVPSVTTADNGKFLRVVSGAWAATELLSAGGASF
............................................................................................................................................................................................................................................................................................................................................................................................................................................................................................................................................................................................................................................................................................................
>A0A8S5Q091_A
MSNLNLLLRYIQRLKNSFYLFFLHCCTFFELLLLYLLERVQVVLHHSLRYVFAFVCSH
..........................................................
>A0A8S5Q099_A
MTYKRQGIKETPNQRDEASCTAYALCSIINGFKDPKYRAEGLEREYLNGSDFFALANSKYPEDIQGPLTSTQALVYAKEMGYIREYASLKQDQTTYEVFKLMLKAGALLLLNVNKINWDAITPSDPVAKYTLGSIPHAVACVDYDDENRVIKILNSRGEEF
.................................................................................................................................................................
>A0A8S5Q0A5_A
MLTKRGEHHYSLALSKNESYDTDLVRRLPISLKLVQNSRLIELSLEWLMLRSS
.....................................................
>A0A8S5Q0B0_A
MKKIDFEHARLFSGVGEVIKWLRNYYKITQKKLANDLNISEIRLCRIERSEVDINPDEIVAVAKYFSVPTDLILLNFSEGGLMEWESRKLELNQKLRKNYLN
......................................................................................................
>A0A8S5Q0B3_A
MFFSKIINQRKAIWGLEISFLFFCIKRYFDYKMENLALKKEKNAKIR
...............................................
>A0A8S5Q0B6_A
MPRKCGTSSCFCTETCNIGKNVFTSGLVSTFASVVEAVGGVSFFFIQLRKFSLNDEQQQYEPVRQICRCNSRQSRYIDIIAEVEQCRHCSPESETLRTRCDLIDNAGHGFGKSEMLGKRGGYHSGYSYQNYHGFMLLQG
.....................hhhhhhhhhhhhhhhhhhhhhhhhhh............................................................................................
>A0A8S5Q0B8_A
MSFPCIMSRSIEKITIVLHNITSSLSNYDIPIDNPPAWISIFFLIKCVYIGIT
.....................................................
>A0A8S5Q0C1_A
MSLIQRVLENAKERREKILSGKVNCIPSPFKTFRYDFPGVELGTYYLVSGGAKSSKSKITNFLFLFNSILYAYHHPELVRLKVFYALLEEKAENITGKFICYLLYVLSDKKIRIDIKTFKSVDEDRILSPEILQLLGTLEYQSILRFFEEHVVFIPDRNPTGVYHTLEKYAEANGTIHRKKVEGYEKEIFDYYEPNDPDEYVLCIIDHISLISCERGMDLRNSIKKLSEYLKIVRNKYNYIPVVVQQQNSESLSLEAFKANKIRPTQKGLADSQD
...................................................................................................................................................................................................................................................................................
>A0A8S5Q0C8_A
MDCIHGEILYLIRSTLRSFTVLESITIKSNQQISIL
....................................
>A0A8S5Q0D1_A
MLNIHLIHEARTEHAKAVRRLIGTNDFRDKEWHLRKGCLMQCIGTFLTTDNLIVICYE
..........................................................
>A0A8S5Q0D2_A
MRDLRTALSYCFECVAANTYSISRSISFTDKSSYMLIPVTGDNIEIPTMAMFSLPTLENKILQKEPIDALAVNLNNNGGYSPFKSVSASIRDAFTVLYKNAHLRKLVTVGDPEKTYYGTYGAIFDENFKPIVMLSWELKKIYRDNEQDPFRYKFIRPILRVAPEVFINKSNTVERFIINQIIPTALSITYLSSPIFHRSMIYESNSGNCKVKVLIEKIPFIIKETDVPSISTTNEELLDTALNYIDEIIE
..........................................................................................................................................................................................................................................................
>A0A8S5Q0D4_A
MKRVYILNTCDERKSWSSFHLYGIWASSKAGTRRLVNAIIAGIEKYYFSYEDKYMDIAQQIESLREDAKTDCNTFYSLLSSKLIYGSIELVEIQ
..............................................................................................
>A0A8S5Q0D5_A
MNNKLSAFILALFFLSALCAEGIASLIFPY
....HHHHHHHHHHHHHHHHHHH.......
>A0A8S5Q0D6_A
MDNSQFLAASTIINQYYPTLRKIMLTLAEQNIKGEITRHTEVGSITFKLK
..................................................
>A0A8S5Q0E4_A
MIIFISKLCVKNRLSLLCCDNKGGFLVCNSLYVAWTYISNNLIL
............................................
>A0A8S5Q0E5_A
MIFEEKQKEFVKVSFLRIFFQILNLRKIKESEEIGRLLKEEATTQSELDDQSQVRDQISL
............................................................
>A0A8S5Q0E6_A
MAEYKDAVLRHQESRSRISEATPNRSAATDRYYDLPKRLPLAFCKGLASIAPEDHL
........................................................
>A0A8S5Q0E9_A
MAAYLKLVDGSIFNGNPITFAVTPLTLSGSPSFHRMVFEVKCGVSGGNYETMRMTEPVLTENGKAVQVDISSALRSFRDSYEYSPEPGVMPVVKFNVSAYDEYMTDGEVKKSEPVSYLAGKDVKQTIFGGFSDYDRLMGEQDMKVGRLTRKPNTTPQLVCVGEQLVYADAYSPAVSLATATWDAPEAKVYNITAEGAQTVGGQQLFALPATEAVRRTEFRFINSFGVLESISIPKSYAQEVDIKTTNYTVTRKETLRSFSRSAVRKHGNKEGWNYKTDPLDETWLAWYLHELLMSEHVWLKINGKFLPCTIESEDTIKYADDTKTDMYSVSFTARLSFCGSTKI
........................................................................................................................................................................................................................................................................................................................................................
>A0A8S5Q0F0_A
MEIIKSGTPKAGRPAIGGKRRQYVVTDDVHEWIMAHGGGKYLTDTIHAIMSVAPEQK
.........................................................
>A0A8S5Q0F1_A
MSKTKLKEVIKELKNNKIACAHLSFSTKQNLPYTIWTTDEVECTCADGSIAHKEETIALEVYFSKNDTETTKKVEEILNVTCGTYETSGEIYIQDEGICEVIYYFASA
............................................................................................................
>A0A8S5Q0F2_A
MARIRNIMLWLMAVITLMGCAASRKTMTGSHEERRDSSVVAVTDSMTKSEVETDSTVRFATDESYASGSMSEKGREEEAIQERVTESIDAQGNKTTTTDRTIHRMGDYERSSSYERHFKHLEATISRMQHTIDSLVLSNKLNVGTHWAKKDSTNVVKEKNTNDIKSTSTSKLITLFLFWIAFAGICTLLYNKR
SSSSSSSSS.................................................................................................................................................................hhhhhhhhhhhhhhhhhhh....
>A0A8S5Q0F5_A
MLFAFKQLCKNLPPRHAPFILSYVRERMKGQPWAG
...................................
>A0A8S5Q0F6_A
MLMLIICIVGGTIHIGDSKINFFQEKSKEL
..............................
>A0A8S5Q0F7_A
MAWHRFKCVKLCRQRYRFRINLPNHRTLFLRLCRP
...................................
>A0A8S5Q0F8_A
MIVKKGGRHSGENSHTYSLYWRCIMTIRYKSCSYFRYYWGPRTIQKIRNFSIENTKFLENENKTPRRTARLLHR
..........................................................................
>A0A8S5Q0G2_A
MTTEELLACLTIRGLNTVDMDNLTIGMCLNFIRSYDRFDTVRKGGKWEDPESAYKIAKKALPIVERRYKEGIISEEEYRSYIAEIEEYERG
...........................................................................................
>A0A8S5Q0G4_A
MSATLTKYDCPFYQARGGHCKKTRSTICGCITHVSGCSYPKDISKCFWVQKARKESPFIR
............................................................
>A0A8S5Q0G8_A
MATKKIEMEQITLDLQKLKEAEKQYILGFIAGLESAKSENEPKPPKAS
................................................
>A0A8S5Q0H8_A
MGGSLALEGVCKFFPIFKFQFWFTFIYRRSNHLSPQNTPRSLQFRDSNHVLPAYFTFNQSIYLIIQRLNQIYPFNPKSRPQPLQPHQNQNPLKCPYFSDSIPQMINYTSEELASIVAHLRGQI
...........................................................................................................................
>A0A8S5Q0H9_A
MAFNVYFLSTLYLFIYLYLCLLVTQKPLKQDFLV
..................................
>A0A8S5Q0I0_A
MQPLIAKRTADGQFVTVQEPSAVQIDEKRTENLAKVLLEAMLRKEAQK
................................................
>A0A8S5Q0I2_A
MESEILATWATQVDKNNCLWRLGILIPVIFYASQV
..................HHHHHH...........
>A0A8S5Q0I5_A
MGLYHPHLLITKLLNNLSLPKIMEHYFYQF
..............................
>A0A8S5Q0I7_A
MMNKFANSFLCIYAILVKECGLKHDIIELFQFEKGVEI
......................................
>A0A8S5Q0J7_A
MSESRVYRAIITMEELGELSQALSKYIRYMISDDTLRKDRIEIQEMVMEEIADVEICLNKFKKLMCIDESDLDIIKHYKEKRLNHV
......................................................................................
>A0A8S5Q0J8_A
MFYLKPLCTDRRFCRVAFPYCPSSQCPYHENNFLYLCSWKV
.........................................
>A0A8S5Q0K3_A
MYDIEILINTEVVTAYKNIDYVTARNIFLSESFKLDQYTQLYINGIKVSNAEGYRHFKYKSNNEFLFAKI
......................................................................
>A0A8S5Q0K5_A
MSYNTEKIIVKNDDNGKKEEVELFYSTITDNVGITCGEQNVFFTEDEFKALAYLMRRCFYTRDMLDKMQVAIDRCKCPYNVFSSHYENTWELEVEKD
.................................................................................................
>A0A8S5Q0K6_A
MSDIDINRVQQNIKELQDQNAIDFQQWKRLGQEIERLEGKIKTTDKHYNLLMKKIKADYEKLKNQVIDDMDNIKDDYESLKRVVIDENVQVQLNNKINENTTEINNIFTQLNNMEQQKATKNEVDIERKRIDSFTSLSEGSTTGDAELIDGRVGADGITYGNIGTAIRTQVKNIANKLDQSTSVIVYKNLIPYGDMKDLSKMSGANLVQEENGIRATASSATTLLNPTSSFKIDKDKQYVLILDFESNTNVTLTTALFNGTYYSTNNIPVSPGSNLEIFTINRTNNDEATVTLFINSLSACSILFKNILLVPLENVTIDNIK
..................................................................................................................................................................................................................................................................................................................................
>A0A8S5Q0L3_A
MTRRQIELLIESISYHQLHLQKMYGQVTNEKVLERLIHEHLELCEISRLLIGVLDEYDKEE
.............................................................
>A0A8S5Q0L4_A
MNRQIPFVQRLALFCPRRGYSTAISARYDGWAGLYDEHGQHTIVLIEYD
.................................................
>A0A8S5Q0L6_A
MAQEWAKAFYKSRRWIKCKNNYIADRRLVDGGLCEECQKKLGYIVHHKILLTQDNIRDPDISLNHDNLEYVCKDCHDKFDGHGVGKGQQPLCIFDKDGNPISVRDIDSPLKNRWGMDDREPMAEIDVTHRSS
....................................................................................................................................
>A0A8S5Q0L9_A
MASNEIFEFRGVDKLMFAKVISDTKDGYTAGEVKQLSPVAEVGRTTSSSSEPHYYDNKPMIIINSVGSDELKLTVAPLDLETYAEITGQIFDPTTGALIEGNRSNDYYAIGYRTKGTDGKYRYVWRYKGQFSIPDETSATEDDGTDANNTELTWTGVETVFEFEKGDPVNNKKKSAKAIICDERYDAVDFETFFDIVNTPDTLNGTGLKKVGRCYAYPADEAGATPTTYTGQVYVTLKCETEGATIWYTTDGTTASPSAPAKQYVRPFAINKTTTIKFMAVKKGMANSDNYTSTYTIS
..........................................................................................................................................................................................................................................................................................................
>A0A8S5Q0M2_A
MVVAGKTAKPAVFFMSTPPNQNPLSLLCKQFEVSRGISQPSTNNTNNTTKE
...................................................
>A0A8S5Q0M5_A
MYVYKKIGLVNRYFIYKNQLVGYILFHTILPFFLSQ
....................................
>A0A8S5Q0M8_A
MHILHLFHFFHKSAYLFTLKPVQNDAPCKC
..............................
>A0A8S5Q0N4_A
MFAKYDFILHPGDGHVKYIADYWIKEEMTPVKFKYCKKRENELRSIEIES
..................................................
>A0A8S5Q0P2_A
MNERSKDTIATADEVLEYLTRVVRGEEKDAFGLDVSVADKTKAAELLGKRHMLFTDKLKLDAEIEIDISDRMKQARVKSDEVQQGTTD
........................................................................................
>A0A8S5Q0P3_A
MEKKTKPVTPQGLKQIGKNISNSLNKVKCNS
...............................
>A0A8S5Q0Q3_A
MPKKEGFKMFAVYENVPYIVKKENIKAFLSKSEEQEGIAEDKAKMFNKSDFDFKKDKDGFFSVTIDTTSFGKKGVEKS
..............................................................................
>A0A8S5Q0Q6_A
MMDTCVCCGRAVPDGRMVCPGCERKTEERCGQVESWGEKLVELEERAKSNSHRISDLEADNKALHQLATSVEVLATKQEAIEENVNEIKADVKSIKALPGSRWEAVVKGVITAILAGLIGFALAKLGLG
......................................................................................................HHHHHHHHHHHHHHHHHHHHHH.....
>A0A8S5Q0Q9_A
MRIYDDIRILGMEDAIYILQRALTFVYEDDLLEPKIDFDFGRFRVVYKKNNINIGIEISMIELKCAKLTLEQFVLDIKQRVISQYRYEINKLYEAR
................................................................................................
>A0A8S5Q0R3_A
MSSLFKEIGIFVLWILALGVSAGISLFIIISLMKLAL
....HHHHHHHHHHHHHHHHHHHHHHHHHHHHH....
>A0A8S5Q0R7_A
MKLEKSIKCCSVLSSSINYGCAATLCPSMTFFYTTFRPYTTKARSFMGVLVVVFDLS
.........................................................
>A0A8S5Q0S0_A
MSETNKRELSNPKSKSPAKRPGNNKTGKGLPSANYKAEAGGDKAIVRKLLNETLVEYRKPRVQNDKELTERFNEYFEMCSETGQIPTVEEMCLSTGFSDRTLWGWQSGTKRGFSDYTGEIVKKAKDFKTFDAKLVVAGKLNFLTYCFRAKNYYGMSDKQEITVAPAQMERIGSVEDLAKAAGMLPSDYVSDDDK
..................................................................................................................................................................................................
>A0A8S5Q0S1_A
MPVVSELTGAQAVADTGQSRETNPDPKTQHQDT
.................................
>A0A8S5Q0S8_A
MANHNPVITNTLPTWVFIQSTASGNYRHEIQRVPSVFMVFVNVSDENGGGCSFPQKFATYQAAFETLVHFRPGAKLTERINGAGELANY
.........................................................................................
>A0A8S5Q0S9_A
MNHLNLIAENRKLKKEIKRLKAFPPVSVNANQLDLAMQCAKLKGELEMERNKKAYCPNCGQALDWSDVK
.....................................................................
>A0A8S5Q0T0_A
MSAFDSNLLVTYIPHLGNQWITFSGMSPAPQEAS
..................................
>A0A8S5Q0T2_A
MQYKDWDGNLLPDPAPRIHNVYIGTIIKTEHKIIEEPLETRGRGQHRFISETREYEVIAVYPHMVQTRDRKNGFTR
............................................................................
>A0A8S5Q0T5_A
MYTSFEKAKITAAIAHTGGNIIQAAKLLGISERALWAKRKKYGLK
.............................................
>A0A8S5Q0T7_A
MNKLLIINDLFIFKSIPSQPFKTTPTRIST
..............................
>A0A8S5Q0T8_A
MSGWTPRAHGLGRKAYQRGRGAAPSSGGVACGGAVFVP
......................................
>A0A8S5Q0U2_A
MITRLVYHDCLIMSTPFSIFFKLFFCAPVWSAFLFTVIIINDLP
SSSSSSSSS...................................
>A0A8S5Q0U4_A
MNAINTEETKKLPQLVKGSSIYKLVVPENVEEKIRYLLRKFPSTEWSGVLFVTHEGSFENNDLVITCEDIYPMDLGNATFTEFTMNEDVAAYMAENIELFDCDTAILHSHHCMTSTPSGTDLNTLKEEGNERNCFVSLIVNNAGKYYAAITRKVQTKSEVTVKKLGTSYEFFGEGAKEVEHDNTETTKVIEKEVIEYFDLEVERHVVPNTLAYLDDRFDEIAKKKATERKNNWDSSNIAPTGTFFDWMHSKPVPKEQELFGDTSYREVLEKPYKDDHMFNPSITDDWQPDPKKIHAAVVHMITCNLIINPEKFDLKQWVTKHMKNVYIRIFGESSIYECEHNTCGAFSEWRDFIIQHTLDYFDTTDVPDSMWDDVNLFQSRIAQAMRDEIMEFIDVNPYIEAYNEALVLNIVE
.............................................................................................................................................................................................................................................................................................................................................................................................................................
>A0A8S5Q0V2_A
MYLNLRFYVSKPTFLFTNSYIFVYFVCSNSLIFNSSNFP
.......................................
>A0A8S5Q0V4_A
MWKVSFKDLMYKKVQKFNDRVTVVTLKGDMQIPIEVITSMPKEVCDWMLNKINPKVQVYHWQGIISITATGKAVKSEDDKDDPVLAERIAECRAKIAIYKFVTHLIEKYNKHYIKLIIGKYGSTRPDYNQKETLHSIHGKYSALWGKELKHLEELFDLIKNNG
...................................................................................................................................................................
>A0A8S5Q0V6_A
MNILLDFNSDAGRSGVDVVLKFHSMLINTC
..............................
>A0A8S5Q0W0_A
MVVNCHHRPSPNDENSADTPPAGSFPDSPRTPTPELIFPPHEK
...........................................
>A0A8S5Q0W2_A
MIWFIVILLYVIVGILTYKYIINKWDNTKFEKVWFSCMWIALIPLYVIHLLHNRKN
.hhhhhhhhhhhhhhhhh......................................
>A0A8S5Q0W3_A
MTSAAAATNGRRALRSCATRWACPTTIRRAPREGARAVIFDTQITLRLFSYPIVNGQTTEKLERETTVWAARKSVNRAEYYQAAQAGKRTDAIFRMHSAEYGGEQQLVCGSDVFDVVRSYGQETEEIELTCKRRDGA
.........................................................................................................................................
>A0A8S5Q0W5_A
MKKINFQTVADFIGLSGEVATLPVENTDDYEIQDGATFMAVDTGKIYILYNKKWYPI
.........................................................
>A0A8S5Q0W7_A
MRICSKNKYLPMECNLNIPIMHDTYSQHSRIYYILDRMAKALC
...........................................
>A0A8S5Q0W8_A
MMPVRCRQADWLPCPGILLDTLRGVVSNRSTN
................................
>A0A8S5Q0X0_A
MFHLTSAVNKICLSVRKTASKLCPSILWIYEINNVSLQTETVVAETTVVILDKHMKFFDRKEEIATLRKIILLKDTSEKRRLRARSTR
........................................................................................
>A0A8S5Q0X3_A
MRKTTCNALGQRLDWFFTPDKSESARGETCRRHVPTSRTSR
.........................................
>A0A8S5Q0X5_A
MTKYKGIASTEAEQQKQLIAWCNTMSLYKGYEDLALIYHCPNGGSRNKLEAMNLKCEGVKPGVPDLFLPVARGGFFGLYIEMKWGKNKTTDLQNKWLTELANQGYYCVVCRGFVEAREEIEKYIVLARTQVQK
.....................................................................................................................................
>A0A8S5Q0X6_A
MWRLFGCLEKKNEAKKIKYMLYPYKKTHATPRVESVYPVGHGGLPRSTQWNI
....................................................
>A0A8S5Q0X8_A
MDCSCFCVVFLCCCPESFYHKVTYKMLRNADMVGTGG
.....................................
>A0A8S5Q0Y0_A
MIAKINCKNFSNYPEHSYQFSLSKYLPNKYPLLLVQFQTPFDNLKKPISLKVHIQL
........................................................
>A0A8S5Q0Y6_A
MNCSFVISSILFSFLTSAVLFDLHHCVNQQYYYTPYRVKSQYFSV
..........hhhhh..............................
>A0A8S5Q0Z5_A
MIGKGFPRVDASFPLFPRAQGLHRFICPHYCGFYPHDTILLHNL
............................................
>A0A8S5Q0Z9_A
MSLFTTGGALPPFKFNRQVRLFMNTGNAPSCCAPVFLPLQARWYTGVLTQPVIRYSYG
..........................................................
>A0A8S5Q101_A
MTRICISVHPVSHRLEWRGWGKLVNALTAVSGGVYVFVEL
........................................
>A0A8S5Q108_A
MLILYKTKTVTFAIKNPHFCGLFILKGSIVAVCIL
...................................
>A0A8S5Q110_A
MLRIRIAAFRGRPLNGDNCINIQRMEINGEGTTNTLTSVGKDNMVYIAYE
..................................................
>A0A8S5Q124_A
MKRFEDYEKAYNKCYELLQKLMVLVKEADGYITIEIRFTYIDKYPILSVTYYGNYLYSFLPQEDGTFIISIDNKVYTMDEIEAKIRKNCFLDQKI
...............................................................................................
>A0A8S5Q133_A
MSLCDICSGLGIFFCFMFVYFVLMVQRYIFISNKPNY
........hhhhh....hhhhhh..............
>A0A8S5Q134_A
MVYVNIPVILSWEVASVVVSNLPFKREQAESFSETLRLYQ
........................................
>A0A8S5Q135_A
MEDCRNRRFSFVYTGFLLYTYISYIIANFALL
................................
>A0A8S5Q138_A
MEQHIKTNAQLMARCFFNKITGKVVFEDFTGYYPTLQSKRLFN
...........................................
>A0A8S5Q139_A
MSWTMIFKKFEFPVLKVPVGNKVYIWLKKKYQPFASLKNNPRVGQKSMGTLGTLRTML
..........................................................
>A0A8S5Q144_A
MDGFCEILFSLAIILLFNNYYLQSYGDYSGFNRK
..................................
>A0A8S5Q148_A
MKISALIKLLETRKKQFGNIEVVDDLGYITNDLAYNEEDNSLIIVTDTFKKVGNNGKD
..........................................................
>A0A8S5Q153_A
MIFRYKNFSKNILWVQICFITLPAKVTVTTSKTNRMNDMKT
.........................................
>A0A8S5Q158_A
METKLAAPDVMFVGLKVLFQEKVIEAILARLK
................................
>A0A8S5Q162_A
MGGRRRPECLRPQGLGDQGQFVGGGLSGRRR
...............................
>A0A8S5Q168_A
MGEAGLTLPSFLFPADFAALDGFIGSERSYI
...............................
>A0A8S5Q170_A
MTTFAPELFRVSNSIKVNLLHKNNLKQLWQQIYKAPLLQHRGFFVYRSL
.................................................
>A0A8S5Q172_A
MVAVSLAPLAVALGKSVLTAASDAIDVPEVMSLFCVPSLRTGLSNSLQMPGKDCS
.......................................................
>A0A8S5Q173_A
MCTQPKLSPEKMYNLYGYKPDVVTNAFFFDTASGTSIWNLKSNNTVYAKDGNFSNGWGITNSGKIMNGVFNNGVGWRDFGTEYPALFKNKQPQSVKNYADIDYEAKRQMFGWTKTDGNPKNEKYFIVSVVSGGMKLSAAQNLIKSLFPDVDYCCNQDGGNSTYTNFEGKRLSASGWLRPVDSILAFWLRSNAEREKAETEEKKQDKVNKKEENRPKKTGYRCQLGAFSNSTRAITYRNEIRTLTGVIDYSTAFCIQDPKTKLYKVQVGFFAKKSGAEKVKADLAEKGYNCYICYVEE
.........................................................................................................................................................................................................................................................................................................
>A0A8S5Q174_A
MKSYVIRSSDRKRVAKFAKEQTEQMQQTYIKLVLKLYAFELNQLYGFGKERIARLILALTKDLKEIGEDYGLDCVMVKLDSELRKTGIVDEKGDWNFEEEE
.....................................................................................................
>A0A8S5Q180_A
MHIFPFVAFSVLFFVFYCLNYCVFSVALQDDVEFCKGKKRVKSRKKQKGFWKKFLFLDIRKEVILWHYLLFWVNLGAFVTAYAAMLAFFI
..hhhhhhhhhhhhhhhhhhh..............................................HHHHHHHHHHHHHHHHHHHHH..
>A0A8S5Q181_A
MSGREFQSKRSGLYERLFNSLRILILPSKDGWSSTLLVMCQV
..........................................
>A0A8S5Q183_A
MVNKPFYQRCNYCGKMLNPCSVRHCDRIGGDICCYCCKKCEYNIFEEIGQSCGLYERRNNGHSIN
.................................................................
>A0A8S5Q187_A
MLPNASKEPGKPTKSTAKCRQLSPKEKERLFNKYVMPNLKDIKSLTKHYTDNYQDVDDNYNYCLAQLYNYIGSYNPEQKLMTWLHIVVKRACFHQNKKRYEEAQHWTDIEMCSMDDLYQHGNSMIVEAGFGNLIDNISDQMLAALMKIPPQRLSPFMMYVQGHKIREITAAEWKLGHLEKRSEDIVKSRIYWAKRELQYILRQYGITRKNRKSPADDRDCCEEDD
.................................................................................................................................................................................................................................
>A0A8S5Q194_A
MDIKNGHYFKDPDTYLRQYFQKFVYRLNQPFLRIDQCAFTNVSIFDRPYLESLFGGLEFPDGSFAIDQIEEIMKCQRLFMDVVSDIRSENMFTFPVLTYSLLYKDGKFEDEETARWACYHNIKWSDSNFFVSDNVGVLSNCCRLLSDTQKLDAFVNSIGGTALSVGSCRVSTINLMRIAYETKFNKKKYIELLKDRVLLDCKALTSMRHILERNIEKGLLPNYQEGAVELDKQYCTIGILGMYEVIDSFGLINTDEFGNKYYTEEGLEFAC
...............................................................................................................................................................................................................................................................................
>A0A8S5Q1A1_A
MDDLRKKEPDKWKDYKLILGNEIYLCNRKSIEEDKEYIFYHFILLAKDAIGHKQIRELSTRAWVDNSFTYVNIRTPTYYEDLFEVVESDRGHIIGSTACLGGRCPKLILDSYRQNPLQPDYTGVKKWLKRLDKCFGHGNFFLELQPSKSEEQIVVNQALVELSTELDIPYIITTD
...............................................................................................................................................................................
>A0A8S5Q1A2_A
MMSEEEIHSYMDDFLTPEVVQKGLDNTMLIYNMVQEYTLFANLEIPYEPDDLTEPDLELSKKYFKEIPMLEWFFNSDYNADRHLVREIVKRLEKDSDELANKETYDAIQTCLESIKTSSEANHAHWSAYLLQTRDLVNACWACGSLVGPSRRSGLGFILLYILGITQVNPLREEVPTKHWRFLNPQRVSPLDIDVDFENAYRDDVIHYLQRKYCGDDQRAGNRRVMKVQTLSTMKAKVAIQTACRGLSYPPEIGQMLSSHIGQERGIQFTLKQCFYGDEENNLRPDKEFVNLMTNEYPDVWEVAQNIEGLVSGVGSHAGGVVLSATDVVDHAALMKTTSGDIITQFDLHADEKVSLIKWDLLSIDALQKEHICMNLLMEDGRLEWQGDLKSTYEKYLGVYKIERNNPEIWKMLNEHKVMSFFQMEKQTGYQAVAIGKPESLVDLSALNSVMRLMAPSPRAETPLERFGRYKKDITLWYKEMDDYGLTKHEQEVVCKYAKKSYGLLPNQEDFMMAVQDPEIGGFDLLWADKLRKSIA
........................................................................................................................................................................................................................................................................................................................................................................................................................................................................................................................................................
>A0A8S5Q1A4_A
MEKRISFDQFQSVKRVAQACNPLMVKREKIKAKIEALNKEYNDYDTQIASLEAGIKQVVGFRVEELVKKVIESGVDVNGRPKKTTKYLPTDIVSYDENKKQFIVSIPDNDPEDAETNSFSGEETATPSEENNLETSTEELDTNTEAENEDTQTVEAERVPTDAPIFE
.......................................................................................................................................................................
>A0A8S5Q1A6_A
MEGQGMKGTSYVIGLIVYIASVVLPILLSLKAISFIHI
........HHHHHHHHHHHHHHHHHHHHHH........
>A0A8S5Q1A9_A
MYSRFQKIAATKFEVSQEEAEKEGLSQEDFSNLNEIEQVLKAVGIAVRDSVDNFRAVDDIVDDISEKWTSFTDVQKSGIATAVAGTRQRENFLILMENMDLVAKYEKIAAESAGTAAKKMEAYTSGVEAAQKRLTASLEKWALMLNNSDVLEVVYNGLAAVADNLTLFGAALIAAAGIVGKGTLMSGVVGGAGKVAGFLGNMGQVFSGTANQSADAEYAKAAWSRMWAETSASMDSVAGEVYSSALNRAAAALSDEEKATYKIIQSTFLSQEATDRKRIAEELLNGNISDETVALLDDTTKTKLISSLKAETLKALQDEYNARYADVIAIRNLEA
...............................................................................................................................................................................................................................................................................................................................................
>A0A8S5Q1B5_A
MSQLPKEGIFIRRGKKVIVCNSYGGNTCRLCTFYNKSIYDSRCTIPNKCTLGKDLYYKEVTD
..............................................................
>A0A8S5Q1C0_A
MKRESGENPERTGHCKCGETSGQTIAYICEKVGGLKMHKPGDLPDRENGGAPG
.....................................................
>A0A8S5Q1C2_A
MTAEEQATLDIKDELRKGSKCFLAFRKKLNPIMDKLVENYTKLQEEEIHGSNI
.....................................................
>A0A8S5Q1C5_A
MEVKKIEHKELKLIPTILKDERELSAYTKEVRRKEPSGVYVITNLVNGKFYIGSSVGINTRWWNHLVDLRNGTHENPHL
...............................................................................
>A0A8S5Q1C6_A
MIASNEFEKKVEIYEIKRNRKNMDFTALDEKVKTMLTTGHLFNGYDIETKGLDMQDM
.........................................................
>A0A8S5Q1C9_A
MNETYSTERQMAVNALRDELVYMEQELAVIKEQGAYKDYTALMRTFLTTQKAYLQLVAEDENECTEKDALLEFTATV
.............................................................................
>A0A8S5Q1D0_A
MYIVEIMHITQKGLSVYFYIDILTLLCYNDN
...............................
>A0A8S5Q1D1_A
MWYKIPNYTMKCRIYPNKTQHEIIDKILYGIRVAYNVTMYEMITNFKNTKEAKDKKEDKIIHFPQFSSMIKKEWLDYLRNNYPAVKEVPAGCLSSSVYGIFAGDAKKAWESMGKKPVEFYKPFFYSAKKARTSYSYQETFSKFSFSADNKNVLYINLNKLGKVKIRGWNQKIRFDEKCSKDFVDFVKESSGKTQFGLTISKNNIGEYFICFKLNNVYKFIKESDSNKDELGIDVGLKDIAICSNGDKYENKHFAKKEKRHKKILNRQCSRRWGWSNEEFRKAHKDNPEITPSKRYEKTMLSMKKLDNKIARKRDLYNHETTLKIVSSATSLAVESLNVKGMMANHRLAYALSDAAMYDVLNKLSYKSLWYDRTITAIGQFDPSSQRCNNCGYQNPLVKKLSIREWVCPCCGSHHDRDINAAKNILWYAKQKNNNTLTNK
.......................................................................................................................................................................................................................................................................................................................................................................................................................................................
>A0A8S5Q1D2_A
MPRHISPHISGWILTALSCLLLSACGRDPARLYPLGWPRVSPEVDSLTLSIERLITNDENADSAETLNTRLRNLTSTLPRELHLKERAMLFETGIMSIRLQKKEALDIISRLESEVDSAGDPYLYNRVKTRRWIVDSIDDHRIHKRLLSQIEYYEETGDNVSLSCDYIHLAQRYMDVGEATLAYECSLKADSILGMIGYDETRLKNNINLMVELNRLGRDAERDSLVARLLRDGRHKDNLKYYTALLVNAYSFSGDATLLRRAYEMLKGDSLFFSRTAIIEALLGEEELAQGNLDSARWYSDQSMVKLDLVRDMSHRAEICRIAYELDSVAGDNLSALIHYRMMKEAEDRGRMESNPMETARMQYQLLAESERQAQEHHRRVTLLHTVVGILSLALAAGGVIILLLLRSRRLTRRMLKAERERDSSYRKAALSMIKATEKESRLREMAEIVRSKKEEGEITERHAGEIISSLKVNIADSTDWNGFLEVFSGIHPDFVKRLTTDYPKLSQKQVQLCCYMKMDLDTAQIARIMSVKPETVWQSRWRLKRTLGLDSDDSLLAMLRTIDATE
SSSSSSSSSSSSSSSSSSSSSSSS......................................................................................................................................................................................................................................................................................................................................................................hhhhhhhhhhhhhhhhhhhhhhhhh.................................................................................................................................................................
>A0A8S5Q1D4_A
MLVPTSLYLKEHQNGKMGKIGLRYVRAISIIDISASDI
......................................
>A0A8S5Q1D7_A
MVISRPIFRLLNSRGVFFENPKWKERMGYNRSIS
..................................
>A0A8S5Q1D9_A
MQLQLFTTNMFFSLNYLHYFTFNSSKLSITP
...............................
>A0A8S5Q1E5_A
MGHTTIGLARLAQYEKFYFCISKTDIDTSH
..............................
>A0A8S5Q1E9_A
MKWLIYGYILNIHFVYDALSDTLTFDGQSNSIGLTGDKSHVCDVVKEKIYCGTKYVRDVKISNCEQRSRVDSEILKDNFSFNFSKTVTITKALQVNNFVNTLYNRWTKHQKIKPDELPVNETIGSWTGYYNWYTSLVTVFGNFLMQNYIKVQSNKPFKDIESDINAWFDYIKKKYEIELAGKYDFSFNKINNIEDFFKALMFFCSGFKISGYISDGWNEKLKFVDRGLML
SSSSSSSSSSSSSSSSSSS...................................................................................................................................................................................................................
>A0A8S5Q1F0_A
MAICSPTSVDPSTGSRSNAPRSDITISLYMPLSFPITLSAWCPESSGHRKRFVPP
.......................................................
>A0A8S5Q1F1_A
MPYQGWGHSTKGLRRGSNPPRCKIELFGVLQTRW
..................................
>A0A8S5Q1F4_A
MSLADTSILRIPYPWMFVSAILFFTKGGICL
............HHHHHHHHHHHHH......
>A0A8S5Q1F5_A
MFIYLLFSKDNSVTYYYIKFNEIFLQFNVLLSRRSNGRRLDD
..........................................
>A0A8S5Q1F6_A
MIFLRRTHNDGTGMAGKEAAVMLTLPIKKKLI
................................
>A0A8S5Q1F7_A
MSERVYNFQDILYLNYYTEENSEHHLIVDNLAIDMTWEYSRENAPFDLLAAVEFCNRADNVVYRGYKYNQDSSVTFTTGVTFLNFTQTVQDAIDNKNGWTMKALAELFESLPLSKFTSLILVYNDGFFLDSTYAVISCLYTLCNGLSVPLVTESGFKLEKLTIS
....................................................................................................................................................................
>A0A8S5Q1F8_A
MLGCECNIKSLQRKAIRRSLCRVYGDKWLRTCSNKNSDYCN
.........................................
>A0A8S5Q1G0_A
MNRRTIEMVMHNPPALPRTFEEDIKKELCNNYAFADKNGFYCTACKKYHKKQTGRLVDNEYNHKIELVAERKHRDVRMCPFCYKQVKKYDAWRGRKTLERKEYIVVLQNKAGGAFIRSFYVCVDYDIPTSNEPRITYSEDKRIFLRNGESLILGRVDCYEPYWGEYPDSRYCSFDNVNNSKHYFYQVDKIREPRMNRLPSLTIRDKPTHYFYFNDSALKKDQFGIF
..................................................................................................................................................................................................................................
>A0A8S5Q1G4_A
MNSEVINLIVPEKVRNNDGFVIREELHKTEAFAEEKGIKRAEFYAAAREGITLSKMMTVDKYDFETATVEIEGKKTKPSRVEHDGITYRIIRTYIPENSMRMELYLQEEENG
................................................................................................................
>A0A8S5Q1G7_A
MVIRFSKKKIICLKKLRVLLLLILQEKKEENQKKDVLIVANI
..........................................
>A0A8S5Q1H0_A
MYCNTQLCILPFVVYNNILPLIKVAVKTFLQFL
.................................
>A0A8S5Q1H3_A
MDYIDKQFAKRGYKLVRQNEYGAYYERKDNKFNYTSELDIIAKANGKHLVQCYDAQVVYGHPEKDSNNYRVMNEVDGIDASLSFWIWLKFHQLKHKYKWDKVKKHD
..........................................................................................................
>A0A8S5Q1H6_A
MDYKVTILKKEIPTEETLLPEISDLHFGILAENKAVFDYTAYIEANKLQIDYKVFMRMNKHFIEILAKASGKKTFELFFQNTNGHILVEAELAFIFLAFVNPDMFLYFNGLLTDAISDGVAYSHSYIYSLAAQRLPSEVLNDIIKERKNDTAGDQQ
............................................................................................................................................................
>A0A8S5Q1H7_A
MNDQTLYHRLVIKYSFFLLYLIIYRLRSTLVMQQFNQSISSNY
...........................................
>A0A8S5Q1I0_A
MFVSFYLCGGIPIMYKIFTHNGITTYCNNIP
...............................
>A0A8S5Q1I1_A
MGKISKAISAGLSMFKLRKATADASQVLEGSTFYSGNKELKKGIMPNQKSYSKVLKPGEIIQLPEGYYNGNRIMANSRNIGTVTFNLPQKNTSYENVTLTTDVGHTILGMATGRVINYRSCIWKEETSSIEWYNNMLVDLSYSGSTVKIVVTIRNWSTTVVTDLTFSYMY
..........................................................................................................................................................................
>A0A8S5Q1J0_A
MGGYRTAQCGRCVILSEYLTNGAALTHTADRIRAKTGDTAQIVWDAEKGFGNAVDAISGSEKIQHADIPNYVKAEALTVAEKVNAVRTSDSIVFIAASDAHQQDSSADIVAGNLNAAQAMKALAYILPGIDFCCYLGDYTWGASTTTIAETKQHIAEINADIDEAFQGIPQFRTVGNHDAGAYAVTQNGTTIPDSELFQFIGKYCEGATYGSTVAGYCYRDFESKKLRVICLNTSESLTADKASTGYVSDVQAAWFAKTLKAVGAKSGWRVLTLSHHPLDWSVVSVCANIVKAYVEGGSIVVGGENVNFANSNSAQFLCAFHGHVHCFKTAKLNSISGNTPTEFNAWRVAIPNMCFSRNNEYGQNGNGEYYGIEFGEETTYNKTAGTADDTAFVVNVLNPAAQKIYSYCFGAGYDREVFTGVASVAVTGVTLNATSGELTKGGTVTLTATVAPANASNKTVTWTSSAPTVASVINGVVTALSAGTADITATTEDGGFTATYHLTVKAQTVDVLATYGYADNTRLSTGSGTEKSAAGYVTIGHTSKIQISNKLYPNGLTIRLSGADQVTGGPTSNPYSDSAMCWYTAAGAFSAGVYIYNTDNFSLNSKMAVDSDAKGFTLSWEAGKVPEVQYGIAFAVKGTGANLTVTLTAN
...........................................................................................................................................................................................................................................................................................................................................................................................................................................................................................................................................................................................................................................................................
>A0A8S5Q1J4_A
MNFPKKQPLESTKWLKYRFNRKEDNVEDAQNNLLNWTILVYNPVHKDYILAGVITKVTEDYVEFLGDPSVVDTRWCQQSSIGNSLECLS
.........................................................................................
>A0A8S5Q1J6_A
MRSVSQIYSEAVSTRNNYLQLTELNTGRSNSKLSMINLLTYVVAVCIHTYEAILDLFQVRIAEVLNGRINGTPEWYAIMARKFQYNSVTETGDEMRFNEDTMKIEYVQPDTSHRIIEKAAWQTDDRALTLKVCKANDNSNEVNNGIPYMQLNDYELTAFRMFIQQIKFVGADIYCESSPGDIVTIVADKKNPIFYNDSYVTAAQALSELQQAMIDFANEMEFNGMFYYQSVLDVIRKTEHITDISNNIRIYISSYNTTDRKYDEPIELISRTRLKSGYIRLLDTNSVMTINSDNLTLVPASKMDEYFASLEEE
.........................................................................................................................................................................................................................................................................................................................
>A0A8S5Q1J9_A
MSKNKKKTQTKYRPICFYCGGKLCWDSSGDRSEDDDSVVDFYHCM
.............................................
>A0A8S5Q1K5_A
MINRQLSKIAIKDYTKTQLWNRTLAVQPSNDEYKEERDYYRTAYIRFRSKFEVLSREIALSMPQFTVHDITHMHLYTWQWRSQENTRLRSADAVCLIEFTSKIWLLIIWRMKELLSR
.....................................................................................................................
>A0A8S5Q1L1_A
MFFLKHTAKLIKIYETTKFSINKFKIINSFYSLFNRFL
......................................
>A0A8S5Q1L3_A
MRLKITYRSTACRDMPPACFPLCCPRFVCHRGIRPPKFVCS
.........................................
>A0A8S5Q1L4_A
MVISLRLGNLHPSCSLLGRRFNDYNRRYIYNG
................................
>A0A8S5Q1L6_A
MCFTAPYKVLRRHLASFTYDIVFMIEFGYALMIDKC
....................................
>A0A8S5Q1M0_A
MFQMDIKKQKQAFSLLIGMCTCLENALAVWRNRWRLSLTNCTLKLVSVLMERVSFIKNPLQVQR
................................................................
>A0A8S5Q1M2_A
MSAIGTFFVDSSLPSACHSFCIHRPIYCLLIHYLLFIHVEVL
..........................................
>A0A8S5Q1M3_A
MSKEKAIVHIKNVSKMIGSKRIKLSEGMTIHIQNELVLALRELEDE
..............................................
>A0A8S5Q1N4_A
MYLDESGDYKDEDGKAIDVVIDKDLTEGESTGSQTYTSISTNQYDTTLANAVNATSENKIFTTLEYNEKLATAYENYNPYLFMTFLTTENSQEEYTENGELVRI
........................................................................................................
>A0A8S5Q1N7_A
MKTTVYYLCGRPHVAVRVATCSGGNYINFINSSKNFKK
......................................
>A0A8S5Q1P3_A
MDSVPNAVLYARQAPTLGIKYKDYRELDLENIPYININ
......................................
>A0A8S5Q1P7_A
MQYPSHPNFDRPDLALSFFLSWHTRKSLKQLAQIFLEVIFQNDFSVWAHRRRRGTRHYL
...........................................................
>A0A8S5Q1P8_A
MNGTTTLIDKKKILTYTTDKKLTIEGGVSILLSDSDLNSLTYTAYNYISNTYTELGKTGDGKIIASDPIGGTVSGPVKYRWGPKSESGKEESDYIWMPDSQAVKQTNMA
.............................................................................................................
>A0A8S5Q1Q0_A
MSSDYILLLFKIIGWTSILMLPLISCSRYGFFNLINFIFNNCFNVFLFIIRYN
....hhhhhhhhhhhhhhhhhhhhh............................
>A0A8S5Q1Q2_A
MGTWNSVDNVEIKYYHYYLYSIDNYNNETLIAESDDIYDSSLEWNFKGFETNNFYKVRITIHDKYGKAYSEEDTFYIEYAVYSSVVPLANSLICDEQAIKLEVVSPVYVISTDKGTEKTITSNDVYLSSNSKYYYADTTSGRVLNYTQVADANNTPI
.............................................................................................................................................................
>A0A8S5Q1Q4_A
MALPNYNKLVIGDTETTGFKENRIVSIAILVYENGKKIADKYILVNP
...............................................
>A0A8S5Q1Q8_A
MANNTFFFHNINLLSIYYLRIKLNLPPVILLRISKSIRKNFT
..........................................
>A0A8S5Q1Q9_A
MEAIFKVGDHIVPKIPNRGLDRATVTRIDDKNYYLKILCGVAILPIGAQVSYKLENQD
..........................................................
>A0A8S5Q1R1_A
MLKIFIPSIYAVLENLLLCIFRIVEVIKAVLFVEIIKVFLRFFKFSWIRFVSICYFYNHISMAVRHFYLTLTFLFRL
.............................................................................
>A0A8S5Q1R5_A
MKIGTNHETYIFKRYTPYSWELYKYPRAFGPDKIPDDALYINLDEIKN
................................................
>A0A8S5Q1R6_A
MKVGDKTYSSEGGNLRSVTQVTTAPYEDYSKFPNTTQSGNRASALGTFAHAIVENINNKTDQLSDEFMQSLVDEVRKSPQLGGAGLSVTAEDIERQKNRAYDVIGAARTSGAMNDSTLKELKLGGVIGNRAFAGTADALTFGQKVNGKYADVTVADWKFSNSGGEDDPRMRAARVLQASTYLRMAESEYSQVVEKLKQAQSEGKSFDSLSSDLKNRVAELGFEGFDKDTGAGDISAIIEDGEARVEAFARSFVQIIRSFTKDGQSFVETTKGKAASMATVAEGLERGSKGQGIQ
......................................................................................................................................................................................................................................................................................................
>A0A8S5Q1R7_A
MKKYEYKLEAYNFNVSISLAMNIERTLNKEGSEGWELVQWLPCPKTLNTTSLTQSTQKSLNVLATWKREVSHNNIKE
.............................................................................
>A0A8S5Q1R9_A
MMDRNRVRLSNNKNMNKFLLESASCQYSMCNQ
................................
>A0A8S5Q1S1_A
MTDDDFAFWSENAIWVHSQMLMVQQANTVGMLTGGANK
......................................
>A0A8S5Q1S4_A
MGQINTIIDKALEQGSSLENIYSNLPPLLQKMFEIQTVTGENGEEKKLLVDITDEKNGVVTNKRDEDVFANPEETLASFKGIEQSALAIFKRIGKSASEA
....................................................................................................
>A0A8S5Q1S5_A
MEKECVICHKNFEAKRKDSKVCSNECKREYDNAKKRKIHGYVKCKNCGKIFLQKKEGNVFCCNDCKEKYHNKDKRDRHYNLNCDYCGKSFVASRNKTDKEPLRFCCKKCGDNYRKEHSNKVICPVCKKEFIPYKSNHKYCSRLCRDIDTFRNTESEEFKKSFVEHYVKGKPKITKMTKPHQKIDSLLDSMKIFHQNEIRFGKYTMDIILSNTKGIEIMGRYWHKDSRYYSKDVFNSLQNKITIEKDIRKNKKMKEVGMNILYLWEDDINNNLNLCKQLIKEFINNVSLQSYHSSAYTLVNGELIFNPQIKQYIEKELNLTT
.................................................................................................................................................................................................................................................................................................................................
>A0A8S5Q1T1_A
MKEVLRDKVFNRIRFLLKLNLPQQVIIKMAKK
................................
>A0A8S5Q1T2_A
MYLFNTKPNTPNPLTTLPSFTYLLNLKPWNIILNLPKSANLL
..........................................
>A0A8S5Q1T3_A
MISFFRMMIRSFYLQMVKWMKILKKMYLQMLD
................................
>A0A8S5Q1T4_A
MLDGRGDLNYLRVARLATTVVYEIEGSVIATLFFYCRQKFVKK
...........................................
>A0A8S5Q1T8_A
MLAYRLCIRSFRSEINETVARRMQERVTAG
..............................
>A0A8S5Q1U0_A
MEELLSRECRKIRDCSIFHVNDLEVFPLILHRIFLKTFAI
........................................
>A0A8S5Q1U5_A
MNKKEYIKQKKEQFEKNLEWAFDKNNLYVVIFTETKQSSCYGHHEYCDMYGGCDNTWRDNIRNLLTGKLKYYKMTVNKWITYRCACGCNTFYIYKDWFVCSNCFSEHIMNDFVFTYKTKEDQNDVLNAVLNKWHRFGLISKFEFNEFMKNCTNPEQEVYW
................................................................................................................................................................
>A0A8S5Q1U6_A
MLLLFHNVVFYETLLSSPALMRALKNIHCGSLRTQLPLIGG
.........................................
>A0A8S5Q1U9_A
MSYSSNSTSSIIEKTKFSSPYLLKEFYKCGFSCVPFLKSTK
.........................................
>A0A8S5Q1V1_A
MKKIISLDNKHYFKLFLQLILNLFISYRINKFIFILNCT
.......................................
>A0A8S5Q1V7_A
MFFCKSLTYIKKFPEHFYPNNYKQAYRNDTQIS
.................................
>A0A8S5Q1V8_A
MAERYGMSDVAVRNYLKKKRVKTRKSNDPVYDINRASPYTFNEHWLDELDSPEKFYFLGFFAADGCNFKK
......................................................................
>A0A8S5Q1W0_A
MSSNIDKIVQKNINVTCKGCPIFLSSNPYGYKLNVNNLYIRKIYERYKFKNRLATRYPISDEEREKFEELTVNYLLTKKIIKQ
...................................................................................
>A0A8S5Q1W1_A
MKQEIFCVLTARTMTVRFQPLWKRCRNTCITPRGTGRTGAVIPLSP
..............................................
>A0A8S5Q1W3_A
MEKNDLLANPIDFAQYVWERIEDGDTLIDRFCNIWEVSSYVVFDGRRIKINLRCIHNESCTGCNNGDYKKLTRYDLARKYYFYINNIAVKIPDVEDWNAGTFVQNYNLLWNIIDTMSSPTTHPTKEETTDMYALFLLTQEADKIYEEKNEKISTIRTLNELKNKFEKRDYYDGDKIREKCVNCLPKEDTKMTEIEKNYFLKNKGKTGVDNQLKSAFYSQEDLDEAIKKIDDFLETHTNTAKNKCKESVKKFTGFSDEDLDEICTRVVDTFYSASDFSKKTFDEFKSWMKEKYKDYTKEVKEELKTETVKVNNNQSVVTVDNNDTDTGTHKVSSTDTEQPKPVFKLGDVVYTKGESVGYISRIGYTDRYCYYYWTPIIVSSNDKTLKHFMVNEEIGLTYPYETHYKRIGNYLMSDLNCVKEMARIDSVYKLNEDNLKKFPYLDKYVNNFKNEENNTTTDSLAPPLSRKTGSAYSLPKYLSKLNLTGSAYYETNTKLTMDIVRKLNEVIEALDNVILYHLNEAQEEKRRRELEER
.....................................................................................................................................................................................................................................................................................................................................................................................................................................................................................................................................................
>A0A8S5Q1W4_A
MSCTPSLTKLQLILGSRISVIYKVSRLTDNRSRKLFTIGAVIMRSSLQCSRLFIRIVAELEYNEDAFEPCGQGSNVID
..............................................................................
>A0A8S5Q1W9_A
MDVQYILRQERYTPDSQSIISRVESPWLRTADNDTSVQSQPPWPGTTQ
................................................
>A0A8S5Q1X0_A
MLCNTTDSFGKISEKTGIKKSTIKRFYYKVIMPDLMKSFTFLPRTKNKKLEKIASNPDALKEFKELIVTKSRQKELRRKYDCDISTLRNWCKKLNISTEVELESRYIKQEEVC
.................................................................................................................
>A0A8S5Q1X1_A
MAVLMFMLLVLLLLSLLSFLTVQRVSVMVRTALLLEMASCLITRMFL
...............................................
>A0A8S5Q1X2_A
MFRLSCSGGYAQKPKKYAELLSPAHRLTFN
..............................
>A0A8S5Q1X9_A
MLLESDRPIYDVYQKATDNRKESFQKHLIFTSKYFCSRLEELGLPERKTYCLHFPDYIPEIYLRDYIRRVFDGDGSITINRDGKARGTSDIAGHPCFLKELKSVIENTLPINIIFYQINETCAHLKINRQEDIKLFMDWMYKESSLYLERKFQTYQEFLSLRDYSVETKG
..........................................................................................................................................................................
>A0A8S5Q1Y5_A
MRRCWVFWRFSASKNFFTISGKLNAKYLREEYASLEDYADQDVYMLCKVVGMVRKDMVEIFDPLKDFIRLLRTMRRKMTANGKSVGLDKISIEGPVLKVEVIAIYK
..........................................................................................................
>A0A8S5Q1Z2_A
MLHYTNGDIKELFLTIGVLEPTPIPIYLTLLALC
..................................
>A0A8S5Q1Z5_A
MHEIASKNVQDILHDGFRRYCEINIINICYL
...............................
>A0A8S5Q201_A
MVQQPCLLRVRNMLPKDTFPTIKLKGSECTILTVLGTHLNNNFKKKQKESFIKALTI
.........................................................
>A0A8S5Q206_A
MNLNDGNLNNWNDKVQNSNYVRAVAAFQRKA
...............................
>A0A8S5Q209_A
MSFYLKETTTNSYIQFVGNQYSYISNPDKKHLFKDVDKAANIVLNHSIVDKFLSKRVFSIYHAETNSLVYDKLVSDIANKGLIHLNISKAVLNMQESLSEAPITSGTPIEMEFKDSISPAVSHSACAKIMIDGDDLPIKDSTKRYQASEYSRNKVLPSLEAMSKTFENITSAINSLPSNEDLATQLGDYNAQVVDILHYIEFSHLDACNGYLIFKKLQDVLIARRTVKEQMTIINKLENCGLIAEKINAANNQAKRTLEESRSYCPRSDIDIFD
..................................................................................................................................................................................................................................................................................
>A0A8S5Q210_A
MINKNFDLKFQWKISLWGDIFNIREDIKILREQVVSGLEGFIPKLLSANGMTVDDYQQAKAYLKALDIKVEKVLDQENLIANPVGRPKLNDDEITNDNTGNSSNAGTNVSDIKEFSYNIKKCQICGKELNEDEDVICNECLEEMYESRINDMSTFTHMIPKKVKD
.....................................................................................................................................................................
>A0A8S5Q211_A
MKHTHLLRRRGEVLTAIFRACILVKKSGQNRALKFVLLIDLI
..........................................
>A0A8S5Q214_A
MPAVKPIQLIKLYNNGNIRLLHLQAPSSLQHIALMIKLLLLP
..........................................
>A0A8S5Q215_A
MTTRVSPSMDLSCSASAARFSALWRTSKGSFTTSPKGRGTATVLFLLETSIPARSYLSLLKRICNGLKPSLPIADSICLVTRTHSSTCTNRTLRIGGWLTDLSTGAKPLEEQVRPLPSYSNRLGNETPRLVAAATLPRQI
............................................................................................................................................
>A0A8S5Q219_A
MLALKISMILFLVVLSGVLVWILFGLLIGPLILKGIFDADLDDINEKRKCEECVKMDFNKWYDIYCLNTKKWSLGCIPSCRIDTTRPKFGDIIITSNYWNHSYCIKNVYVDFGFIGNLKYSRWRHKYLKNKKAQETQEREVKNLKFILESAQEDIEILKKQSEEEINKAAETCKKVKENLRKSSRKCYANDPPMITILDDDEVDF
..hhhhhhhhhhhhhhhhhhhhhhhhhh.................................................................................................................................................................................
>A0A8S5Q220_A
MEQLHNVGFHDIQCRHYIVANKNQKVIILYLCNF
..................................
>A0A8S5Q221_A
MGKTKISLFERFKRAMEKTPTMKKWGIISWIATISLTVLFVMYIFFGPVGADTTSFATVVGLSWGEVAVYNACYCFKERAENRMKISLAFINQLADKYGIEAITPIIQSII
.......................HHHHHHHHHHHHHHHHHHHHHH........hhhhhhhhhhhhhhhhhhhhhhh...................................
>A0A8S5Q222_A
MSVSSNNQYQLKHRSGPLASVTWQSGTTTMHR
................................
>A0A8S5Q224_A
MSKQEFLSKCYSYEKYDTCYNSKFSRLDCDVYLLYLNTNNF
.........................................
>A0A8S5Q225_A
MMDCLVLVLLLIFRVNQFHQQLHLRLLCLILDIVD
...................................
>A0A8S5Q226_A
MYSEKDILYRNLSQIKATKLGRFGLMIVLAIPADILFKKSKRILNDTFECVIMLA
.......................HHHHH...........................
>A0A8S5Q233_A
MYFSILFFRIVTLFLLYVTIKNRLYFHLTSRRCPVFQAVTKIRLTLL
...............................................
>A0A8S5Q234_A
MRKDIVKALFGENAILGGDYVDFHYTPENDAGLVVKFYDKDSPFISKTFIIRIEDADNK
...........................................................
>A0A8S5Q238_A
MGLKPEATITTYGNEERTLDKEIDSMDDIAAIQTKLNKEYGFADCVIMFYKLLRTSYNTVQNNPSGMADMMSTMAGMLGNGLPQTATENPAETEVKDEKNVEEAKEENTTSKIQ
..................................................................................................................
>A0A8S5Q239_A
MTALSSTSTTLSGYPLQKRREVDIDKDRCNQTIAAVFEIAERTRHASLRYII
....................................................
>A0A8S5Q242_A
MGGLTWRIIEIIKANLQLKKFLAVYCRIRLY
...............................
>A0A8S5Q243_A
MVYSKLDKYRNFEPGVCDEDKLLVSFLYYSNKYPVLEKLLLEGFEMIVRQFVNFKNGYYYYNSSNFKGRIFNFRKSTVAEVFKCNKAELREIKEKIPNPLGRTQCAIIEELFFLRNKISVTDAYYLRSTDIIYHQEQLDLLHKYRSYHKIVKYFKQQNLETFRDYNDYLILLDRLNISKDNENTLFPSNFKTAHDSAVQMLQQKEDEERKATLEQKLSKFNKLLKKYEKKYTYSSNELVIRPLTSIDEVYEEAQQQNNCVYTNYCEKYLKGKTILLVVRRKTEPDKSYCTVEISLNDELVQCRTKNNASAPAEVKKFMDEFLDYIHNSKNLKKERKAS
..................................................................................................................................................................................................................................................................................................................................................
>A0A8S5Q246_A
MVKIEIKIQGVVRDNIVCKWVTKEQLAFLRTLEDDNWAFKGERPNLKITIISK
.....................................................
>A0A8S5Q250_A
MLCGDIFITRNSKNRMCDKCRELTYPHLAKQRSKKSNFKDHLCVEVHQLKMYNHQNGTRLTYGQWKGQKYLGKIK
...........................................................................
>A0A8S5Q252_A
MVFNITDNGLAHSNMETYYCIGIPRKKLPLNYGESPSYGFANRGWSNIPYLIAENFTLSCYSFDNEKSAKEWWSKNKKFFLENKTYTKEYDFNYVKIIKVEIGSKYTIVH
..............................................................................................................
>A0A8S5Q261_A
MDRLIPQNLESLSSNSTEKSSTWESLFNKSWTKIKNTESYQKNHIMVPDS
..................................................
>A0A8S5Q264_A
DSEAACTMLVDIATAVNQLKGDGGWALFASNAETLGEFGEDIGVLGENLKTFADNIDGVDFDGMAKAADNLDRLVGILQKLNAEDVNTGALTNLGYALNSFDPKSTFFDLFADAFDQMEEAGTTFVQKLIDGIVAKAPDLTTSITEITTKFITDAATTIQKNQTTVTIEVDNLMRAIETSITGHEPTITEAFNGLLNSIINKVKERNGDFTAAGMSGSQGYADGIQNNTAPATAVDNMSTFAIQTINAKNSLFNASGNLSATALASGFAANTAPVTSVQTTMGNALLAVGQRDGEFMASGENSASMVSRGIEHRQPAVSTSAANVAQAGIDAINAKTPEYEQVGVYGMEGFLRGMKSMMGNIVKAAGEIAGKALEAAKNALGVASPSKKFRQIGVYVGEGFINGMNQMLSKVASTGADLGAEAMSSTEMALHGFADLLENGIDTEPTIRPVIDLSDVEAGLYTLNGLMGNRRTLSLAGSVRNVNSAARQMSAPVSTNDNSSANQNESAPVVQEFNQYNYSPKALSRREIYRDTKNLFAIMKRGGKA
..................................................................................................................................................................................................................................................................................................................................................................................................................................................................................................................................................................
>A0A8S5Q265_A
MGKEEKVWAEIMYHFLGGTLQYWWYEDFYSVLFIPLLRWYICISVVYFVSLR
....................................................
>A0A8S5Q271_A
MEYIAVDIPHYVISLFILFMLIIQNRSYTIALLSM
......hhhhhhhhhhhhhhhhh............
>A0A8S5Q273_A
MIESNFAASRFGRRKTTLRLPGTKKQERRIRERRRHKTTEAMRILLLVLCILSMVLRVDAKKTDYFRSMVEVGENDKVSRINDDFYYVEHRGAEVMGTRADEGDTYTVTINVETQEPSQFVRTMALFPSGTEGKSYSADRSGKSTFTVVVPPGEYDVLSITFDDLNKEAIVIGRDNMMVDSDMTLDMSLEEATSNVYFGIMGPFGEELIRERDGVPGNCEGGTFLTFMHVPDPNPYAEDFTGGEKDYTLYVRIDPALTTIKVGVEHMRFNENGYFYAAYAIDPTKDEAMTTVEGWQGVEAEFAPNRLSEEWYTYCTEYTDRMALWTNTFARYSCGNVLGTGIGKGWAGTPNKIYLWTDSVNDYFKMLPQAVSVAYGQDSAIESMSMECTANGLYYTGVNDGAKCSYLWDEAATTRLAIGNPRLKFAPDGLVLGNSAPNAMFSFSSAPEMFVPDFVFSFMGRYGEKRNADACDLYSSFSSFLSEEEIEDYFSVPTLELQAYANDELIVESLRHYNRYEWEDQSLNVDWSKCVGAKMKVILADNNILVDDMKGLNHTELNYDRGNADDMFPPQLMTIQFRDWNDVIRDRFEDAKDGVMEFYVGDFDFNTIDRSKNVASLRGKPEVKLEYAPFGTDDFEELEAVEAPELFFMPGYGYCMRAPLEGVNRASDNKWYAIRVTLTDEAGNSNVQTITPAFRVENPSSGVAGTMQADADFYEVYSVDGYRVSRFADKGDLQNLKPGLYIVWHGSSSERHLVK
SSSSSSSSSSSSSSSSSSSSSSSSSSSSSSSSSSSSSSSSSSSSSSSSSSSSSSSSSSSSSS.....................................................................................................................................................................................................................................................................................................................................................................................................................................................................................................................................................................................................................................................................................................................
>A0A8S5Q276_A
MKSNRHLVNPNLADALFCLYFLIAIGIAGLDSSTGEILTSFCLFISGCLFMTAIHFFKLYLKDIEK
............HHHHHHHHHHHHHHHHHH......hhhhhhhhhhhhhhhhhhhhh.........
>A0A8S5Q277_A
MDSKIIAKENYLGTLDEGTEEYNKVESELKEMKAEQEAYEKVLSDSKQQVLEYTDALIDYAATADGIVDVGYKFSGLSSTIGAMDEDEQTFINAMVKIRGEDIDYTDMDDFKTQILSISQEMTEIVKNNPAIVDVYYGTGEFKTVGESAEWKEKYRKELVEALMDENGELSADGKTMLISMGYKIDAEFKGVESVHVSTPLDELLEAMGIDSDSMSGKISEAFANAVNGMTQDQYKRAFSLAQNGWMGKNIINNPQAMMNMVNGEYYSGKDLSIRTEESKRIEARSAMDENGETALTRRLRESLSSGARWDNKETIAQEFSEYGEEVWNQILNLQSDLDDTGKLYGKEWQDALDNGLEEVSLSEFKDKLEYDSKSIAYELEGLFTGIDFGEDGIINTFSELKEALESVDEIFDQIASARKEQNASGQLSLETTLELLAANEDYINALSFEGDAITLKTDAEEIMARVRLQAVQASIQATIAEKKNTLATLQNQYQQLKTSGTYQEVANATVTAANTKVEALQTESDALINEANNLEYVTRWWALYNQAKMGSITPEQYSKAKGKISFGNQTAKQFTKTVETTQVTLDAKQTQEKLNSLQSEIDKLSGGMTYDIDENGNWTWKGKTHVGDDGQLHFDEGEIATWEHLGYKIQDMLDSGKLTQSSWKKNYRNPIKEAGKAAKDTKDKVLDLLKAYDSLIDKEWEAMKVFDENTLTPTGYTQYFEKKRASLEKLAAYYEGMMQNTNLTEEERLDAEKNYIENQKAINNLDDEEVEDKYKILELYGASINSLILMKQQLVKTSDTYEELLENQKDLNSLLQDEIDLRKEVSEWQQKLSDRELDYVKGSAWSNSSAYDAAMNASLAEIEKQIEATKASIQFNFSQAVYGYMTEGMSEIEARAYVALGNSDYSKAYREAQQEYLDLIDSKTEYVVNRTSAQIEELSNKLQLLEDSKPQEWIRISDIESYYASRSTLLQNQVSVYQKALEDVSDLTDD
...............................................................................................................................................................................................................................................................................................................................................................................................................................................................................................................................................................................................................................................................................................................................................................................................................................................................................................................................................................................................................................
>A0A8S5Q284_A
MEHLFYLLLYLLIFLSKSNKLSILLESKAI
..............................
>A0A8S5Q286_A
MCLHIIGFIICGLLTHSLSGRDQTISSSYNYIFQ
..HHHHHHHHHHH.....................
>A0A8S5Q288_A
MHYSIIAVKVLGMIIGAAAFWVVVIEFMWYCYDLGIPM
...HHHHHHHHHHHHHHHHHHHHHHHH...........
>A0A8S5Q291_A
MAFQNVELFSDAATKTRESMYKTGFADNNGATSAVQSALIRATMESFEQDAISSKKIYARLIGKNGMSEDQALLAVKDLVGAIHEGRFADADDQKGFLTIAKNLNVLDEVMSGKQFETVVSQIIAGGDKA
..................................................................................................................................
>A0A8S5Q293_A
MRVALREWLKDKRACRHLLIGAVVQFIYIIINARIVMMITDVIDHYDSYTPYLVKLIGACVIQIILMSILSLMRGWSRHEIFTTLNDMYEDKILDADYEMFTKLSCSRIITASEQIWKISAVGQQGVQFVLSFVNIITLLISIYLIVPGIAIPIILVYGIGFALIIRTYKLMSVKDEEADETKRKRNQEMDETINGFAEVRGFCTESRHRNSIHKMNSLILKLRKQKQYANMELNIIIQVIDTIGMAMIILYTVSQIAAGSLTTATGMALIMYVWRIIDPLIMIAEYADELSMNLSQINEYDKVVSYKNRTVDTGKTSLESFNNEIVMKDVTFGYEDSGSVVNGLNLSIKKRQRVGICGVSGGGKTTIFKLLTKFYTPDNGEILIDGIPYSELNGGSLRSHMGIVHQETHIFTGSIMENLLYANPHASEYDIIDACKKANIYEFIQGLPEKFDTKVGPKGLKLSGGQKQRIALARIFLKDPEIILLDEATSALDNESETLIQDSLNKIEGKTIISIAHRLSTIKNSDLIYVIGDHRVLEKGTHDELMQSQGVYYRLNK
................HHHHHHHHHHHHHHHHHHHHHHH...........hhhhhhhhhhhhhhhhhhhhhhhh...................................................HHHHHHHHHHHHHHHHHHHHH.hhhhhhhhhhhhhhhhhhhhh...............................................................HHHHHHHHHHHHHHHHHHHHHHHH..........hhhhhhhhhhhhhhhhhhhhhhhhhh...........................................................................................................................................................................................................................................................................
>A0A8S5Q297_A
MTVRNIFNQIMTSAKSLNAVMVDLQIASGYSYKEIQSMMLDFNTLARKVGKSTEEVATAANDWLRAGYEGQEASQLVENSMNLSVLGMIDSAKATEYLISVLKGWKLSVDEVGEVVDKLTVTKCSVCQVIGIGHKFKCG
...........................................................................................................................................
>A0A8S5Q298_A
MTTRKMTLKERRRIQRRKRKLQKIMGLATFLLAICATIITLGRPRNEVECVVEVEESTPNIIEVSSITNESDLEMQKNEVYHVKCAGFVTTNVNTTTIESEDPVTYEPDETPYPKKKSKNKKENKDKGEEKFVPDYCGSVHPYMGWACITDESSPQYKLKKEVENYDENGFGKVGNRYAVAMKPYYGKIGDYIDVIQNDGIEYHCIIVDYKGMENKEEDGWLATYAHGMNDIIEFVVDKESWYSTDKTVKQYHPEFSRNISKIYNVGSYWD
.....................HHHHHHHHHHHHHHHHHHHH......................................................................................................................................................................................................................................
>A0A8S5Q2A2_A
MFEVKFLRHNKEKHNSNVSQEYSFKKTFNTVTELMQYLDKAPRTSVSVVDYSGLSHSEWYAFCQKRHQQLWNERLKYKKDHPEISWIDQYLTPEHKRLEFYNLLKGGRSEPTHRLPRKYYKKHDL
.............................................................................................................................
>A0A8S5Q2A3_A
MINTTFQQFPVFESRREPARTYIYKLFKLKFK
................................
>A0A8S5Q2A4_A
MFNLLGMEATLLRSSKQALRARVRAPFRARFFFDFRRRRTSEKGGILSSFFLLFIFFFLFY
.............................................................
>A0A8S5Q2A7_A
MRLLERFITVHEAKVIKHSIKEYQLYGRIADDHEKVLTGITEDVEKRIRQRYEGNLSEDLDMKIKATVSASKKVITKMTTGVLKPKNEEALCEAVKEMEKEMEAKF
..........................................................................................................
>A0A8S5Q2A8_A
MFDLKFKDNWLSELGGVVEEQKKRKFAMPNIELVDIPGRSKKVIKDNLSYNSIELEEQVAFLPTLCKLNIAELGKRLSEWFIGTEYSQLYLDYMDGYFYNAIVTDISDLQTGNAGVMRTTAKFTCEPFLYSYEGQKAIDVSSATLIVPLTIYNPEKETSYPKILISVEGENKTITFYADRRTFTVKNITGSVVIDTENRNCIMNNEIHNECVNGVYFPTLSPGLNSISVQASSGTTVKVVPNWRRL
......................................................................................................................................................................................................................................................
>A0A8S5Q2B0_A
MNHSDISTTDSYRKDTSLEEIGELFGIDMDE
...............................
>A0A8S5Q2B3_A
MHKTLKLNSNVLRNSLYTWYMRYVAQTRFTNP
................................
>A0A8S5Q2B4_A
MTRNIPSHSFIFRTLQMIQEAFPILYLLACS
...............................
>A0A8S5Q2B6_A
MESPAGLDWVQEKSKKTCLEKYGVEYVAQTDFQKKKSKKTLLQRYGVDTPLKNKEFLEKSQNTCLQKYGTKNPMQSKEVREKAEATN
.......................................................................................
>A0A8S5Q2B7_A
MQLQHQKIALDVNDTRAFTILNAHQGDSKTRFIDITLTESGNTITLSSNYKATVKASINNKTKAVNTAVVDATKNVITIELTKTMLDTPGLLNCEVILQEGQQFVTSATFTVKVAESVISDESEIIASQEFGKLLDALIEIKDIEDKADRVQTLVDNIDKLKSADDIINRLSKSETNIAANKASIKELSKLVQEVKNSAIAEIESLKADKLDKADFNTYKSTTDKAIADNAKSIKANATAIDKCVTDIANNSALISKNQINVTTDKSTSIVLNDSSDCNIVNLICDEKDDSNQIA
.......................................................................................................................................................................................................................................................................................................
>A0A8S5Q2C0_A
MVSTYFQAYITILRRRIDFKTFPIHYCIISKSYWCTPIYNSIWCIVILSKVKQCMP
........................................................
>A0A8S5Q2C1_A
MLSISTVKTPQFFPYNSSSNPIPHQKLYTTVQYLHTLSKMYLHMFFSIFFLLQTKISTQTFHSPL
.................................................................
>A0A8S5Q2C4_A
MDEMNSAFDIEISPKKENREKQIQYKKYDKNKRSKEIVKEEIVEPVKQELKSVTEKEVEPIAEESKLKEGWARGVVHSKWKTSAWVILENGIGLTMNGFGKYSIGETVEFELPSWYKDLQKSK
...........................................................................................................................
>A0A8S5Q2C5_A
MIHTGLNKRTGVCRPPYTDNFISSQSVTLAVRS
.................................
>A0A8S5Q2C6_A
MYYYKKTIRCGYLTEIEYIKSLKPRNKKNVARGKNICKTKEQQQKANKIRAIKNTQRLICCNFSAGDYFVRFSAPTETFTESEFRKEVNKFINRTKYHAKKNGLEVKYIGFIECGVRGKNWHLHIILSAEIVKIAREQWKWKNGINLQPLYEDGQFFKLAEYIRKDIQGSKRLMTSRNLTKPEIKVVKCGKRRFAKLEKGEIVDVPQKGYTLVSDYCPLDDSWACSYSFTFFNSSIFYEKGRLKQ
.....................................................................................................................................................................................................................................................
>A0A8S5Q2C7_A
MAVTGTKTTIFAMAKEVHYIYVCTSFFVNECENILFM
.....................................
>A0A8S5Q2C8_A
MFNTLQSKIANGGRDSNCKFFYNDGAGGSLLQVAVKGAVRGAVSELKNEAVNAFNSLLNGKRTKDTAGQAWINSELVKQEEEQKEYGTMEVKGGTIYALDDWGGIATEALMLGIDLYKNITVTQKFPVYRTKVIDAKKGVYKEQEPDAITNVVTTNTLVWYDTTALITINSDKNLIATRVVGRDYSRKELVSNGDIRFSVSGQITSGKPDIYPAEEMKKFYKIMQYKGIIKVNNMVLDQLGITHIVIESFNVTPRQGYKALQQYTFSAIGLQPEQIIDINEDTVSIIPQKAVSAKEDNGSEWMKMLNNQLEGLKSMASDLFKQGVGLAAGMLEEKL
................................................................................................................................................................................................................................................................................................................................................
>A0A8S5Q2C9_A
MPQWERWQGELLHSLQDIITYSHLGLVFTLIPNEEISIDQEEKDLHLSIKAMVYKKYYNSISPPRWTWNDSLASAKNNLMVFINEWLKRRGLM
.............................................................................................
>A0A8S5Q2D0_A
MRQTVSDEVKNTVGKNCCNCGASENIEYHHIVPLFLGGKDVITNIVPLCHQCHKAAHCGRHVSHYAVSSNGGRKTKAIGDKAETVFEAYLNGKVGNKKACEMLGYADGSQIKSVKAFKQFIRDKGISKVRNLIDVVGTNRLNGLADGYCVGEIEYLDGHKENIYYKDIGTNDIDYVRRKPHESVKMFDSKAV
................................................................................................................................................................................................
>A0A8S5Q2D3_A
MLTKIAKAAYISTVKVGIEVLSVTTLLRRRNVETMNTIGIIVVAILVVIVVVVTSQWDKEVQIRKKYDKYFFDIVDGKQKFAEENLKLRQENINLSKQLNAAQNDIKIVEDTYKSKIDELEQEIVNLNYKKQLEDGTLEFKDILEPTEVQEDEDQETKD
....................................hhhhhhhhhhhhhhhhhh.........................................................................................................
>A0A8S5Q2D6_A
MDELLFLEEEIVEKIKALKKDKYTMKDVDVLCELLGLELFSYQKVVLLLNLNKKNLLKEILKST
................................................................
>A0A8S5Q2D7_A
MIGATHRVWKFKDDHRVCASVRNGGTTAISS
...............................
>A0A8S5Q2E0_A
MALTYGFYNSKNGDRKYDAVAMSRMFDGVLRDGVISAYGKTFAVTVNSGNKINVDTGRAWFDHTWTLNDSIMVLDCGTAEVLQDRYDAVILEVNEDTTARCNSIQIIHGSPSTSPVKPALTKTEHVHQYPLAYILRKAGSTAISQQYIENAVGTSACPLATGVLTQMSTDQIVAQWGAEFSEWFYDQRETLTTDVAGKLNARIDKLKTYSFTLKANGWSSTAPYSQTVMVSNVTADTNMGPMYFEPTGTQSKDEALQNALELLSYGETGNGFVKIYCYDAKPSIDITVLADGRI
......................................................................................................................................................................................................................................................................................................
>A0A8S5Q2E4_A
MNGSRTQSKLSQAEKGYEPHMGRTQIYGERC
...............................
>A0A8S5Q2E5_A
MVKKVGNWLMFIRPRKQYSLSRKMVETLVPIQLILCLRDRSRVNNSVAKSKKKARQKKISDIKCRLCGETIQLPKWRKHLEYCHNVGDNPRMRDFYIGSKSDLDKAQREWYNPNKKSKIQSDCPCGTVVSGPPKVKIIYNSIFSNRKKF
.....................................................................................................................................................
>A0A8S5Q2E7_A
MPKSHMARNFKARKGISRNYILLARQKEFPKLTCKKNLPTPDTKDSDNPDNVKYILKENDTQCAIFSTELKSQDNHKDPLYLIVGALTGALLLTDKEIEEYFDLTPMIDKKLTLKDAPYKNTGVKIEYDTNDIPTNIVDSKGAPIK
..................................................................................................................................................
>A0A8S5Q2E9_A
MFQLICYSFSTLFFLILLETLLLWTPALNHLATYFN
...HHHHHHHHHHHHHHHHHHHHHH...........
>A0A8S5Q2F0_A
MNNNGNANYNNAGNVNGVRPDSFQLLLIRKEGLSIPLQVG
........................................
>A0A8S5Q2F1_A
MNYNTWVATENFIMECEDLLIPAEESVHQMKKTYKVGMKEIKALKKKIIEADGDPMLMEDCYDQGIMILEDMKSDIKSYKANGIDKTLNFIGNLLPVVLYLAASFGLDHIFRKYFKYNGDMYQQLMQMCSRMIAEDLTGRAAMSMTKVATKPLRNRMDAKQTLLKAIDIELNSMKKALAEIRGLDQI
......................................................................................HHHHHHHHH............................................................................................
>A0A8S5Q2F3_A
MRFFIPTPRLSLYPCEFQTCPVGCDYAVSTIGVLEVISRLIKPWHYHLPLPMDYASKSVFSIYQRLLSTLA
.......................................................................
>A0A8S5Q2F5_A
MVSNNYTPEIVEALNDLLGSFFQMNSIADNMAYALDCELNCPCASQVFHLKFAHTFPSDIFADKLSEIMIQEGIRPVRKPLNGNEDTYENIELLFNDTYTEMDSLKRKILDTIEFLDYNKSCKVFVIVLENMAEVASSLLHQCDIWRQKAKLYSTSPELFDAEFEGFTKI
..........................................................................................................................................................................
>A0A8S5Q2F9_A
MNSPEGVIYRPLIGGVSNPSKEPIVFCPTYIRNDYMAKGRPTTDPKGDSIRIRINDDMRKRLEKKSFQTGQSISQIIRNLITENLS
......................................................................................
>A0A8S5Q2G1_A
MSTILYILGTTMCLGAVMYSIMKSATNNYDYEA
hhhhhhhhhhhhhhhhhhhhh............
>A0A8S5Q2G3_A
MVKNYSSNEKFLTQEFTLKRNELGDWLTDAMWEGLKDCFRTPICEEMTCEKDIGYERVVGFVRTLYVDPENNFVTFEGLFWPKYSSKTKEEWNNIKLSNVSFYVVEEKNPTKIPVSCFTV
........................................................................................................................
>A0A8S5Q2G5_A
MVELAKTDLDKYHFVFKRYISKIKSAYYHAYYNKKTGRQFRRYLA
.............................................
>A0A8S5Q2G9_A
MSNFMHKLRHNTAICDAKLHLKFEFQTLLFR
...............................
>A0A8S5Q2H0_A
MAKIECKGCTPNCPYFPYMDGTVDWEYNKEGLKVRKKKKIFVCSYDGHQITNWTDACPKELDRILSEKN
.....................................................................
>A0A8S5Q2H3_A
MLSKYADSLSIQVKVVGDSAKEYLYFTTTDLTLTQRIITYGSAEYL
..............................................
>A0A8S5Q2H7_A
MPASQWRISAAPVLIFMKKAGRRCSVIPANIKTT
..................................
>A0A8S5Q2I0_A
MSVMSTNFNARIHASYDFQTKRGVSDDRNFNPCTRASCNSNNIILFFCFWYNFNSHICTGCNINSDFLHQSGVISIYSNLYFIRCVVPKSISHSI
...............................................................................................
>A0A8S5Q2I8_A
MVISMKVKSVKTKILEEVGFLLPTKKLLSSKEKVEIMEQFLMMPACEVVKLQQDGRKAVFVQQIAKLLYNNNLGEYFNVLKMCRDMAAEEEENKGTFLK
...................................................................................................
>A0A8S5Q2I9_A
MTLIIIQKLQLVLVVNAEEKLEPRLLSGVVTQSAILIVPLVVLL
............................................
>A0A8S5Q2J1_A
MTTAEGTRQTATRQGQRVPWGGGLTCQRTE
..............................
>A0A8S5Q2J3_A
MLIFTDFCVEIKFLFISYLTLIFSYLMQNKKLF
.................................
>A0A8S5Q2J6_A
MTDHGYFVIVGYEHNRIRSPLGLTAAKGEKGIR
.................................
>A0A8S5Q2J7_A
MAEAILIPKMTLLFFLLVEWLMEFWTNICIRSTLKNMNEKKYEVISDITSPID
.....................................................
>A0A8S5Q2J9_A
MAYGSHLLKTPLISVRCADFFNSKMHSSWETRSI
..................................
>A0A8S5Q2K4_A
MRWHFKISESILTSEIKYIIITSSHKSMFSHTLICFSIFKTERRKTYGL
.................................................
>A0A8S5Q2K6_A
MLDLLDKRNCPVCGGILKCENSDYAKLFREKEFFLNVTWQCTNCGAEYTAKLELTPNGYEVQDREAHIDVEDNFSTEKFMLGRNNFRRQRW
...........................................................................................
>A0A8S5Q2K7_A
MTRQFSSFIKAKKADGTDSENYEKVLNWLKTAVPLTKDKENATMVKLVGSLSANDYVGSDEQLHEGTIASMQFFNDFDEFACDLDIEGYIKSITDEERGPEDDKKPTGRKRLNLISMDFYHNALDIKNIIIPKDFVDALEDNGYVKGATAKMYVSWKPNEKSEAKPKTKGFGQQRVTEGKSYVEMVLTGGDIAYDEDEQEDMIITTQMCKAMLNERASRLKELEEAGYQGSKGSSSSSTPTGFGKKGSGKMSPVVDDDDDIPF
.......................................................................................................................................................................................................................................................................
>A0A8S5Q2K8_A
MYKVQNLCLTDIVRSDILRMYKVQNTLPIK
..............................
>A0A8S5Q2L0_A
MRFVNYNGEQKLNTISGSVQATGNELAFGGNQQGLKGVINAIDNINEQMQKRLDEDLNIAYMNAETDYKNRISHELTNKETGILHKELNGAANVTQLFNESEYNIRQEVLSNLPNNKRLRERFLQMADKDYHANNIRVQVHERSEREKYKDVTFNNNVKSSEQIAVLGYNNPNIVSNSLSTIKSSIETMYGERGEEFVKAKYQEVADRVGAAIIDETVTRNDITAGPQTIAALREMGVSEGVLSKAAVAIDKVNTQQTIDKRIVGDVDTYGEDDDSIEKGADAFIASLPKAGQGGNINLPALDGAVNEQLGKPYVLGGDGGESTDCGKFTLDAMSKAGVTLNYRTADGQYLQAEQEGKLVKDISQAQKGDLVFWYVESNNERWAPSDDPSAVNTNNQAYKGVTHVGIYMGDGKVAQAGSGGVSIVSADIYPVVGVGKFSGSAKGYTDGELLQKREEYMKAYKLEVSKRKKARAEELARQKEAIQLMLYKMEENGASNGELANALSNAIGDNKDLILAFGSQRNQFMRADKKEQQAAAQSWGMNEIRSMIGNNKSQEEIFKFIDDNHINLSLEQYNSLRRTVNDRDNGTGDYAPELAGVNYVLNDSLENMNEQQKGLAKIGFKQQMGAWVSKFRASEGREPTSTELDWAAHEIAGNTIIETTKVEHFWQNGDNYKTNTSMAMLAGDGIVNWKVLGDTHYIRLYKSNGDFEDMDEGTFHAKYNIEG
....................................................................................................................................................................................................................................................................................................................................................................................................................................................................................................................................................................................................................................................................................................................................................
>A0A8S5Q2L2_A
MSLKSPFFQSNTLFQHGSLRTWSVPDLRSRAVAIYLILGIKKEALDFSKTP
...................................................
>A0A8S5Q2L3_A
MTQRSYLKDSHEGRKELPQYLRFREVYIYLRKSLVIRRPFFYL
...........................................
>A0A8S5Q2L5_A
MIYILTKDIVFAPFGKEAKTYYVGQYKYTVNADGSADWIL
........................................
>A0A8S5Q2M0_A
MRNRRRSPHYEPLVLAFKEMRRSLSNIFSWQSTYATEQEFGR
..........................................
>A0A8S5Q2M9_A
MEDANKERERAIELENLLLAKKNQEREKERVYRKRIGWVKCTPMMDYIG
.................................................
>A0A8S5Q2N5_A
MAANATSLQTREVTPLEITIGICTDEIKEIIMEHIKTKGFNVTEDDISFVIGKEEIVTGNTKKIKHALIRCDIQIER
.............................................................................
>A0A8S5Q2N7_A
MLNKLEEEGAILLHKTFVGGFIDKKGLPFDADYSAIYEENGNFYLPVKNGEPLLVTYYERALTDEESANFLNLRGSIMVDLKCHGLSEVFISGQQDVFNKRLSKTQLIELGALFVYPSYLITYSSDLVALNQSYYKNLMANFYNEQLLKKNLTANNKETQQKILKLKTER
..........................................................................................................................................................................
>A0A8S5Q2N8_A
MFGILGGVYVDYKKEIIKLLDKLDERKLTLVFWHIKGLLGIK
..........................................
>A0A8S5Q2P2_A
MNTLRPPTEHKAQLLLDIRKRRQEVRVVSY
..............................
>A0A8S5Q2P5_A
MSNNNSCMFKCKKKNSIDGKIYRVYQIMPLPNQFGALGLVGIMYCEQDKKFDANDLS
.........................................................
>A0A8S5Q2P6_A
MPPIIATSGVTKIAQINPDPINENKAIVYQLISGNSA
.....................................
>A0A8S5Q2Q4_A
MKCKFNIYALENEETEVKHTLVKKQGKICPILKKECIKESCEWYCKTFNCCGIYSIVENW
............................................................
>A0A8S5Q2Q8_A
MRDCMFCTYVGLQISQTSISNIRFYIGSCE
..............................
>A0A8S5Q2R7_A
MTTMYENNGIQMNNVVGNNYASDDSLGFKGEVREVFESYTGQGVDLIKDMGALISNPETKQEFVDNVCESLMTSPLFTEGVIANEAFYNNYGQRVEQLLENSLRSVATESAMLGYAPIVAYNPFFLKKQWISCIFKDVLMTEVPQSPVINLAFEKRYLKDQAGNMYPIPEVNYDDEIMKKLTDEATGMSIKEEPFAISKFKPAANILTSEFIPEMVASDPTAELTADFRIIKVFLKDSSNVEHEVPCNITVDITTHQLRKGDVKYDVLDPDGKTVKETITDTIVGNVDFQSGKALIMCENDKVTKIVLRGKTANRWNNRSLDVVRQVEQLQYVMPESGPRLNTAITVEDASDALALQKIDVIADNVDVMGRTLADLEDYEIRMFLNNSFEAQEQAGVGPHGYDKLTVLGGFDAKPYEQFTNNITDWMKDSREYFERIIEELKDKLKTENAVITVVAHPSLVRFLQNGINWVFTDETQISGMKISYNFGIYTTAQDRVHIITTRYMKREDGLKFLVIPTTTELITYKHYKYNCIIDRNYRNPIYTLTPNIMCTHRTLTFEVLPVQGKMTIDGRELFSPTTLKRATTTAAGSQG
................................................................................................................................................................................................................................................................................................................................................................................................................................................................................................................................................................................................................
>A0A8S5Q2S2_A
MGQGVATFCSILFKNNYQAVFFFNTITGGVKNGSKEN
.....................................
>A0A8S5Q2S4_A
MDSKQKKGINFDLDMEALKEHDKKRGLTSCML
................................
>A0A8S5Q2S5_A
MYQINLVTYSTEVNIKNARRKVANREKRILGGRFESVKLARKALKEFFEKDGYQIGNEVEEKGSETYVKTLFFGNVMIETEYKIIKCN
........................................................................................
>A0A8S5Q2S7_A
MDMTGVKSFLDEMNADDVTFDKADESAVLLAALEDTCTPEEFQLVMENLHELELYGLIESAEIATEAKKIVYKQTNQMNLNREQSKAALRLAKKANTASWKKYQRGRTMMLEAREEIFKQFGSKGKSEAKKVISNSRKKASSMKGNTVTGKTISDNLDKKINEINKK
.......................................................................................................................................................................
>A0A8S5Q2S8_A
MDKITYLRKTKEKINEEYLEKLHGIDEIFKSDNVQIAIYVGKNIICNNLYHAIKNDGTVSFEIYELKSLLRGKLIHPFDWFVSRCPKCGCYLYYPCASTSKGYPEYNKQGFGGICANCFEERLIENTKAINFPTERGYQLVNYKYYIKAGTMNRNELEQFMMELGNKKYCNNTLSGIENDLNILELCDTIVGNEKFEY
......................................................................................................................................................................................................
>A0A8S5Q2S9_A
MLVCISISSPYTMEMLKEQVSLRKLSLMLKTIDAKGYYYA
........................................
>A0A8S5Q2T3_A
MKSYFLSTYYFNVIIKGSQGIIVLSKNNISKGGKYYGKTC
........................................
>A0A8S5Q2T8_A
MPDRKPWRELKSTEIIGLKRRQCSKCDYYSKSENAWSTNATCDYILIEEHSRGCDPRDCVKNGIFKKKARGKSRVKRVIL
................................................................................
>A0A8S5Q2T9_A
MALDKDLWSANDDAVTRVANNAPLYLIPKKEDLHDEEYHITLKDCDDYKIILGNSKECETELSFKGGTLPTHFEYKVVLNGIKEENWSKYYEFEQTGDNTFKIKNLKACNRGTLDVIATCIDPDVVGVTISETFSFKLGGFY
..............................................................................................................................................
>A0A8S5Q2U0_A
MVKNRPSDNQISSYDFLKMHNFGIQPGLPITFPDKIPPRLMVKTAL
..............................................
>A0A8S5Q2U1_A
MGWIDELYKLIDDETPAMEASDDITGEVNAQSEKVLGRNNDVGDDNNGEIDLNTNDILGTKSDFPNTENTDDISEDPSISPDNEDENSNDQQSTNIPDEPSDPQTPEDIMNDKDDPFSSSRKKKLWKNFKTFYESLGDSAKLIAQYVPNTSDANTIRALDNIRDNLAEARDMVYDILTKEYPTMSYPELQKRYIALNHIYDLCTQELETYFEKYHNK
.........................................................................................................................................................................................................................
>A0A8S5Q2U3_A
MRCVSERTLSLSELMGSFLTCKSLDLREPQGY
................................
>A0A8S5Q2U5_A
MTYYINFARCIWQNAKKPLARRERAASLVAGKRWKSISMLLFAFYKIELMLFL
.....................................................
>A0A8S5Q2U7_A
MENPAQSPEIQKKIRRTFFKNGSTRTSKQQKEIFDILKEEYGEEVSLNFPCGIYSLDCFLNFSNCKIDIEYDGWYWHKFIKNHDKSRDDFVNKQGIKIIRIKAGRTIPAKEELLFLINKAINEDLFYYEKIYPEWEQNIKKEEKDC
..................................................................................................................................................
>A0A8S5Q2V2_A
MISVIQTSPEGDGRIELPRLIFHIKASSNFA
...............................
>A0A8S5Q2V4_A
MPRIRDQTYVTWLLYHGNGEKTMIQYRGVPP
...............................
>A0A8S5Q2V5_A
MLVGSLAAAFFICLMFLSGIIITLYSNIIKCYYIIF
HHHHHHHHHHHHHHHHHHH.................
>A0A8S5Q2W0_A
MITYFKFKDMIDIAYHSNNDCLYLSLSDDYLQEHSPFYSGKNLPVLDYTKRTTDNKEDLENNIVSIILKLHPNDIFGYNSGCYVEHFVSKFNKKTGINYYDWNSFLRVFRKQPLFKFTKLIIDNSDNIKDEYDVISFLYLMCKNPDFATLENAGFKFINMED
..................................................................................................................................................................
>A0A8S5Q2W4_A
MEKQITISIEEYNKLIDMHTKREELPEKIEVKKFTSKW
......................................
>A0A8S5Q2W5_A
MALVVNNSLLLLLIWQFSFNQLTMLVNILNLFRMFGIKC
.......................................
>A0A8S5Q2W7_A
MLMVYLKLDHAVRPMQKCGERLLGVRHKSYWVNQKNAADRLLHAFPAMIAAR
....................................................
>A0A8S5Q2W9_A
MWGTVTIAFFLLFAMKTRLMFAKRILLITSQINVNFARIAGSARWRRAGSVQRRSKIHETYVYLFKKEW
.....................................................................
>A0A8S5Q2X4_A
MENKIIACGDIRKQFASFLKILVDVPFNSFFDNEKICPDKFAVLFNYLEPTLPIFPYITMLRTENPYVTVPFFMNNPFFDYEKNKDGLKIISFCNWVGYYTGSTSFNEDFIVKNDTIKNYSLMYKYLNALKNCVSIIDDFFLMLDAPKNYLNPIYKSISVKTVKILTELMGFYGNYILVKKKGVSRYLANDRLYIRDTQPNTPVVYNSLFPVTAVGTDNPLFPVTADLTRARGGEGTNFFETIPHTRFNNIAAEIISGDIEGEFDRTLRENAHRVVAECTELLRAAT
...............................................................................................................................................................................................................................................................................................
>A0A8S5Q2X7_A
MHKKVVHPKSIDPPGIVKYGAMSGLMTTPLPSSQEIPKIKY
.........................................
>A0A8S5Q2Y2_A
MYTGSFAASLKGIACTRGFVILLACVSTSIFLLSPVEVFSLFRLHRALYVAFPIVRGMPACLPHGWQATVRFRYAAQPTT
................................................................................
>A0A8S5Q2Z1_A
MNNIFAMPIGLRGISSVWHNDTKIGICLTSNNSPLLGNFVPLNEISVMNNKGDNPLSENELKTITEIRTDIYEISPEHERYMLLDADEEIYLGERIIHLFYLSHRDEFLVVGINYSIADPEKIC
............................................................................................................................
>A0A8S5Q2Z2_A
MLPYYFPILFKNSSNILSILLKSEYFISNRIILFSLQKSRFI
..........................................
>A0A8S5Q2Z4_A
MSKEDLIKHCRYYRGGENPNTNENMAWFWDMERVYVNSEGKFKGEEEYYKKINGKEYKGIPHTLLIIMFTSWAKAAYNIKEEIDKFYKLIDEYLFIPNDHFPEDKIPNEL
..............................................................................................................
>A0A8S5Q2Z6_A
MGYVYFITNGENIKIGYTKNSVQKRLKQLNTGSDKQLYILGYMKGTMADEENLHSKF
.........................................................
>A0A8S5Q2Z7_A
MYIPCPKTHTLPLRCTILCVCLSIVSDSSPSIVPPLFNQVCYHSTRQTSV
..................................................
>A0A8S5Q2Z9_A
MVLRKTDIYILSIIFLSIDIITDIEQKVNSLIKIFLLLQ
.......................................
>A0A8S5Q300_A
MFKILCIVGGFFFITLVVFVCHLARIIYKDGDDGYENTIIDWIKQYHKNWRSWTHLKFNEWKKYYILAPDEWGLTWFAPKRTIRDKKGHWDTVYINFGFIGNIRYVLFKHNLENKYKKNKAAQNSQDNLRYILEAVQGDINKIQKKAEEEINKAKEETDKIRKSYLNKKIELKSTDKWEN
hhhhhhhhhhhhhhhhhh..................................................................................................................................................................
>A0A8S5Q304_A
MKQIFSYNKFNEDIADGLVETCYSLAQKSIEGKNNTPEYIEANKTFNQEFMKYCVENAGMKWSGLDMIKNPMVYKKSNFLETFDTILAGAITPVVPTVAASGYEQLYDVTQVGFGDVAKYEVDSNELFIVNSLAEGIARGGVQTASNTEYTISAKREQISLYVDWYHVASGRQDWGKLLQKIGASFAAYIQARLAKVMASIITNNTDVATNNQDGIAGYMANGLTDENWLNINNL
...........................................................................................................................................................................................................................................
>A0A8S5Q306_A
MIYNAGNNVVENKIVTYYPVLVVKFNQYKCAYYIKRDLLYSVPNYFFTQDTEEDNILCANSEGEALALVGEFKSDPNSESLINTFVKAVKSYNNPIHLPEAPQYLEHYFSVIRKEHIITTSLMDNKYHTSPENF
......................................................................................................................................
>A0A8S5Q307_A
MIQSPARLLAVRTMRETILYELWQIKYITFCLAFCSL
.....................................
>A0A8S5Q311_A
MGYVIPMEKIEEKAKLLNVEILDRFSKDGHSYVKIHCLTHPDKPIRDVELYNFLNRDTTCGCMLRKYTIEDLKANPNVRQDLEIIGEYKNNSTPIECQCKICGYKWEITPNKLTQGRGCPLCCSLKMSSGERYITKILQDNDIDFISQKTFQNLKGRNNACLRFDFYLPEYNLCIEFNG
...................................................................................................................................................................................
>A0A8S5Q318_A
MFTSLVSVNHSVLSDCCPVAAINPIDGIVVQPIQRGKRFAIKFKRFKNRIHDVNNGTCFCNASRVFVRVDPHTQGNGSILAVTSRINVYRKIAVFLYLHTRKLFDVAVIDFTSNENAGHLLSQFLSNSREDRIEIIDQLFQTSLHVAST
.....................................................................................................................................................
>A0A8S5Q322_A
MITSLLTMKMIMTMKMKTKKIKDKIKGVQK
..............................
>A0A8S5Q323_A
SFNLIIIIITFQSKLNSPYFRIKIYPKYIQTIFRPYSSPKLAYK
............................................
>A0A8S5Q324_A
MREIFVHQSVTCQFVPYWCDCTPFSVHDRTVK
................................
>A0A8S5Q325_A
MISCAHNIAIIRTNLSNFCVILCINNLAHFKQALLEHLVFFLQRFNRLRQLVLRFLLFAFFFLRGQLFGGVADVSLHWHLLSPCGLRRHARHINDLPHIPAAVGVLRHRLVVAHFLYTFHSRVLHWFGVVHQIPKRQVRVFNGCTVLVNDLHGSKPPFSGHAPPDVHIVGGRLHGGAAAVDGIRLGRIQTELIYIRKVTVFARSCDLAAGSECARYLMFTLFYIRDKRACDVRQSGLHGGARCVAAASTHQHPVLRNLLPCTAKQGGRAGSADCLKNTAHGVGCQSAVRRKRSVRIDRQTAAHLHAAQRGGGGNGKLYVFQRIANSFCVSRSALDA
................................................................................................................................................................................................................................................................................................................................................
>A0A8S5Q328_A
MIKIGEKEFVKGDIYYNPFFGDLWIIQNNTEIRKINDTYTTDVNDVVGFIYVGHVDLEVT
............................................................
>A0A8S5Q329_A
MLKMQVFKNGSNEPLACFNGGKSTSYDIQSMLSNMTVPDKFGFALQYKYTDSNKTTLKYMLVEKFKEEPDYMD
.........................................................................
>A0A8S5Q330_A
MVANLIVFVMMDNSKTNGRHLIFRPYVVRNGKVIYPKNGRMLAFWVED
................................................
>A0A8S5Q331_A
MFFFLFNILFFIHNIYLYLIKILSITIINIINFSSTINFNSKQVKLYSQN
..................................................
>A0A8S5Q334_A
MISISQQQKESWTPDDQSKSPTPITTKGTRIL
................................
>A0A8S5Q336_A
MKLKDKKIEICEYQYTKDKIGNMIKTLVPVAVVWAYFRQLSGQEVVTGVSTKTNETVLFQISYRADIKTTHVIRYKGALYDITRVDVFEGYKADLTLYCKAQS
.......................................................................................................
>A0A8S5Q337_A
MNTLGFGVGSKVTCRKKLVTTYQKDGRYNIARTFEVCSECGEQLHSDMNFCPYCGRKILND
.............................................................
>A0A8S5Q338_A
MSSERQIKYLFHSGLDLAKMLYISFLLTPFVIFSSKG
...............HHHHHHH...............
>A0A8S5Q344_A
MVTQFTLLATYNKEQGKFKSLVKIHSSFHCPLSGNEIILTHRKNIFNIK
.................................................
>A0A8S5Q345_A
MNEATVALHEAKINALEDKTELQEKQYDAIVYRINLYKDELQDAIDAIE
.................................................
>A0A8S5Q346_A
MGLRCCFSRVLLQRKIRTHLFNWVFQFSKNKKNLGCLEIFF
.........................................
>A0A8S5Q347_A
MDISYSAKEAVVFNNLPVEEKKLLKMYRRHYLMMIIYLLFISCLYI
...........................HHHHHHHHHHHHHHHH...
>A0A8S5Q349_A
MILYTCRYLRPQNNESHRFADNRIIEEKGKY
...............................
>A0A8S5Q355_A
MSTLTNSFRCLLRNFRNCRNHCHVSIQTGARQLR
..................................
>A0A8S5Q359_A
MSLDLQHIQISFNGFKRQTSDKRHKVLIYN
..............................
>A0A8S5Q360_A
MGVASVDKEGKFASFNGATMANLVEAFNSFEAFLKPMGLSLKDATNYSKALDPYRTVNGELRKDKTYLNNNGEWVRVSEDGTEETVEGSIINAKGNVIVNA
.....................................................................................................
>A0A8S5Q362_A
MTALFAARSVLSVTIGGLPSRLTKTSGTVRYKSKRNAREGDQKMINLDRFGGVTEPEDGVYFMTNEQMAEAKEADRLAEIEGLQSEIEDREAELKDLRTQLAELMAG
...........................................................................................................
>A0A8S5Q366_A
MKERIKLRFPDKPLSDKKINKYLDNVIHLCMVNPKVRVENNYRGKTVHTDLLSLIDTIHDNDLIIGGGGVLYVQQDTEGRENVMYKYIISKQGLRNQYKKKRKSYPDDSDEWIYYDILQNATKIIINSLYGVHGYDGFVLYNRFIAESITNIGRQIITTAVMTFENFLSNGVRYNTEEEVYKHFTNVVNEYDENIDYSLFDVDDIDNKVVDRLLEVCAFQPSDEFVEHLRMMTHGLKYGQKVLLYYKNNLYEFTKLPWIFSKLEYIVNNLDELKAPDERLIKDPTIIDYIHEIWAFYETFVLYDYPIYDRVRKAMFTDRDSVLYVDTDSNFLGLNKWVTFVKDEVLHSNFNKPEKEIDFIAVNLMAMFLSEVIDRGLHTLCKHMGTHKEHADRLGMKNEFYLSRIMFTENTKKRYISNSVLQEGQLLQEGRGKPDIKGFDFKKAVTKDHIRKIYTSICEEDILRAEKIDVEGIYSKVLDLKAEIEESLLKGESQFFKQA
...................................................................................................................................................................................................................................................................................................................................................................................................................................................................................................................
>A0A8S5Q367_A
MKKLVVLVEHGEYYHYDEKTGEECVMDKTYTTYTLCREPKFIVRMNGDIYEAYGKPSYAKVRAYKENYAWFDRLEKDDKCKWYGVQSHTCQHFSIAFSCLAEDLETGEVIRVMVYDTGMNVYVWKIADNLGE
....................................................................................................................................
>A0A8S5Q368_A
MRNWLVHAIVKKNISPSPLKLPIHERGMYEYRGG
..................................
>A0A8S5Q370_A
MNTYNKHTIFRTVHSIYEHNDNIVPCVVAFTPCNDMTMTPNLAEYELQDIFDTFDYLLKNQFDLFTKSAIYKGNSSPLNISELVSDVIEIMEKNYNFYRCSIKIVKPIEDVYLEELTGIRDINKKKEIKKVNIQFVDGMVTDCEHRSHDNVDKEKAKE
..............................................................................................................................................................
>A0A8S5Q371_A
MNPCNADHRIIEAAHNPAVTERHAVIYSAVAKDGVARNLTCLHIKFAFVVKRFSFLERIKTNSLFAMLSTNFHFYLPRNTNAHFIHSGMFAENKPLYIKMESTIDETATTAIKAITTPCRMANFLRLLSILFSMSYLFMFLPPPHRNSRTSGQTHVGEQPDKHCMTFFKQVVCHVFDCPFGLNYHRQQD
.............................................................................................................................................................................................
>A0A8S5Q373_A
MIYSGLDLTSLIVSMVTILRQQNSISGKNQTSKKCLK
.....................................
>A0A8S5Q374_A
MLRLDFTSLFLFLAKLIIWVCILRFTAFYIFCGVVNY
................HHHHH................
>A0A8S5Q375_A
MADENKLLSDEKQVDLTKNEQKDEEKVEKITVSELIRQTKKFLDSEITPEEFGQLGDKMTIRSYLPILDKMKLIMILVFTIENEDTEDASLKSIIVKKHLFFDVLLGQYAMIDVSEKALCTYTSYDLLYPLFSEFILGFCKKDYDEFVEMLRDAINFNNLNNFSDIFENLDYKELQKTADRNRMMIDALKENKELVEHLKELYGATSEENKKLTNALEKAVIDKINAEGAKELENKES
..............................................................................................................................................................................................................................................
>A0A8S5Q381_A
MQCTASAKVKTVHFISQSRNSKEFLVKFRTQINM
..................................
>A0A8S5Q384_A
MKNQFIIEFTYYEKGKIRTTYAGYILSLPSPFRSFDQAKRFKTINDAREWLTDILKNIEQNPDFAFPKRKIASVQFLCIQVFTAEDITERYISNSERFLEKNYQLR
..........................................................................................................
>A0A8S5Q386_A
MFTIQTNHPQVLKNSHFHFNAHFNTQKVTICNQNFINFLTTPPSYVIILSWLYKVGNKHYCQRPKR
..................................................................
>A0A8S5Q387_A
MDGLIIDYYGIAEESVSFDGVKKRIDQIIMTVRNWIQRVVNWVSTKFMNFMNMDQVQIGQKYYNDIMGTIKSILNVDSKGIDKFVMDFNTIRNNPEGVKKAGENIAKRLQDLEDLAENMKKITPSENDHLLTLSQSSLKSFQSQLYNLRDEAQRKLQCIMRMKRDPLDSENLKYTSAQVILIGQCCLIDQKKSQLCIDLMTKLMNNCKVVDKTKKKDDIIDDEKDKKEKSNMDNHAKMLGASESIIQLCDELYIAEEKYSDAKKIYKEGNKQIAALVEKVGNMPETTSEEAKAKKAAYSQLASRVYDIYQEVNKVRASGMDKFLSGLVRLTASVTDAVADSEIRSNAYGLSAQSPDLSAKVKDIAIFTGVKWLAREVGKGTGGERTIHKIKDKLSTLYDKYTSETKRLNMKANELAKKEAANNPPKEEQSKDESKASESTTFWDAFLTACEEV
SSSSSSSSSSSSSSS......................................................................................................................................................................................................................................................................................................................................................................................................................................................
>A0A8S5Q389_A
MLVIDRVNKRYMIKCKYLRESGILNMKNVHNACVRYQLRKTVLKSL
..............................................
>A0A8S5Q396_A
MVKDNKYKGLSIDLNNIQGWANAFCSINDLQLISMDAQGNAQVKNYIFKVKDFTFGVDFFVSKGNRYTISYKRGTRQDVSQMFADFILERIGTVNVTDANKGFTIQIEHEDFEAFIDLLVDDDVQVQDKKEDSKEIVLRIKSMEYGDTITVHYYKNTHNLFIQGRRLQLFEKAVEILSGKCPLDEVVAAEIRYAKVAISPQEMLREMEDALEGAYSFISTTQKAIFASAFVFYRVDIDMPDYSMYIQAMCRGMEGYMLKLLAFNNVVNEDDNTLGYFFYNDEHNSHPLELQAQYASKIDNDNVTNEINKLYKWWHKNRHQYSHANERDDTTAIIKDRKIADAIFKEAVNLISSSYKNIVSAKKES
.............................................................................................................................................................................................................................................................................................................................................................................
>A0A8S5Q398_A
MLICNSHLLTYAVIGFVAGIVARKIVERYKNEKH
......hhhhhhhhhhhhhhhhh...........
>A0A8S5Q399_A
MPDNLSETEKKVKALEFINNYAICPECKSKMRDIYGIQTGANGMKKLYIYDIVLEPKELDEFIAIITHQNILDYDGDRYIDPNLREEMELKARM
..............................................................................................
>A0A8S5Q3A0_A
MCDNCKNDISRPSNSSIAYGVYESGGVVKAEVTDTAFDAMHVITRLCEKADMKTISLEGIWENTLLENSYRGKAKVNHADGDKFVEDIGKEFARGKALEKYHRAFDRKILAMLLDARVLVATIEHYCAKKSIDTDKIPSIEAISKKRFGCK
.......................................................................................................................................................
>A0A8S5Q3A3_A
MGTTTDNYQRKKKLSKSQMKRTERLEKSSHRRYGTRKKEELNKL
............................................
>A0A8S5Q3A4_A
MLNDIFCTPCLGQRYSNFSLSLTYWLDKRI
..............................
>A0A8S5Q3A7_A
MQDHDGSVSTNLYWFADTASLHACWLFEHSRRGRKT
....................................
>A0A8S5Q3B0_A
MQITPAQFSRGIDSTLKEKSHSKLSFTSLIASRI
..................................
>A0A8S5Q3B4_A
MQNDTVEFRNTSKSHRNYKKTLWSRIFFVCPRS
.................................
>A0A8S5Q3B6_A
MRCTDCEKKHKKEICYEKLNQIVSRENLKKKVRNQSFESIGREF
............................................
>A0A8S5Q3B7_A
MNTLLIFRLYHGSYNSYVAYTLYDSAYTLFTHFTVYHTHFYTLFVLKYVRFYRDLYFYQSGSNRLFYCISAVFPTVRKELSGKHNN
......................................................................................
>A0A8S5Q3B8_A
MKNFSKCSEEERERILEEKKENPFLSGKYFEEKYQYYATVISQFFVKNHCTTRDLTGLRCRKYNVNDNYFSKIDSHEKAYLLGVWYSDGYLVIEGNNTKRIGLDVKDVDWLIDIGKELKSEAPLYKTNKENLKRLKITSVKMYDDLIKLGCLEHKTFLLDFPQNNQVPFEFLNSFILGLLDGDGSITIATPRKEGQSPEIQMTFTGTKQLLEGIQKYLGITNLKLYQRWAERNNNNYTLQIAGTKRVASILTLLYKNAPAFCLKRKKDKYEKIINDSRIKSKDLMLIPANPYDNGV
........................................................................................................................................................................................................................................................................................................
>A0A8S5Q3C4_A
MLFLITHWVFTLLLFWIISRLFKRYRSIHIKTLLIEFDCEK
hhhhhhhhhhhhhhhhhhhhh....................
>A0A8S5Q3C5_A
MLFYLFEKFLFYFSLKIYLSYHIFKVLSSLY
...............................
>A0A8S5Q3C6_A
MTNSQILFTLYYMYEYADNPAPKIETESDIFMVVRYFAESREFWQKYKEMRMTKSEFIEYILTKPPVAIDVARSEIIKKQEEDDEKRDKRNHKEEISADDIVDDGLVNTDFIGDYNFRREVQKQRGKDSMSLSELQRDIQEIMSEHPEEWEV
........................................................................................................................................................
>A0A8S5Q3D0_A
MKVYLSGISGVKPYLLNGDIKANEVFALESFYSVRDWQKSLIPKFASFLLDSGAFTFMSNAAKHGNIDWLSYVDRYCDFIIENDIRLFFELDVDKIKGLKYVEMLRQRIEDKTHRKPIPVWHIGRGKDYYLQMIKEYPYIAIGGIAAKEMPISKFEALFPYMIGMAHKNGCKVHGLGYTRVDNLQKYRFDSIDSTTWTVGGAIWRSF
...............................................................................................................................................................................................................
>A0A8S5Q3D1_A
MWLYYTNYVYNILVKLNRDTPLFNYYYIPEYVDSKDMSTEAFKKESQKVDKILKAFNPNLTLKTITT
...................................................................
>A0A8S5Q3D2_A
MTNVNSDGTVDVILPREPETEFTRIQNQTPFELREGDSVEIMLKKGSFNNCWVMAKHGTTKRFGVDDNGLTD
........................................................................
>A0A8S5Q3D6_A
MTICERPIETHNPNLSASDFPKNRKKGSWKRRTGRTGAYRIS
..........................................
>A0A8S5Q3D8_A
MQCTNAKKRKKLQKRIAFTQELCYIKIAETQKRRKEKKMFNKLKFKAAVIERGKTIGDVAKFLDISESTLYRKINGASEFSRDEIQNICIFLKLDSPLEIFFANEIT
...........................................................................................................
>A0A8S5Q3E0_A
MQQITFFSKLRLINNFAQLACFLLHFSTLTQQLYLSKVGVFERSFENLKFLL
....................................................
>A0A8S5Q3E2_A
MIATIILIIKHILLNLRIIIFHFLLLHQGIYLLAEMFIL
.......................................
>A0A8S5Q3E4_A
MLCFPLSSFLYLRHAYWQPWRLFDNRGMLHEYFYAQL
.....................................
>A0A8S5Q3E6_A
MAMKVTPPEANVINALDVIEHILGKDGLIEQNKDILLKPILFNEITLDVLFQYREWFFAFVPTYEYLLTLKNPRNFYMFPTKQSIMFNSSWLDCMEENFLVSHTKNYDKVVLDYGLRPEQLNQKYLESEITLFEDTDKLIMDLKKQNKKDLFVFLYYIMEHVWGAIAVIWAFRDLIKESHPIATMLNRSCFGTHITDLTCYSTSELKVYENSLKKNKLDYNLFFITRISRDMEKCIYYHGFNEHGDTFNSTPDIPNDENRGDDY
........................................................................................................................................................................................................................................................................
>A0A8S5Q3E7_A
MTLSNILSLLGILMVTVGTVATLWNVLCTKSKYVGTALWYDNQNETFKEMKKEVIIGCFFIILGGVLQCIAIFL
...hhhhhhhhhhhhhhhhhhhh..............................HHHHHHHHHHHHHHHHHHHH.
>A0A8S5Q3F0_A
MMNFISSGCLGREEIILLIVLQTELPLLQTVLLQVILVVIPAKIILEVLQVQVIIIKKTLLMEQIGPQILIMAS
..........................................................................
>A0A8S5Q3F1_A
MTTSNKGFDIMTGLYTTRYYARKACPGDCVVVKVDGGYMIMTASNYNIWRCQR
.....................................................
>A0A8S5Q3F2_A
MNRHLNFRYFKGCSVTRHLNTVTQRKIAFGTLTIIYLLRQPRGRPYHPLRVLGRG
.......................................................
>A0A8S5Q3F3_A
MEQIKIDSNVKKYQIVDENDNELGVIQIDTTDFSFFTRVKSAENSIKEKLQHFKDIIAEKNSDYDDKLDEIEKLDVEIKAQINYMFGSDVSSIVFGNKNCLSIGKGELFLERFMNAILPVIKQDIKRERAISEERIAKYTGEYVK
.................................................................................................................................................
>A0A8S5Q3F4_A
MAKIVCAAIKFTSKADEDNIIVLPCIRHGDGYKQFAYLNFVLAGNYSRGDWNKEEGFVDSDGKFHSREEAFQLVKDSLPASLIYFKEQHKETELYSEDLY
....................................................................................................
>A0A8S5Q3F7_A
MNYFWMFVASYLNFCCICNYRWIINNLKIFFFKTFFYFLNGSR
...........................................
>A0A8S5Q3F8_A
MIAGAIVSGIMKGIENSKKQLQETYNEISESYSNALSSSANTVEYDKLAKGVDHLGRNVSLTSEEYQQFLDLSNKLAEAFPDLVVRTDEYGNKLVGPDGLVGKVGEVSDAVDNLVEKLKESSTVAFFNNDTGSIFSGFLNRVNEFFSTGHADLSVFGQ
..............................................................................................................................................................
>A0A8S5Q3F9_A
MRVQHTGVVRSAPSSPHAATCDVQAVRVRWMGWGPPAGYTGNAGGWGRSCPR
....................................................
>A0A8S5Q3G0_A
MLKITRNRAERACNFYFKYKRVKRNYIIALRLCINRVEKMCSKCTE
..............................................
>A0A8S5Q3G3_A
MTKIKEFSKTLTFWIILINIAVYITILINPPFIYYLWSYNLLYNSPIEIWRFVTPVFTHAQLWHLVANLFSLIYLGSLVEKYLTKTEYLSIYLGTGIISEIATTIAYSLFRPETVGFGASGAIYGLMGFIITTIVDDKKDRLKVLIVVIVSAIGVNLFISNIGNVAHFAGLISGLVFGFIFMKYCEHEKMNQFLEEYTVGSRF
..........HHHHHHHHHHHHHHHHHH.................................hhhhhhhhhhhhhhhhhh......HHHHHHHHHHHHHHHHHHHHHH............hhhhhhhhhhhhh.........HHHHHHHHHHHHHHHHH.....hhhhhhhhhhhhhhhhhh......................
>A0A8S5Q3G5_A
MKNFHLTKIVNRILFTTQFIYLKLNCDKNKLNTLIKGDGK
........................................
>A0A8S5Q3G6_A
MNIWLNPKYLLKMGVHAGKVLVLNNKYIKEKGR
.................................
>A0A8S5Q3G8_A
MSSLSHSVSDLSDIIISLDIIQNIILSLFLNLNLYLNLNLYLNLNLSASTMRLLCV
........................................................
>A0A8S5Q3G9_A
MWRVFSLFYPLFFVEFPFIFYILHIIFTVFTNY
.................................
>A0A8S5Q3H0_A
MYNRNFHNKIGSDKIKLTFHSRDRGLERLGIKNERELRQLACNARNKGINLDAVTIYNYEKIGLTSEEMYAFKRRFRTKSNSERIYYHKGFVFVFAGKNACTLKTVIELKNI
................................................................................................................
>A0A8S5Q3H4_A
MNVYSQYTNNARLCVSKGDIALAVGLQNEKYKDFHISSYSYGRQLEEYTLGLKDSKYPFVTTPKKEIREQRKKDDESAYGLTKRTQNLLDDYDSHTSKQNYY
......................................................................................................
>A0A8S5Q3H6_A
MCKNYTETLYFITVELPIHIGLRPLPLYPHISISLSLRLL
........................................
>A0A8S5Q3H7_A
MPKWTEYTSKNTLADNDEVMLYDATGKANKRGLMSKFWDYVVDKMSTAVIGKLETENKTVIGALNYLYGKSIFNGVKQPGTYSFPIKQNSCMLVVLQTSASNNAPVYVVSRYYTDICIQLLTGEREDSKASVKNEQLVITLRYSSCVIIYSF
........................................................................................................................................................
>A0A8S5Q3H8_A
MATKCFCDRCGMPISNLFNMKVLKIKRHFERGGEIWDDYQSYDLCSNCLKNMEEFLQKSNS
.............................................................
>A0A8S5Q3H9_A
MSYLLDCLSKYIIVKIIKYVNYLQPFHTLPGLK
..HHHHHHH........................
>A0A8S5Q3I3_A
MNLCIKEYNITKSPQHLILYKVEKVRQPESELTD
..................................
>A0A8S5Q3I4_A
MNNLRVGCSQFYRRLINTCPSKWVAANGKVSMSAGSNVTGNNF
...........................................
>A0A8S5Q3I8_A
MSLNHKLKLRKSFFLNSVRGLLPQLSNTNKRIILQSFLYYFKVDSFIFLALYSRRKSSIMVLFS
................................................................
>A0A8S5Q3I9_A
MNINSYIYYAPRLEIRDVGIDTDITKSPDTIRKEVTAKLKANPYSSPLSSDLILYNKFNLKD
..............................................................
>A0A8S5Q3J2_A
MTVKEYNEWRKEFGHVQVLLYAFPNVLKKIGNDDLIKELKILGYDEHTLDFLNSAMDAWEKFEKEELMKDMNVQPDPNTTTPKKAPVMPEEPKNPSISNYHIQPFYCDKCIHSWGVDCFRDPVNDIPCPNYRRDPPDGGFYG
..............................................................................................................................................
>A0A8S5Q3J6_A
MTSVLHQQKAKDNERTTKDKKILAKPCLKLD
...............................
>A0A8S5Q3J8_A
MEVAHASYTQFYLNQVDTVLYNELYSTLYTRQDNQALADAIPLYPDGISIVLYSDEVTPIKDSAGKIVYYTLSSYTMSSTKIVVEEKIDTPITSFDHYVYYDKVTKDEIGSSASLNNG
......................................................................................................................
>A0A8S5Q3J9_A
MPWNYKGWHCGKGNKGSANNTHVSVELCEDALTDATYFNKVYKEAVEFAAYLCQLYNFDPLKDGVIIGHYEGHQRGIASNHADPRNWFPRFGKSMDTFRQDVAAKMGKRVTPTTHTNTETTVSYSGIVTASVLRIRKGPSVSSSIAGTLKKGEGVSVILEDNGWGKLADGSGWVSLTYVKKNAAPANTFKSYKGKITATSGVNIRIGAGTNYNKNGALAYNSVVAIVDEKKVSGITWGKLADGRGWISLAYLKKI
...............................................................................................................................................................................................................................................................
>A0A8S5Q3K7_A
MSVIISELRKSVVLDFWGQKFILEHTKNREKMRVKCKRKGRLA
...........................................
>A0A8S5Q3K8_A
MRKLYCFFLFFIRKYNSSIRLDKSISALAFFFRLSLSF
......................................
>A0A8S5Q3L0_A
MLKKNSVNIASHPILSRVWDYCRNEGQTPSCIGIKSGKMYSWLCDSCSTSFVSTAEEVHRHKGLCSDCHRVIVNQHRKRKNDIQYGSVADIPFIMDLWCDDNPDPHSIRKNSQSKVKIRCADCGSVVEHAVRDIYRHHMVFCKDCEKKRRSLTYQKTIIAKTGSCADFPEIMGVWDFDANKINPQFIPSGSRYKIHCKCPQCGSKWQSFVYLRKGKTPLCQRCAKRKTVERRNKVRSSEKTNKYFSFADINPVLASWWHPTLNGNVTLDDIPPASHKEYFWVCPNNHVFKAAPENMRGRRFCPVCRPTIHSSFIEMAIAFYLKEVSTIEQWVNIPGTRMSMDIYLPLLNTCIEYDGVMYHNNLRQYKRDLRKDELLAQKHIRLIRIKEWCNETHSEDTVFFDYNKFDLQGLLDTLCEMLSLSCVKVDLLKDSSAIYQKLYPKVVKNSISQKDPRLIPYWDLQANNGVSPDKVNVFSTLLFSWKCPNCNAKWKQSPIGMMRRKNICQECNPYDHNKGKTRKRL
..........................................................................................................................................................................................................................................................................................................................................................................................................................................................................................................................................
>A0A8S5Q3L4_A
MNIYNQYNRFVRFVGDIIITDPCYIIREDHKHNYKTYPNMEDYYSKYKIIGNGHKGYPTPDMYEDVTWVDMKKPFNIVEAAKSYNKWESYDKWESYDKWIRGEKTKDPNIRRVAISPTYETENRAYNEAVTKWEKEQEDDWEKCCCGGAMMNLGIETSIVCNTIYGDWSCTTYNSLTKEKLGEFCADSGQVGIFLMSEVLAYNPDLNLPKHCATIIKNFDGHVRVNKRSNGKYTYDGKEYDDIVAEVEGVSNTLNFKSAQTGF
.......................................................................................................................................................................................................................................................................
>A0A8S5Q3L8_A
MSKYQIEIIAESDKLNIMRYAKPMWMGKDIEPRVCNHTCFLGNQYWSLSLDMNAYGLQEEKYKRMNVFPAPVIFSPRYKAVKQGTIWVSDLRAQVLDIIREMKDVDIEKFPHAYPLQLAECRGAVVIEDKKFPITLIEHATRLMFLAGMEAVDVDIEDRLISFVGYHKCELVAAVTVATVDYADKYCDKVLGSICLHPIDAAFNDVDSCLIHDTILSLDNLDSFVSEECKKMNNLYAVELAMYHTVYVLAKDETTACEIAMRETSSIDFTDGFEVGNVESIDYFDIEGTNCDVKTEDGTINESKLKHLGFIDDNEDEEENSDDGNKT
.......................................................................................................................................................................................................................................................................................................................................
>A0A8S5Q3M4_A
MVSLLFFNFSFNTSSFLATQLRHKNFSLLFKDKLFK
....................................
>A0A8S5Q3M5_A
MKLQEELQRTELKVNNSSGYEKLEQQNIRAALSE
..................................
>A0A8S5Q3M6_A
MEIKYCERCGILLGAVNPAKKYCSDCKRKVSLE
.................................
>A0A8S5Q3M8_A
MLIATAKANTQTKITPIITIFLLLYLIKKIYQ
................................
>A0A8S5Q3N0_A
MPAAFAAIRKRQSIYLALSFAISKAFIGSSRR
................................
>A0A8S5Q3N3_A
MLIAILTLLSIYLDITIYLFSCQAFIKSFFQKRVKKGRSHLTSSSFWSEFMKNFKRTTFYY
.............................................................
>A0A8S5Q3N5_A
MNNQKEWIDPEKELPPCMKRVLFVVKNIFHEEAVVGCYDSGYKSWTILERGYSGRDIQTKEIHCWRYIPEPPEANT
............................................................................
>A0A8S5Q3N7_A
MVEIIGHTKDKEKQRLKRDNYMEGQLMEKAILYAINERMFSLGLIDEKTRDKIKAEISIRK
.............................................................
>A0A8S5Q3N9_A
MVYKIIGDFNTDSFESMLSKIGKYYKFIYQDDNLYLALAQYKFRDEAYATLKKSLKPARNFIIREVNEKNIMNENDFVIEWCRDNLVAIEKQRYEIEKQKKLRDTMKALDNFEHILAEQKKAKKSTKTANINKKGGNNIG
............................................................................................................................................
>A0A8S5Q3P0_A
MKYTELQQKELLLKYISIKLSNELNNDINLEYIIKCNNKIITGTTLRNFNTTKFSVEKIFNDFNRPEIIFEPIDYFYISENIKPFHIKHLAELFQLSKINFKSALLKLILDTNINLNFSNDKFEMYDVKFIESNVVFDYLLISEKDNFEIISVNIID
.............................................................................................................................................................
>A0A8S5Q3P1_A
MIFSFKSCCLRLILGRKRDRLEKPCACFLKKLPLKLTAYSSLKLLLSHRRGPVNYRKLVLIRCFF
.................................................................
>A0A8S5Q3P2_A
MGNNYIIHLQIGNRIITEEEAIDNAEEQKAKGIKPHYALFDGDKKEKLSNPGWLIWSTWEDGVGVVVPRDDGKLVLLTGWQGNFAYC
.......................................................................................
>A0A8S5Q3P3_A
MNLEKVVIYDIEIFKHDFLLVFKDINKNEVATFHNEVATENFNPFICDSLGIKITEEDGKYTVNLKDIVDTQVLVGYNNYYYDDRIIQELMTILEKDVEYIKSRIKQVNDMIIGNRFTTRFRNEFTSLDVFQQIDVGRPSLKMIEANKGVSIEETSVPFNIDRPLTAEELEATIYYCNYDVNQTIDIYKDRIHTYFVPKINLVKRVIKDQKDFSRYLRFNTTTLVGNLFKQDNYGETELVGSHVYDVVPAEVKKTWLNFKDNLFINTNKNNEAHIVGEYKNISVKELDCDIEFGYGGLHGVPVENKGNIIVTNDVKLLDVASLYPTIIGNLKLLGIYTDDYIQMKYDRLKVKHTDKPLSDSLKLILNSTYGVMNSKYSPINNPVGAYSVCFYGQSLLYDLSKELHNVGCKLININTDGVAFTTDNEDYKEVWKKIEEKYNITLEEDKFVKWIQKDVNNYIAVTEKGKVKVKGGAFSKYQKTASHNYKNYSNAIVDKAIVEYLTNGTAPLTTVLNHREDKELFQIILKCGGTYLGTVDEDKNLLSNKVNRVFACKKTNPKRTKLYKAKEKEDGTLSLANFPDVPDDMIVFNGDVKDLDSNEIDLSFYLRLINSKLKDLGQILEVM
................................................................................................................................................................................................................................................................................................................................................................................................................................................................................................................................................................................................................................................
>A0A8S5Q3P6_A
MIFVVCGGCVTNIIAIFSPITIISAFANSIYINKLFIRYIITAVFVIAYFST
.hhhhhhhhhhhhhhhhhhhhhh...........HHHHHHHHHHHHHHHHH.
>A0A8S5Q3P7_A
MVVFVTKRELEDEDWKTHIAQGKERIPAGAKVELVKRIENLYGTYYLCNYKGKNYYLEPRDLKLEEEYFD
......................................................................
>A0A8S5Q3P8_A
MNSIFFINHWLQFNQILFFIFLLCSKTSYSIGFIYRRQCAWVYSLVSRIKIVII
......................................................
>A0A8S5Q3P9_A
MVRAVPVVCFLCSFVDIIIPYIRHKNNRHSIQI
SSSSS............................
>A0A8S5Q3Q0_A
MTSIVDAYSNFNCTYLLNKNTQKASSPFLKKE
................................
>A0A8S5Q3Q1_A
MIGILYNAFYIEKYFPWAVQKYKDKNGEPAKALYGIPVNEASKNFLWGCFHTIEGPVYNNSMGKYKECYVIKGPAFDGVILPAEFFERIEYDSATVIDYKDESAKGEKKVHKVTVRKVTNDHNYFCYLAKKYGYNLSKSASLPRRN
..................................................................................................................................................
>A0A8S5Q3Q4_A
MIVFKTIVLTFRKFAVRVYFIIQEVLFMHLL
...............................
>A0A8S5Q3Q9_A
MEKTTKFSILSPEHDVKRLIFYALHGVTVLNK
................................
>A0A8S5Q3R0_A
MSKLHQTINLMSFNHLGGFVFYVSLYSQRFITSAFALNSK
........................................
>A0A8S5Q3R1_A
MKVWLKYIDYCYEDYSLEVVMTEEAMLKDKQSYYLEATLKLSENIKYLTDKIEIAKKERQPYIEQHKEYCQRKNDLIESLDSLATLSDDQQKHLYILLKDVKAKLRKYTKEIERKSFYIKDLERKIEKLRNQTEEEILDSYLRENHITYESWEVFE
............................................................................................................................................................
>A0A8S5Q3R2_A
MEWLIISSTNPNIIIIRKRVTIHLSAVQYYNILIITMKGR
........................................
>A0A8S5Q3R4_A
MSTIFTMREVTEKLDKIAQDYNSLIISAYQNNDE
..................................
>A0A8S5Q3R8_A
MAKHVENKGTEMVDCVHNTRNLPENEGKMGGGVDAWH
.....................................
>A0A8S5Q3S1_A
MGEIVKTFPDVYCAAIELNINAEAIKGACKGVQKTAEGYYWSYGRKNFPKPTYLDLCLG
...........................................................
>A0A8S5Q3S4_A
MKKKELREQYYKSIEKTIEITMDGFENLTDDFEKIDRVMYLSKIEDLVVSLVCMGLIENQMYADLFVTLEQAKRKIKESMKEGE
....................................................................................
>A0A8S5Q3S5_A
MKAYSQDECTEFMARATLQDISRWGSKNPTYLSKNSGTLINRLYRMKVWVTHRNGEPDYCTTEDINEFVSMIMHRVSFGSLEFDLLNIVANQIYAPDYKGHDLEEGGISIHNKAILLSLMDAEKIKNRVDLCFGDERAAVISKLYQMIIDVYIPTDNPEELIQNLMTNVDLYKIIQNEGSTEWVMDTFQSITESHSVNLKEIVIFCKIISDIYRNHEAAQEFLILLHNMIHKQYWIRSEAETIVDRYKKFFKDQDGEGYLFVSTLFGLLSDDNIWRGFQRVNKSADPSKMITNEVDEFLLRYSSEKNREGMDTNVLKCMINDVWQVIAKHDSYNVRRDRCSFVASKIIEGWGNPKYNVDDPKKEVSGDVSTPITTLESYTQIALEAVHKDSAAMNAAEKKIYKAYRTYKDAEEKVDSQITKAVNDLKNVATGDVREEIIEGKKFSAIGLLKRVLGTVGLFSIGPVKACIALVVKYALKKKTTESERRKILMEIDLELEMLGEKIQDARGDNNREAKYSMMRTKKELENAKTRIMYGMEADEKSLSDTKKVLDTSKRERTV
................................................................................................................................................................................................................................................................................................................................................................................................................................................................................................................................................................................
>A0A8S5Q3S9_A
MHTQRPDGLHRYQIPQPRRTLYSSAQTAYYNKVYKRVQHIADHASPAGSAPTVCGSLASAAPGAPAEGSARRLAIWHRSAVRAHRVSPAPSTRRGSSAAGAWRAARNHWRLSPQLFSGFRPIANRGQQ
................................................................................................................................
>A0A8S5Q3T1_A
MKNSKDFYSNCEKHNGVGGIVQNQEKPYCSNCGAKMDGGE
........................................
>A0A8S5Q3T3_A
MKKNRVNVTTKAMLASMVDVVSRETGLDMFVTKQEDTDFELKAENRIVTTGSRKYLYNFLKDLRVIYPLIEKGNVNK
.............................................................................
>A0A8S5Q3T4_A
MLIYLILVIKRFVKNIRYLIILCIEFYKEII
...............................
>A0A8S5Q3T5_A
MTSFYLTYCNFGYCSMNMTSYFYFRIAFYIFRIIYPCKSFIFNTLF
..............................................
>A0A8S5Q3T8_A
MCLTGKNVICLSGPSSANQWESLPHFFHSFPWDNFNIP
......................................
>A0A8S5Q3U1_A
MRRKNASTITFGNGFKIFVPFPPCFLFPPFVPL
.................................
>A0A8S5Q3U2_A
MEDIIISLLNIWTHILMMLLSLFRSSVTVNLGPLASQM
......................................
>A0A8S5Q3U3_A
MILIHLLCVIISIPKLTTALYLSVGIIWSI
..............................
>A0A8S5Q3U8_A
MVLRRVQTVMRCLYHYERWSHYAPSVANALSFIMQTSSRGYDCQMKKGVRVCNRSQGSLQQTLTFLSFSVVWFLK
...........................................................................
>A0A8S5Q3V0_A
MATALDLLMSAKEDTNLLSEESDICTIDAKTRIIFVPSTIVVGGVQSDKNAERIKFSCPKIVGDNLDLSKFSVRINFENVSSVDFNVSIKDQYICDDVAVDGENVTFSWLIGRNAARYMGTVRFIVCAVKTDSDSNISVEWNTTIAEVPVLEGIEIDQPQIGQEEKDVINQLLELTKSTSAEAVQNVNSAKEQAIKDIQSVSQPDTTLTVEGGLAEAKATGEAIGSLKEDLSDLSSTTTDRFSLTAFNNGYLTNRYDAFTFENGFILSDGSDGAESKLRIRSKKYVPFFDKALVTDKKKFVFSLYKYDANGVFVESYKNLRETLGPIDRNCLYRISVVRDDSGAITPADNPIMLLYKKNEFVENDKLEKSLIKKIGAKIDKNDVEAKAYINGVYVETQSRLITKSYYLFDDNLFVRNNGKYAYSVYYFDENFEYLDNLVWKSSDRGIDAEKPVNTKYIKFGIKTANDAAITDDYETVLDSFMIVNRFDRPFIALNNVPLTYYEGLQSEYNFDTNKNASEYLQAFKMLIDEDVNATATSLGRDSSGEDMFVYTIKQASILYEKLSKKPNARPKILIVSGQHGFEKGSVYGLYYFVKDLIENYDKNDSLAYIRGNVELSIIPIANRYGFDNNLYQNANNVNLNRNYEDGFVAGEKNGSTALDQPETKLINDWIKNNSDALALIDFHTNGKQILTDWKNVNWLSIPYMEYPYNDTVYDICTRQISDNTVRFRKEFNLVFGKDVSLGHVDEWKNQPCLDSQAVLNNMIGITCEGFPAFVGAESIYDSNSMKANSEIIGNIILNLLRGFSA
......................................................................................................................................................................................................................................................................................................................................................................................................................................................................................................................................................................................................................................................................................................................................................................................................................................
>A0A8S5Q3V5_A
MLVRICCPCIRQNPIYKNVRCNRYLGEVDGRYHFKCDRCKGVIEGDTREGWVKIIHPPEK
............................................................
>A0A8S5Q3V7_A
MVISSQASKRRRFNDYPRKRSRNIVNKLFRNGGHPTGMKI
........................................
>A0A8S5Q3W0_A
MKQIRKNVFETNSSSVHSLSICYKDNYDYTQLDDYIEEDYGHNGYGKYLKLNFEAFGWGWDSDLDENSAIAKLEYILTAITCFQGYNINWSSREDKEEAIKEVMESDDFQKFEDDVKYALSKHDIHIIGIKISPDEDGYVDHQSLDYYVYDGMYYIFARDGITLEDYIFNKGYGLIIDNDNH
......................................................................................................................................................................................
>A0A8S5Q3W2_A
MCNRTISRNRRRGRAILLLQAVPRCRSLLHLHRHDL
....................................
>A0A8S5Q3W5_A
MYGNYSMLDYNIKANAFYHYLVAYRQSSGSYKMYEDTIVNLDGTTSPAYIPTKWDSWTICDIEETETEKLYVKTGNIWKLRYNMDNGELTQNNSISTWDTLGQFPKYSKGKKDYMSSTVTCLLGDISDYLETEAITKEENGSSITTFKVKTANGYTERVNKEDMYSREVEKYNAWREFINNGSLKLLKDYKGNSWVIQVTSAPTYNINMQSNLLQTTISFSWQEALDVDSISIVSSAR
..............................................................................................................................................................................................................................................
>A0A8S5Q3X2_A
MRITPKGIMVHSTGCNNPNLKRYAQPSTNDANYKTLIS
......................................
>A0A8S5Q3X3_A
MDSLIDVQFIFLFFQTKILLMNIKNFFLIIKKQENLLLKVV
.........................................
>A0A8S5Q3X5_A
MGSLGSNQRKYFANYIWRRVEKLRHQDNNRVYLGGNYDRNSTRGGSAIIRQEVIKNDPYTMIYTEYANGYVTISARGDQTVYAPNSQVMSRIEFPLGVSLDANTYSIQAMVGHNGSLVKDLMVMADAAGNPKYDSRGFSYSWKQTAKYYVTFMFFIQGFKI
.................................................................................................................................................................
>A0A8S5Q3X6_A
MWVETYATTIASTYFATIRNGKNGFEPLRPSLRPGRSQLLALSE
............................................
>A0A8S5Q3X8_A
MRLCIIRHTIYDLKGCGLCRERHCLWAVPLLILDLAVLAA
........................................
>A0A8S5Q3Y0_A
MNANSEEEIRARITADMQKFNSNVQQNYKNYTTIFQDNLLTPYRQANEQLAELRRQRLELLDTSDFYNKNNNQNGYIKEDDLNTYDFSDLDMNTDYAAKMLAARNEGEFKRWAAYRDEKARRMGITIDGSGYGYDKAGNKFRYQSNDELY
......................................................................................................................................................
>A0A8S5Q3Y1_A
MFILHFNAEIDCLFRFNLAVVEELIYNQET
..............................
>A0A8S5Q3Y2_A
MVYSTHYIVTDSPKKKEWKRIIFDGVKTNYEIRENGDVRNRSTGSMLTPLLGSHGYLKYNFYINGKYYRVRQHRLLACIFIPIPKELYDKDGLVPNQLILEVNHKDSDRTNNDLTNLEWVTHKGNMEHAARDNRLLHNNSSITEKHAMKIIKMLESGKYRINDIAKKIGTSRSTVARIYQRKLWTDLSEGHDFSKVPTSNFNSEEDIIEVCELLASGDYCLAEIRDLTGISKDIIFRVYNRDLWRNISSKYNFDYVPKSRNSVLARVICEMLEEGLSTSEICELTNAPRSMVKDIRRGKTHQDIAKDYNFSMCGLNDEVVHQVCKLIEEGKYNDREISEKVGNVSRKYVNDIRLKKNRTNISSLYNF
...............................................................................................................................................................................................................................................................................................................................................................................
>A0A8S5Q3Y6_A
MGRNVGNSAETTGLGMTLSGVGSLLGLFGGGWIGSTMGKTFGGTGGQTAGMTLGGILGGKVLAKAGSGIGDIISK
.............HHHHHHHHHHHHHHHHHHHH.................hhhhhhhhhhhhh............
>A0A8S5Q3Y8_A
MMEVEHSSETDSLAYEEWAKERRDYTNVNYVETECIIWHSIEKEGFPPEQTCKKYLISVEDGYTGKSYVNAAYFIKKGWFDSVYTEEGETIPEHDTVTHWANLPKPAQLPQKPRFPLDNQTPEKKKLKQKKKQRNCKKK
...........................................................................................................................................
>A0A8S5Q3Y9_A
MANKPVLGIIDCPHCGRANMVGWDGNYKVLCFYCHKTYTAKRTRMRDTKPLILPDEEMKFAR
..............................................................
>A0A8S5Q3Z0_A
MALGKFETVKKRYQQGFVRDDQLQRYWKLGVLTDDQYIEIYQLKYPSGYPEGLEPAESKGEDENV
.................................................................
>A0A8S5Q3Z1_A
MIDIREFEHKADLLISTNKPMKFRLLLQNGNVVERVISPVFIGSNIKCYRDQKKVYKSTNSIIENIQTVPVKSLRILQSVENNSIKVEGNPVKNVIIELLKMKYEVINA
.............................................................................................................
>A0A8S5Q3Z5_A
MQKELKNLKKWVIVKKLLISLNNRKLIYRLNIKLSLLKLLLLIKSKEAFLKP
....................................................
>A0A8S5Q3Z6_A
MIAELSLLLLDIGGHAPHFVHNRPVINIVLDYHFVPHRLVNGRFS
.............................................
>A0A8S5Q3Z8_A
MVKTVIICDICGKEISPEPVTFDIGVAGLRMKSRFGNYSQKKISENICKECLKEKGFIIDVKDQEEMEKNTVTLEDKLLDILTDLGVSFVEE
............................................................................................
>A0A8S5Q404_A
MERARQLQKELSALEGSEGEAYARGNIVLNLSDSSIGGKKYLLGDAGAAMSPDGEYYSGAIDSANSALLQAATESQEAFEKAKQYAADVYHKLGNTKDSELVRQATHNFVPYSAFSVAAGTSKLADLTDEQANTVYISSKRLKELMSSASSATKQDRLENVNRLFSTLSAKSIKDSGQRAITSMSLRPRFEDGKFTNKLSEDELNQIEEEIIGAIIGEIKSGNNTFTTEVGRYPYTQGMEGYTARLGLDESAGDTIRVSAGLAELFRGDFDGDKFRMALKVYEQYGEDEKLAEDYILKYNDTVASIMN
....................................................................................................................................................................................................................................................................................................................
>A0A8S5Q407_A
MTNLSKKLGDMNYDGLFTDVVPAVQVSGGTIRKLSAAATLKRGTILAKSSGTAGDGKLVVLGTAAVTNETLTPDCILCDDIDVGTSADEKVAVYTAGCFDPDKVTVAASHTISETEKDNLRMRGIVFKNAAAAN
......................................................................................................................................
>A0A8S5Q408_A
MSITDRKSATRNGCALFLFIEGQVNLNPVILQQSL
...................................
>A0A8S5Q410_A
MFGNFLFSKFLERSIDEITDGRGFEPLLFHIQGIFAVSALFQRAAAAGFQKNRRKIFHKVMGAGLLVFTNQ
.......................................................................
>A0A8S5Q414_A
MLFTICLMFDVNKQWLKDGCGDMFISHTIREELAGYMGRLLADDNSKKEKYALLLLKVIVDEWELVEKNFDTILKIWSWISERPETSEMP
..........................................................................................
>A0A8S5Q415_A
MFTKQEYLEEYKNYNKKANITKLFGYIEERLSHNSSLGCSVARFEKFQLSPTLWKILTNDKQFKVICKCRGYDLTFQKNEDGSWVDITSAKAKEDAEIWNQLFKDNDVSYFFTVIMGRLFAVGREKKIKHPYYFIHKNCCSPIVWKLANSKTFLEKIVENGWDFNCGPDSLPFIEIKG
..................................................................................................................................................................................
>A0A8S5Q417_A
MFTLCVLQTDCVLAFSHILSTKCFLETLRHLRSFGSAIELKSLAAH
..............................................
>A0A8S5Q420_A
MRSGRKRRKKKPLRSVRKSERKRNNRCLINGNLSAHR
.....................................
>A0A8S5Q421_A
MRLNDISLIGFALYLLCGLAVTCSVYNCPANKNDKEVTLLHYLTLIFCWPVALVMAAIYWLKIQREIRK
....hhhhhhhhhhhhhhhhh................................................
>A0A8S5Q423_A
MLMLRKKVPSYSRTEEMFVRWSFVPDRHGLPAKGERGKIMSRDEILAELNNILKDLGCEELDFCLEIARRLRKEQKANVRERRNVKNYSTNIRQSIIQASEENLLSYVGYENGTGGRRI
.......................................................................................................................
>A0A8S5Q426_A
MSKPKKLGMPSSYTSNARVDFLRRPKAAERRKWAVASDDRLARMEQKRMAREKEETTHDTETCC
................................................................
>A0A8S5Q427_A
MYDVNHIPVAFYSKIKDIEKDGFLEGEIYKNCAGQIECYKGYYFRYAKDVPEKDLKYLYKKLYKAF
..................................................................
>A0A8S5Q431_A
MISSVHLVITIPSIVAYIPFIHSKYVNIIIFNYCAA
....................................
>A0A8S5Q433_A
MTYYVIKFVWKDSNNFIQTTYAGYDYNMAHYNWGPTPSCDFNEAEKFNNIEAAKNFYKKYNSYFKFITERENSSTYISKIVINTEDVEKI
..........................................................................................
>A0A8S5Q434_A
MINTAIRPKGRCTDSLAEFSPFAARPSVFYITGGGCIE
......................................
>A0A8S5Q435_A
MYIVPNTTIYLLKNIPLNKSYEHTVYYPDKDTQAQAFMTYKKYTLTDYSYQRSQLGTIRVALKYEQLIDCNYLMFKNTNFENKWFYAFITGIGYVSNDVTDVYYDLDVMQTWCYDYEFMPTFVDRQHSKTDTLFENTQPEGLELGCDYDREIITTIDTCSAGTNRNFIILATTSPNGSHPSPSVAQGTLFSLYVHRGKEADVISVLKQFINNGLESNVVAIYTCPDDDKIAIERTFVRGDSYGARYTPRNKKLLTYPYRFITVSNHLGQEMELHYENFRTKGNNLPDSSYMYKFTCFSTQLPIPQSNLIPWNYLSWGGGTEGGASLLYEKISYDVYPTGAFSGDTFKVWLAQNKNTYSASLNAIGNTYDTNMAIADNNYTMAGLSAANARTNAHIQANTALTQAENSNKASLAVNSAQQSRALIGDVQGTASKIGYGAMAGLATSGLNVGGAVVGGIAGGLLGATETITNQNIYNEQANQINTQLLNSQIGRQASEAISSNTFQTAMKNATLAQTNAQLSALNAYQNATAQLMAKKQDIQHQPSNLHGALMNDTWNSNFNLMGFTIYEKFIKPEYAKRIDAYFDKYGYAQRSMYVPERQNRNHWSYLKTTGCNIKGNINNTDLVTIKTIYDNGITTWNNLEEVGDYTLDNRVK
..........................................................................................................................................................................................................................................................................................................................................................................................................................................HHHHHHHHHHHHHHHHHHHH..HHHHHHHHHHHHHHHHH............................................................................................................................................................................................
>A0A8S5Q438_A
MSAKASLLFAIEVSSLIMISFVLNSNLVVISPSDLSASFSNCSLDRYFLFIVTQT
.......................................................
>A0A8S5Q439_A
MKTISKISCALLGAMLLSSICSGLVVGITEAVKLPLSTQSIQMIGGCMSSVGYVYFFQLFTKSMKKRNINEVSLGRKISICDGGRYLLILLGMTTLLSNVTDKIVNCLKIYLI
...HHHHHHHHHHHHHHHHHHHHHHHHHH..........hhhhhhhhhhhhhhhhhhhhh.....................HHHHHHHHHHHHHHHHHHHHHHH.........
>A0A8S5Q440_A
MLKAVLFLLNGAHVQGVGNLEFSTMMSRFQ
..............................
>A0A8S5Q443_A
MEKETFEMIRSYYNKKLPDMTREQFKANMCGYLNCMIELDKIDYMEYAKIVRHISTRKKLTVRAMK
..................................................................
>A0A8S5Q446_A
MKPILETKSTYKGYSYVVLFMPGAYRCGYVGIPYSHKLAKKSVDDLYYLDCHGGVTYSEPFLHDCDDDDI
......................................................................
>A0A8S5Q457_A
MILTKELDIKWAPSSKKYYEEKGYKFTKLGNTFTVKVEDLSRSSHHKVKI
..................................................
>A0A8S5Q458_A
MDVLIFYCSTAKVETLFENSKHLILKFKIEFKKKKKSEQNV
.........................................
>A0A8S5Q459_A
MSDLNFEKQELFTVCDCQKVLPLVYDNSLSYYEAICKLTDKVNELVDIVNNLKENQNGENR
.............................................................
>A0A8S5Q462_A
MDSIARLGAEAPHHVIFADIEPGGQIVDGDRLRRVLGEILHDGRDLFIGRKALHGLRLCVHRAVQENEQLRQKGLCQQLLPEARLHRGTLQREERAAQRLPFFLRAQDKAEAGRGEREAAVERALRRACAGEIVRRQIENDALIRRAGRGLRPVDTALRDEDHVAGLKRVAAPLDAVAGLAAEKEDQLVEGMVVPVELFLHRALEVKEPKILAQIAPLRIFLLLHAAPPLPTFKRRCGRPAAPAISNSVHISCDIFRCILGFARDRQRKRDAVFCGEDAAPVKEILGFLGVAVLRQLVKVVDKNMRDIKVSRVQAADKAAQERITAVSVFLDVDEPNLVVDVEAQCIALLDADDAAGFALNCLIESTDEQLRLAGAFGAHHNIDH
.................................................................................................................................................................................................................................................................................................................................................................................................
>A0A8S5Q468_A
MPFKSAHWIFEFEAFEQYSLFREGVDDDRTRN
................................
>A0A8S5Q473_A
MGIAKNFFENLFGKLNIDRYDGNVRIRVNFTRMGRRMDIAQDALDAQVWDDVKKYMPYDSYNLIRQTDTMNAIVRGEVYTYDPNVEYGHYQYEGVQYIDPKYGVAGFYDEKNDKFFSRKGVTKEKSEQPLIYSNPNAEAHWDEKAYNLHHKDWVRVVKRALRR
...................................................................................................................................................................
>A0A8S5Q477_A
MDFTLCFQIYGLFIFRCFFEKWTQSLKFGLLENVKFKIKL
........................................
>A0A8S5Q478_A
MACEICGGSGFVTYTENGVLMAKDCKCRAKMLTEARMNASGISIAFRNKTIEGYEAGVNKELQNAKHKALEYIEEFSNIEREEHNSIMFLGNPGSGKTHLSLGIGNKLLNSYGVGCMYMPYRETMTELKHLNAGEYKIQYAEKMHRITTVRLLIIDDLFKGTVTDADLNYVFQIINQRYLNNLPFVLSSEKSPTELLAIDEAIGSRLLQQAKGRVVHIKGKDTNYRIYGG
......................................................................................................................................................................................................................................
>A0A8S5Q479_A
MYQNGGDQIYSYILNDKLSSSASQITNGFTGITKENWIYYNVYSSSEDSYKPSTLIDSSETKKIWTYVYIAF
........................................................................
>A0A8S5Q480_A
MSPRCQAFFRDFGVSAASCFALLGGWPNWRR
...............................
>A0A8S5Q486_A
MTMENFTFGLVFGGVTGIIASVVLVLVIVAFMTMSKEEEEKKKCNFLIHYICINATTNEPLEDTATVIGAKSEEEAIDMLRTYLKTCGNHSNSEPIEWIIEGQPQVFNFNDNNVICTRYYG
.....hhhhhhhhhhhhhhhhhhhhhhhhhh..........................................................................................
>A0A8S5Q487_A
MPILMVFCSLFYFCLLIVCDLPVKLPVKLKMQNPQKPFKYWIVACVLPVILPVKYKYSIKTCFIDQALASVSCFWQ
............................................................................
>A0A8S5Q489_A
MDDNYVETEELTYAKNKNPMYDDDILKNNHFNSLSYKELLELWGALKDFYKRGYILEDSPLDPWRNKFCEESYNGIINMEKELLTILSVKFINLALTENYPRIIINFGEIERR
.................................................................................................................
>A0A8S5Q491_A
MNATEACESIMNGLDELLTVADENYSDVSQFLEDPERYLDGSYKENSDTLYTTPISTGGVTFTSIDKACNELIAVKAFTEALYIYQSFMDHLESIKPDLSKDDVKNIDGTIEEIKKKILNTMKARDDYISLRKSTLAKYSAIIKDMK
...................................................................................................................................................
>A0A8S5Q494_A
MVGILCKKFMLKSIPFGVLFIMHFLTSIMKGEHT
..................................
>A0A8S5Q495_A
MSNDHHIRSIWFHFSLYTSLTNEAIMTFPRNYLYFYKRHYVTINQSI
...............................................
>A0A8S5Q4A2_A
MLWVADKVRGIYTADNYYPTELNTLQLNFYDQKSKLYPDVDLYPAGKVYPSERVKATFTFDESDIVSESMTITEGLCDTDKIDYRSCVSSSLAIEITDVQQDVQDMEIEVIQILTNEEGDEEYQVPLFEGIVDIAQKNGDKTRRKIKAYDYLYYRYNENIIDWYNSLTFPMKCKDLRIALYRAYNMPYVVQDLVNDNIYINKSDIDELNGRELLKMIGEFNGAFVHINRSNQIKFISLDRYNYIYPDNSRLPDTFYPGAQTDAHGFEHAEVYIDCEYGDYRVQEINRITVKEQDSLLGVYGTGTNTYEIIDNILFHGMDGEVITSALSNIYSKIGGIWYVPHKTTIKGRPYVECGDVINVQISPNKSIDTYVFKRTLKGVYAMKDTYEANGDEYHNKLYEVEEWTE
......................................................................................................................................................................................................................................................................................................................................................................................................................
>A0A8S5Q4A3_A
MSDLCPHLLNATCSDDTEQVYVINFGFSFNDLSDKEKEMAFHSQWYLAEKYCKKWQKELANNQWAKSEDEMPDELNPYVIGFSKDEYDVEIVGYEEDFKEWRDKSGKPHNITHWMPLPTVPDLDEDWEEDE
...................................................................................................................................
>A0A8S5Q4A6_A
MIPTKQRIIFTIMILNSCHVISILLYISID
..........HHHHH...............
>A0A8S5Q4A8_A
MLTHQPGRYLTKNELVKYRIIITQPPVFDKQKYNRRTFYAKKWRKSATFQ
..................................................
>A0A8S5Q4B3_A
MGHLSYLCKKFKEAPKEAEEIKEKETKTDDS
...............................
>A0A8S5Q4B4_A
MNNLCPTLLLSIISTTFYNFYFNIFIVKTQVFLKKY
....................................
>A0A8S5Q4B8_A
MSDFFIGLAVVMLGCFMAAALLDATLCWLASWISKHF
...hhhhhhhhhhhhhhhhhhhhhhhhhhh.......
>A0A8S5Q4C1_A
MFYQNISIKDLARLSNVIAYRIEAFKYRNNRSLNLDEIVKIANVLNIDLNNLKEV
.......................................................
>A0A8S5Q4C2_A
MCKWCENYRFTINATSKKNLIDHGDFYLPTNYCPVCGKLLNENLKKDNDSNKRYIIHVKPNTRHNLPKDGQNYYCSAFGLHYDECTFGKKEEAHPFKTYFEAKCTADWFFNENDYEIEEIEDLTPPTKKDKKEFKENKESKEESINVSPFKEEEFWWTSDSGLKMNSFLSNNGKLYKFPAKTIEHLNQLVEAINTIVHH
.......................................................................................................................................................................................................
>A0A8S5Q4C4_A
MLKIMGDYWRELNKNPDCKIHSLAYVKDECKKLIDQIEKG
........................................
>A0A8S5Q4C6_A
MHPLRVQGFYFVLLQYSHAQTSTARFVPSMQTIPPTQQNSAQGFAGAFPVICPVLPLQIPDRHKRL
..................................................................
>A0A8S5Q4C7_A
MSSSKFQRVERKFPLNCRIDSLEVRLIRKNKGCQYFGDPFASVGKSTAVNNLTPITTVPKSTLVKTGVSKIGHSTVYMTDLN
..................................................................................
>A0A8S5Q4D0_A
MNTTQVALCIILAIGVLAIFFLAGTIIGGIHAYSKAFAEAEETYKNLDEAKEGLIKSLEGKAEAQKELIESYEELVKTLQEKIINP
....hhhhhhhhhhhhhhhhhhhhhhhhhh........................................................
>A0A8S5Q4D4_A
MVCFMVLSSCFVVVWWCTSSVHLLLYMIKRTSQ
.................................
>A0A8S5Q4D5_A
MVIIEIGDKLDALLHHCLLTAYLMFGIREFRKKR
......hhhhhhhhhhhhhhhhhhhh........
>A0A8S5Q4D6_A
MNELLETTKIETLERIADALEGINDNLTKLSDCIGYIPPNHFQSKGYYFYELQEMLIQIKRNALI
.................................................................
>A0A8S5Q4D8_A
MFQGIEDAITNDICYKAQNAKQLFINNFEKNLGKDENNSNNLLTN
.............................................
>A0A8S5Q4E2_A
MSIENNPAIEVLNTVVTTKNGDLFVLICSIIVVLCGIACICVFIVDWIKRCGSMDGFGAIVAATIIFCGIAGFNVYAMKHPVEIISYEVRFTDPDHFSLTDYEKLEENYVISREGKIYTLKERVNKDD
......................hhhhhhhhhhhhhhhhhhhhhhhhh.........HHHHHHHHHHHHHHHHHHH.....................................................
>A0A8S5Q4E3_A
MTIVYYYLRGNFFENAVNLQSGHCEHRRTWGYLDQMKIA
.......................................
>A0A8S5Q4E6_A
MHNHKTSSNYLVLFSLWVNCGYALIFPSLYATLLLVAKPIKTRS
...........hhhhhhhhhhhhhhhhhhh..............
>A0A8S5Q4E7_A
MREFFWLPLFFWISLIFGCQNDVGIWISFTS
...............................
>A0A8S5Q4F1_A
MAEQTRRATTVVQTGTDWHNVAHACDDNVDTSYAYRSAKGNSACHVNGFNFNIPSNATISKITVGVKYYGSNSNAYLYVYLRSIASGRYIAAVEYLNKQSQTTAKYGRFDITAEQLQSYVNNNNIYSKNIINLINGGLHLRWVGSSYSSSYSSEVRIYDTFITVYYTVPYTVNFNGNGATGGSVASFSKNVGESFTLPANGFEKICKVTYDPNYSGSNIATGYSSATFKGWEDHGTLTAYDGVVYTYDKFDAPFYANTYADLFNEFAYNKQALLDHYVKYIVHGSEKRSATGSPRGVYNQTNVVSNLADDGGSTTLYAQWGDMSEVTLPTPTRDGYSFLGWYTSIIGGTRVGDGGASYTPNGDITLYAHWEKIIVPPEIISAAITYGGAQVSAQNKVPTGEGYLISVGIN
..........................................................................................................................................................................................................................................................................................................................................................................................................................
>A0A8S5Q4F3_A
MHEQTTLYRNIYIIFGLIPTYMSISVFFGLNIFFFNF
...............HHHHHHHH..............
>A0A8S5Q4F5_A
MYLPIPIELIERVKFIKAPLRLNPCRLGKAYESDKSRHPE
........................................
>A0A8S5Q4G4_A
MRAKTTLWTEIAKNGRFSMDVKAEIGSVSYTAISAPNIEQLLMSDAMKVGNCATASLKFSVMTKNAIEKGAKVVIKARITNDGTTFSEWKEFGTFYISKRQANNGLVTLECYDSMIKAQQNYVDSSNADDRIGWPKTQKACTEEIAQRIGVEIDSRTTVKTGDAYQVAYPTNYTMAQVLGFIGACNGGNWIITPENKLRLVPLVSPPSDSDSASTNSAGGGKIDVPVVIDKITTGKNVSISRITATRDEQLGYSNGNDTGAELKIENNPYVNQTVCDDLYATFNGVVYSPFTASKTCFDPCAELGDWVIIGNQVRSVLYKQSLTFGIDFRANIEAPGKDETEDEYPYLTEIQKLQRRDEELKKYTDEAKNEIDSKIEQTRTSILLEVGGTYATQESVNASLKFNADAITAEVKRAKDQESSLSSRIQQNVDSILLRVTKTELSGEVSSQIEQKADSIRLKASKISWQASKSSMTEDGVLTAQGADIKGIITATKLVLDGCKISSDDIDGLPTMPDTSLFISVDGAITEVTDEETIKQIQAGTYTGSSPYFSVSNKGLLVAANAVVKGKIYATEGEFTGKVTANSGSIGGLTIEKDCLYRVNNSGTHTFYLNQAESKTISISAFSGLKTRFYLGYGSKHYNCIFASEQQENGENKDWLYIYGDKLIISAPIDCYNSISASSFYGQVYTTKDGTSLQTQINGKADAGHTHSNYALTTHTHSGYAASSHTHSIANITNLQTTLDGKASKSHAHSGYALLTGATFTGVVQSSYFRAGNAYVESKSGATISDAGNACFGQTVKCKALTQTSDRRLKNTIAELDHSFDEFFRKLKPVTFKFNDKKEFSFGFIAQDVKKALAESGHDTEQFDIVQKGEAIYYSINHTQITALNTHMIQIALNENAELKKRVSQLEEKILKLTA
....................................................................................................................................................................................................................................................................................................................................................................................................................................................................................................................................................................................................................................................................................................................................................................................................................................................................................................................................................
>A0A8S5Q4G5_A
MANKDPFKSAYSEQIAALVQKAQDNTANFKYDPMTDVSYQALAKEYARLGDRANENTLANQAALTGGRASTYAVSAAAQAQNQYNQALTDKIPELERLAYDRFNADRNYGLNLLGTMKSLDDSAFSRFTDQRNFDYQQGRDSVADSHWDKTFDYQKQRDNVADSHWDKNFDYQKQRDSVSDSHWERNFNYQQGRDSVSDSHWEREYQLKKDSASRAGRRSGGGRHGRKGRRGRGRSSQEQSTQVVSYVPSVAAQIAQNAAKGILTGKAKKGKSVKSATYKKAAKMGYAPIAFRRNTPAEARAAARKAAKRIIYGDNKHYVSKDPVRRANDIFNNTQMAGVNNNSDRRALYALKGLVESKKSDLLNAAWTVTSTPTLDPKSMHQDLKRYGELGYIKNGMLDADKLSKDARDAFSGFYKYVEKTRQKAEALNYMAKEAGIYKTELQYDTKAGKFKRKLYLKDKNGNEPREGVIEKPSAGQKFAIDIAQGTLGFLADLAVGKFTGVGILPVMGVNAFGQGAGDARAAGAGIYSQWGAGLTNAGINIGTEKMWSTSNIMRNSTGRGLLDNGAEKFANKMATRFAKGTAADEIRYKAIKLGLAASTEGVEEFMNAILQPISDRFYDPDAFKKIAENPTGYLADAVYQGIVGTAIGGIVGGPSGVNMDIELSAEDKEKILQAGLAMSEKSSANNFARSIDKNRLKGGKVLNNAILDLKHKIESGRELTDHDQMLLSAAKKSRIRGAENVSGSFIIRSEEGLNTEYDREKASVLLTQKVANREKEVRKYLQDADTPKKTIDELSFPVARILEGTGSSADVENVLFTVDNNPALELIQNETTQDLNIGLLPRMNNGMIMGGARETQSFKKELNSFMEARYESNVE
..........................................................................................................................................................................................................................................................................................................................................................................................................................................................................................................................hhhhhh..................................................................................HHHHHHHHHHHHHHHHHHH......................hhhhhhhhhhhhhhhhhhhh..............................................................................................................................................................................................................................
>A0A8S5Q4G7_A
MAAMDRVQTAAEPVNILITQLRPDCQEKYF
..............................
>A0A8S5Q4G8_A
MVAYGADCQCSCNYMTQPTKQFVMETKTNVKFITKERLDIIAEAFKKEESSSLSSILDELERLRIEVKAGRGRILPVMLTYDTPPQVIPSRIDKEGCYVLSRVEMQKLKEDIEQYLQRKDECKSLRLEDLDE
....................................................................................................................................
>A0A8S5Q4H0_A
MSIRHTYSEKERRFCLDNIKRFDSYKDFAEAFNKYFGTEISESKLKDLCCKRLKKGIGKSKTCFKNGSRARALPIGTIRKASYGTYIKVSDTLTGISGYKEPDWLPLQKKIYQDVYGTIPENKMVIFLDCDRSNFSIENLYCIDRCVSMELAKNRWYSTDRNITLAAIKYCELRQALKARSVKKSDYNSENC
................................................................................................................................................................................................
>A0A8S5Q4H5_A
MIVIKIKTWKEWKNDFLNWVQAPRRSTCKEFVNYMVSLQKNTLYKTINDTCDKYNNMRDNQIEDITEAVEKCVDACAKETRKFIDDCQPVKFF
.............................................................................................
>A0A8S5Q4H7_A
MPKLCVPRGVLCRQSGGFFANKTVKLSILSSFYISIFISSSAHVALCRVGAFLFLLTVIKL
.............................................................
>A0A8S5Q4I0_A
MALYNLSEFITTVKENIGIKDLPLPVTDKQLINHFDKVTLTDFSICYPRVEEILLGEENLDKESRNSMNQFYIYKIPKYVYDGTTVLNVAYIDVARPNGYSDFFIPNANWSTPDAVISAMADVRMAAGVASALAKAPTIRFKEPDKIQVFNGWAGAIYKFEILLKHDLSLSTVPAGAMISLRELAELDMEAYLYNQLKRKENLEVGVGSIQLKLDEWSQAADQRKEMLREWRNEENVDFDHITRF
.....................................................................................................................................................................................................................................................
>A0A8S5Q4I1_A
MLLTILLGLGNFENGIERKLAKFIYSSSVI
..............................
>A0A8S5Q4I4_A
MKKFVVLFEGWNDKHDRECMRYVVDADDGFESILSVEERAEKMARSKHPNLKNFKTLYIKELLNR
.................................................................
>A0A8S5Q4I6_A
MLNSLCCSSIFTIIYYFIIKDNKEVELCQII
...............................
>A0A8S5Q4J1_A
MGQSNHLRFGSLAFLPWFRCVWLPIGNASGHSVDDRHTFMVPDYSFSHFCSLPLWNFLTIQL
..............................................................
>A0A8S5Q4J2_A
MVDFITVQWLTGLRKTHLKKKIDSFKKIIGNK
................................
>A0A8S5Q4J6_A
MKKCHIKIEDPIEYLKCLLKTYDDTIVFLDRNVSWDILQEVLTPSSAKFVIYPSKSKNSYYARSIPSSDGWKYCKIPFPIEWYRLSENGVVIFPEFIACGTIDNECCIVITKTVESAFKACEAAISIFHDK
...................................................................................................................................
>A0A8S5Q4J8_A
MAEGVSRNEANKVLWMEKMLNQCFERHNREARLKEMQHGN
........................................
>A0A8S5Q4J9_A
MTKAFRAKLLKAGALDTAKYRYAVYHGHAYDVIKRIKKTEIRSWNAENDEYWESVEYICY
............................................................
>A0A8S5Q4K2_A
MTKRKLKNMVQVLLESNIELMGNIESYKRMVKEANVRSSQLLEELKYAKRNEPIFTSDRYELKSLREKVQKAEEEVAYYKALSETYQESNEELQTEINRLVAEKTRKSDKQKPKANNS
......................................................................................................................
>A0A8S5Q4K3_A
MSCGLAFRVCFGRLAVRLFFAPLSWNIYIITHTVRKVKVFLKVF
............................................
>A0A8S5Q4K5_A
MPAIKFFKEKGRFRGSPCQHPPHLHKTKPIRLCKSPKIPKNTKRPLSEPRLCYNQLKAIRQRKEESKMRKRIIAAALIAVVVLMSPLCAIAVEKPDEIASPAQLEETNEEGTVKIKESHSHLETKYEYGKTRYYVYYAVLVENTYPDYAVDFVSLKASVFGSDGSVLKTDEQTLDWIAEGDSYWYAGYVSFDSEGIAPARMEYTISADEWNFHKASASNQVIRAGELSVTNVSKRGSGYDLRYTGQITNNSQFTSNWIKVIVIYKMKDTEGNEVPVGGDYTYITDALPSGQTTTFELYPSSGFVGYSSYEVIALQD
SSSSSSSSSSSSSSSSSSSSSSSSSSSSSSSSSSSSSSSSSSSSSSSSSSSSSSSSSSSSSSSSSSSSSSSSSSSSSSSSSSSSSSSSSSS.................................................................................................................................................................................................................................
>A0A8S5Q4K9_A
MKVSKIEIRQVDGERGIFTEILVDGHKLEGVRSFELKQGVGDSEPILSIDLNALNLSTDLQMLQVNQKGIGEIEGIKFKDSPRMLKFNIQKVTHTAKVDKKIIAECVTSGITSAVQNSIDD
.........................................................................................................................
>A0A8S5Q4L0_A
MICDIDENIETLEEQHKRAEERKSAQLIPGCNLVTVFPNSRAELYKEMISELKCRKCDLQHMLKNINEEETDDKKKA
.............................................................................
>A0A8S5Q4L2_A
MRLQFLIEKAVAPPQNYRQSDHHHSQNRKKW
...............................
>A0A8S5Q4L7_A
MKTCKDCLHFPFCENNTKFSPLVSSMLTLFPEVAKSCNLFKDRSEWVRLPVKIGDYLYTNISSRGLPLRTQNNPQKVEVVSIILLNSESMGDGLITVSYESKETYNFYFSNIGKTVFFTREEAEKMPKEREDNA
......................................................................................................................................
>A0A8S5Q4L8_A
MKRRNMPKGCALVIFVICVVINLVCLYLIAKSVIQLLALDMHLWINFEF
..........HHHHHHHHHHHHHHHHHHHHHHH................
>A0A8S5Q4M3_A
MGNMMSLNISDEVIKAAIQEEVHAGIVKALGDPSVIVRDAIKTMTNKYVNESGEFVSKDSWKAKPYFDWLAENIVKTTVKEEIEKYVNENREEFAEEIRKQLKSVDFKKNVTASFLQAIVKCTESEWKMPVEISFNRLKENDY
...............................................................................................................................................
>A0A8S5Q4M8_A
MSVKPSDKWLSQYNNTLVPETFIQITYHAADDAAQTDAIASSGSQTVFSNVASITDLDISVSENYATAETNFWVLDGSLGIVPDSEPYQECGYVSGECVSSSNHPTITFSFSKSHEEKIPGLTIVWSEILNEWAKSFKVSAYKGTALLLEKQIDNNDSTETSIEFEISNYDLVIIEILEWCIPNRRARISQVEFGQRVKFSKTDLLSYSHKSKRDPISGQLSKDSISFSVDNSDQKWNPINPDGLYKYLYERQAVFVKYGMDLDGQTEWINGGKFYLSSWNIPSNGITASFEARDALVFLIDSLYTGRKSGTLYEMCYDALELLDVSGISYYINESLKDYTADFSNENSSYKNADVLQLSANAAGMALYQTRNGEIRIDRVPYLPENKSDIYEITEINDYQYPEITFSNKLKNISYSLNGASSLYPNGATGDGVTQSVNNALISSSVVSQPKNVLTESYKVLSNRRKATLSYRASPHNDALDFVKLNHQFGYSSNLLITDVSYTFNGSFKGSVTGYMIEDVDSLQINASEIYLHPSDTITLTATLTPASADSPVIVWNASPAGIVELNVIKNERGVSVCNVTYLHSGSATITATVASLSASCNATTIANEISNLKEGDTVYISVAGVYTAFLVSKHNYEPELNGKGRTLLALKDAKTENTAWDSKMTTPAEYSTSSIDALLNGNIKNSFSDFMQKKIGKTTFYYTPAFKKNDSNEYVPSAVSTLSRSIFLPSAKEIYYGFPDNSSGINEIWGYGCNAEGSPLPTAKELLRNPFFMVGDVYSPYQQWTRTPVTHLEYFGMGPSVGSIYYRSIVVSGYWDKAHLGNSNDEELFFYDCIGSGDANYKCYHYMFTVPSNLPIGYQNRVEEE
...................................................................................................................................................................................................................................................................................................................................................................................................................................................................................................................................................................................................................................................................................................................................................................................................................................................................................................
>A0A8S5Q4N3_A
MSRLDSRKVTGVQQDRMKFVLDSAKQLEKCINDVCHDGREKSLAMTKLEECVMWANKSISFENG
................................................................
>A0A8S5Q4N8_A
MNELDVIGVASNLMFFVIVIAGVLAMLDERKINCLQALFYFLMEALFVLNIFLITR
.....hhhhhhhhhhhhhhhhhhhhh.......HHHHHHHHHHHHHHHHHHHHH..
>A0A8S5Q4N9_A
MERYTYFDGGKWRLKIGDTEYSGGVVDRLAAYEDTGLEPEDFKRAFHEDAVLKLAGQARGIAPDRLRKLAQADMEGRCVVPPCKVGQKVKVDVRTWGNVWNYKTVENGEFLIGEIVAITKTKKQTLVKIRVEHNVSWKRPTRRYPASAIGKTVFFDLRRSRCRTTERAGWLKFMVAVMIL
....................................................................................................................................................................................
>A0A8S5Q4P0_A
MAVFKIIHYKASLFRKRQIQDACKLVQVDTTLFGEVLRHRSKLCFVFTLNQVQALHDGGALPTQLLDKPHRVLPGTSQICKLHDRAVSNHIKRRGHRLFSFLCCGSWLREAFLPFFQLIQPMHKGVVLLNRHILLCRCSGLLCLLCLHLPPCFRAVELLHIGFAGVRVEPLAVDHAAAQVRAVGRSAVQVRRYCQKFLPAGNRSAKQPAAVLCRLLNRLLPIHRLRTLRLCLLHLRVGQGSGKAYRAHAAVRIDRLLRNVRRSGCWIITHKTSLLM
....................................................................................................................................................................................................................................................................................
>A0A8S5Q4P3_A
MSNTMTEVLSEIEERIHRDYERYGKRVFKGEKTIQECNEMLIDRLERNYSNLKEFRRTIHNMYVYDMITNFDEFKECLDRTDELLKKLDTDLDNH
...............................................................................................
>A0A8S5Q4P5_A
MTGQEIEKMQKDLSDYKNVFSELEKRCSQEALEYWGRHLWYGLTIQSNTEALSTKDDEPPIEPIKLADWLIDRGLKEGIRLYGKNDLRKIANYLLIYCGDEND
.......................................................................................................
>A0A8S5Q4P9_A
MKKQEIVWYSVKDDGMPTPEIIERTKGWFLCSVKTAYLKDESITATNTVAAFIEKGEFVNTSFQRLNISSCACFIARVEAWAEMPIYE
........................................................................................
>A0A8S5Q4Q0_A
MTTIIKRLKKTNTALYKHIAIYSYSPNCYIARSTAADHREARTSYAHKRTKCTNLHGTQIKHSCT
.................................................................
>A0A8S5Q4Q1_A
MKVTEDKILAVFRLQLNSKEACITITRVSKCYKVTRVIDTDVYIQYYARLSQAYDVMMKMIGGLK
.................................................................
>A0A8S5Q4Q4_A
MIWNEEISFDGFQKKIDKWNGEVPKIQGGNTSTIVDTRDMTAYENAE
...............................................
>A0A8S5Q4Q8_A
MAKIDKITTCCQKVLPLVYDESLSYYEVLCKVQQKLNELIKINNNIRDEIHKEYVEILETAKQVTEAVASVTSMRDEVLTLKQATEQYANDVVTVYNETVQARDTAIAKANIAQQSATTATEKANIAQTSANTATQKAESASQSATVATEKAEVATTNAGIAKDNADKVITAMSLVAGTVNFYQTGDKTLSISSSDTETITATVTPKIRNNVLYMDTFIEQTLTGQQALKLPNIKTINLDMSSVFTWVGSVLPNVMKINMPIVTYYGSKNISINSEANDTFNSSASGRGTGTWNYTVQLQVFGNKTDILAIDRGKTETLYYNVTIAQPLIFKDE
..............................................................................................................................................................................................................................................................................................................................................
>A0A8S5Q4R2_A
MIKKSAAQKYHKECARDASFASIAENQKMRRERNLNKKALEEKKIPSIGQVQALADKLGKHYGEVSRMLATGELTYEW
..............................................................................
>A0A8S5Q4R4_A
MYRNESLNCARCIAIYRKNESLSYRYICSRKYVW
..................................
>A0A8S5Q4R6_A
MIHSSYLLSVIAFTRLHVSRIQPLVAFVNKKVAKMRTFLLHICNIGVILRL
...................................................
>A0A8S5Q4S1_A
MLTPRYLQRIIEATEKKAEQLNDYLVSRIVDRILTLYEKTGEMNINSSSMHDVLKMEYAGKLFDEIQDELARRMPEIQKEVRMAFYDAAGKINADMYDFTRKVIDIEHEKGELRDIPELPNVTDMEKAGIPNSEKDLNLTPKEIRMLEAAYNRTNGEIYNITGTTASVAQQSFIDACDTAYWKTAHGVSPSTAITEAIEELATKGITTVHYGNRKDKIEVAIARAVRTGINQANGDIKLTRCAELGVGHVVVSSHIGARVTSSEDYTNHAHWQGKVYSLDWNNPVLSKYQPTQQEIQENQKLYGFLDKTKQFLKRLSGKKYKDFISYCGYGKMLGICGINCRHSFDPFWEGVSINTWKPIDPEENKQRYELEQKQRAMERKIRNIKRQKNAFDNAESTDEQVQKAIKDKRREINKLLKQQREEYRKFCRDNRLSTDTYRLQIAKVNGVSNDYIISKPIKIPEGIEKIPGMTENIQREIQKGLEDIQREYNVELNVALKEMDASQPFTCTYDSTSGKIERCININTAFDFEDFQTLVDEGYKQGYFAGRNIADYIRHEAAHYMTGLNITDPQRFARFAIALEKSYVPGVSGYSDDRKDGFETIAEAFVKIHNGEPVPREAEKMVIQLVEKWRR
........................................................................................................................................................................................................................................................................................................................................................................................................................................................................................................................................................................................................................................................
>A0A8S5Q4S3_A
MASDRAEFLQDVSPGNMMVRYDGMAANGLPCFCG
..................................
>A0A8S5Q4S8_A
MYQKIYNYTGNGEISTSGGEFYMKRDDLNANCNM
..................................
>A0A8S5Q4S9_A
MLSVISSSFLLNSYHPAFINKKSRIHRLSLHIRLGGAIIHLYLIIRESGDCINIYIPFFPSYIILYSLIFF
.......................................................................
>A0A8S5Q4T0_A
MSVLRITEPDYANRYYKHVSSGGVNECIRVNGNSVLPNCVGYAWGAWYEMTGVRPKLSRRNAKEWYGYTADGYRRSSVPELGAVACWNGRYGHVAIVVGIFKDYIVVAQSNYGGNRWEKVRCYKYGKGYKSHGGNTAFQGFICLPDKYRVTVADKTANTSGGNVKTWNLSGIYGKKPKVFTTKCALNMRDYPSTTGKVKEVAPKGRKLFYYGYGAKVGNICWYYVQDAVTKKEGYVYGGKYNSGVAPYLSNARP
..............................................................................................................................................................................................................................................................
>A0A8S5Q4T3_A
MASRSIHSILLGIVNATFLHIQLTTKRSQFSM
................................
>A0A8S5Q4T6_A
MVKIKKLSMYAHLITYLFIIDILYNLLYILYE
................................
>A0A8S5Q4T7_A
MENVMKLIQMNEGAIAVMSIAIALDIVTGIIKAVLSHDLKSSRFKEGLLKKCYDYILVMIAFCLDYILKVNYVSNATLYCLIAMEFYSCIENLREYVPIPEALSNALNVLQKQSDVPKMDTEVNDTPQDMEESEE
...........hhhhhhhhhhhhhhhhhhhhhh..........HHHHHHHHHHHHHHHHHHHHHHHH.....hhhhhhhhhhhhhhhhhhhhh..........................................
>A0A8S5Q4T8_A
MKYFFKKRYSIVDILSRAIGIIIGLYIFSRYISPMM
..........HHHHHHHHHHHHHHHHHHHHH.....
>A0A8S5Q4U2_A
MDRIRLTNNVTYPIEQIEVSQDSMRITFRKTVDSSTVDTRYLKTIRIEDRKGNLLGKYENFTTVIKRSLNHLLLRRIIYTDSQLAAQAATDADLCTYESQQSVTDLDVESLEIQQSDTDNDINSIEMQQDLTDVDVGQIEQGQTITETELELLSMEV
.............................................................................................................................................................
>A0A8S5Q4U3_A
MRYFLACLFGYSLQALVEVIAVIGLIHEIREWNRK
...hhhhhhhhhhhhhhhhhhhhhhh.........
>A0A8S5Q4U8_A
MKTKNDTLAKVTSHSERIIKTTGTSCSSFIIAGIGLFRKNHRSFYGTKS
.................................................
>A0A8S5Q4U9_A
MKHALALFGIIAFLAAAGCTEAGNYIGAVVALVLSGVLMHPEIQEVREQLKTPW
..HHHHHHHHHHHHHHHHHH....hhhhhhhhhhhhhhhh..............
>A0A8S5Q4V0_A
MLNITKFNNTQKKAFDIDLKKVSTWIKAKDLQGKTVQIVAIGWHKSDKANYADSVFAVTADNRGINLPSWTKDTVEKILADEPSVEEIKAGKVAIHFSEYRTKGNVCTTNIEFVEVTANVTLDTDCLHPAINASDLPY
..........................................................................................................................................
>A0A8S5Q4V3_A
MSVFSIPVTIGVNEEEIAKEIRKNVEDRVVEKITKEIKEVIYEKSTYGSRDTNEPLKRMVRMQIGEILEKNESVIVQEAAKALADKMIKTKAVKEAIKETIEKVQED
...........................................................................................................
>A0A8S5Q4V8_A
MLWYGLDNTGEKDNADLLQTILDSVPNGTTLYFPTGEYLLSHGVTVNKSIQLLGDRKGRYLAANDSAKIHGSCLKFMDSVSNATMITQGNDCWSLTMYNLILLGNSGKFYDDGLNDETIPYAEYRYEVINENVNGVLCVHSTDISDCSFCAFSGYGLSNAQAQNINQCMFYGNGIGIYVAKNDIMLRDCYITAGKTGIYCPGSKNIMIFGCYLDLFAEHAIYCESYLSGFINAYIDHTIYSGIHADTLNNIFVIANIHRTGMYYSGKTIDDLKVSDNAADELENFRKASAISCSKTLKSTFQLGANSKSNDDAGTSNKSSPILALYVTQAYTSILIGAEMDVYVRVFNTSGALTLISNKGVVCYSNAIIRSTPNLVIKSYSPSAGSKAQDIGDIWYDSYKKELYMATAVTDLSTTWEKQYMAKDIDALEARIAALESK
......................................................................................................................................................................................................................................................................................................................................................................................................................................................
>A0A8S5Q4W2_A
MTRLMKKCEINWLKSGKKRECENYASLKKCRVYKGFHYESRNLTYISVIETYIHFILHGTKGAIHDVLIYSSLKRKSMRACENMSVNPHKIRFFLGSLLLKGLRARCDYERLLRKNERIWLLSR
............................................................................................................................
>A0A8S5Q4W3_A
MSSAQPITKILVDVEISTPNEGKIPLVDFTGIVYFSDVTISHI
...........................................
>A0A8S5Q4W4_A
MGDRGPQPPGVPSRWQHNICSGAVAPLPLSARSAARIFFKITYFVIFSRFQNFPVHRRYNLHRDCPCSLCDGILAFA
.............................................................................
>A0A8S5Q4W6_A
MSRYECMRCWTHREELSDHPPPGKEALSESEEIKKDDI
......................................
>A0A8S5Q4W7_A
MEHPKLSLLSEMTNQQKKERQSMRLLLMNLVPLREQLTQKKKPFRLHLAQILPPPAQSKTHSQRPQTQRARKVLPLLPKLKRTGLRPS
........................................................................................
>A0A8S5Q4X0_A
MIKRAPLGRYDRKIARLRYVDQLCQVDIAARVPYCRTSIGNRLKIIDKILNA
....................................................
>A0A8S5Q4X1_A
MAFRERTREIMKDYINVDELVKKWCALIEEADQTDEELALAFAKASNKIYQQRVKDGMRKAGAVSETN
....................................................................
>A0A8S5Q4X3_A
MSKKLDRSSGGIEITGHKGTWYVIDEGDYKITPDVDGKPETLTAHLFLLESELYGDEAACLIVNEEKQIVLEDVWNGFDDLEDAGWEEVRKIECPVCKGEFLREDMTFTRDCHGITFRLVCFGCYEKVMAKGYDGAYYTEADECIEEDY
.....................................................................................................................................................
>A0A8S5Q4X7_A
MAGGILFVAISQRKEGGDMTPAVQITAIICLTLIILCWNGKKK
hhhhhhhhhhh.........hhhhhhhhhhhhhhhhhh.....
>A0A8S5Q4Y3_A
MANKMEKASIPVEAEKEIVTELEQIFRIVDDKPYFELKYKKVGEDYYHVGYSSFDFHNVLKWKEEYFELVKENYQETIKKLRYPELPDGLVMVDLETRQEAIKAIEKQIPKEVDNLSEMYMDFGERKKIKVGAYGNCPSCKQSVGIVSKYCTRCGQKLDWSKENDI
......................................................................................................................................................................
>A0A8S5Q4Y4_A
MYAQINQSLKSTSTYEKFLRLRLSLFRQVQRKIFRKQKIRK
.........................................
>A0A8S5Q4Y5_A
MYKKWSIVYIKWRSVYKKWMVSCTKSGVSCTECGSRLLKNNCVQNC
..............................................
>A0A8S5Q4Y7_A
MTRKRAVKLLMARGYSRNRANRIMQSKAPGDSNLQAYRTYLRCDSVCDTIAQLSRRFFKCLVSANALTEALLFMGEALAGR
.................................................................................
>A0A8S5Q4Y9_A
MDEKITTSATENAESTAQTEPEDTTTQSDAQNGIAEKVVTQSEPQSEAKSESEHSERSGSGTVDGEKSESSEENSKQKIAVLEGKVHALSVGVAADCIDDVLALAQAKVSDEVTLEQAIDNVIEKYPNFKGNKDKEIITTSVPTANDEQLAAEQEQAKKIMGIK
....................................................................................................................................................................
>A0A8S5Q4Z0_A
MHDTDVTIYNRIKSTAYEHDSYIPTVLHNTSVKYVYGAQTGTQGDINADVVVLSILKKYLADVVYVKPKEYAAMIDHTGIFTLDKGDFFVIGDVKEESGMVDFLSYMKEKYDSVHEILSVATYNLIPHWEVTAK
......................................................................................................................................
>A0A8S5Q4Z4_A
MNSCGYLLPQINQGQLLEPIPRRTDEAGKLPGTIEHQRSQTSAVALADQNQ
...................................................
>A0A8S5Q4Z7_A
MGVLRFDICMRKAKGRRYHNGCPSKQIDLRKY
................................
>A0A8S5Q4Z9_A
MRMYERINWEDSPSTKTPLNATNLNKMDAGIYQNAKDIEELQNSVITASLLTVPKGDFTTYTASGTLETEIVGAYPYKADVSIGGVTADYKADVVPGYASSQLGVLCNLNQTKSGYVRLYANAVPNTDITLMSVTCIKAC
............................................................................................................................................
>A0A8S5Q500_A
MEIASNYEIAAANLAIALQTDTVSAEQRSELHAAIGSSIDKLVDALNMVIVCYNKRMYGGEITPEKAARCVKAEYAAIGLSDVVAYSHFAAAIEMFFARKSLMALTPDEKIARVKAIFDQNGRCSCGRIKDAMNIYCLRLLSHMGVVTADLSFTNCVMREINAITESRKNAAIMPQALVTEL
......................................................................................................................................................................................
>A0A8S5Q507_A
MRGFLFCAALAARYAVFIFAHCFSRAFALL
..............................
>A0A8S5Q511_A
MREKIAYKMPYFYYSLYIFCCLRSYRYIKKYPIFGLLIDK
........................................
>A0A8S5Q512_A
MIRSSGRISYFGNVYHLEPPDLQSGKRTTSLCGFIPTNFLSRISFRRSVGLGRIRSDGRVLYHRHLQRNQSDKATS
............................................................................
>A0A8S5Q514_A
MSNMEQIEVIVAEAMKCGMSYGEFVAKNPLYVARLSQIAAIKKKRGQKQREIK
.....................................................
>A0A8S5Q517_A
MHIDRIELIAEMSRQGIKTQELAYRAGLPCSFVTTALRRGKMPTYGSVYLIAKILGVPIEDLLENKGE
....................................................................
>A0A8S5Q518_A
MNFYCTTEYCFCMGIKQFSAGKAISALGDDVDDSDYWRATEGNAKRALCGLLAFAKMRPDGVWDGD
..................................................................
>A0A8S5Q520_A
MRTPESEKRDAVQKCYSCEYKYLDKDGNPTCKNKLHPLIGFGCYRRKIYKNQGV
......................................................
>A0A8S5Q529_A
MALVDTLPAGTDAYIPIVNLIFAKIGMAQHIPNTT
...................................
>A0A8S5Q531_A
MNPSVKEGKPPGSGFPCRNYSIFLICFQLPAATLKSYIHHIIQIINKIVKRLI
.....................................................
>A0A8S5Q532_A
MPESDGRVEFEVRADLSKIDADMAEAEKVIDKASSDAKKKIDELGKAVENSNKAVTDSAEKVADANKSVSDSVETVADSSKEAAAATEKVSDSNKNASATADKLSKANKGVSESTQKAQKTNKTYSEELDDVNKLLEKSKKNSTLLAQKKELLTTAVKKTSDKLSDLKDKQEQSDMNKYIVEELRNGKSADEALQNAQSKYLDTSEKKEYFDSQLKDYINEDKVKEWYNNVRSNNGLYSQGYSDNEDHSSAYSQSIAEEEERKGKAALGYAGAGTNYSYSSAGKTSYKAPTYSYTPSTYSASDYAYVPEAKEEKKTSSSSSTKKTSSSSAKKKSSLTSSSKKTNSSNSSSSGTQNINITSYIPTVWDDVSTSNAKLAAGIGASKVGNSKSGKLISGLSAASKVSASAEKADATLNDVVSELKKLKTAQEKMQYTLDVTLKTNDYTLAKATVKGIKKIQKQTGKSPL
..................................................................................................................................................................................................................................................................................................................................................................................................................................................................................
>A0A8S5Q535_A
MQFRITVIYSFLNYCSTPGSVNARACAYNARGRAKHTGRERGSTEDVRGIIGGNR
.......................................................
>A0A8S5Q538_A
MSKKLTSKQKKEQLNQLFAAYNRRLGMLYSGYVKKLLSLGYNEDVLESDALFNFDNFPLLKARLEDIFNDYFQNSILCYKSGITDGVSLAYTHDGDALGQFSVLSDKALQNARKTAAATFIANRFNAKNGLNLAQSVWNYCQQTKSEFEMAMSNVIADGLEKGTSADEVGRRLRQYLNNPDMMYRRYHTVKVLKNGQKKDIVTWRRKRIIDGRVRFVEEPLEHVGQGVYRSARKNALRVARTEINAAYHTARNERWSNEPFVIGQHIHVSPQHDPEEDADICDELEGYYPKGFVWNGWHPQCYAEGTQVLTTKGWKEFKDVTTQDIVYSLNPQTREIEETSIVGVQKYPYNGELIHFFNRSLECLVTPEHQMVYISKSGAHEIKKCNATEYKPSMGAFYRSAVNTAKDRTNIMFGDKNIPFDVYCEFMGYYLADGSMQHDYGIVLSQEKGQPAWKRMQTCIKKMGFTPHVYKSTIVLYHCAFGQELLKYGTAHYKYIPQEILNASKRQIQIFLDAFIVCDGHIKKPRPFMGNRGHVCTPNHGERMYFTSSPQMAAEIGLLLLKVGHRPSYRIMSPKNTVKKDGTVIKQRYDCYRISECDSATATVFNKEKVEYIGFVYDVTLENNHIMYIQKDGKCFWGSNCMCTSDPVMISGEERKDFYKRLFNGEDMSNYVSPNRIKDMPDQYKRYIEDNADKIVDAYKRDKLAWHLANNKSYWIKYLNATQRKQMGADAMSRREVIQEIAKARHAKRDANKIQQKWTLRRSGMYLERMNNALDGTQLKGALQERYNAVLSALKSSKTWNIANVESLYKRFAQGININNTYIVRTTKAAFNVYYKEHKNVIKQSVALTNLCKRLKKATYAKEVAELYAKLRHKSLVYTRYQLRQTGIVRGLTFDSDINAYEVAKAHTSITPKGKPVDIRGYVSDFVKYTDKNGISYYYEVFTDALEANLDARRASKFLDTCPSFIRENLKGIMSCTKPHPLDDYFKKVYKGFNGGYMYSSDPVTIHGRSTWEYFKESICHETGHHIDKKLHYVSSMTKWTQAQKADGNFYREYSKQAPVEDFADTVAQYVKDKEKCRTQFPHRTALLEKLLATKHD
..........................................................................................................................................................................................................................................................................................................................................................................................................................................................................................................................................................................................................................................................................................................................................................................................................................................................................................................................................................................................................................................................................................................................................
>A0A8S5Q540_A
MNMITMNDDYNGILLDSQGNTSNVTINGDLMFNSRTGEFVNVIRNGYSNIMTDFNGEVYNVQYRK
.................................................................
>A0A8S5Q549_A
MGLTQYSFSLHISPPCIAHAVSCPTVARHHLRRAIPHHPMIDKQDVIHI
.................................................
>A0A8S5Q550_A
MVEHELIEIKSSVDIIPQLIGFKIDSDYMKSLEDEVNKFIETSKATVVTEETLTANKKYVAELNKKVVSLKNLKTQAKKVVLGQLDTLNEQAEYLIDKILEADSIVRDQNKRIDEERKRQLEIEVLEEFKGYSDSYGYSLFDFDTFLRYNPIKLSTSINKYKVAIIEFIERTYNEYEILTSLTDDKGVLNEYLELVSNGRLNNALTLARQSHEQNNVVREEIKKEVREEIKKDNFVITLTNETDYKRVVTYLKKYNIEFKENK
.......................................................................................................................................................................................................................................................................
>A0A8S5Q554_A
MNFPSNKQNEYLPPPPWRRDYDTLFRRRSPNIKFPFMGVLKCCSNGDSPPI
...................................................
>A0A8S5Q557_A
MNKEMKQYTGTKTVKAMPMTMGEAYEHKLLKEGVRPSECETDKAGYLVEYDGGYQSWSPADVFEKAYKPSETFVNRMLLELEDLEKRMYKCDNFLSSDEFSALDALSRALLTVQR
...................................................................................................................
>A0A8S5Q558_A
MNKIEKTCKRCNCKHFIVWSFGFGDMYSCKLQGQSEHIESVAKDCPFKEQFKEIEEINEN
............................................................
>A0A8S5Q560_A
MDFEKQMENLSEDEKHYCVYIWFFIERKELTPFYVGMGRKGRYKDINKRSEAFKQFLDKYECVTLKISDELPRDVARAMEISTKYKLKEKGYPIIDAEEDKTEYKRRFLDGIAKAKAAGKYKGRKPTSYNFSLYKELYEKVSQNLLTVTDAAKQLGVTRQTWYRIAEQNR
..........................................................................................................................................................................
>A0A8S5Q569_A
MRSILAAFCYPVFHTSNRSHCSILSITIKTLFNQ
..................................
>A0A8S5Q571_A
MYTSRLVATNSVSIFRTTKLIFYSVILIVLFNIL
..................................
>A0A8S5Q573_A
MEKNNNINIEEILKDCPEGTNLYSPLYGEGKLKEVDSNLIHPIRITTNKGEEISFNSEGRYSADYPDTECMLFPSSEMRDWTKFFKRGDVVYIKEANNVTDYAIFESWKNDDYTEFNASIFYSNKSGFAERKVCTAKLYTKANDILKAKLITFIEQHYNGKYNPDTLRVEPVKIERPLKPFGEKIKIKLEEIKELIEEYENEVQ
............................................................................................................................................................................................................
>A0A8S5Q580_A
MVSGGYASLTRIHPHCHAEMELPHIRLPQQINHCKYNNNKPNSKTKNMNKDK
....................................................
>A0A8S5Q582_A
MAYHGSRGESNMDKFSSITWGCNKGSRRDTCQCSWCHG
......................................
>A0A8S5Q585_A
MIDRINTYERPLSRQFKECPTHVFYVYCLLRLLENSVFIGVL
..........................................
>A0A8S5Q587_A
MLNPPDLSDEPVSIRVSENKAFGYAVSIMLLVDEHYRKIQWRVLSDEEKKNIQDTLGI
..........................................................
>A0A8S5Q588_A
MSKPLPIRTTIERALNINISSSLPAKDKVAVMECLLTLSASEIRRINESDKATAFVSLCANILRRGELMEYMQILEMCRNSALNNDKCV
.........................................................................................
>A0A8S5Q591_A
MDDFENCHSEKDFDINNLCGNDKIWVPLMLGFIFGAASKNWDDPKDEKGNPPS
.......................hhhhh.........................
>A0A8S5Q598_A
MLIPNRSTWLSFNLVIQRARDITAIYGVVHCK
................................
>A0A8S5Q5A7_A
MNVRTYRSGGYDTMSEQERAKIDRFIAWLLEHPEKIPAAEQALDLE
..............................................
>A0A8S5Q5B0_A
MKKNKITYEAMAKMLGITLNGFSNKINQINSSGFYVDEANLIRKTLNLTREETFTIFFNN
............................................................
>A0A8S5Q5C0_A
MAMVFKCDRCGEIYNYTPPDVNGNRKSNAVIFIDNTPSGEQWRCDDQVGAIQLCPSCMKQLNDWLTPDEQKPDTGNKNKWNSMNVQPQCGEAVEIKFENGDLDLAYRKYADKRWFQSSGEWVASDSKIVAWRYLY
.......................................................................................................................................
>A0A8S5Q5C5_A
MGIAKVVKCDHSRSYVLFYLFYILLFFIYTILFSIL
SSSSSSSS............................
>A0A8S5Q5C6_A
MPLSWKINGTDWKMWNKKKNKNFQMFFFLIFPPLSLIIYIYSFSFKRKKI
..................................................
>A0A8S5Q5C8_A
MKKVCVYKCKQCDAILDSDGFLILPENILDGVFESKEKGFVYRPPINAYRTGDIVIHRCDPVTIGVCELIGWRKIG
............................................................................
>A0A8S5Q5D2_A
MAAVKKRIYLKRSIVDREFIAFIKPIQGMLYKVYPLIAISIR
..........................................
>A0A8S5Q5D6_A
MRGSINFYVGEIKEVSAQVRARNPNEVVVITKAKYSLKNIASGETVEDGTLDVDGDTVSVILNADEPGTFELKFSVTVGMETFIEKAIVRVAC
.............................................................................................
>A0A8S5Q5D7_A
MSYTPRTSAPSSGDPYWTKTTYGGYNEQILGNSVNRPWSGSVLPNCTGYVHGRWMELANQPYDYDPSILPWGNASTYYGNSSAEKGQDPRLGACMVWGVGAGHVAIVEEIIDNDTVVTSESDWGSSSAGGTVFVTRTRHRGWNWGYYSGYSRAFLGFLYHPNISPPEPPAPPKYNLTVVNGKADLYVEEAGTVTNIYANPPSAGLKFYKWIASTTNGTIANPNIMNTTFTFGNGDNTITALYRKIDSLSLMYYISPISLRRRM
.......................................................................................................................................................................................................................................................................
>A0A8S5Q5D8_A
MCFDKYRIALTEAVFAVSEKILRQNLTSGQI
...............................
>A0A8S5Q5E1_A
MAAFLFFDDIIKPRRNLGKTDAGKVRNQNKLRKIKDFLRPYFRFSGFSPLALWAWAFLISFHLTQIFLFEILLSRVSRVRFPGGSPKSFD
..........................................................................................
>A0A8S5Q5E3_A
MPNKYSNAISDEIFDRFRECVEASGLSYPKLEALSGIPKSNIQRYIQRKSKIPFECFVKLSLAIGQSPSVLLGWCDEEKISLTPHEEDVIKSYRAHPEMQAAIDTLLGLEEKKNVQVVKIAARSGIPIEERPLTDSEIELFTNGKEWHGDDEL
.........................................................................................................................................................
>A0A8S5Q5E4_A
MIAEKLDLIINILVFLVLGSALNFGSLLFRHYRK
.....hhhhhhhhhhhhhhhhhhhhhhh......
>A0A8S5Q5E6_A
MRRVQVLEIMVKAINEKVKQNWNDGTNVTDDIATIINLVKASGYIDDWQAKQLFHEADSGYQLTYSFLFDLGLTNRW
.............................................................................
>A0A8S5Q5E7_A
MNKVKNSKTGKAIDIDNVALAIWRFKGACNELAELINSHLFDNSRNWYWVGEKPGGTCDFGDTDFLTPEEMVLLLEHKFTYNQYAEWREENLRHTEQGFINLRSRIMGIRHEMYNNHSDHYVK
...........................................................................................................................
>A0A8S5Q5E9_A
MIDLFGLFTVGTIYGLGLAAIVWLFGLFVSGCISAIFKNNL
...hhhhhhhhhhhhhhhhhhhhhhhhhhhhh.........
>A0A8S5Q5F2_A
MNDLKQLVKSKLGTVTDSEIIEAVLPAFQKLIRIIAREGSDDGKRLTNNYFACLCAENIIESRFTKSCEKSVIDRSEPFQTVITHVIKVTNK
............................................................................................
>A0A8S5Q5F3_A
MAQQTNVTIDMDKDTLQHAVTSVIEHLSLYPPTEEEHTIEYSLGLQVLFDCLKATFNS
..........................................................
>A0A8S5Q5F4_A
MFHALMFPVHDGTPFLFAAGAFMIITHKAA
..hhhhhhhhhhhhhhhhhhhh........
>A0A8S5Q5F5_A
MSKIKYGLSNVAVSKRTVSDSGVTYATPVKLPGAVNFSVDKEQSEITFYADNILYYNAKAKTSEGGDLELADIPRQILLDYLGYKEAKEGGILETNSLDLANCALMFQVETDGKARKFIYYNCTLAESSEEYATVDGDITPQTSTISVTCAGETVGDRQVFKRVLEAEDTGYADAFTTVAVPSFKAE
...........................................................................................................................................................................................
>A0A8S5Q5F6_A
HHHFPVTNYPEYKYQMFVKKSDGTKIRNLYSLCTECHEFVHKDTHRNKQQKKAKLYRDDSFTTPERWD
....................................................................
>A0A8S5Q5F7_A
MTFAQHLYQLVDIIANHAVKEHYTDNGADVEALEEIKQCAKDLSKYSHDYEDVYRHAEEVQEYIVKKMKEKGSE
..........................................................................
>A0A8S5Q5G0_A
MGKPIKNPMFPFNRVAARFFQQTINQLEVNTMTQCIYPKEVYNGYAVVNQKRKEMGQWYSTGEGAKSFAGRIIEAGEGGKVTMAFLFNDYLRFVDMGVGQGTTYEDVESGKKARFQTRYVSKWDRKSGKSQRPAIMMELRHLQQRIANYFVDFYGYEGEVKLINTFEEASPIKIL
...............................................................................................................................................................................
>A0A8S5Q5G1_A
MKVYELMSLLKELPAGQEVKVRICITLDELMHGQLIDEATMVRTFMSLPKLDKLMQGQLVDEDCYALNLDVDDVTPESGTIETTL
.....................................................................................
>A0A8S5Q5G2_A
MPRKVNVKPPEMDFAEKFENYKKAISADEQLSKDAILSRMLDDFQRMAVINDKLWEDIEKNGYWLIDAKGNNIINPAIAAYNKNHATLLKTASVIEEKTKTLVLSGSVKAW
...............................................................................................................
>A0A8S5Q5G4_A
MNKFLVGVADVWLYADAQCTSLIATAKTMTNNTIDVTNTSVDIQGGKGNKLLKRFFTSAMANVTLTDTRFNLGMMAANWGEEVMSTFSTRKQEAVTLNGYQGTLTGTPVGVNGGSAVAYIEYNGEVNQKSIVVGSNKQFTIDESYGIPQNAKVCVSYFAVNADAKYVTIPAEIAPKVVYAVFEANLASNEAGEGIIGRATIIIPSLQLSGNQSISLTADGYSTQDLSGTALAFTPMDADNPCANQDIYGYVIEEIYGNNWYDEVKALIVQDMNAASGVSVPLVVYAFNGEYSFPLSDAQLDSDKLTITGGASVTYTKATHTVSATATGKVTVKLTKTDGTIVQDEGTITIA
...............................................................................................................................................................................................................................................................................................................................................................
>A0A8S5Q5G5_A
MGSFDGKVQGGIPTGFSVTCDKIFDLKKEIEEDSNRMAALLSEIRTTIGKVSSADEKLLLSLRYLEFESWEEISGRMGYAERHALRIHGNALESVEKILKDVTKCH
..........................................................................................................
>A0A8S5Q5G9_A
MARKKNYTKSAMRAYEKAVRNLQTAQRKSFKFLKSTVKAFETRLSRIKEGIATKADVNYLKQFSTESKAIGKARSYVSDEGRKMSVAQGKLIERRKVQALRKQTVKNADEIKELLNSYPDTAVSVRGDILDFTEKDAVIDMLDAFVDLRRRDMNEGEYSYLLGQAKDLMYASNQSQVNDIFRYMESRLRNMIDNDMKIEVTDTEMSTIGTPYETGDEET
...........................................................................................................................................................................................................................
>A0A8S5Q5H1_A
MFLSQLLLLSRLLCESIALYERKLLFILILYRYERKQKMGRDDS
............................................
>A0A8S5Q5H2_A
MDEYNEELINTKSVFLNLDKIAVLEEDDDIMLVDLWLLHTGRNRNKMDLRKDVVENAIPTFYNKFIVYQFDNAFMPTDVGNHNYSETDTTMNIAGIILEGTGYKWVKKNGKEYLVMVGAISKAYQPMLTRILKRRGGNLKISVEILIDKDEADTRDEEGYIVPSEIRLRGVTLLGKNIEEGIEGSHLDVTKFSLVTNSWLQEDTVKTIECKFSSLFGRTENSSLQGKEDKTLADNTIQVNNSLGARAIEEKIWSFLSQYKYRDGEWEGRKYYIEEVYPEEHYAIIHDNETDKLYKLPYKVNVDGETIDIERDEMTALKEVVKKEAYVEKDHNEHVIRNAYNLLYNAKEFGQGDEIKVDESKDAISDKPWGEVDKTDLRNKVLDASNYKELVHKVYALVEEGWEEAPSEKLKYPIMEIKGGKAVYNKDGLASALGYAKKEDEKEVISKVEKIRDELDLDEDHDDDDKKISKNSCECDDDDDAIGGEDFSKQIASLTEELQASKLAFEELSKEHEAKCEAYAKLEEKCKVFERAEEVKEMGELIKKYSHCFTEEEREEFSKKSEEMALADFEAFIKEKVCESVAKHSRDEENHTGDKAEEDEDDLEEGKERKLKEEVEKNIFAFAYEPLNQTFGNSRNEDKPYTIDEILEALRKC
.............................................................................................................................................................................................................................................................................................................................................................................................................................................................................................................................................................................................................................................................................
>A0A8S5Q5H3_A
MAVRTISTSIKLDGEQEFKKQMSSVNSELKTLKSEIALVTSEFKGQENSVDALTDKNRILRQQYAQQAEKVRALQQAVADSTEVNGEAAQRTDELRRDYNYARIALNNLNEELRQNEKYLDEARSSADRAATSIDEYGREIKQAAQESGGFQLSSPFKGLDDAIGKLGSLKGALVGGAAVGAVVAGVQAVTDAITEVVDASEEYRKVMGTLEVSSQAAGYTTEQTAQTYERL
...................................................................................................................................................................................HHHHHHHHHHHHHHHHHH...................................
>A0A8S5Q5H7_A
MANYIAVPTKHVPDYLICHAVVPAGQTLHVGSVVALESIANARNYSVWTMTAPAANAKHVGIIVGAGIEELSDGRRPAGNVDWTTYTFKAGDVVTVVMLEKFMSFEISKDALGDNTNVAVGNFLVADGSYALATAAASAGNPATLKIVVNDTYFRNGGNAGGGFVPTLIVRVE
.............................................................................................................................................................................
>A0A8S5Q5H8_A
MANNNNIDLGLIVALIKKLGGSAGDINQQIADYINAHKNIADGIAGLDSAGQVAPAQLPDRNHQLILPYVVELTSNEMANAIDDKTEDYGTFAVGQVATPTTNDVFVVGHLYQYVSEEGVYNWTDLSEKMQPRNLTFNNITVLPNQFTSDTTYTALGYAFKVNIPLQNVTPTMFPMVAFSLTDAVSGNYAPMVETYNGGIYLYAKEKPTSNVIIPRIEVMY
.............................................................................................................................................................................................................................
>A0A8S5Q5I5_A
MASGITNAIGKSKLQEKDVTITQNGTTEITPDSGYDGMSKATIITNVPSTPTEEKTVALSMASGNQVITPTSGKVLSKVTITKPSTMLATNIKKDVNIGGVVGTYEGVILPTYNGLLRFTSAPTISLSNSTLTITAVANATSYAIYSNNALLTTITTTSVDLSTLITTAGTYTIYAIAKATGYVDSEKSNEVSYTAASGYSVSVSEFDRISAPTQFYYSIDNGVNWVEITETGLLTSKATQLKFRITYEGKEIQPSGSISSVQAGISASYHITDFGYNTADEQSENVTLTQNITDIICR
...........................................................................................................................................................................................................................................................................................................
>A0A8S5Q5I7_A
MEAYKCDRCRKLFEKLTASILDVDKRTSLCSGDWQSQDLCPDCAKSLEEWWEAGKEQNNDT
.............................................................
>A0A8S5Q5I9_A
MAYPILYKANETNFEHLGVSVLSDASKCHVSREKNGIYILEFDYPVNGKDVDKIKEGMYIKSDAGYRTKNQRFIVSKITKTQNEFKIYCQHISQVKTTMNAIRPDITITGSAMMALTTWRDNLLDSRDEFFVQSDITTVNSTTWKVETIENARDALGGKAGSILDVWGGEYEFDNLNITLHKSMGIDNPTIIAYGKNLLDLEQEQSILETYTSVFPFKKYTDDNNREQLITLPEILLDSTHLNKFTHRRILKVDFSSDENLKTVEQLRSKAKSYIKSNNVGVPKTNLKINYQDLSKVEGVFDNPALEQIDLCDRLKVYYNELGILNENAKVVKVVWDVILEENHEIEVGDGRSSFTDSTSAKLESLQAQNDSVIARINTLIAEQEAAYDRFFKEKSRVIDDKVKDGYEKALLSSEEKIRKMGEAFDEKLAPIRNQVSATVENYNRQFQATNLEISKNRVEATKQIQALSDRVNNIQDISNNETVRELRGLVNGATSKVTELETSITREFTNIKKKNEDSLSAVKAEFKKGVDGLTSKIASLEEYKNQDGSRTDTLKQWVQRDTASQLSRERTEINRIIDNKGFVKNTEFSSKFTESARGITNQLSALETYKNQDGARTANLQIWAQNNTANQLTAARRSIESWINEKGYATTSVVENKVQETANSFSREISNVRNSIPTSVGGRNYIIGSKNLNNKGFYSWNKWDKSVEGDTLILTKIGGSDTYGFYFNLTDLVKTQFQNETLTWSIDIKASRNVTLRNIGFETNGLKQVTITTEWQRISHTFINKFTNVFAFVFYNPTANFNNGDKIYIRLPKLEIGTISTDWTPAPEDSQQSINELNTWKQTATQTLNTVSSGLNDAVKHSQLRIGADGIDFGSNKVFNGRNLASILSVSPESIKAITDRLIISPANENLVLPEFRQSVISNSRDKWITPLITDDKLQNGDQFIIEGIGSWSGRLTQSLNFTIEIQYKTGSYTWKIPVIVGSNEYSTNDTLKCTLTVTGLTGEVKSYKLGLLQNGTSNFTNITFKNAKIYKKKSAELIVDGSIEGRQIKSETLETGHHKAGSITSEIIAANAVKAKHVEIDDGLIHNLLTHNAFINKLWAQQAFINKLNAVKIKSTQIDTDTLNGVVISGQSKIKIGQYGFLQPIEKGIQINAPENFGSRRGIGLQIAGEGVGPKESGVPPGLFIYEDPDFTRGNTIPSAVNRVLLTVAGMACFSSRILGSVVKGQPILTNLDFSSPFSNHAPVKFIGYKEGGFMRFFSTDNSNSDIWNIKVDQWGSDRKLKTDIKDSEFNAIEFVDKLRFKEHGWNKDEVGYDKPYTKCGLIAQELQELDESLVVDYETYLGLDALRLINIALKAVQELSQQNKELKHKLEEIING
...................................................................................................................................................................................................................................................................................................................................................................................................................................................................................................................................................................................................................................................................................................................................................................................................................................................................................................................................................................................................................................................................................................................................................................................................................................................................................................................................................................................................................................
>A0A8S5Q5J0_A
MSKDWTPDELAAASSAMKAAGNMSYEEFCAAPKLTLRLLGRDSWDRPVYECDGKLYVDVDPRRSRPADICTKYGNAFDGEPCDPIPENTIIEFVPKRDTWSF
......................................................................................................
>A0A8S5Q5J1_A
MLMESVNIEQKITSMEVAEMVGKDHKNLLADLRKYTKQLAELKIEPGDFFTESTYCR
.........................................................
>A0A8S5Q5J4_A
MHSHCLGELAYFCGAKSVEYQPTSTLMGGADMGTMSG
.....................................
>A0A8S5Q5J6_A
MKFTINNNKFYLNDVKLDKLISYSIVADINRTKLTIELIVDDVEIETRRSEDGKRRN
.........................................................
>A0A8S5Q5K5_A
MMTGYLRILPYRGVLFLWLVIVSLASCRTKQSDTGKLSITTTIAPAATLLEHLGSSHLEVTTLLPKGNNPENYEPTP
SSSSSSSSSSSSSSSSSSSSSSSSSS...................................................
>A0A8S5Q5L2_A
MVTCPKGYKQFRISSKDLKRVMFNDYPLYGT
...............................
>A0A8S5Q5L9_A
MEQLQPALVFLIVTLLGMLGKFLKESKFFPNEMIPNLLGVLGGLIGTILFKDPTAIALGFSAVGLHQSYRQTVRKYNNVDNSEQ
......hhhhhhhhhhhhhhhhhh........HHHHHHHHHHHHHHHHH....hhhhhhhhhhhhh..................
>A0A8S5Q5M0_A
MEKLYFNFHINPYCNYIGIYTYIGDDYETS
..............................
>A0A8S5Q5M1_A
MDENKIKIIKNPNSISFYYHSTVSFDNYVLVFSLDDETYTLNRLTIPKYLGDELICNKILEFSLNYLKEGLGMKMGYFSSYNGYRGTIEYDIELGCYFGSFDHKDSRVNYQADSPLKLLECFRKCVNGLVNLNV
......................................................................................................................................
>A0A8S5Q5M4_A
MITLESYDRDTGKRHYGMSTAAGDSLDKLNANFKQACKGVPMPQGSSCMDYSTKKVYFFDGISWK
.................................................................
>A0A8S5Q5M5_A
MNRNREPGRMDWALIIVLLLMTVAYMCKCWQVDQLVRMI
..........HHHHHHHHHHHHHHHHHHHH.........
>A0A8S5Q5M9_A
MDMVNDWLSWMILTLALEGMKWLEELCIAQIAETCR
....................................
>A0A8S5Q5N0_A
MRVYTSDIIEEMKGNEFGYSQVCVNNIVNMFISKLFEHVKNGDEVVIRNLVRFKTVDINERTFRSCLDGREHVVPAHQKVTAKVSPSFKKA
...........................................................................................
>A0A8S5Q5N1_A
MKVYLISSLNPYFPSMRILTTCLDEAFRIARQFYFDYDVGVCLS
............................................
>A0A8S5Q5N2_A
MSDVQNKPAIQLEEQKMIGKAVLLLINQYPNLKKMIGINIASFNYLDKEKGIALFTSSGAVYLSQDITGGYTAQYPFEIAVKKPTGCDADRIALSDFLDSLASYVVKNREAINLDDSRTVDSLEQTTLSNFVGRDGSSDIYRVGLRLKYKGVN
.........................................................................................................................................................
>A0A8S5Q5N3_A
MRGIKKPPAHDVQTAQAQTTRPRGRPCPNRTQNPQREGGCAWAERR
..............................................
>A0A8S5Q5N4_A
MRQNKRQDTTASAILQTFSNHPIKPFPSPVTSSIVFMLQITRLQPKRCLM
..................................................
>A0A8S5Q5N5_A
MSTAEAIHINPEEIPAFRREELARCVLDLMELAFSVPGEEERYQQWLIGYRERKRQRTTEERR
...............................................................
>A0A8S5Q5N9_A
MVGNTHGVNLDSVYFLGAGTSFNIKSKFPNDYKKFTNQNFMAGGTVNISNGDNNSGTGYASGTVSCSYNQSSGVLTVSNGGCRSSAPQNATVWGAGSFNPKVWMCTGKIKPI
................................................................................................................
>A0A8S5Q5P0_A
MFKAGQIYKIESNEFLSICPCNVLEVTKIENIASGSKRIYYLCNKSESSFHSSSYFSTKLRLIKDTNNNSDDSTNKITESKQTNNLTSVRHKALF
...............................................................................................
>A0A8S5Q5Q4_A
MIIGHHRPFLLFCKYYNTCTSSSQQQIFIFCKK
.................................
>A0A8S5Q5Q6_A
MKWVNAIGYSIQPCEKQGWSILTLRLMTPQDKLDGIIKLLKGKFNLVLKRYEKPRSLNANAYAWVLMDKIAQKLGISKEEVYVRAVKQVGVFNPLNVDIAAYERFKQNWGRHGLGWIVDRLGNDGVKVYFNAYYGSSVYTSSEMARLIDWIVEEAKQQGIDTMTPAERARLIDEWGKGNGNQEGK
.........................................................................................................................................................................................
>A0A8S5Q5Q7_A
MSALTQVLLCRFSFFHLTCMFFTFFVDTFTISHLFNFVNNFC
..........................................
>A0A8S5Q5R2_A
MTVGDLLKVCSEEDVVCVYDIATDKYLYDSYDSCDNSHDNVDDNVLRMAVREIGTGNQFGLVITVDTENTFI
........................................................................
>A0A8S5Q5R3_A
MNSNSGWCVLYVGGYYSNTAGRCGLFYFNGNYGSSNANSNIGARLLVCMLHFFARTIPRRLAKILPLQDGL
.......................................................................
>A0A8S5Q5R4_A
MYSTIRKRLLCVNRRINSFSLSLCFFSLSASL
................................
>A0A8S5Q5R5_A
MWGCTIVMKRCLTVSITVLYQQKRLSRSNRNSFVLRSSR
.......................................
>A0A8S5Q5R6_A
MKLKELLKVIPDNYLIGLMDSDPDNYSIMVFGNKKDVIFGYGHRSRLLPEQVENLNVIALHPGATAYMPSDVEMYGDDFAELHVKSKLLIEVSPEE
................................................................................................
>A0A8S5Q5R8_A
MGRKGGIKSGESRRRKKRQREIMKLLAENFSKSEECKRLLEFMKRTLQ
................................................
>A0A8S5Q5R9_A
MLGHNIFLSDLPSSVQGGHSLQTENLAAFRFDK
.................................
>A0A8S5Q5S7_A
MEELKIHGKYKKEDGKKIMRIINEIKVKGMQLAQIVDENDMPIIANIIAGRLLQYSVEKGIERGDKMMGEIEDKFLHGMMLVERDNTLMTVEEFFEKVEADFDRIVIQNKDGLILYYGDRSAGIPEKLKNACADHMDLSEDLEAVITLAR
......................................................................................................................................................
>A0A8S5Q5S8_A
MKLIELLRLVDESEYKHNIMIGTHCGNVDMGNSSVYGVIGDFCKRNENKFCPEEVENAEVIGIDTYLLRNSYGEEDDPNANNEYELTFEVKPNLVFWLNPKDFE
........................................................................................................
>A0A8S5Q5T2_A
MAMAGGGGRVGSHIKESIKCIPQSGTHKIQKAFLIWNSKESKGVPTPSP
.................................................
>A0A8S5Q5T4_A
MISVSSNYKTNATKPVRNINAKISIGSVDYGIEDIVSLDISRSTSDGGISVGGTSAARLTATIRADLLPTMDAYKVTVFIGFTELTQIGIFYITDLSQEKGYVNIEAYDRFYFLDKPCSFNGSADDTVDALSFPATHQDLLSYIGKINDFTISAKSNDFAKIKTKPVYNSEATNPTNKYYTYREIIGFIAACNGCNAQFDANDKLIFTRPSNSVETIEEGACESLSVAQDSGFTVKGIRFTIGTDTAFYIDANGTAYDETLPGVLEAVNPLATVEIMEYVWNKLGGYHYYAADISRRGRGWLLPDDVATVNSNGTTKKVTVTAISYSLSKDSGFSEQITSTAESTEQSSNRYSAAADHTSNAGAGKYNSTTIINDPVIISERTKEYLKYDYSIIGYSVDDKITYGLDGGDTDIIVQGFKATYNDSLGAICGDFTVFNGIYGSDKIYAQSFVKFRFYLDITRVIQYSEYTEYWINLMSEYTTVDGDTVKKIETSVRARHGNFSKALKWKEIYPPSTEFPCGRARVILGINFHNNVSVNPEEYTWSPSQTVDVSFSSVDEYNSAVQLTRSPLEKKDVTQTVSKVIEANGTADFPELGDTEVLYIDSSDNSAYKWSSKISAYYCVGRDYFSIKQIQSVAEPNSSEAEILEAQLLQDMRSPAEWTLHSSFVPPKGYMCITDFESGQHGIKIGDGNTPWSELLYVNLYDIDLSEYLKTGDISDWAKADSKPTYTAEEIGAVTPYELDSKDYLKATEITGQTVNLDDIKLNESSDKSKSKRYFCASVSAQNIENRPISANEPFELSVDNIRNINTGAFNTMQRYTSVARKRTYTRWCNDGAWSAWKCDTDVVVYGSVTEDNPKTFAYTTYGEGFSVVEIEAYYDNALNPVRNRKVFALSPTASIERVMLTISNGSSESVTLDNGSVTMSMTGTTALSFMIRYTNSR
............................................................................................................................................................................................................................................................................................................................................................................................................................................................................................................................................................................................................................................................................................................................................................................................................................................................................................................................................................................
>A0A8S5Q5T6_A
MTKFSNIIPLLDMHEEVYIYTAGGNKGMIFNGELRNLPIEVYLGIQDMPVTCMYPAVNEGDDEEVSTAYLNIILECEYD
...............................................................................
>A0A8S5Q5T9_A
MKEPHQIYLNKFQQKSLIMEAKDERIIAARRTGKTDGLVAPYVWTASNSMPGMLGAWVAVSRQQGFSKTIPGTLAALERMFGFVLGIHVGWGRPPKHAKESIFKPKNYDNVIWFANGSLWVLISLSQTASANSYTFSAMVGDEARFFPYKKVTDELMPALSGQTHPLGNINFSDYNPMYKSTRFLSDASLTAKGSWLEKEEDKLDMTVETGPFKGKTYRWVQEQLEEYANKVIRYNDLLYNAKKTSHSVHVVPKELRTMIRAVALKMMKHEGQFRIMPNHGQHVTKGMVEMAVNYKLIPQDDAELIYDYEYLITPEEDFEMQMFLRSKKFSEGYLRELRRVAFVVRRASTLENIDILGEDYIRQMKRDLPPYTFAVSILNVKIQKSNDGFYSNLDIDHVHGYTIDNDVLSQANFSTQKSTGIINGKRITSESYQPDFKELGERNDSRMDSDCINSLPLYIALDYNANINTLVVGQIYERDGMECLNVIKSFYVKNERKLRELIADFSDYYAPKRAINRDVTYFYDATAKQGASYASSDERFYMTVIAELEKRGWNVTAIDMGAPEKHEVKHKIINDGLAHLSYPAIRINQPNNPDLIIAMQLCEVQISYKGFHKDKSQEKKPESEDTLPLQQRTDFTDAFDTLYLGCKFFRVGGGWFVLPSGR
.......................................................................................................................................................................................................................................................................................................................................................................................................................................................................................................................................................................................................................................................................................
>A0A8S5Q5U2_A
MNNTETSTFNFKARLRAEVERSGLSQRAFAEKINVPQRTFVSWLTGERTPTPFTQKAILAQAEAVEQEKS
......................................................................
>A0A8S5Q5U5_A
MKLRDLIEILTAQNYEGIEIYDAKDVENVRGMLLYSRRWDDRDVQDLPDALLGREVSAIYGDLDYTRCIDDIFDTPDAVTVVELKEKNDGNKSV
..............................................................................................
>A0A8S5Q5U6_A
MTQGLALSNGFQLATRQGGTTRPSPITFPVRFASKCLTVVPQLQAPGDTGNMSKNRVCVTNLTARGFGLQNPQYTYNYIAIGI
...................................................................................
>A0A8S5Q5U8_A
MTHWLTPDGYNVMLRGLMGDAIKFTRIKYGNGTPGEGANDLQNPLLSLQIATATRNEKYVTLSVSFKNVELEITGFWATEIGIYVEDPDDSTKELCYCIWQETEVEKADYINPDVERLLASQYDFIVFVSEAENVSAALGETLVYATVQELNRHKNDKNNPHSVTKEQIGLGNVENKTFVDQTPTFTPANELTDITSGEKMGSILGKIAKALSLLKAHLSDYKNPHKTKAADIGAAASKHSHSATDINDGTVIVQRGGTGRGEWAKNCIVFADTEKSFAQVAAPTEISLLAQGPDSAPLFMKLSSLSMFATGTTPPTQKNLFWIDPTPVTGGLKYWNGTGWEHVPVAYS
.............................................................................................................................................................................................................................................................................................................................................................
>A0A8S5Q5U9_A
MKNETLRKEYWDTLYKLDPERKHREYMKFMYNPENEGNCDECPENRDMQGNGQLPCGQYRCWVICHCSTEVNEK
..........................................................................
>A0A8S5Q5V1_A
MRARLAKKIVKASPLYLRYCIAFNKKPYFNRYWHRKWERAYSRHILSMWTVRVDSRLSVAVRKADAYGRSIRDKIQSRRALI
..................................................................................
>A0A8S5Q5V3_A
MSILKSRLGFRKVNMPTISYRYSRRRCPAKFVNMSVVRISKKCYPMNMASHIGDCLTGYSCKTVIMRVITTFGYEGASQDFVYMLHVESICFIHFCLLLSFSVI
........................................................................................................
>A0A8S5Q5V6_A
MQFPEKNKKIKKRGAAMPRYVIDGDWNGMVSPGNIDLDSRPVVKMPNGEYATVRSASFTMPDGYEYLLPTITQDGRALWWAPDIINYYRKTGQYLGKFKDADSADAYAQALHESQEKQYADLWKKMSS
................................................................................................................................
>A0A8S5Q5V7_A
MLHISKQMKTKKKMKLHNGLMLSLAIIVSFCGFLCKGDFAFQVSFPYASFIIEM
.................HHHHHHHHHHHHHHH......................
>A0A8S5Q5V9_A
MKKIKVKACYYLGKKDWQFMLLPTIGGDYHRNLLTIGFIWLFFVFYVRIDYSSK
...............................hhhhhhhhhhhhhh.........
>A0A8S5Q5W0_A
MECDYKGVIYCKKQIGPSGNGGLFYCPFPGA
...............................
>A0A8S5Q5W3_A
MRAGLPARPAGAAGVQRLRTLPALQLHGARFSV
.................................
>A0A8S5Q5W9_A
MRSFVKLTDLLSSIKTLNKNGQSIDFSINLTVCDLFRSCFVVELAGVEPASEITLPSVLHV
.............................................................
>A0A8S5Q5X0_A
MPNSLKELRLKTKTPAKDMVAVVQTIYPKYDMTSQSKCENSDAYGICLTQKAMKALYAKFDPDGSIRKHLRTADQHRLKDKLHARITADEAAQLKAHLAADGYDTVQDWLTDVVRGYISKGDRE
............................................................................................................................
>A0A8S5Q5X3_A
MFDARKGQITITRGDTGLLAIVPTGYVPTSQDRMFFMVAEMPDGRIVINKTVTPDDDGVCKLMFSGTDTENLSKRHREYTYAIRFALDVTESNGKITGYREMITPEPPGCFVVLEANGCPACTCETQNVGSMEVKLESFRGPKGDRGETGPIGPQGPKGEKGDKGDRGAKGEPGKDAVIDATLTQEGEAADAAATGKRLAEIEKAVAEKADKARQNILIGSETGNPVSVSDAFSAPLCGLTVYGKSTQDGTPSPDNPAPIVSAGDGGTITVTIGDGADERQTITLPTPNGLPGIPVASGGNYTDPGGQRWVCDEVDLERGVKVQRVDKGAFDATKALAEQSVILVTPIETPLTPAELTAYKALTTYAPNTVVQASDGAGLKLDYQRDVNIVIKNLEDAIASMTTT
.....................................................................................................................................................................................................................................................................................................................................................................................................................
>A0A8S5Q5X9_A
MGERGDYCPLGEFMEDRDFYLSEEIIFFEWNKEEKRMANINTTATMKKTSAMLMGKCEKTQKNLRRMMAEAGCADGEVMKVTLPLTPGSRDDVVFAGLNGVSFYFLRGKECQMPAAVAEILKSCGEM
...............................................................................................................................
>A0A8S5Q5Y0_A
MKIEIKPKQKHKVIIKNKPRHKITIKKGYANIGGDLDTSKLPNINELILHYNIGAL
........................................................
>A0A8S5Q5Y2_A
MSEDLNSFAANNSNDRFNAVQSLVNCCLNIQNVNKRQKAIADIVAKSDSVRQILDSNPELIRLDVEQALIRAATGYTVTERKERIVNGRRSVEITTKQIPPNQSAMEFYLINRAGDSYSKNPTSTTEGGNGKVDEILEALKNVR
................................................................................................................................................
>A0A8S5Q5Y3_A
MTASAAEKVLSGGGGICCGLDDPIFRLVSFLFFW
..................................
>A0A8S5Q5Y4_A
MQSYAHFAIRQIFYYNFMLTSTFSKYFIDLHQLVCNICCIFAKDKLHPGY
..................................................
>A0A8S5Q5Y6_A
MALEISVKQPNPTAGGYKSVNVYFNMNTGGIYFNGNVELPGKFATANDAEILEEIRKQIAVQMYTGEATPALVTEYANLNKQVGILAGNKEDVSEREKALTKLFAKVNKGNDKVLMTLLLDVLDPKTIKTNKDKIINAFDSYEVNTDYSVGDKFKYENKLYEVIEDHTSVVEWIPSNEPTKYKEITFERTENKEQLEDDNNRYITKLQLDEALTKVVQTIMEQLSQDEGEEEHDNHGENSNTISNSEGDN
..........................................................................................................................................................................................................................................................
>A0A8S5Q5Y8_A
MNSFHRLRAVRSASSESVTGGDDTERPSRREAGDGRKGVGRIKRT
.............................................
>A0A8S5Q5Z0_A
MGCLNINTFPSVCQPIFGKNLFFFVKIIAFLGTVWYYIAKGGCYNAQQIQ
..................................................
>A0A8S5Q5Z1_A
IPALVYDARKPEDIDTAGEDHIYDETRYFLMSRPIAPRARRTPSVSFADNLRRSTSSESATGGDDAGTSLEEGGFWHKGR
................................................................................
>A0A8S5Q5Z6_A
MNIKIKIDNAAVKAKMTAKAEDALRLLQSSILNDCNYYAPQDQSILINSSINNSEVYDASLHLCWETPYARYQYYGVSKKGNPISYSHDENPKACKMWAHKAAAEKNEQWRRQLQKLIGGDK
..........................................................................................................................
>A0A8S5Q5Z7_A
MKMIYAIICADCDEPIKENDEYVSVGGNDYHLY
.................................
>A0A8S5Q5Z9_A
MRSAVFLKKVRSRAYDAPSTFSFDHFAREGGADHGNRLCDLDYQGQENARSGAGSHQAAGRGNPEGSRSRDLTRSRRGGTVCLSCILQVEVKVIMTINAGEFLIAFVAAMGIPSAIMGFIVWKLERKIAARDKRAEEQEEAQKEFFLLMVQSTGAAIALGEATAKAVQRIPDANCNGDMHDALNYAANIKHKQKDFLTKQGIHAMYD
..................................................................................................hhhhhhhhhhhhhhhhhhhhhhhh.....................................................................................
>A0A8S5Q601_A
MLCDLLRVASGLSGTALKNELSKKSVCFCTDFLYLLKKQIILNYRFNLF
.................................................
>A0A8S5Q606_A
MGYDIAVREYLKPRRIFYTEVDEEGNAPVPGLTVVRVIELRDKNGFDIGFDLDPCGRCFHVWRDDLAGQTLRAVCEVAFYPLEDGQDEPQLPEYAHAALADYICYRHLSSGNLAKQSRAQFYQTSFYQAMQRIRPEGMGSVTRFRNLYEVTDARYCR
.............................................................................................................................................................
>A0A8S5Q613_A
MVDYNELRYAKSIPTGAHGNAGGDYFYAAKSSSFSAAAFNYPQTESGLSNTNPFTVRTMVIS
..............................................................
>A0A8S5Q615_A
MKEIFITLGILLISFGVAKIVYWIIKNGKKD
..hhhhhhhhhhhhhhhhhhhhh........
>A0A8S5Q616_A
MINVAKLKATIIESGKTQVSLAKEMGMSKNTFNSKVNGRIGFSLDEVVALCEKLNICDSKSKCEIFLSQVSQKWEGVKSEVII
...................................................................................
>A0A8S5Q619_A
MEAVGTNNKKNSRSEKRLFTKIYNLKITYLGGKSK
...................................
>A0A8S5Q622_A
MIKNKPIMSKSQNSLNILTTIFVVTLVISNVLTGKIIDTGIIFKGNSITIAGAVMCYPITYLITDIVGEVWGKKEANKIVKYGFIGQL
..............HHHHHHHHHHHHHHHHHHHHH...............hhhhhhhhhhhhhhhhhh.........HHHHHHHHHHH
>A0A8S5Q623_A
FYVPPGMRRDDSDYSWDWECCDQYDETSDDYFVNPGWYESSHNWDEYSAFGIADKVTHWMPLPEPPDRRPPEGEEETK
..............................................................................
>A0A8S5Q628_A
MCHLFFQNPITLFFTKNYSDIGNTGIISVYIKVLKFKSGTGTFYHKPLVHLR
....................................................
>A0A8S5Q629_A
MTKIGFTAFDIKESPADELPSHDTTVSNEPTADKPKRTRRKSDKTEDNDADDSDD
.......................................................
>A0A8S5Q632_A
MKSKKQRNRSDNPNCITSTAPARAQLRSICITYNQTAVFCDI
..........................................
>A0A8S5Q643_A
MRLRGYFCFKQQIVHLYCFFSFNFNPHSRRSDWTKRIM
......................................
>A0A8S5Q646_A
MFKLAQKLSSKAKRVILSIGTGVVAAATMAIGAFAEEPAAGTAQDLSSIVNTAGTTLKDQFIILVNTLVPVLIGVAVVGLGLYAVIYLFKMAKKFFAQASK
SSSSSSSSSSSSSSSSSSSSSSSSSSSSSSSSSS.................................hhhhhhhhhhhhhhhhhhhhhhhh..........
>A0A8S5Q650_A
MKQQFKRAGNFFYAKQKTANTVFHSRYLITVLLL
..................................
>A0A8S5Q651_A
MKTAIIIILAISLIVAIYEAIKYRMALTVLTAWCIENGYKTPQDSDVNRIADWLIKTLINQNNNK
.hhhhhhhhhhhhhhhhhhhhh...........................................
>A0A8S5Q653_A
MRNPLLCNYAVNWTDDHFAHPGHLSNRRHQP
...............................
>A0A8S5Q655_A
MADKQTKGLVINIEANTSTISRQINSLKQEFKKFEKDINNISKAFDIDGTPLVSYSTKLLAMQSSASEAEKVINQLSLAMKAMENEGISDDNLHSYALLAQKLSESKKQAEEATTRLNELTSGISAASEYAKEFANNFAQANKQIEEVNTAFKFDPSTVETSAVKMQLLQTSAQSARDSLEMLREEMQLRLAEGASLANPVITELASKIGLMQKNVDDSKLSLDNYVMELANVATGFSQAREHADAFANRFTTLENTVRNLDTALEIDPRNLDLIAAKMDLMDAAVDAARGKVEQLSEALQAKLSQGLDYTNPEVAELAAELAKAKEALETANAAAIVYSNSLSPVREEMMQTAQGAETYSTSISAFSTSYKTLGTTSKQLTINLQNSRSAIKTTETAMYSLAKAMVLNPRGFEDTTELLKLLEKESDETRLYIEELNQAIEEKQNSNYANTAEEVAELKLKLAEAEQSIQRLNELQQNLNGTNAEAQQAVRTLANENLNLSSSTNEVSGSFDKSLTSINSWTVALGNLAAMAIRRGVTELRKLASEVYSTGSEFDNASNSLKAMYGNVSDSEFNSLEDKFRSLGLSSEHSATEINNASQALALAGYNVEQTSNAIKPIIQLAEGMGEEFSTMSDIVVDGLAEFGMKSSQATHFSDVLAKAALSTNTNVTDLGEAMKYAGSVAGSFGYSVEDVAQALGTMATQGVKGSQAGTALRTMLTRISANVSKANDVLEELGVHFFDSKGRANDLSETLSKLRDVMKGMSTQEQAQLAYTVTGTRGLTALTAIVNTSAEDWENLGNKIANASGTVEQVANARLDNLYGDAQKLNNTFEDLSITLYQSVSPSLRESAQTLTSFLQTKEANLFVKRFGKQIGSIFDGLTKTLKALAPHLNEVSAGFTAIGRTMISMVVANKAKSSFDKITSGALALKAVFDGLNSGTLTLTTAFGGVGVAISGLIVLYSALKGAVEIAKAKWEDEHPQIMALRDAYDELNESIGSTKESLLESAQSSYESLTSSQLLIDELDSLVDTNGKVKDGMEDRVKYILSELSNAYGIEYNLVDGVIDKYDELTSSIHKSVEEQTKSKFVGELNEQLTEVYQQLAEAKSNISVASKEVNEELSKYFGDDASIEITAGKAGDLISQYWNGLKTAYGVGFEEFSNMAQEDKEEFVKEHAGIFDNMFGTSISSAQTELNKVTDSLASAYSVMRNIEESIDLANSGDLEGAIQKFYEFTNGIEESALTTEDKITSLWTEYD
.....................................................................................................................................................................................................................................................................................................................................................................................................................................................................................................................................................................................................................................................................................................................................................................................................................................................................................................................................................................................................................................................................................................................................................................................................................................................................................................
>A0A8S5Q656_A
MNINVYSRFLSSSILLHFVLCPLNTQNMYRPGEYYNPLTSVYLFPRGNDWSAVEL
SSSSSSSSSSSSSSSSS......................................
>A0A8S5Q659_A
MMQKERSKLWVHPYRFPLLPCRQLSGMQYVRILSTAHHGPI
.........................................
>A0A8S5Q660_A
MDLERLKQLRNEYAEYAEQHIISMEQFEKFQENLYSQEAVVPEPPQAPQPNSTFDYAQMTRQQRRAYERRLAKENKRKY
...............................................................................
>A0A8S5Q661_A
MLNSNYTFDNRNLRDREKSFNAGIVYFYNADERVKGKVKEKYYFSDESISLDSFLKAQQNNATVTRAIGIPSGGTVIEHGDIAVIGEDEYIVTHAQYQDYARPVWYKVYLERTTIPYETMD
.........................................................................................................................
>A0A8S5Q664_A
MCCSFIHVLLTSSLSLSKVYHHINTLSTPFQNFFKKF
.....................................
>A0A8S5Q667_A
MAKQKKVNIKNEQMATPEQIATIENYIGESLQDFAKKYQDSRQREVFAQNLYRSLKRTENISRESSSQGIYQPIASNDYVNAINYHPLPASSEQLDYWLARPREHADKLRGLSQYLSYSVGVYKNFITYKHGLKAFNYVLTSVDSYINANEKELFKKDVAEAHKLLRKLNLKWQSSRIDLACLYDGVFYGYINKTNESYYLVQLPPQACIITAPWVYGWRFCVDLSYFDKFVGMANCIPELAHAYEAFLQARKDGLQGVELASKQYYPMPVSKSWCFTSDIIHPDTVPEGASAMGAALDNISYRNILKNKLIYELYKIIALKIPMKKNSDQLAITFTEAQQWIAMVKDNLPENVNAYVSPFDSLAINSNQVGDLQAYLNLGSDSFSSSSGIPQAFLGGDDELHQGTALAFVNNVEFNKSTKDLYSQIENFVNFQLDLLPTKYHFHIHMFGNATEKEKEIQLYAGLIGTMNLNPEWALASMGLEPFEVCSTMEMSDILGTKDKMKPMVSAFNTKSTQGTGDKGGRPKESLDGLTSEGASIGRDYQANEDV
.....................................................................................................................................................................................................................................................................................................................................................................................................................................................................................................................................................................
>A0A8S5Q681_A
MCCRSRKECTLKKRIRKKMIAGTHKKLPVKLYNAFLYKKGMLPLLVQIYRSFKTIKGVRIYATVTSHNEAEVHKKFKH
..............................................................................
>A0A8S5Q682_A
MSGINEYLKRLASIFGSMGFSVPPDDFSGVVIDGKTYPVMMRNDGCYVYFDDKGVKRLVSEVPKKDYQFINIKDARVSIVNQCYRTPGGQVEARIHTYMNNKGEILAEKIFIINSSDIDTPIGTELDKIPVEWVAMDCSIAEMTDRELIFVSKCYATEGGKVQIEGVESVDPRLNPEVSHYEVVNTTDDSNPIGTKYDAIPDTWNRIVCDFPDMTQREIIPVLKCFDTGTGRVQIEGYKIFDYEMGTRKEWYRVKQSTDPENPVGEFITSISDDWVEVVCDFTDMEDRDIEVTIECYKTPAGKVKLEVLTSWDGNIGVRDKSYKVLETTDPSQPEGASFSSLPDTWIRVVCDFDDMEERDIKSYIECYDSGSGNVKLRRMVSYDSKIKARYTRFEVVDSDNADFVPGAALATLPDGFSLVPCDFVDFEDRMLQSRKECYNTDKGRVQVLRITSYDGDIDIRGAVYVVTRSENPDILVDRIYNAIPGGWDRMVCEMEDMEDRDIESFVECYDSGEGNVKVRRVVSYDAKANERHVRYEVLDSDNGGFSPGQRISTLPTGWSLVSCDFTDMEDRMPIDIEECYRTLNGSIRMRHVVSYDGDLGKRNQFWEIVDSSDNGYGLGDRMNSIPSVFIRERCAMERLDDRITRSAIECYSTPGGSVRIKSTYVINPLNHIRSYNHHVLSSTDNDIKIGTQYISLPSNFTRIECEEPDYMDRLIDTTETCYDTGNGTVKIRRQESLNGNLDLKTFDYKIVESTDPAYRLNTTPTQSVIDGWTVISCDLNIMDVDDCYEIGGHKIHLKGFRTVNPALQDIKSKLYVVYSDHPDYGVGDELSSIPDGAKVTICDYADKSQRHMVPVRECYEVADGRFYVEGSRLVDNDMVVERTSLTVMESSSPTYPVGTTLTSIPVGATIVACLCQTC
.......................................................................................................................................................................................................................................................................................................................................................................................................................................................................................................................................................................................................................................................................................................................................................................................................................................................................................................................................................
>A0A8S5Q683_A
MPVVDNTVAVKRFFQNQAATGLNAMANHTLTVANLTAPFKHRGSLKSRNVEVRRIGRDAIRLTWKPIYSQYQNRGRRANGTHVVRKYTTAGTGKGFVDEGVRSTMKDYKRFFR
.................................................................................................................
>A0A8S5Q685_A
DKNLSLKERLDLLRPVMQDSALFTKLFGKENANAAMALVGGADEVERYTVAIQGTTSAQDQAGVVMESFVERQARIRQQFDDIKISLFNSVGDLSLWVSVVGEALIPLAQLAPLLQYAVTGVRGLAFYIPKVSKALFGLSVTFAKASAQALLFIWRAIVPGISALYYYVGSLVTSGAAHLGFALNAQISFASFATAGRAACAAVSTAITSIPIIGWIAGLIALGVYFWQTSAKFRAIVKGLWAALKQYFVSIWELAKDVFGGIFDLIKAAFSFDGDGIDKALKRVSGSFGKFGKDTAKAFKEAYDEEMAASAQEEEGDKPKLSKNIGLLGESGAIPGLTPPTSGGGSGGTSSSKGGGSSSGIRNVTIHIGKLVESLNVQTTNLSGDASEVKALITETLLAAVNDANLAIQ
.............................................................................................................hhhhhh...........................................................................................HHHHHHHHHHHHHHHHHHHHH.......................................................................................................................................................................................
>A0A8S5Q688_A
MGYESLRSWPAVWGYLLPCLTEPPHFLLVSISVDLEKTFPQTVY
............................................
>A0A8S5Q694_A
MRIQEIDGETMARIITRCEREITEMKAAQRVGADSVQVFRVKLETAIDKSDATFLRRFKIVFTPKSSTYQSGMVFKLMVGRRSSHGSGLEDVTRYFQRQRSNGGVQTWLNISDFLVDLGSNTFKIYAFATSDGEIKVEYV
............................................................................................................................................
>A0A8S5Q697_A
MCCGYVCPCSHRACRGHGGTEDREDKVDNQVYGGGIE
.....................................
>A0A8S5Q698_A
METTKNTANNKIAYIVSDTTSDMLNTLNDFMALQCRIIALFEDKDEGENVIDATVATYHAISDAIAANIKDNMADIAKGEL
.................................................................................
>A0A8S5Q6A1_A
MIFHKHRSLPPPILLRQFRINNKWATFPGYPSIRITCFVLIKLVYSQQKKKTMGTKIGILHMMKSNFDKILTERYTPRNIQAKKDELGCVKLPAGSLICPVDFKPVTNKEGKKVTAIKYSLKHEEYHGSGIQISDECKMAMIYLIIINVFKHVFLRNRMHGGNRDQIEINTNDFIDILSDGCAYFCYRHVLRDSHEDMNYQLISLKAWAEGEIMIALSDIIKYKHKASKTPRIKDMFVKKGESVYTCLDKNLDSNTRRRMANKSRKLNRVKMLSKIIFSARNKNINKIYKVTKKRTVKFNVSYLMDRLNIKLSKEGMMLISQRTVYRMIKEVLSMCCKTISDLYD
.........................................................................................................................................................................................................................................................................................................................................................
>A0A8S5Q6A5_A
MLVKSVFANTFIFNVLPYSLNCAHNFISKFTRKMFCY
.....................................
>A0A8S5Q6A7_A
MEEDKDIKKEIRDYLKEEADTHIRHWIAIKRESKRLYSDIEDRTKKIALKSSSLIKEEDFVVLHEMTHKIQMLNIEAVKVNSRLMFIIQLATSFGMDLDLDTTYASTAKSIIEDRTSGFVFYDDKERLRYADKELEDMFHDMSVKEVSKIGVVQSYELLMKQYNEFKDMKANATGKTKADE
.....................................................................................................................................................................................
>A0A8S5Q6A9_A
MNEQYGLSVESLLNVLPDVLRQDEKMLALATGVAEILTARPAEIEQNMIYQHIDTLPEDLLDQLAHDFGVSWWDNDWDIEQKRATFRESWHVRRHLGTKYAVELALSTSFGSGKVQEWFEYGGEPNHYRIFDVDIRKVNDNIRTFLQILEVVSRKSAVLDSIRAISVRELILYFGAVMSVTKKFELTTGSVDTDIDIMGDEAGNALCDWDGGLIMMDKEATV
..............................................................................................................................................................................................................................
>A0A8S5Q6B8_A
MTSTYVVYGSLIDKQLPTSDVNALICLLLSNA
................................
>A0A8S5Q6C3_A
MQIEHCLVTNSTATILKPYIDNVKSYEYRRYKGYHTGIDIKTQEPRCVCIGVVTYIGQNNDEGKIVVIQYTHDISFRYTNLISIQVNVGDTLTQYDLVGYCKDHVHFECISLTAKSNWTVKVGDRTYYKIDPTVYVDNSYEYDLIYQYPIFKEIGDIYFSAEYLKENNLIEIGGDESVQNSSKTR
.........................................................................................................................................................................................
>A0A8S5Q6C5_A
MEYVLKGFSRAIGQGFAFYVLLPLWYAIIKISDFLKGNK
...hhhhhhhhhhhhhhhhhhhhhhhh............
>A0A8S5Q6D1_A
MCRLYHTLNQIRELDRLDLKDFHLRLVTNESLLTPYSC
......................................
>A0A8S5Q6D4_A
MSKTFYAVQHGDYFASDIGSTRKREAYQIAHAFHKEYADEEIRISICTLDDDFCRKEIVLFEGIR
.................................................................
>A0A8S5Q6D7_A
MICIRNGTKMVGFMRVCAIFVTSGSYRFLPCY
................................
>A0A8S5Q6D9_A
MIFNSFSAFFAVYIPLVLLAVLAVVFEERLVRFEQKLKRKFKKWVKESVTGTNS
....hhhhhhhhhhhhhhhhhhhhhh............................
>A0A8S5Q6E1_A
MEKRKINITQEEMIAYAVAVALSEYDRTLKNQLSEHGIVLKNLFEEKQEYDFSQYFEKP
...........................................................
>A0A8S5Q6E2_A
MKRVKVYGAKNKKQAIDKIAQDVSEIYKSPMYSVRPNYDRWTVDVYDVNNNLVLIFYPTESEKRQVKRYKYRPATTDEILEGNKTLYVKETTTGNTSNMLSKISKIDSIAYEVIL
...................................................................................................................
>A0A8S5Q6E5_A
MTKKRFIDKIAGYVKEYAPKYGISVQSPIIAQAILESGWGKSTLASKYHNYFGLKCGTLWTGKSVNMTTNEEYKPGTLTTIRDNFRVYDSMEEGVRGYFEFIQLARYQNLRGITDQKAYLETIKNDGYATASDYVSSNMEIIKQYNLTQYDTQEEESMTKKQAITKITKIAEGEIGYLEKKSASNLDSKTANAGSNNFTKYWRDMEKLGLGDYQGGYWCAAFIAWIFYIAFGLKIMQKLLLQKFFINCQTMANLAAAKGQLYDTPQAGDIVLFYNGREYYHTGYVVNVKSGIMTTIEGNTSGGSSVIANGGGVAKKTYRISSLNAKFFRPAYEIVTTGNTDTNANARTDLSKVPQFVGKVTASELNVRTWAGTENSKIKAYPKLLKGNLVDVCDTVKASDGSGWYYVRIAGKYYGFVSAKYIKRV
.........................................................................................................................................................................................................................................................................................................................................................................................................................................
>A0A8S5Q6E7_A
MIDEQIVKALEYCSNAGDCKKCAFNVRNANCINILMRHTIDLINRQKAEIEKLKAFKSSFDELYGKGLDIANWHLNGALEPFDSFYESALQEMMEVSDENL
.....................................................................................................
>A0A8S5Q6E8_A
MYENVVDETLFISRASEGAVSAEWLMNQPIFIRKKYAKRFQEEVAKRKAELENSKRRK
..........................................................
>A0A8S5Q6E9_A
MAKSKLDYLQIKHLTGTQAEIAEVIGIEAYRKLVAYFGGERIAVAKPSTLISFAVARDIAEENNYSEEVMSALELSKKEQEKIIAGLK
........................................................................................
>A0A8S5Q6F0_A
MRSHYRRVIFRSYPRPERIEFLRSIPRPKRIEYKPLSQANVSVYAIIAYFMLKWNSKLC
...........................................................
>A0A8S5Q6F2_A
MVGWVCSRFTAQFSYRYEAKKMQEQEKIPVWVQIVNGKTVCICHRGRKGCKKPCEKDVVTRDKFAGWQGIMRRDRFGR
..............................................................................
>A0A8S5Q6F3_A
MPNNLKNKNRLRELVSDNLDYLISDQGCSRLSPVFFSFIFTYIICKII
................................................
>A0A8S5Q6F4_A
MSLSVFYPLNQSLLFCMDSILSPLLILTACHTFISFCICYITLKERSKQK
...................hhhhhhhhhhhhhhhhhhh............
>A0A8S5Q6F9_A
MKRPQRTEQYSKSKMSLKLEVSEAVKIAKELCYPTLVVDNLKECKTREDIDRVLTTARKRCNK
...............................................................
>A0A8S5Q6G1_A
MGLFDVIGKIYNTVDSAAAKTNQDIAKKTEMYKNKSTAELKEIYLKNNILSSKLAAKVVLESRGEYPFN
.....................................................................
>A0A8S5Q6G2_A
MPISRRLKLRAAGTLCEGDFLYYKKVVSLIGVDSKTEIVY
........................................
>A0A8S5Q6G7_A
MPRAKYLDWEAEEKLEQIRRWVKDGLSDSKIAEQMGITKSLLSVWRRKRPKIRLALTRLVIMDDGAKVDKHDLNHAGGRRKLNNVQELKQKIDAWIADRQEADEVMTRSGLCLYLNISKDTMNKYMHEVSKQDTVLERSEIDGELHSISIADLLKRANLAIESDLERRMISGKGNVAGIIFDLKNNHGYADKSEVSTVNTNVKQVSDEDIDKRIAELMSKSEVFRRSS
....................................................................................................................................................................................................................................
>A0A8S5Q6G8_A
MFKNFVDFLFTEEDEYGNSKVSLNTWTDDIEAMYSSLWAYQLALGIACERIGSTLARCEFKTYINGKQAEGENYYLLNIEPNPNQSAAEFRKQLIRRLILSPTHDALIVVLDNVKGKKQAMYIAESFQKGNFVVLETSFNNVTINPYGDSSYALKGTYSGKKAIYIKYTNNELNQIFNAMQNTYYQLIVNAEKAGSYRMKYVLSMDSTAENNPNFEADLQDILDVQFAKFMKGENAVLPLYSGMKLDQTSAGADLGQNASVANKSVDTQIDETITKVGLAFNIPKSVMLGEFETEDIDPFLMFCLNPIAELITQAFNRKWYGKDDVMKGTKCKLDTKQARNYDLISISNPINKIISSGVYTINEVRKELGENKINPEIGDIHWITQNYAVIGNYVNDPEKHVQTSGEGEQKND
.............................................................................................................................................................................................................................................................................................................................................................................................................................
>A0A8S5Q6G9_A
MFMIEAKIRFISITNGIYIPQKNRRERIYVKYNGFSRLFYEGRCGGIDCNVVQVSCLINEAGSIEIWIGNRRTLQAFCVAVCDSEEQANEQYRRVVEAVYKGAGGSYHISFEALEKSRLIPPAEEKK
...............................................................................................................................
>A0A8S5Q6H2_A
MERLTYWNEEYDCWSYHGPSGDAAKRLAAIENILGDEYDLDRLRKLVEADREG
.....................................................
>A0A8S5Q6H3_A
MDDKIIIDRMEAEEFLSMLMDAAKQDNPTRYYSTAQVIENIANDFKDLCKL
...................................................
>A0A8S5Q6H4_A
MSKNWDVCDQLNYNFIPVPKALAMGFKSVSINAKWTYSLLLDRMMASRKNAERFHDKNGMYLLFNQDEVAELIGASKRTVIRIFKELEDSGLIETKKQGFGKSQKIYLRKLSELSEMDSETGSKKLCQNGTTRSDKMALQEVTSCHREKCQNGTTINAKLSPLEVTLVSPQDMPNLSPPTKSDTNMSDTNMSDTESSRSRLSNIAVNGSVRKTTPTPTTNYFGTSVVTPTLEKIQAFVKKNNFTFSPEKFYDYYNAVGWKVRGMPITDWQSLCRSWQARERPEAKPEIPHIKGYFEMTEEEREVARRRQAERNGNGRTSEGTYSGADGDLPF
............................................................................................................................................................................................................................................................................................................................................
>A0A8S5Q6H6_A
MARKIDIMSQINDIIAPLDEIGADAEKLAIEICDKHKKILRDEFKDEIQITKGKKPVYINGFTTIPLEGYLGSHGAKLWNKKYPLSHLLEDGHRIRNKNKGKFYKNKHGTHGNSVSSKGETGKGTNLTYGFNLWGFEEDAMIKEFEEGVDEILKKAGVK
...............................................................................................................................................................
>A0A8S5Q6H7_A
MPSARGNTAAGIRKRLIKTNGKKISSYIRRVK
................................
>A0A8S5Q6I2_A
MVDGRMPVARARSACVQRLSPRRVDSKILIIAMLLYEKI
.......................................
>A0A8S5Q6I3_A
MSSLGERGHYEAINLVLLNTTVFLQYSASYAKHVVYTNDDQILNNEFCWNDDNQTCEVYLITFEDSQVQINQMTDFIKEKIKQGYNIHQLYDAGKFVPKEISPSAE
..........................................................................................................
>A0A8S5Q6I9_A
MANKDPFKSAYSEQIAALVQKAQDNTANFKYDPMTDASYQALAKEYVRLGDRANENTIANQAALTGGRASSYAVSAAAQAQNQYNQALTDKIPELERLAYDRFNADRNYGLNLLGTMKSLDDSAFNRFTDQRNFNYQQGRDNVADQHWDKTFDYQKLRDSVADSHWDKNFDYQKQRDNVSDSHWERNFSYQQGRDSVSDSHWEREYQLKKDSASRAGRRSGGGRRGRKGRKGRGGSYQEQSTQVVSYVPSVAAQIAQNAVKGILTGKAKKGKSVKSQTYKKAARMGYAPIAFRRNTPAEARAAARKAVKKIIYGDNKHYVSKDPVRRANDIFNNTQMAGVNNNSDRRALYALKGLIESKKSDLLNAAWTVTSTPTLNPKSMHQDLKRYSELGYIKNGMLDADKLSKDARDAFSGFYKYVEKTRQKAEALNYMAKEAGIYKKELQYDTKAGKFKRKLYLKDKNGNEPREGVIEKPSAGQKFAIDIAQGTLGFLADLAVGKFTGVGILPVMGVNAFGQGAGDARAAGAGIYSQWGAGLTNAGINIGTEKMWSTSNIMRNSTGRGLLDNSAEKFANKMAA
............................................................................................................................................................................................................................................................................................................................................................................................................................................................................................................HHHHH........hhhhhhhh...........................hhhhh................................
>A0A8S5Q6J0_A
MARQNLFFALFCPFLLVLVHALSPGSRFCSGSSAGLGAYFLLFPPGHAAGRCPPARPGFFLHIFLYL
...................................................................
>A0A8S5Q6J1_A
MSFLLTFSINGIYFNLQQGRIKAVKTLCNAL
...............................
>A0A8S5Q6J2_A
MIDEKRIPQRIYIKDYQLAECEIEGVADARINAVPYKGGSGKLCEYINVNNLWHDASEEPESDKCILIRFVDYKGNIEYGTDILAPPITWNNWVEVCKITKWCYVNNILPKGGEE
...................................................................................................................
>A0A8S5Q6J4_A
MKIATSSQNQSCWERLNYIDSVDSSLEDDIADTIKDNFKDNVSYRQVYKNEDPSVMYDTWIYNGNKPDQIVGWKYLVSYPYDDVQFSIGDVVYWQSIDHDNTYYPWLITSLDTQHYYDVKGHIVLCNNVLEKTINGVLAWSYPCVFTHNIGSTDLSFGSQGVPQAQGTALVQVRKTVNTSTININDRFVLNGGTFQVTQINDHIAPNYLELYLRYVPSMEEDLVIEESENIITPQVYNIPLNTEQVYEVYNYVNGVKTNDVFEYDLNAQNQDKSNIDFITNDNGFTIRCNIKLPLPIIITCTNVTNPSTTPCSITITLGNKW
..................................................................................................................................................................................................................................................................................................................................
>A0A8S5Q6J5_A
MITYRGMRANTVEEALNLFGEAETVYIAANYDPFIAEARHHARIRKVKELMQKEVFGYQIVDKDWFYRGEMYHDHHIDLYL
.................................................................................
>A0A8S5Q6J6_A
MYRSRGSSIHLISYVPLRLSLIINMLNNSENENFF
...................................
>A0A8S5Q6J8_A
MKREKFIITIEVKARKGLINKSPRGRRENDE
...............................
>A0A8S5Q6J9_A
MKWDDKSLKKLKELCYKGVPNRAIASHFGVPLSEIHSARSRYNLTMDKVGSGSSLVKCDCCCSLCSSTTTYIMPDGVEAELCKHCEAVNDFLAAHQAPGDEE
......................................................................................................
>A0A8S5Q6K0_A
MTKKQCIMIAIISAILTGVFMYLCYYFTNELAEVLFWIASTAFCFGYFYLVIALIWTQGEILQDPYPSFYLPDPYFEKKEKRDVH
....HHHHHHHHHHHHHHHHHHHHHH....hhhhhhhhhhhhhhhhhhhhhhhhh..............................
>A0A8S5Q6K2_A
MRVEENIHLININRWQVLPPVYYALTKQPPLGNPRAVFLYTKNFQAPLG
.................................................
>A0A8S5Q6K3_A
MKKKIKTWLIHLLGGVTVSESQEHYKSICYNSAYISLTIIKEYAEALYGKPADEWCKLMYEEICKHLGSLTDGTDEERPTAHP
...................................................................................
>A0A8S5Q6K5_A
METSLYNCIEYVSTLIVILVLGLYYMYIKGGR
....hhhhhhhhhhhhhhhhhhhhhh......
>A0A8S5Q6K7_A
MSKKKKKPTKLKYAEILITALMDLIIGTLLLIIGKIIE
.............HHHHHHHHHHHHHHHHHHHHHHH..
>A0A8S5Q6L0_A
MLIKLQEKKGYLNIKSKDIKRMIITKDRAFGLEFERILIYTSSSVEYVARYQEKKDAESELERFKDALTAGDEEFEFTTDDELVKKIDEAHEQFIREKKQEFEQKHQELYEQVKEQVEADNALTKFFCYIGALLIFCLTTYVGSRCIESPQLLVSAGIIAGAIGEALISHAMKYGKDD
............................................................................................................................HHHHHHHHHHHHHHHHHHHHH....hhhhhhhhhhhhhhhhhhh..........
>A0A8S5Q6L1_A
MYVIYKIKDRPSRASLLLKTFAYEQDKGTSLIDNNLRIICR
.........................................
>A0A8S5Q6L2_A
MAITKGICYRHLDGLTDEEFDALEKEISGVIDTLDDDDFSDIYQEYAIYNHYPRVYSNCDYVINDMLSWASPWQIVKKAHMHYSPEHKYVRTDENGNLYSSDEVRDLANASSEALASFVIGNACDYFISEIAEVMDKYDDIGREREE
...................................................................................................................................................
>A0A8S5Q6L6_A
MTPQKKAIELVLDYIQSKLGYSITTQGLPVGGGISAEVQAAKDNGATLNRQRQDRTLPLLLLSKNKTQGVAMEQLFNIGNLISRATKLPQDECVQLMSATVSTDAATVGKVGDFWIYSMIVDVRIAF
...............................................................................................................................
>A0A8S5Q6L7_A
MISEHCREMQEELKNRAGREDYPFNIELPDGTIAADRDEVEEWYARNGGRI
...................................................
>A0A8S5Q6L8_A
MARNGSFYNFAMSTDDSSLSRNEQRLIAHSSEWAYFMPIKTVLYTVAYT
.................................................
>A0A8S5Q6M0_A
MTQGIKFIETYEHDDYCSQLYDAVSEYESQGYTVEIKPQVEIEADHDEFSGNVKDAKHLYTALVIASDKKARK
.........................................................................
>A0A8S5Q6M1_A
MLFSKNPLYFNRKGGAELLYDKIVQFCKENHIPLYSFEKRCGLGNATIRGWKTSNPRIDSIQKVAKEMGVPIEKLLEESEKEET
....................................................................................
>A0A8S5Q6M3_A
MINQNLFEKSAVFSTFAIVVVEKSQLFKEILLFMRFITILYFACQKF
...............................................
>A0A8S5Q6M6_A
MKRVIFASQLEEKLPELYHVTKLTKFKSILDSNEYIPGSWNNLSMTSDKDLFKNPQNVRLKINSDKLISSGFEIIHYTEEYAKSIGNNDAVNSENEYRVICPDGIPNFCNYIDNVAICKSDKLFDSVIENYSIDLNDFLKECEKSNVSVYDWITGEAVKPEDSDEKSEQKKNEDLLIEELTTFVKELIEDARLNVDLTFKVEESEDEYGHRVVFFVFNTGDELEVNLYNSDVRGENANLYGVEELKSYVKSELEEIIENI
....................................................................................................................................................................................................................................................................
>A0A8S5Q6M7_A
MLDIKTYRHSFFIDDTSKIYIDGAADTIDHFGFNDVYVKGGEELTISRADREAAQYYKSFTGSISVSAKDGRAMFLPKYEIIRASEFVWKKCEAVKKETLLNALLMRSQISFDRFIKEHLQAIEMPFKRIYKPFTENAALEDAEKTNIVKSNQDTLALEESFSRVARFGRKFNDPMTVAEAHGRLVDLFKRENEISIRSIRIRQTPCGVLSDIVVNDHAITLDEFNRLANKASGYNSFTEFKVGEYEYKDALYRLAIRKKNAVSNPLVYDYAIHVDIDDVKDRGTADIPAEETKVYFNRTYYTTPDVVVIVCGGAEGNAVIPSITEQGEDDRGKYFKIILKDATGKVVAGRISWNSNGY
.......................................................................................................................................................................................................................................................................................................................................................................
>A0A8S5Q6N0_A
MFRFARMTKIKKNEGRESAPFFNVVEIGGAPSWRSKRQPAGLEMRRGAAFLRKNLAIFTKRCILKKEKLYISPGVPRCPAPPVKKLYIYRK
...........................................................................................
>A0A8S5Q6N3_A
MRHYIILLNSQNRITNLDYMSTFHSDRGCHTFSSSPYIIIISIER
.............................................
>A0A8S5Q6N4_A
MDWGPSISGNTTGWSSGSCGSGLRVIAIGY
..............................
>A0A8S5Q6N5_A
MKLVCIQVPINVQAFPKSVVGDTMKSFSKEVMEYIADCVMYGKNYKDYSHWIKDELATWMTD
..............................................................
>A0A8S5Q6N9_A
MFICSTCFLFGLFFTLLLFIRCILFLSFFLFCRPRSGRLHPREAAGGSRRKARKPA
........................................................
>A0A8S5Q6P3_A
MKEVLTILHADNGIMLKSDEYVEVMEDTHNADGKGKDNLYQRLGRYLYSLVKGTMDEEMSNSVQVELNITKTE
.........................................................................
>A0A8S5Q6P9_A
MKTTTIDFVDNTTTKEAGVYALKYGWAFVKGVCREVNDFVHRLPWVCIGAVLIVATSVSYVCIAEARAERDKANKAQMELQQKVEQLSCAVEAERSAR
..........................................HHHHHHHHHHHHHHHHHHHHH...................................
>A0A8S5Q6Q2_A
MSYKANTKITKEYDPLKTYHNELFSPDYIKNNPLLIFITSPDNKFEPLTVYTIIRGSIKLKQTLCSENFFLWGGANSSQLQFECCSSDLIDNAPDGKIQLQLVPTIYEEGKLKQRLDEKKVTLFTGYVESAEPTRTPGNWKITAYDRFYRMRNVPISPWLKSLIETYKSGGQHASWNDVLTMIETQLGFGACIHPDWLSSMWYPDNADITQQNGVNMIKNFALLMQRFAMIDGDGALQYVEVEDSVKTQNYYCLNTWSPDELKYSAGHIWMPRLFTSEPRTNLFYTTGETTPEDDYYNNIYTIKSPILGNASWVEECYECDPYGAPSSKYSAANMPAGLFDTKRLCLTNGETFSQQQYSIRAHGADPTIPMGSQILVNRFNKETGWSNVVSSYIMQRTITIMSPTYIIADYSAENEPYNAVVPEYEAGIQSANALANQVSKNLPFIVDGSSLTKLKAVRAISADDYKNLSSDEKRSDTIFYVRGEVSSS
.........................................................................................................................................................................................................................................................................................................................................................................................................................................................................................................
>A0A8S5Q6Q3_A
MRHMTFAINGVDLSELCDQYGFSSGMTPVYSAEVETMDRKRHSTLVRWRGWCNVKLNDVSDDEARRFCAVLMSATLNVSYYNAHLGAQVTHEMTVDSPQLGYLLQDVSGRYWSGSTLQFEER
..........................................................................................................................
>A0A8S5Q6Q4_A
MGMNEAGDRREAGRRWDAAESQPISMTERALVARIYALFDCFYDQLSEEHEQMRRARMLRARRPDEQSRTAPTGNTLGSCVDNMIADQMDNLPEAVMLPEREETARSAEEMDDVVSFVLYRAGWTGKYQTLMEDAIVTGTGVAQVFWDEDMEDGEGMVNVLAWHPEDFYPDPMYEDMQDGRGCFKATRTSVAWVEQHYPQAKGYVTGDEYAKEETDDRQAPEGDTRVTLLEFWYKQYDAATKRTHVHMAQVAGRALLFSTETGYGAERTYPEGLYAHGEYPFVLYKYRDAWRKPFGTGLIHDYYDTQTAIDRYAKYIDDNARESSVQRHFIRRGSGVNPDDVADMRKTIIEWEGNDIREVMQTVQAEPINGQVYEMMRYLADTMKQDCGQNQFTRGEGGLNVTAGTAIHYLQEAGGKITRWHSERFKDAFRKMVEQILWVLSEYMEPGRKMRIIGGWNSSGGMRERIIELVAPDRRGGALPRPAYTVRVQVQRGNPNQIQTDNEFLMQAVKICADAGTPLPPETVIRLMEGYRNKDGVLRAMREAGE
...................................................................................................................................................................................................................................................................................................................................................................................................................................................................................................................................................................
>A0A8S5Q6Q6_A
MCITEDFIILWCSKMIVVYPVRARLLLICLNGHILCLSRPYYTRSPIRKIKTKPYGWTIIFEQRIWRPLFVCL
.........................................................................
>A0A8S5Q6R3_A
MAHIIPRRVLFVYTYICKLPVKSTSLANFVVKDHKI
....................................
>A0A8S5Q6R4_A
MNNTNVSTYIDSLMDIWLNNTESGYLSRFDAKMQACIIPTTIKIKPAGSDTVTEIARQAFLLAESNVVAAGGVEGDSILSVLKTHTGETNDNDARKAYNSAGTAVVYWLRSAFSAEQFGYVGTFGDVYSVNASNNYSARPAFKVANATMVSDATEDTIYILTDASKLYRELSFVAYCGETTTRPKKAKVQLDITNATEYTVQISNNAKDETPAWVDCTVDQVVELSNTTKTTGNWVLGVKVCAKSEGRAVCGQPVVIAELEEEAAS
..........................................................................................................................................................................................................................................................................
>A0A8S5Q6R8_A
MVCRKRKLQMQLAYQKRLCVVGSLAIKHYQSLISVALQICFWSLQTKYSEGEYHEH
........................................................
>A0A8S5Q6T0_A
MISSDIVPYFNCTKIYNLDAAPLFLYHVYTSKTDEVL
.....................................
>A0A8S5Q6T1_A
MEIGAILSTAINIIITAAIGIISYFVKRTIDRQDKCVTRSELESHIDMIKECKGDIKNLNDRYATKAEVEEIKRTIDKIDNAIDELKDTAVKNSEFIRVMTRLETKIDNLADKDRRGN
....hhhhhhhhhhhhhhhhhhhhhh............................................................................................
>A0A8S5Q6T7_A
MDTELLQRLFAGLLLPALIIIEAFQIIYFFRQCKDVKGIRELLTNRVNADAMTASQICELQKENQLLKEQITTLYQQNQNLAQQNQALMNAFEIKKTTQPK
....hhhhhhhhhhhhhhhhhhhhhhhhh........................................................................
>A0A8S5Q6U0_A
MSWDRFDEGLYDEVENDYEWHCQYDDPNYEPEPFIPWTVEQAIAEWLDTHDDVKVVTRHDDGNFYDSKGRFVYGF
...........................................................................
>A0A8S5Q6U5_A
MRKRFISGLTAVCIVGILITNMITSASASVTAAVVGASVAGSLLLGSLFNQMCGGQGYDFTNAFQDAVKLYTDWDEDFDGSAKDPIHPVTKVEIDTSKVNIPDNIDFNSVGGTSTDKMIVEMQKAINAGLEDGSIEINFDENGNISMPTTSFCNAVNDVYESLGCYKSKDGSKRAQTLYSVISPYIYANYNGWSISSNAVAQWEADTYGKPTSGRYMYFVPYFVADSKLHIMRFSVRSSTILAGFSTVQYKSENIAQIPSLSGWNEYYDKIEDLLFSSSTTITLKSDQVQYSVDAGFNFSSDTVTQAISSEYQISYSGKSTDDFDVIQGYGFCVVSETDFTAFCSAAKQGTLEQNKETVTIPLTGVENTIGNMGLAGVGAGATKGTVSVDSKTKDITVTNEATKEAELVIEQGKPGDIDIPDNDTIIDKFPFSLPFDLYRMLTIFVVPEQKPIFKFPIETTITNGGLNYKIDEEIEVDLTRFQFMGQDIVRLVLRSTFYVGFVIMLIHVTSKFIKH
SSSSSSSSSSSSSSSSSSSSSSSSSSS................................................................................................................................................................................................................................................................................................................................................................................................................................................................................hhhhhhhhhhhhhhhhhhhh.....
>A0A8S5Q6U7_A
MMYFSQLISTMRNPVIQVAVVEDGGAIQYTGELFDLPFCRFREWHDYKVVDVMPSYDEEKKEPYLVIEIDFAGGKK
............................................................................
>A0A8S5Q6V0_A
MTDYLKARAEEGAQNAKSAEALGILGVESVPQAQAVRAAVDIAVTRVTDDDDRLRISALYPEWAPGEHTVGDIYTTDEPDQVWECFAAYDNAVYPDIVPGSAAWGTFNRPLHGKTGETAREYVAPTGAHDMYHAGEWAIFSGNYCRCKQDTAYSPAEYPAAWEVDNG
.......................................................................................................................................................................
>A0A8S5Q6V2_A
MGKIAFIRLAEVINRKQDMRVVSVTVKPTITDCSGTIYFTDLMLQEGPALTGYTPHTEVFLQKFRENGEVKAPVWFNGVVQGEETVILFNLGQTSAGLDVHLYPKSDMEGGSVKLAQGVG
........................................................................................................................
>A0A8S5Q6V8_A
MNLTYETINNIRPAISKLSKLDLKAAEAVKLARLLGKIESELRYFEETKIALFEKYGEKNDGGYEIKNENREAFLKEYRELCNTEIKLDTEKIEIKSDIQIDAATVLALENLVEFAEA
......................................................................................................................
>A0A8S5Q6V9_A
MSCPLMSTSVSPMRFCKDCKDVISCDIVIFLSSYAAVHCGAVTFDLGASDVAIHSVDTALDGIAAYVAAHCSDRADVAIDCDIGARGGEGVDGACDFDFNDWTVGLVVLFDWLAVDENLAVGHLETRAVGDVDGLAVVGYLATDATDGGADGLIVDYFHIVYCVN
.....................................................................................................................................................................
>A0A8S5Q6W1_A
MKLWIDLDEIRDSLKEVTSVDVYEYRTPKGLIKAPYIIVAEVNDSNVWADDSVYVKGVYISVNLLVYQGQDSRNSKRSTVEEAIERFFVENGIPFNKDTDWYSDIQLFQTEYTARFFYGTKD
..........................................................................................................................
>A0A8S5Q6W2_A
MTRLVGKGMEAWDPQVYDLGEGALRSVRWHIANYHNIRKAVYETRLEMKRRSGAPERRSQGFVSDPTQTEALKNLTPLRMVTISGGEVQEPEAWIAAIDKVMNMLDHHDRRIIEVSFWEHHTWQASVDALHMDKMTYYRRRDKLMTLFAIECAARGLIRI
................................................................................................................................................................
>A0A8S5Q6W3_A
MIHNVSYYRTLQKMNGVGSKKEADVRSYRYKVYKDFSKALNWEEVLVNGKEQQLQIVESSESGYKNVKVRPGDVLRLGDLVFWKSQYWLVTKLDATELINYTGSMQQCNTLLRWQTGEGEIRAAYGVSESISRYGTGIAGATTIDTADFTITVKMQLNADTKFLRRDRRFLLGSYGPGERPLSFKITRANPITGTYEYRDDSEQYASGVLELTLAEDELQQDDNLMLGIANYFEPKEPGEEEPVQEEGEWF
...........................................................................................................................................................................................................................................................
>A0A8S5Q6W4_A
MTGWPLVFTLIGVSVCATKFVDLVESIGTTGRRRKRLN
...hhhhhhhhhhhhhhhhhh.................
>A0A8S5Q6W5_A
MPSKNAWENELSKGLQRLIIRYGEETTAIVTFKCDSKTVLIELPVKNVLHALQHNERFYSLSNIFELETELSCAHIESVSYNNKFVFFRRFAPTPEEVVAMYKLYNNIAEVARRLSISQQKCKRILMAKGKYPNPYLEQFTPLLEQGKSIEEISKILEISRSAVFSYLPYKKQSYCTNQSANALKILKCRKNKNGS
....................................................................................................................................................................................................
>A0A8S5Q6W7_A
TTPHLIYKDIKFNRRILVLGCRCTLKLWSVIQT
.................................
>A0A8S5Q6W8_A
MNDFSEQPVGTEQLLVPFLTGCSVTKHGNMQGLERIWNNETTFSL
.............................................
>A0A8S5Q6X0_A
MLCRPYLTPPFFRYYRHFLYTITTFSCCQKYKVFINFVFYSILLLTTPFDCCIM
......................................................
>A0A8S5Q6X2_A
MYLPYRFVFNASVKTRLKSIYTLHDVHKSFSGD
.................................
>A0A8S5Q6X3_A
MIVLGTSFQDIYCQSRLLKIDKKLSLLPKPMYYSLNFRWLRYAISMFEYDIKPQAKLQEYTPFWEQDYYFVGDGNEKEFLADYPTMYRPIHSGDNLRGKTIYFNTAILKENWQNQPITNSIYYDTYLNIQVQGTDISYNINASTYKNEGDICLYNEQIDEVIEVLYDGKQNKWLKSSYTFDNDYDYIVSFGSYKYADATVDKNMIPTYYSMLISYTPFTFDRYIGIRENSNNATYNMINISDYTMFLNFDGIHFTFNNAPSNLSDIFISLYNEGNFAYDLTEREITILAEAMVIPFVEQYKNNATLDKALIYGGSMKSHSPANLLDKHIASAEDQRNYVQSLISEYTYKTEYYTQDSFKPLGTFWARRNGR
...................................................................................................................................................................................................................................................................................................................................................................................
>A0A8S5Q6X4_A
MRTLIRIHRSICLCKRNSHFPIHSKLIRNLRFYDNRGII
.......................................
>A0A8S5Q6X5_A
MNTKKPCPYTDEDVLTMGKITAQIAARYLGITYETLVWLLRQDSENGTNKAPFGKAVHKKAWVYYIFPEELVKYKRGYRPEDEEVKKAEFMKLFKQLDDNDKNQVKGFMKALLITKEAV
.......................................................................................................................
>A0A8S5Q6X6_A
MVSCVRSMIVALIQAASLFRPHFTYHIAELSKNA
..................................
>A0A8S5Q6X7_A
MLITWKRVQDNIPVMGNFTERKVKQYESIFSRCSGYEFH
.......................................
>A0A8S5Q6Y2_A
LAEYAPKGKQIGITGRLQTRIWEKDDIKRKATEVVIDQFQLLSDAKGGNNTTPATERYAEEDTKSASTTTNQAAKSSEDVDLDAPIDLSEIPF
.............................................................................................
>A0A8S5Q6Y4_A
MSAKRAIIPPRVPHTLRGKNICWTYGKPQELRDKKLAG
......................................
>A0A8S5Q6Y5_A
MLDNFSVPCSTELAAVILKRKFKVCKDWQDGLRALKSIYAMNIQRDIAEEAKLRLYFMYKAKFPNSPAFAILKAAQIVENNIVSRSEKKI
..........................................................................................
>A0A8S5Q6Y8_A
MYICKLLTKIRNIMEATFSTVYGETPHGGVKMTAYFFDDDMKPCIEKDAKHTRIIEYDKDGNRIFEVYS
.....................................................................
>A0A8S5Q6Z1_A
MRLNPEKMTEHGFSFESMDDLLLYASNLVEYFRYHNKNLTKAQERKITAIQEALECLDLEVNEQ
................................................................
>A0A8S5Q6Z4_A
MYTQFSCINASILPYSRNNGFGDTSYWHSP
..............................
>A0A8S5Q6Z5_A
MRVKRMSMDRREAIIEALEKQVPKKPLKSEREIRYCEVFKCPACGFEFSGRVSKFCYRCGQKLDWGESSDKN
........................................................................
>A0A8S5Q6Z6_A
MRVSKILVKHGEFTLAMDTDGSVSLGRWGSSTEQAHTSFYWKYGFECPSDICSGIVVPLGTNLGGKSTSQLIGCIGLLVDNEKRTGTYCAVYDAGPAKNGWGEVSIKAAWNLGYSESQANGRQGPAGNFSIYIDPEVYPDYKSINKDYTKLQNLLNTTGMKNFGGIGQGVNTSTAYGYAQSGLIDPSSIDYKKLYYKIVTIDRNCPEKPNYKQMKKHSIGGVIVEAGYLYTASHREVYYRNPFAENQINYAVECGMEYGLIATSRARTKEEAKKELYQLSFLIRKFPPTLGMWIHFVFTQNKTKNDEIVHVYQNELKRLGVLSLMGFYQTRNELKLFSYEKTFYKTWKLWLNEHVSDVRQINRLLDPSFFTIGTSKPVSYANLNLINSTSGISVSGDLNISVNIVQALCTNNECYKQGKKLVPTMLMVHSTATPGVGAKRFAQVFNVYRPNGTSKCVHGFIDWDNTMYQTLPWNVQAWHCGGSGNQRAIGIELCEPS
.................................................................................................................................................................................................................................................................................................................................................................................................................................................................................................................
>A0A8S5Q6Z8_A
MAYYVDQVKANVHITAENWKRFRQNHPAQFDKYGNLRYCGPKSFFAHWNPPYFENGDVQELWHRDANGWDETCVQWLELLAPYVEDDSEITFHGEDDEWWGYRFENGELMDMKAAVVSSSCSADLETLKHNLVLGELTVEQATQILDILEQLQR
..........................................................................................................................................................
>A0A8S5Q6Z9_A
MLKRRVLEMINTHDEATRIVECFDEILCRYGIHVPSPEDDEREEDNDAGLYGSTYGEILDEVENTLLSLLSRAKQGEGIKSYEYSGNY
........................................................................................
>A0A8S5Q702_A
MQTVKWKNQDITIYCSGDTIRLFVNEFHTDLFQEFERFYANSSRGKIEFTNISKLFYIFAKTANSEVFKSYNEFLSSILKLSELNDEKIVYAIMAEVNETMNIGQKDNEEKDDDSKKKKTSTVKKK
..............................................................................................................................
>A0A8S5Q703_A
MKRILCSLGKKSIIKILTNIPDDVYRNLNVVERRVIAKACNSKDPQIYLFGAVEGMELAGFQFSKEFDSIYQDVVKNFDFDVYR
....................................................................................
>A0A8S5Q706_A
MDPLVKQIGDWIVWAVGVGTALVVIFRLIVRPITQPLNDLKTQMEEHKKDLKAINSDVKSLKETTEKKLSILENDTGDLLCDRLSQSHEMWVRRKYCPHSEKERLMKMYRRYHDMGRNHLSSSYEQDIIGLPEDPPAPTSRLNGAVQQ
....hhhhhhhhhhhhhh..hhhhhhhhhhh.....................................................................................................................
>A0A8S5Q708_A
MNNKRDNESMNQTPKTVRELGIMMTARDDVLNERLGSINDNVSRLAESVKQLAESKADAEELKALIARVELMQGNYLSKSEAKIGAGVMTTIITVIGFMVDLIVRVVNKP
...................................................................................HHHHHHHHHHHHHHHHHHHHHH.....
>A0A8S5Q711_A
MIYEIMYMLSYLLKRKENVYKFSIMSSNSSFKYSFIPSTPFNSSSSEPYVSGSYKPS
.........................................................
>A0A8S5Q712_A
MDYEKLIEQLKQKDGLWCSVPTGEKLVTDAADALPALLAENKKLRAELEQNSKLIAQQAAELERRDKLLKEQETELDQMKRENETLKHALQNWHEED
.................................................................................................
>A0A8S5Q714_A
MQMRPWETVTKDKSYSGQNLYRLSLMNVWE
..............................
>A0A8S5Q716_A
MLILSLYNEATHSTPIPPPFQPHAHAHPLPPLHAAVSYIIFDITIKFHKTVINQRFYAIFIFLCSYINLEIANV
..........................................................................
>A0A8S5Q718_A
MVKVGDIMNNSPNYNIPNIYNQFLPAENICECIVDFLFNSPNAKNFWKLLYYTERDCLYKPDLTDAQKANMICKDPTIDGATATKNIIFQKDIDDGFTLNIPQVRFYTGDFTPINDYSGAIEILVEIVVPNKLSSGIITDKTQVGDRAYLIGKEIQRNITHDIIPNCGANSLIFMNKSAPNGVGNGNGWWRVVANKNYSGYFLCFSILC
.................................................................................................................................................................................................................
>A0A8S5Q719_A
MVEFDPTKWGKNNNSEESTENSTDSSYNAYNSEIKSSREFRKNIIDIVSNIDDNLEKFLKEGKSRSQSSSRNSSDGDDSKVKRKDKQKKRYKNPIEEFTDNFIDELFPDIRNQLKSSKKTAAKMLGVEVEDLYSAVAGNLGKDLVSKMKSAKLGKFDFGKHVRKGVNATNEWISNMQKAAQSSIEETYQRQKAEGKDTTWYTNLKQKNVRTSQDNEDIFGEKSKKDAASNVVNGGGSSSSSSEILNSIYEVLLSIYEQEYGSKNLSKLQEKINGEETEKQKASSSQSSVLGDNDSQDSSLLQEGFEDLKEGGKSKISDVASKIAGDGEGSAASKAGDFIKSKMPGGGENTGFSAMKSVFKSVASEGIKGFGKVVKGNIVTAAATAYIEWATSSITKSINEIGESLKKLGTAFENAAFSEEEMRKERDMNAKKRTEADFKTYIEYPFKLLEQAADELCKAWDSSIRTINQTQGYTKENLQDLISNYAQRLREEGLDSVVSSADITNNLKSVLEGGLSGKIAEEFAYQATKLNAAVPTQDWFGYSATYASIAANAMQAGKSQSEAIADANKQLEQFASNLLYSSRQLTGGFTTGLNNASDLLDKSVKIARAAKTGDSTQISGTLTSISAILGAVAPDLASSIVDLVYEAATGGNSSNLVALRSLAGINASNTEFLRQFAKDPQSVFETIFKNLGQMQNMSPDAYMEVAEGLSSIFGLSMDALSQIDFNYLANNIAKMQVNTASLDENMSLLASGESTTTAEQQRMQQINQYMIDEGLAYVLDNEIARSIQQHMWDEQIANDLKQSTFGVELVGSTRELFTSILNLVTKIVKFLTFAWLFDAGDAVSDYNTTKANTKEILEAGKVGQGNIKDLYKLVTTGQQLYPNYNAWTRSLFIKNADASSTTMPLQMGLQISSAAGGSLVGGPLNDSSLGLYSVNTSASIHDITSQYSWGSVGKSFAEKIIGSGIASGSKLSSNESASESANDAMNKAMQSRLDRMTATMDKFIEDGKSYEDWAATASKFGISNLSNVLDQLGKDEKDLKEQFSSKSVDQAAEKEQQRKRTEEDFWANMQAYTLQFIALVRDDTNRLLTDIYNQNKEWYTNWVDYWIKHKQYSSAYDHSEVLAVQLKEKSKSEDAVYALAEALTKNTVDLLDPTVQTNALLSQILIVVNAIMNQNNKLTENSGSSLTDTLSALAMGLTNRT
...................................................................................................................................................................................................................................................................................................................................................................................................HHHHH.........................................................................................................................................................................................................................................................................................................................................................................................................................................................................................................................................................................................................................................................................................................................................................................................................................................
>A0A8S5Q720_A
MRAYTFDEIVTLTSVDETTGEETSRRSYADVASVRGNETYQAMTVGLKPELMIVLPDWDNDYHGEQRVECRGNLYRVLRAYKTDDRRAELTVYRLRPGVSDSDTFL
..........................................................................................................
>A0A8S5Q722_A
MVRIYKVWMDERCPEGEEITSIDAETLAERLWTEDDIPEEWFVESVNDIYEPVELGLYHWTPAEVLKKMNPEAWEKDYEDFIRMQIDERQADALEALKKMQPGDQIQENGFTIRCEELEKRTLMETLVDAGYPADQFDHHESDLYVYAYINGLFTREIIVKWFRDCGYNPALFIQYFEDQVTGKGMWDVAFQYTPWWVEHCGKEKNQ
...............................................................................................................................................................................................................
>A0A8S5Q724_A
MALRVSSITETDTSSKSDSKSKEHSQSQSRSDSQSTTKKLLDSDLMNQILGGLVRNMTDEEINQFAENLLRPQLNAALEESRQNYETTKLSKEQELENLAASLTRAIDEQNTAYRKSAANVETAALGRGMGRSSYTLQTLANQGDALAKAVQQLTDESTRQSGQIQQQITQAAQQNSQTQGRLNTDFASQLAAKVQELKENQRKEWNSNYLTAISAAMGQQTTGSQQTSGTTDTTGEQHTEGSSHSTSVTYTNRGGGGSKTYGQIR
..........................................................................................................................................................................................................................................................................
>A0A8S5Q725_A
MVDEGTTKEYRPSTIFHTLARHTSRREGWSLYSIIIQYNYIGDT
............................................
>A0A8S5Q730_A
MNQYVRSVLTDTAVSKIKRAQQHAENAKQACIRAQFYNCAVLDELKMCIRVLNDAADELWKGQKEYAEKESSGND
...........................................................................
>A0A8S5Q731_A
MSAFGVSLSGNRMAEWEKSTDDFESVLICALRYCLGRQTYMPSIVIAFVRPMLSALSVRALSVIVRDIENAKGGVPGLGDPNIDEPLWLNLLNAAKAELEGRKEIDE
...........................................................................................................
>A0A8S5Q739_A
MSLHKIASAALVPVLAEIKEASWRFTRHKTKQKEKETLCYDEA
...........................................
>A0A8S5Q740_A
MLGVDNYVPLTTNNFEVRIYNMDGSSPTEYSDLLTLSTDSIGEIKEEQDVITVHYGNGVIKFPSKVTFSDVDWTLNCYCSPNVAEQLRAWRKQVYDPDTERMGLPSEYMRQVYFIKYDGQGNVRDVIKCPGTWPGAIGNGEMSQQGGDVVKLSCSFIISRAIYLTSSDIQ
..........................................................................................................................................................................
>A0A8S5Q742_A
MSTTTTTTTTTTTELETIRTLHSCTHALEAIINDPTNHTAQERADAETALQTALNTANTQRLERLFTECDDAENPLQALLTNKSWSPYMARRTTDRATRRISYSIMTRRARVNLLDYLKHAELNGVTLPTSVDVLRNLLEAACNTLSAYVLSSIQQDELSSVSVSNVKAGLYNFVSKLGIAGLKVRNTDVRFLSMAVTRARDLGELAEITPAHLVPYLMDLVYVQTEELQYNFAAKEDKKAKK
...................................................................................................................................................................................................................................................
>A0A8S5Q744_A
MWDMLLSFLPIMLVILGILIVAIVTLKLFEARRNAKLKREYEAQQKKGDIDGLIIDSRKT
...hhhhhhhhhhhhhhhhhhhhhhhhhh...............................
>A0A8S5Q746_A
MENSMRFSSHYSPYMFSIFNDRVKTLTNSNS
...............................
>A0A8S5Q750_A
MIASDDELGLRRWSGRTAKNGMLPLHPKPLVNHGFVQKP
.......................................
>A0A8S5Q752_A
MRFYRARVFGQAPKFLPKIQALCLCGAPFVVGYGGYNG
......................................
>A0A8S5Q755_A
MLEKGNKKPKKKVYENTLFGHFGTTKDDAEHNLNIENANNQNKEVPYPKVVVDDKMITDCYNAFKEIKETMIPIFIANKKLNKQMITKTLFSILDKYSNR
....................................................................................................
>A0A8S5Q757_A
MRKIVILLFLQSEKRLLLFAKKVMKNVKAR
..............................
>A0A8S5Q759_A
MIEALQEEKKLTLKLYTNVSKASFYDSNTDEKTEGQMHNVAELDKLLEKNKDVNLIDIYINSPGGDVSEGITIYNKLKRNKAYKRVYIDGLACSIASVIAMAGNAIYMPKTSMMMVHNCWSMAIGNARELRKQADDLDKINELGIAAYMSKFNGTETELRKLLDEETYLTAQECLDKGLCTKIVDDNEKTEELVEEALEQQTKIYNAKLKQLRAIQECIRSIEVETEPHETVKETKEVETVNEMGNVNETEKIEDIPQNKAYTKEEIKNSVEQVKENALRSFFHVA
..............................................................................................................................................................................................................................................................................................
>A0A8S5Q761_A
MSKTSQNIRAARRIRDYCWKMSHYGECFTSACDLYDTERGQCMVAPDLDKRGIKPQHWKLPLTEIEREIDIANEVMGIDIRARRD
.....................................................................................
>A0A8S5Q763_A
MSYSFNAIHVMPPMILEKTHKIIIDKLENSLYNEFRI
.....................................
>A0A8S5Q766_A
MKIEKDRMLWGESLEMIAAYVADTLHIGDLNISVKSMGIRKPIPYEYTFTVNGVKVSMYSRSGYPNINGIFVKTSDSVEFSCETFGEVVDNILWLAECKEVG
......................................................................................................
>A0A8S5Q771_A
MITLRLTEDEYKALQNVPITKFAKLLVERGETVNSLSNATGISRPTLYRYYYGEKAQGIQRIKLDALCKHFNMPVQDVIEAIRSTQTR
........................................................................................
>A0A8S5Q773_A
MNLKEHWWKCVISAPLVMHAMVVHLVRKTRIGIFAIYLHFFITR
.......hhhhhhhhhh...........................
>A0A8S5Q774_A
MRVVNINKEKLKDKTLYYQCGSRKLCHWLITYKQIFPINSYVHTNGKLISVFVMNEELSECLKEWSTHKPIKESQKREEE
................................................................................
>A0A8S5Q776_A
MVNVFKSERYPTMNHVRHMLRESGYFVRYMKPLHTDKRVLMKLRASKLESRAKR
......................................................
>A0A8S5Q780_A
MIRNVKITTTANNQNIFSLASVKNSIIERMGWKNLPVATQNANYNALFDNGIKIKFTLLFPADNTVSINGGIANALIEEVAYDSGGYTPYTKSIAIGSPATGIIFSYDMQ
..............................................................................................................
>A0A8S5Q781_A
MRFTVCAVNTVYAKTFRNARHRSIAETNTLHNVRRRNIV
.......................................
>A0A8S5Q783_A
MFIKNVNGVDTIYIFPEEYDDIDYLILSRLHAFHIHSSVWCDAATAVYSLALKGDDKENMKHLLQKCLKVAGSTPDSEMLAWSPAHNRFRLMRSFRYYAGAIEDIIDFLETEKNK
...................................................................................................................
>A0A8S5Q786_A
MALADIRQENHRILDETAGRQQRVPYRPAFLPDEYRHKEVDVRGYRHVDGVYRQARRDGVETDRLRHDPGIDVGMAAEPPAGLIYPFPHGDARHGGVDEDRGADLRRVGFREYYHIGGELETDGAGDEPTDRERELKEAYEPPHSPFGQIHALISTGAFTYDEVMNKIPWCVILMMINDQGRMRKRSGEEDVIQTEDEELKFLGLS
..............................................................................................................................................................................................................
>A0A8S5Q789_A
MMADDIAIGFVAACAFATACFSGLSYYVLRDILKKTGAFVAIVPDAEEDNHEKV
.....hhhhhhhhhhhhhhhhhhhhhhh..........................
>A0A8S5Q792_A
MRNVISEVKEQLLKDVLQSELAVKLLTNTSQVSLPAKELRYKQVYPWMKIPRTIEEAKVFVTFDVTRLAPITGATRAYRLDVWVLVHDSMMVVDKQVADSLGLKGQRGVRTDLLENCLDEIVNGSTEYTFDRLEGGESEPFTAADDFKGRHFTYRFRGWNRVGDKV
......................................................................................................................................................................
>A0A8S5Q795_A
MEIGSAGTSTGASTDTFSIRRRYFFMPKPFKAIVDCLTIAKTALLL
..............................................
>A0A8S5Q796_A
MAISLAHKSITIDVNNRNAPNVVAIANVNDKAVRYLDVTLTASGEKLTFVDCTVTATFATDGYLISDSVACTLNSTADVITVPLENFKSMSGFLAIEIKIANGETQVLNMPLTLKVMVTPSLAENSKINSNSAGSFAEISREVATARGGQSSLGARLDGIDSSVSTKADKSDIDSINSRLQSTETTLKNKANITDMSNGLASKADKSTTLAQLSELKNNTGDIPQILNSTVKSVGFEVLELEWMEGIIDSATGNVGKTKNNAITDFIPVSILGNDPIYITPQNGCKVYIYKYDADKNYTGIVANGATKEFVIIPNSPFYRFMLQKTDRTKFPVSIANLCAVSGVKSGALTKELNKLASFTQPSFLLNTKNKIDVEDIFPLIKNYQINGNTGYEFASSKNVMISDFIPVKDTEGNALIEKIEFIFNGNSPSGNAVMFLYDKNKAYLNRQVIANVDSERMTVMLSNYPNANLVRLQYRLDVLPEMKIYLNVIPSIYTWINITRQQIVDDVKIDVGKNYYLVKGEPLELFRHGMIRKKYGNYSKPEGDYLISLNNNPGYTSDYVSKLVFKVPTSVSGDKLGNYEPFTSAPCLRLYDLDMKSLSYQYINIYMSDKTKIANKKRNICFLGDSLTAMGYISKHVKDKLKGYGLTNTKLVGVNTNLDDSENRYTATGGYSWDNYTKDPALLPSNLGQNHL
.....................................................................................................................................................................................................................................................................................................................................................................................................................................................................................................................................................................................................................................................................................................................
>A0A8S5Q798_A
MANVSTNLQLSLPDENDLVDVSVLSDNFEKIDVACGAIVAPITQAEIENILKS
.....................................................
>A0A8S5Q7A3_A
MIKLLQKNAPKIKHTIAAARLHRAVVRWSDGLLHIYII
......................................
>A0A8S5Q7A4_A
MDKMTSRERERRLQEMIKKGKSAETLSSFLKEFQKSEEHAALYALLHTAKDPNAIRADLRAAKRFTDTMIAIINTGKIAEAKLEDN
......................................................................................
>A0A8S5Q7A7_A
MSLSTSPEFYVNMKKPPVWNDLFGWEDQDDDVKQFFKEEAYKVKYGVTINGTFIPPWLYWHVNFFPVFQDLPNGERVPAISRLRDNEWFFAEMYQRARQEKKGLGMFGTRRFGKALLDSELIYTPYGSNKIGFADIGDIIYGDDGNLTTIVGVYPQGFVDTYKVTFEDGRSVVCCGQHQWKVKYHGDYKVMSTMGIIHSDFSKMTIDMGDAVDFPERRWLISPQLMGSLVASFLCGATDRIFELSKKEMDDVIYSSKKQKELFINSFMKIACGISTGDDRFKVVCKSEYIISFVRRIFWSMGYYCVMDGDDMYISKTHNRLRISDIDYYGKYKATCIEVDNKSHQFLTTNFVVSHNTTIMSSLLQMNATMTIGLSHSVVGFSDSDLSNIGEYCEYGLDHVHPFFRINRTKTDWSSGVTLGKRMSNGVRDIHAIISIANINMGRKTSTQKTAGLTPATAIFDEVGKGPIKKPYTAAMPSYDTPYGWRLSPILAGTGGEVELSKDAQEMFSDPETYNLLVMDWDILNRRAMKGKTWKERKWAMFVPGQMANSGVKRTIGLGDYLGKPDDKKLNKIKIDATDFEASTNKLNEERKKLSTKDRVAYTSHTMFYPFTIDDCFLSSSQNLFPVEYAIKHKNDLLESGQYSGMLCDVFLESGNKLGTTKSNKQLAGFPFSGGVIDAPVQIFEMPQSNRFDDFIYVAGQDPYKQVKSDTPSLGSFYIFKRRVGIRDPYAYRIVASYVSRPSSIDQFCRTCEVLQKGYGAICLMENADQMYEQYLNRKSGMPASFFLFAGEAIANKYVKAGSRQNSKLGLYPTPGNQNLLFSCVVDYCWQDFVIGYDDQIGLDITVKGIELIDDIALLDEIIQYKPGLNVDRIIAFGHALVLARYFDDNNYMPKSKIVEMNNARKEDAYKHHEIYASAFGSVSIGAFR
.................................................................................................................................................................................................................................................................................................................................................................................................................................................................................................................................................................................................................................................................................................................................................................................................................................................................................................................................................................
>A0A8S5Q7A9_A
MKRFVLADGAKEEINKIFEKARVTKREVAGLLDVTPITFYYKTCGKRSSFSAREVEKLLDAFPEISKAFFKPYKYGDHVNKCGDHVTAKSITPIEVKRISNGYEAQFTGVDGKLHSAYGKTELEARKKAEERMASITVKQEKVPDDKAGINISGDEAMVLLNQLMLDLRNGAVSEADKPILKSIYMRLAVQII
.................................................................................................................................................................................................
>A0A8S5Q7B0_A
MGTKVIDNETIFIISGILGIWTWLFKAFVIESLQKSIDNLADTIADTTDKVHYLDTTVQKHGVVIEDINHRVEKLEHESHN
........hhhhhhhhhhhhhhhhhhhhhhh..................................................
>A0A8S5Q7B3_A
MYGLCSTGLIAVAYGGLIWLSSDTSTAFSHLDVLKYMSISIYYVDYGIIS
.HHHHHHHHHHHHHHHHHHH..............................
>A0A8S5Q7B5_A
MNFIFNRYNLLSSNYFTFCKIYILNVSIICNKLS
..................................
>A0A8S5Q7B6_A
MEANYGLGLVACNANTAGFTLLNCSEEAPRYYKEASWLVIGI
..........................................
>A0A8S5Q7B8_A
MASLKFKLWDRVYAPFHGYGTVTKIREYHRVYPIIVTWDKSNASLVENVSSFTEDGYLAVYNKTAETHLTVVKRIHKKKRRNRNEAD
.......................................................................................
>A0A8S5Q7C2_A
MYTVYTFFLIKILMPYRLVIFFLFLLLLVC
..............................
>A0A8S5Q7C3_A
MYLIKQEHKESKNYKFICQGHSELTSNAKKVSKYYAFDSISKANRTVRALERRPDAQYYYYSIIDCVSEGIEVV
..........................................................................
>A0A8S5Q7C6_A
MRITNLQVYDMHNSIRASGSLMKARLDFEALTAYSYQTNNIYKGENR
...............................................
>A0A8S5Q7D3_A
MNVFLYAVIPGFILAWWYGAIKALTQRTPETIGDFVFLFVVFIVMPVGYGYFLWKRKQPNKTRQANLEALVNDLCDFARSDNYVYVYVDLSRDPYACSSLYFKTADGNSVNYYFNQHGYAAIRVERIFDVFDALGDRLNGYVIRNYSEFCKSGFYSDDPDNVYLLLGEAAAVERKKREIYENSNMNHKKLKQI
..HHHHHHHHHHHHHHHHHHHHHH........hhhhhhhhhhhhhhhhhhhh.............................................................................................................................................
>A0A8S5Q7D4_A
MRGAWANPDLEQYKSGYRFVMITAFILVFFLYFALESRFKFIN
..............HHHHHHHHHHHHHHHHHHHHHH.......
>A0A8S5Q7D5_A
MTLSFPPSIIYYTTLKGGCQVFLNKILTFL
..............................
>A0A8S5Q7E0_A
MDLGKLKFAELDKETGKYKEIDHVNILTKPVTKTEISADVTLNKETEKLLFGNSEEALSAPLSALQQELKEESDAIRNKLRVLMRLYDKEYVYLRLPPHGLRLRITREQLERNLSDVEKCLLWVQVESLRIDNYTEKCNYEAAVMREFKEVELRTKFVMLAIAKRFGLSEIGCGRINGQVIWYYKVDELEQELSGDDDFTNEVREQVEKRFHCKLK
........................................................................................................................................................................................................................
>A0A8S5Q7E3_A
MANEQVIPTVGKAELNSEIKVEINTTPTGEAATYSDMRKAFKSVTTAINEVVYSATYLADGGFASSAVVGAAPTVVLAGDFIKDDPVCTFLDEIQYEIGSKRVTDIKITRNGKELTCPVTVTAAGIGGGESTAPNTISCTIAFNGKPTIKAASVSSS
.............................................................................................................................................................
>A0A8S5Q7E4_A
MAFKQPRVPQETGGTLAGYVKNIALFLRDFCTASWNADRLKDAEIEKIKKRLDALEGK
..........................................................
>A0A8S5Q7E6_A
MQNHCPHKLPPRGQVTKKGKKTLASNCPGR
..............................
>A0A8S5Q7E9_A
MSDSTSRVRYSNQCTCQYERGRQPKGSGTSLSLAHAR
.....................................
>A0A8S5Q7F1_A
MITKQEIRLEDDGTCYLRNTVDLSGAIAQAKEYDEMGMGNGKNGYMLGVIPEEMYQFDPWLKEAMARKREGDMAGYTTYMLKFFKVHQALAVNHKKCMWHGYAVPLITKDSASQRKPDALNQLLETV
...............................................................................................................................
>A0A8S5Q7F5_A
MYINNSFIKITLPREVGALLGQLGLWLYKRYWLPVIVLATDRLSCSL
...............HHHHHHHHHHH....HHHHHHHHHH.......
>A0A8S5Q7F8_A
MQKFSDFSENEHLNVGIPKMYDDIVTALSSSSGNAFPTANLQVGMVCYRTDLKQGYRLSSLANGEPTWTLCEDSNIPFNNVYFDGDGNEITKTYLKLKDRLFAVDSDGDIVLR
.................................................................................................................
>A0A8S5Q7G0_A
MSLIGFFKYIRYTLMAKIGVLIIPFCLFYLPSDVYLGTLSFMRFIVFLYCVLFAIKLFAIGVKDLIVPTGYLALAVYVQPFYNFWGIYKVGRDHALHLASWGHAYTLQYCGEAMIVLLILSYIEEVSRRR
..........HHHHHHHHHHHHHHHHHHH........hhhhhhhhhhhhhhhhhhhhh......HHHHHHHHHHHHHHHHH........................hhhhhhhhhhhhhhhhhhh......
>A0A8S5Q7G5_A
MTIIVNGVKAYINPSVVDTAGGKLTVNGEIVKAKLTDNEQDDVMHACEYGGVAYVTTDD
...........................................................
>A0A8S5Q7G6_A
MKAGFAGDLLFSTIFLYTVVETAAALQALCPGLWLSLFLWRKKKKKKKKEWRVSVSKKRDIFRALNLCFWIVAALNLILVKQAYQK
.....hhhhhhhhhhhhhhhhhhhhhhhhh................................HHHHHHHHHHHHHHHHH.......
>A0A8S5Q7G9_A
MYSSTDKTFILSKTSGGEEKSRKYKKVINLK
...............................
>A0A8S5Q7H1_A
MQLPISANNYFAIASPVTPTTNYWGGGANAPVSVQSVKTNSIIISIPGGDNRWKASILIIGTV
...............................................................
>A0A8S5Q7H4_A
MIEMLIVISCSSLALALFYTFYKVGRQSAYDDLPKHFEDTAKVMGKQDTIIQAYLQKFEEMEKEVQQ
hhhhhhhhhhhhhhhhhhh................................................
>A0A8S5Q7H7_A
MESSASISANNRNRSVEQLHSRNTLVVPVPPENLLI
....................................
>A0A8S5Q7H9_A
MALKDYMKRHPYYCYAVSDFSYKCKEYKHE
..............................
>A0A8S5Q7I2_A
MKIKRIIINQMYRNSQLRKAIAFSLFVKAHTRNSIVKNWNINKLHDITGISVNAIKDRLFVLKNMELIEETGLDNKHLVFKSLHSHTAHRNIVIPELTFQPNTNLKKNAYAQEIKNIENTLTAMLLIEIQRRKNFAKQMIQQRHEPCSKKEYTEAVKTCNRFGYGNNFVDNGISYKYMAAKIGMSVCKSIQIVKFAVKCKIIKKIRNICKRFAICSKYTEDMLINYTYSYRNHIYKNYANKYVTI
.....................................................................................................................................................................................................................................................
>A0A8S5Q7I5_A
MACPVMALITFVVGAYFFDLDVNNRKTLAVIVDKEKSECYTCYQ
HHHHHHHHHHHHHHHHHH..........................
>A0A8S5Q7I7_A
MGWSQKIQKISRISHSSQFMTWETGIILVVGFVRQTTEKEESYETLLRSIQPSWDYL
.........................................................
>A0A8S5Q7I9_A
MGNRCCRGRARPARGLPANGIYRATTSGRRGRRPLQIYRRRQLAAGFRRGGVTPPYIGIFTVRFLVQSPPRHKTAIDNRWLLLYYGDNQQGLTGEATQGGWQ
......................................................................................................
>A0A8S5Q7J1_A
MTFSEYFNALYPYLSDGDKPVDFFDKMIEHFIHVGALETCQLLDRPHDTKARYIKKSKPNKIKPEYAQYIYSKHNPQRYREWLDTRMCAQDTHYKIEEWLNDKDIEFYDVCAACDDLLENIFLNIAHPENSDVKLPEKSTAEGTDTLQLSNNDKELLKDFNIDFDSILEKCVSSNEAEVWFTNSLATKVNGLYNEKWKNRISEFEDLGLQSDILSTIATLQDFCKALDPDSKSIPGSSVRKLRIKLRDNYIKLHPDSYAGLFPYDAFIDDWNDENEFDM
.......................................................................................................................................................................................................................................................................................
>A0A8S5Q7J3_A
MKGEKKMEENVMIVPDEEIGVDELEENLTGEVEQQQAEENDELVAALRQGLGELFEDGWTTGELDAMTQDEGVKREIASGHGVVRAACGYLKRMLETAAARKGNVPIARTTAAGAVRPGSAIEQMSDREFAAFSKRAQEAMMAGKKVRME
......................................................................................................................................................
>A0A8S5Q7J4_A
MENNAINNNKENISISDTTNNMLALLRDFIQLQNRLIVVYDGEVGGENVIEASAELYRLMQDAITVNICETLTETQAAQL
................................................................................
>A0A8S5Q7J6_A
MASFPAGDRLVDAWALVRGWRGVGQGLARWLG
................................
>A0A8S5Q7J7_A
MIDGEKNFALCEMVDELLSLTLELCDRDSKRPRTPKRLHRSLVDRIILTACAIQEETILANETELVPQTRTQRLSRQKEAMRRCVVLRHQARILAEKGYISDKQRERWQKLTVAVYWKLYAWAKADSKR
.................................................................................................................................
>A0A8S5Q7K0_A
MKNLKSKLNRLFWDYEETATYFDKINLVCSFKEHIDNMDDLELAEKLEINADDPDFDIEILNARQAVSNGCDKWLAA
.............................................................................
>A0A8S5Q7K1_A
MAKNSGGTRKIFPHKQKESKIHVEDGVPQEHVEFIKDRLKKLNDEFGFYPDVNIINKREISAGVAGKYYGDGHIDVGLYKREDMGYLIDHEYGHIFDIRIEKKLNQFKQLVKLNPNNKKFMDKLNEAKAYNEKLREDKKWAKLKGIYDKLKKEPELKSSYAIRGGFGEFVAEIFSYGRIAIEKPNFKWRKEYKDAYDLIIQFPRRDKK
................................................................................................................................................................................................................
>A0A8S5Q7K4_1_A
MARLGLGRKREEEEQARQAMSEQEAAVVEGRDYAKNTAAAIQATKHHVVAEHPTNPFEQTAKKTDAQIIADYDAEMAARDGMAPGNPKADTGYNDISVDFSSIKSNEQAAYFASTLHDETTKAEFLKDWAKYSKQDSETVLSGAEDLLGTRLFAQPVSETGKNKVKEAALAKTRTDAMQELSGLNLMGFDGQSINVNTADPATVVRGINSIADDDLRAKGQKLYKTLTETPGSRFYGESTDGVGDFLESANLTKSEYGEKTEDYQSLFYGDGAHKQEDAQNYLDARQKIEESEYSAYAKAQLTAALDKAYQGITGTATPSASADDTAIEADDREQETEEGEKRGFLAKAGDGLSQFVSGLFGKTPDDAAQTDKEKRGEAMQAQFGSEENGGNVDLTHRPQVSYETMKAAGWGDYTEPGGVSTVLTTGYGAPEDGFMAQMTPIREDGSVLTPEELDAYYDRVAEAVKGGKSVAEADPDHLVLASKQGTPKELEGEKQWLDEYGEALHEAQAAYYDVKTDEPTQEVQGPVQQKEMTPEEKIVSQGGMSFEEWVSHPSTAAASPIPSKGEVGDSAAGQSGKKEAQTVGEAAGALLSGEYDSIEGAGKDELDRMLEGSAYARRMIGTLTEEGSRRVLVGNDMAEMVTYGSIASQGQKIKTLYDAMQSDSFPAELRGDVLAQMVAWASQAEKMEQAGTLGGDTELPLMERLLTTDEQAMDELESIYAARDELLADKAEMRRAREEENAQALSDAREAALNGTASEEQLTLVRENAQVDQDELNADMGYVGRLAAVDDYFRPGAGKNAVSPFEAGSVKLNLDAQGVTDTAAYESALNGQMGALLEEDAQTAHALGLTLDEYYQKTGGLDMDALCERAASRISRQGASITEEEMTALEAPFGQGVGAGYTLGAGIRAGGEQWYLDFRDSLYVGYSQGMVTRNAARIQNRYQNEYGAYGRTQYKKDIQAALDSGTLDENYAEALKKALASAADVYQLGIDPLDFEGDFLKNSAEARRDIATLKGYMRENATQDEYKWFGRVESMTYNAVSAGVSTAATLMTGNNLVGFVTGYSVVGFKNNFDKYLQKGYSINAAKHLSAVDTGIECAVNIGTADKIIGQLTGMSTLSEAAKNVIVRNPAGACKGLAAIRAFGKAFIQNEFDEVVYDELFEGLGANWTDNALGEIYRKLDAGEEITFTDGLKLALNMLNPQNLDVKGAAEGVVSGAVENAIGAVMFSLSGATGAAVGSLRGVQAARDLMSGKRDDVQQVIKEVTETLGDEQACALLDSYAEQQKESQATAEELVSGKDEHGSLSAARHAQADAQRHEGKAQEAARTMEATAQIIEEKQTAIENGEGDALAAQELSDAAMAYAKAKKDYAEQTAMAEHRKDDADTAIDRRVQDARQEARQAIRREREAAREALSEDRQARVAGIDSELEALNAQDEALQNEFTEALSGLSDAQDMGMDEDTIAQLMARTDEIAERMAALEEARERLSNPEAYAAEEEAAQ
.................................................................................................................................................................................................................................................................................................................................................................................................................................................................................................................................................................................................................................................................................................................................................................................................................................................................................................................................................................................................................................................................................................HHHHHHHHHHHHH............................................................................HHHHHHHHHHHHHHHHHHHH..............................................hhhhhhhhhhhhhhhhh...............................................................................................................................................................................................................................................................................
>A0A8S5Q7K4_2_A
TESTAQNEQAAQTEETTQAAQSEETAQTAQSEQTAQAEQAAQAAQTEETAQTAGSQYSVGTVGREAGQSGVDAGGLKNPVFQKFASVIYKNHGTEIVVANLMDGAKSAYDPRTNRLYISSKLGTGTAMREALVHELMHSVEGRGGYEAYKEAAMQAAYHGNRADMQHDMQRIREVYGAVYEREGRTLTETDVQKELVTRATEKVIEQLAGWTKTGGETQIYDLLGEKQRFGVRLYNQLTQFIAKRKAKKNGTLEAYNELVRARDALKEALQGANKTQADGGTQYAITLDESNWPMVKADRELVLSKDPKKWNDEIQAYIKKTIRKDGDMQIQTLEGETLTINEKSQWHAGSPVGYEKRENNKVKLDEDLYRVKMNASAHLDEVAQVGTDRNPGKANVSDHNKHGSFAKDGWRYYNAIFEDYDGQRYLLKFSVAQGDQGHVVYNIGKVQEIEKSHSPSVYAPTGRVPEGATGTSGNTSVAQSDTSVNLNDQKENHLSSVNAPTGRVPDGATTDSRVSEVRSSGSTSVAQSATAVNPYDTQNGTEYALNLNQFGNERTRAADNLYDEIRKDMGQNAGINRRQVEEANRQYETRGAEDLIAELSTREMWTADDVAQAAVLRKRAENEGHLMQAAMMEQMYRERMTRAGAALQAGSIYKKLTASGAMAESLDRANAINRKRGLTDGMIPMGDSAPVMNWREQRQRAKTSLQYALMTDEQQQTAQDYERIIFKQAPESIYDLYEAAYETQKAAEKKLHVEQISRDNPWGLPIEDWKMELIDRYKLRGTKLPGYDYFKASKKERMLAAILATRSNERGHGLLTLCQQLEFMDAGYAVVTEADLNYITGEMATFQMLEEGNDEPQTPEGKTAIQRIYSAQANTMPNSLWGKWNHYGYDSMLSSPKTWNKNVMSNILTRPLELTSEKIAEFADKQIAKKTGNRTTAMPSREDRRAGNEAFAEEIANTLTDYLIRGADTGHSSSFDLNNNRRTYDNAFMQTYHDFIAMAMQLGDRPFWEQCYAEEMRVLEELDTKAEELRRTEDGNEEVVLRKMNQKEREEEAARRATERVFQEDNVLINGINYVRGRKRAVDLVIATLMPFLKTPTNVAIRAMQYSPMGLAYTVVKNGLIDSKTNNGLGFDQRKFVMNLGRGLTGTGLMVAGMAMANAGLIKPGREDEDDSRLSAIEKSNGKSYGMYFDVFGTEIPVDFAFPAVSPMIIGAEVAQTIAAHADSEDGVALGADVAKAMAAASLDQLCDNSMLQGVSSIFRGYKDNAQIVTAVLDGMAENTASRLTPASIRAVAKYTDPYVRDTKSQNGIRELLNAQIIQNWPILRQTLPKAQTITGEDMLQTGANSWGKDKQNAALHFLNSFIAPWTAGSETQDEKLDELVELAYSTGDTSFLPGTLVDGNKYSVTINKTLAKALKIGRVGVGQYESVTLHLTDEEKRWANSAYADALWNGSGRDVTGLRKLMDSRKWQRMNDEAKMTAVKEEAAKAKKAVLEEMVRRR
.................................................................................................................................................................................................................................................................................................................................................................................................................................................................................................................................................................................................................................................................................................................................................................................................................................................................................................................................................................................................................................................................................................................................................................................hhhhhhh.......HHHHHH.......................................................................................................................................................................................................................................................................................................................................................
>A0A8S5Q7K6_A
MMKVKDAIARLKSATHDISDEYSTDACLEFINTAIQQVASLLIAAKWPVLAKETIIRDGDKLPHNYMGACGTYPIRMTSNVATITDGSDSVRFRYFATPDLVGVDDDLPFDHEAINAVILRSAILLALNENEYDVTQDSNIISTLEQAISTGMS
..........................................................................................................................................................
>A0A8S5Q7K8_A
MIKTSEAIRTARALIGTPYSELDCINLIKKVIRTCAGGDKRYTTAGTNALWDSDSKSAKYRDLTWKQEGISGEKAGMLAFMGVGTGDVNHTGLVTERGTVIHSSKSRGCVVETELTEKRGWNGLGKHRMIAVDGEETADSAEGEIVTVCAQGGLRMRKKPKGHYMQMIPDGAQLAVLEEKDGWLRVEYRGFTGWISGEYCCKAGED
..............................................................................................................................................................................................................
>A0A8S5Q7L0_A
MIMTRVNIVLWKWMIKMKKICLILVVLLATAENAWAENFVNTVGAECGRVLFIMENYDYPDMYPAIVKRNTQFDALEKCLSLYKQNGGDIQELNIRYHTATAIAGCALMTCLEKNASSESSSKDCTNKQQAVFNNVMRLNKCDAYDTYKQDYPNCFMISILKILCETSQTEQK
SSSSSSSSSSSSSSSSSSSSSSSSSSSSSSSSSSSS.........................................................................................................................................
>A0A8S5Q7L3_A
MVYKQGGFSSSGTFTYPISISTFLTGGTTTRMSSRAYDSDWGDIIGTPTSSYFRFRQNSYSDGTYCWLIGR
.......................................................................
>A0A8S5Q7M1_A
MTEKMISQQQENSGRNHQNHIFCDQHPDYHPNPYEKQHKAEQLFQFFCTFFIGLL
.......................................................
>A0A8S5Q7M2_A
MAVRQTYNPNINIGAQSGWCLQYVDDAISSLTRSPNAQTAYLNELNAGRINTGPAPVGVWVVGFLGFSRGQYTEYGHVFLMRKRADGSIEIQDSEVHSGARGIYNSIEELMNWMGNYGPDYLGYSYCCDGRCIAEDYDETQPTDRKMEEDGNARDEANTDSAIFQELKKGDVIAMKGYVTNGQPIAGDTVWYVTARSGKYMSRQLFEDKDLHDLPDLTPKTELKVEPQEDYSKIILDVSNHQDDAIVNHFHKFAGVILKAGHVGQSFGGDANKIDPKLVKFAKAAGDKLLGIYWLPYFSTEEEAKTEAERFVEAQKLVNAPMLFVDLEPDFEGTLEQLKLFKNLVL
..........................................................................................................................................................................................................................................................................................................................................................
>A0A8S5Q7M3_A
MDTDKIRQHIDSAYRLISTIYVRDSAVKVMAMAMQHLEEASAALQDEHKEDADGR
.......................................................
>A0A8S5Q7M9_A
MQIIGTTQCCDTITEAARLTTAGGCIYCNPPAGISSLTEAMPGKYTTYEEYARDLFQYIGSMQPQTLYIEAGVTNRELLLQTCSKHFQHVDLDECRAGYRASRRCWIIRCGKDEPAPHPDREHMGTRGYIRWICRQEDITNIFHIYMTDGWLEFQAYKNEKKVLCISHNPEAAAERLRAMIEEHEKKKQKKKNNR
...................................................................................................................................................................................................
>A0A8S5Q7N0_A
MRDVVGATSEEVRMIKAVQRAVGALDNGYIGNQTMSDIAARVDADCFPLNVELYGHPAIIGRDIDPYNPKGSLPMPAISGSFSWAGQPCSILVRNGRVVCSTSCHAPANPESVLYKTRDGVIRAARVTSVNALPLSNVVWAVGGLGLLGLYNPTAEGFVGAYSDVLRKTNHTLLGCKCDMLYGVYCKSMTAAQVNAYARDKLKLEMAVMLDGGHVAAINGAVNKINVGQRQYYAIKFI
..............................................................................................................................................................................................................................................
>A0A8S5Q7N1_A
MVEAVSYTGSRYTGRGIGWSKSQRRKSEVMCGRSRSGRPYLLRQAPSPKASHFPLALHPIT
.............................................................
>A0A8S5Q7N3_A
MSSFAYSVRSCFSIAGNSNIIYIILPTSCQ
..............................
>A0A8S5Q7N5_A
MKENERCCTGCVQCAPMRVHIERAKETFNLTFDDLTPEQKAELTGPSGASPYIGENGNWFVGELDTGVQAQGAQGPKGEQGPQGAQGPKGDQGLQGVQGPKGATGAKGDTGACVYNLLDNSDFVHPINQRGETSKQASWVYWIDRWLSDTEKTAAQLTSGGIRLPATAEKNLRILQRVPLERIKKGQSYTIAAYDASGNVFCVSGVFDGEQLTGDASSGGKYWLSLNKGDNLTYWYCILDAYADITVKCTALYEGEYTAETLPPYVPKGYAAELAECLRYYRRITATNETFAGYCANGVSYCMIPLQTMRIKPSLVPSGKFYYTLGDKQGTTTATATAHSANVNRAIIKCAITETGILTGTISPQGDIDISADL
......................................................................................................................................................................................................................................................................................................................................................................................
>A0A8S5Q7P2_A
MFIIINERRLQTVKGLLRRAEDATRKIVFFLYLNYCGEGGDIFE
............................................
>A0A8S5Q7P4_A
MACLQRQDGCYGGIAAEIGAENMPPACFLNAPTPPYERHGGVPCPI
..............................................
>A0A8S5Q7P6_A
MVEPGQKKILRRGNPPLFMLYCYTGGAKREGIYEKTKTTALI
..........................................
>A0A8S5Q7Q0_A
MIEASFEQATHKSAAIGGIYQYDTGQRLRMHGLPTPEELAEMDDFLVGDAVTVQAQYGYIGDSQTETRLAAFDAQTGCWEAEIPDAYLTRSSAVKVFVYVSYGATEDEVRAKTCYEGSFTPISRPAPGSQVTPSQGNAWDALVAEINLTLSKMNTAISETNAAAENALEATKAANTQTDHLSKMTVQAATRNYGSGSTAMLTDDGTKKVLTLGLERGPKGDKGDKGDKGDTGATGATGPQGPKGPAGVTFTLSGTVLYITTT
......................................................................................................................................................................................................................................................................
>A0A8S5Q7Q1_A
MDIIARMNERHGGSARRLLYTLGGRLDDIIKDAESSVGRQNDVMKMFGQPPVTEEDAAEDAYWEIVKRCKALYFAPITRDRAVVIANSITYCGILHLADDVEFTDEGFAEAWNKAHPDENPISRSTDIG
.................................................................................................................................
>A0A8S5Q7Q3_A
MCRRPCCLLLPIYNMTNNLKNEKRFRELISDNHDYLISDSGIHHKRFKGTGLRPAPQENVMSKFLSALFRAHI
.........................................................................
>A0A8S5Q7Q4_A
MNTLQNAQPIILSSAPSVLSRAEIKLKRVDYMETAQGSFSLEVMDPDNISGWKDEDPYFGSEKRGKNIILYDWFSMTSKIDSVDSLIASLDFKTPVKWEESYGFYGYKNRVFFDGISIHYNHCNSESDYPLLEMSGQGCRDFETYTDGNWGRLFRMALDTENYHVTRLDVAYDDHSGILDMMKLIRKTERRHFVSKAHKGVITNSFSREIDAYSVMFGVKKSDMYCRIYDKARERGFTDGRHWIRCETVFKDDRAFNFIKNDLSLGEKYCGVLKNYLRFVEPDSKDTNKRRWNTSKWWDKFLGDCEKISVYTPKTVEYNLSRIGRYVFHQAGNSIDTYISCVGLTKFLEDLKMRGQVLTVHQKHIINEYKSRIAAENNNCNTNTAAASIAGDVDCNTNYVPASDDWVTKGL
...........................................................................................................................................................................................................................................................................................................................................................................................................................
>A0A8S5Q7Q5_A
MAALSMLRQGEGPPAESRDQGTIVDGLLQGLRARIHREYRRVPVPECLRHMIRESGLCRRRFFVLPGGDSP
.......................................................................
>A0A8S5Q7Q7_A
MNFTSRDGNEINGVKVFIAYPDENTYGNVAESKFIQRNIYESFKLPVEKLIEKIGEVVNVEFDPKKKIVGISI
.........................................................................
>A0A8S5Q7Q8_A
MTTLTKNYRRNYRRKNKKRSDFNDYSRIYTGFESPTGHQMKKTEESCDSSVFLVLMRLCRVRLFRRSCRF
......................................................................
>A0A8S5Q7R0_A
MQKYPRGRRGSPAKGVGCGKRREGSNPSFCAKK
.................................
>A0A8S5Q7R1_A
MSDALHEHARMLARNLLRLQVCTIGEIAETLELEPPEVQQLAVEVYDERAEQLTALRQIMNDIKEGHPERQQQEALLFDAIDILNQCLHRREPGRGEIADIRNWIHNMTDHDSLLYLDKLYAGGNDEEILIHGGVFLDRIYALFMRTHYDDLRRNDDGFVEPDTTAAPPADAAAAAAEAYARDEARDDAFFEGYDHGHRDAKEEIASRLLQQSRLPFPAIAGYTGLTDDEVRTLAARVLPR
.................................................................................................................................................................................................................................................
>A0A8S5Q7R6_A
MRTIDELISYMDWTDDINYAELLQLKNVYLNNHNLDAFIEAQQAALGMYAEAKDAFSRSHLSIEELHLIQEHLLSNLWHYEK
..................................................................................
>A0A8S5Q7R8_A
MNGRKYRFFGVGDAIGDAFGGAFLLKQKRNVL
................................
>A0A8S5Q7T0_A
MGAELGTGYISIIPEVSKISPTIAKALGSVESEAERRGGSWGSKLAAGVGKTLKAGALATGVAAGGLIGTAMAKGMGRLTAIENAQQKLLGLGNDTKTVAGVMNDALSSVKGTAFGLGEAASVAAGLVAAGIKPGQQLETTLKTVGDTAAIAGRSMQDVGVIFGSIAARGKLQGDDMLQLMASGIPVLQLLAKETGKTSAEISDMVSKGQIDFETFEKAMRAGMGGSALKMGESFTGAAANAQAALGRLGATALKPFFGLAKDGLVVATRAIDGLETKIKPVAADIDTFLQQRLVPGLKDAKSAVSNFLQSDQGKDMLTGVQAAFTDVLDAGKALAPVASTVATALGQASAALGVSTWNIFLGTLHAASGVLVALAPSLQSVADLLKAHPGLLAAAMAGWAAFRTVPGIVGGITTTVGQYTSKLSEMRGHVSSLSEMRGQISSIQKFYKDAGVEMDRVGATTHYLTGAQSGLAAAVLKAEAAFQQGSPALKTFAEKHTEAAHTARAALGSIGDAAVGVARGGFSLLKSGAEGLLGALGGPWGLALTGAAAALTLFASENEKAAKAEQQHKNNVDDLKNSLNGIEEAATRSVMVQRASSEGLIDLASKAGIASSTVVDAMMGQASGLEAIQGKAESIVTAFMHAHPQLQQAKISADDLEATLNGNKDAALGVATALADLDDGSVRAKQHAAESFAKWKEGLTDADLATLKLAESTRGANNDLEEATRQHEAEAAAMTNAAKEADTAAQIYSILGDKIKSIPDDKTIKVESDAITDETKQKLEAMGAKVSEPFEGQVTIDFPDAFSIISLLDQMGVKLSSLDGYIHIDNAEVPGTIEKLDALGLKTKTLPGGKVVIDSNDPDVKTRMLDLGILVKDKRTGEVKINDNVDDVIKRIRGLNGQNTASKHTIVVENVYTNVGGNRYLHPDVASARNAAGGVVGLAAGGLFGTPAGYRLPLSGPGTTEIDGFQGVDRQGRPTARVDAGEWVINRRSSAKHHDLLRAINDDSPKLNKALERMPALADGGVVTPGQLLRFAKGETVNGKKAPRSLEGAPYVFGGGLLANWGDCSGAMSGLAALAVGWPLDGRKFATGDEGPVLARMGFSTGLGSGGPRFSIGWLNGGPAGGHTSGTIHFADGQAVSVEMGGGRGNGQIGGGAAPASHP
................................................................HHHHHHHHHHHHHH.............................................................................................................................................................................................................................................................................................................................................................................................................................................................................hhhhh........................................................................................................................................................................................................................................................................................................................................................................................................................................................................................................................................................................................................................................
>A0A8S5Q7T4_A
MRYFTIGTLLNLINTKVELTNKAEKKAKAKANGKDTRKATQADIDALAM
.................................................
>A0A8S5Q7T6_A
MTPQTGRMVKENGETVNLADLIGGTDTGERVNIDMMAPKSGRFVKEDGSVVNIADVIEEFLSGGGSGSGGTVSLKKLTITVNGTEYVYDGKSAVSIPITTGGGAAAGQPLQITIGETTYTYTGAEPVTLEIPAAAELQALSIKAGGKTYSYDGKSPVSIEIPEPAANKALNLNIGGQSYSYDGSAQVDISIPAAEGVQF
.......................................................................................................................................................................................................
>A0A8S5Q7T8_A
MISILISSLPRGGDPYLAYEFSIPLIRWYVKRKSQELQKKSERGVRLRSAALRLRE
........................................................
>A0A8S5Q7U1_A
MAEQRKAFVFALPYDTRLDMIQQFLRIYNGYLDSKGKSLITERTINLLSFYINYGYSDDTRAKYMDCHGQKESYIAVLNNELKRGGFLVDKKNGNFRTRELSIEMRSLRNYFVLDGEGDDTRVMGFVFKRNKLDIDG
.........................................................................................................................................
>A0A8S5Q7U4_A
MQFLNQKTKDYLGKLFLHEMRNAYIYSYVSSYLATIGLEHFAEFFKLRSHEEFKHSEWVREFCEEKNILLDFGSPIEGFDYDLSLQPISAFTQLAYDVEMETNKLWDLFFKMVYEEGNSPLLITLAIKFQDEQNEETKWATDLMDYAENLGDDKSQWQRFDTSFDPHKYDA
...........................................................................................................................................................................
>A0A8S5Q7U5_A
MQSSKLLEQCVYRLRKNNALCKVVRKQPKRWGETTLWKKSTPFESGGTGLRENATASEECRFSPRKLV
....................................................................
>A0A8S5Q7U6_A
MKLSRFCKLHKKEPDKIQMSFHIYTSSGSGRYDCSYADSLSTNLFSVEADRNDRFADGAFNFNDALYCLRVCVKQPFIFTTWTSHMHFLHIFSPPARGQPKGNVKLTVGDCFIFLCTVCRDLVPMVAINIVYRTYVLMSTNFAYTRKPWRSFYSVEIYVELLYQFLLFRR
.........................................................................................................................hhhhhhhhhh.......................................
>A0A8S5Q7U7_A
MGMTVKSIAAFYNLPKRASRPDINHVMVGPLGVRYASDGNLCARTSSFPIAVEEYAQPSDASITQSLKSWFDPFDRSDSIIVASTPTAQYHGKGRPIIRENLRAYVRFTKKLEQKIALYPLGDTLVNAALLADALDIVPDAQVVVPLAYLMNPLKPVLLTGAFAEVVLMPVLFKLEDVTRRLEPLAAYQAETGEYGANVENPFYSVQVPKNKED
................................................................................................................................................................hhhhhhh...............................................
>A0A8S5Q7U8_A
MHAGEPDSYGPSTYLKGIPRLTVPLVSIANIQIISIWISTSWKII
.............................................
>A0A8S5Q7V1_A
MSELYNNTIIETPEYQQFLHISQYFYGTKDYYNLFYANNYPIAYKKILSEGNENTPPEVKFFYIYPIPLSLYEAFGGILQAVFNLDEEKMQGKDPRTIKLSYLDFLVYKSSQDKDGDVLLILLFEALSQCLHLTSDQIKLDIIDGQLKLFLDGVEISHQEFNEIRNIILDQNNIEKVDLSIHPSLRKVLRDAEEFKRKHARHKMCSLEELKYRVMGKAGLSFNEINNLSVRQFTKLVESLEAISSYELNMVLAPNMEKKDQQNIVHWLASVDKKKNAIEDNSISLDEMKNKLQA
......................................................................................................................................................................................................................................................................................................
>A0A8S5Q7V2_A
MRRSEKERYLKDIVLYCLAFSTLLIVAGCVLLAFEIDIIDFARLGIGLFGGELLLSCLIRLFGDVPRKAPVATKTDDAEETDGANG
............HHHHHHHHHHHHHHHHHHHHHH.....hhhhhhhhhhhhhhhhhhhh...........................
>A0A8S5Q7V4_A
MTTNTPTYESRLALRSLRRHAAGKKTGRAGVRAMEALGYITEDGTITPAGNQALHDEK
..........................................................
>A0A8S5Q7V7_A
MMRRRMQPKVKIVEVFEELSPLDSGSWTAPEGCYEVEFALVAGGFNGEYSNIYNAGDGGDGGQVINASKIVKPGTSYTVSVGDVGQDSVFDIYRAYAGSGGRGGYGVKGDVDDPSVGSPGKDGSYVFNNKYPDRYPYPMGAGGGSGAYTRGWGFGFLSGGKGGNHGGGDGAGAKDVNGAIINGVNGGNATYYGGGGGGASKASNDGAAGGRGGSGYRGIVILHYLKNG
....................................................................................................................................................................................................................................
>A0A8S5Q7W1_A
MGYFIDQRYPDERISSSQLWKEYWEQVGRGEINPEEVTFPQYIFNCMESEGGTLSFVSEKKDK
...............................................................
>A0A8S5Q7W4_A
MWVNTKDRVIGYILRIPIEKEQDYQLMDEAEAFALDEEWHAEWYDEESPDDTPQQ
.......................................................
>A0A8S5Q7W7_A
MATIRNDLETYVIAHDETRAHVLAPGAEVPAGVTIHPDLLEPDPEDPEDPEDPEDSGDDGAGGEDNPPTNPKTNRRSSSRARKS
....................................................................................
>A0A8S5Q7W9_A
MNRPDPKAYYPITWDSCFLIYEIEHDADDFVRFALKTGDKISKMRRSRIRFTSHGDAYFRAGSGYTRIYFSDCLRMK
.............................................................................
>A0A8S5Q7X6_A
MCRGIVVGSCHAQSREGRHSDCLGRIGVRLENGGAFRVHNRTWVP
.............................................
>A0A8S5Q7X7_A
MFENACLLTVNQKENDVTFIRIRIPMNFFRTFEPCLEYEYYLLSNQLRDTISDQYRTCFQDGFSFLNIGRKENGDRQCSATRTNHTFHFQLPEKAVDFLRHGSGSRSFLCYDQYTYPKMDFTYAQPVLRKIAKIPKARHALCKTLQTSFRWPDTREDHEIRFYPDGGLNFFWREFYGDKPSMCGGLIYSEYNGHSRYSVHT
.........................................................................................................................................................................................................
>A0A8S5Q7X9_A
MIGISCSPYSGLLFVGIKRTKPFLSDMRIRLTVL
..................................
>A0A8S5Q7Y2_A
MSTQETYLTAIANAIRVKTGATATIQASQFAAEIAKIQSTPKLQELSAYPSKTKQIIAPGTGYDGLSKVTVYPYNETTERLVGTTTAGSYLTFETTNGNSQFFSIFGMIPLASQPTDASGAVVAFFLFFPETTDWSQVPTLCPYGFFVKRTGSGFSLTTMTALKWTIGSTGGNGVGIGPNNTVLFAPSVSNWDIIVSYK
.......................................................................................................................................................................................................
>A0A8S5Q7Y6_A
MSFFAKKVGVTTSTISRHFHGRAEAGPRFIGAVLAAYPEKFDKVFDVTEEAATVRRARMVKQIVTRENY
.....................................................................
>A0A8S5Q7Y7_A
MKTAYYFPILGQAFSRDKIKSRLNSHSRVILEHIAKCVLYGKNHRDYNSWIDTELSGWISLLGSLKSKNNKKLKRQDYEDTLFGDLGTTKEDAKYNLEIENLDNQKKTTPFPAVKITDDLVSKMFLACKEIKESMIDLILNSKDEVSKDEAKSKLHSILDRYC
...................................................................................................................................................................
>A0A8S5Q7Z0_A
MEGKDGEGMMRRWCGYTEGSGTMEELGKMG
..............................
>A0A8S5Q7Z2_A
MFNRLKKRKQLLIEFENMSSFLFDCMFRCIIYDLDEDDYMHEIDNIASCVIHAKVLSEERFCYRSNPYETNRYLFKGFPETVYESRIICLSKLRNFGRAYLHLTNEQFLYFCNCYKSLSSFIENYLSTDFKVEDNLLKEKIISVIDTYRCKDSFI
...........................................................................................................................................................
>A0A8S5Q7Z4_A
MSKKDRYENMTLLEQVKHAKERAEQSNRRQNFTLTFNAIVLVLIVLIEIIAQLF
...............................HHHHHHHHHHHHHHHHHHHHHH.
>A0A8S5Q7Z5_A
MFAKCFIPTPVCYLYTYYQRITIFTGLDGSYVADVGNPNNAFVLIFANCSLNCFYFSATFHSYVASSGT
.....................................................................
>A0A8S5Q7Z7_A
MKKELFAAETATTENIENQEEKVMNKKNYELRKFTDEESFHYGDRLEETYTERERIIRGFYENYVLGAVKGTEQYREYAEQGFSDKIDRIVEIADAIMDYLTEFVVTGKGWQSLITNLTDCKNAVIEGVCIFNIVSDAVSMATFAIDGNYKKIKVNKSSFRLFKHVSEEYVKTGEYDEKTGEIEVYIPESYEFESVDKWLREHEAGDLYEMAVELMEERKELADRKQEIISSVESWYEGCYDAIYDLTKSVKNTNKYSRNRSTAEARKLEKYWKLMGYSRGSGDERDADFDTIKNAIIDYLKEQPLEYFEDIEDYFDEDSMLDIIDDAYNYADFELPERPDRKEEWLEFVRTCPADWFDYADDPEEERENLIEMYEDWDGVVFCDFDYAVSGEYSDPYTTIRDDA
.....................................................................................................................................................................................................................................................................................................................................................................................................................
>A0A8S5Q7Z9_A
MKGSTMIDITLAKDIPHRTTITDNGIEYWTVTAITQHIGVAKATFASYVARGQAPQPAFQLERTRLWDAAEIKRWHASRPTK
..................................................................................
>A0A8S5Q800_A
MVFSICKEVLPYYANLPAIPDSSEVMTKEELACWFYLFAQSNQLGQGTVTLKNIAEAFGYSSTSANTPKIITPIRDALIGMVQKAKGETSAEFEMDVDEVTVAKPTHKIKYVVKNYQELRQKPFIRVCPQDLEGLLQVCRDSKIKLPDLLNVYTAILGNLITLKNGVGCWLWSAYIMSICGVCEATFLKYRKALVAQELIYVKCQQEHPTYYAKTDTPELWREIKTLEIKKRRKGVAAAK
................................................................................................................................................................................................................................................
>A0A8S5Q801_A
MEVVMVEKELIIKTMKNYIEMPDQTEMDYEKKEAYRRCLEDLGLIQKKS
.................................................
>A0A8S5Q803_A
MNAIIIPFALFLGGIGLLGEAASNAQELMGISSVIPYVLGGIGCWVLLVIYIYLLVSPDIAKTKNRKKLLDELCEFARSDNYICISIRFDRMPTEGYSGLYYSLGRGGAWFNFYRHGYVNLGQDQILSILRALESRLNGYLKIYYEEVGGYDPTISVTHGITPGGGDGYYISSKGYGTASIARAAYLFLGENARKRRQEDRDRAAKSKLRKI
...HHHHHHHHHHHHHHHHHHH...........hhhhhhhhhhhhhhhhhhhhhh.............................................................................................................................................................
>A0A8S5Q804_A
MPISPVTLLLLSFCDFPLIFRAIFVTGGQEAVSSSLATRTKKPRNHCGFEVFCFVGDCKIFYET
................................................................
>A0A8S5Q805_A
MLKSVPILINILLIRTLKSTSDFPDGIITKYYYTGRCKQTAYLM
............................................
>A0A8S5Q807_A
MRQVRAAYSPTGWARCRWVDYSEVRAEQDRARRK
..................................
>A0A8S5Q808_A
MIVLKGPDLPEIEKLEHIMPGEEIILFFRKKEEEGKGGVKIVGKRLKLIKRYSRFALFENKKGTKECFHYQEINWRRKKENLEY
....................................................................................
>A0A8S5Q809_A
MGNMTKMANVIAKLQVAKSHQNKFGGYNYRNAEDILAGLKPLMVEYGIVVLIGDTIEMVGDRYYVKATVKVYDNNDGSLLAENSAYAREAAMKKGMDEAQITGSASSYARKYALAGMFNLSPAADPDEIEPAEEERNPTETRQFPPVVERKFPIEKVVEVLARHNIDAGDFARLVCKAPSIAEVSPKVADAIVMDTERAVNKYMALDQARPQGA
......................................................................................................................................................................................................................
>A0A8S5Q810_A
MVKCPRCGSSMVYVLDHWDCGYWKCSICGYEPQVYSSDRTEDCEEEDE
................................................
>A0A8S5Q812_A
MYSTERELAEAIQKEYVKKGIKRPERDELTPTIIREYLKALILNCMQMYMDTQNMDYAYTLKILLRLFYVSEFDGKVKRSQSTEAELIMDIVMPELYEERPPAEIAEMAVRLLPEIRQQRHRELRQQRAEEERRRGRERYWKRKNKR
...................................................................................................................................................
>A0A8S5Q813_A
MMENCADVSMLVNGIYSMMAKTQPAAARMFKWMLQTGLSDDNGPIWQPEDYDGISIVTRRPRDGHVDRPAEDTQPDRGADEEGKKNDRR
.........................................................................................
>A0A8S5Q815_A
MRGGCGVRPIDADFFECVCTTLSDEVDSDSYFAGMDEILKRIDDAPTIQPVNRPGFLKADVISEVCEFLLMLDAAWVLLLLCLGKVAWPWIIVYWAILTIRNVSICWNRWIKR
.............................................................HHHHHHHHHHHHHHHHHHHHHHHH.hhhhhhhhhhhhhhhhhhhh.......
>A0A8S5Q817_A
MIANLWAQQIIARKKRYDQVPQLLKERVKEILIKSGNVSLAGEG
............................................
>A0A8S5Q819_A
MLKNLKSVTLFAIFLKKITPAFTGAIVKGNHNYNKAGFVSRKEYVFFLFLLVPAYI
........................................................
>A0A8S5Q820_A
MSRPGAMLSVLPRKSLNGMMVPMSLDTSGKLTIQEPAMIKLYCPICECEREITPIQKEETYPVKGEPITIIATVCPCPVCGEEIMTMEYDDENLRQAYRIYRQRHNLLQSEEIKAIREQSGLSQKAFAEKLGVRENVIARCERGALQTEALNDLLVALQKRN
..................................................................................................................................................................
>A0A8S5Q822_A
MQDYTPLGSTATTTVKDGILNHEKNINALRSTYSGTSFPTENLVVGMKCYRTDLGKTYTYNGEAWDDSVNTASLTVSGETSVPTPSIENNSKTIANTEFVHGVVSDLVNGAPTALDTLQELATALGNDPNFSTTILNKIGEKESKTDAQIEHKRLQDAIPTDYVQSVTELNGKVTVTKGSGESTTFNAGLLVVDSDGDIVLKR
...........................................................................................................................................................................................................
>A0A8S5Q823_A
MLLYIHSLLRVIHFFLYLLYYQSILIHYFLTLNLYQ
....................................
>A0A8S5Q824_A
MLGVGQYSNGSLNFSFYTGTIITGRDNVYSMTAAKPPAGQ
........................................
>A0A8S5Q825_A
MHPQIKLCNLSLVNFNIILTPFKIPMFLRNLFAFSLYFFYCLHKQFSRLPHLFHIYSVY
...........................................................
>A0A8S5Q828_A
MEGPTKEQIEESVKFTKWMEEARKYALEQIERRKQMREFKDGDSDAVNPAHYRVEGIPEAIEIIAHLMTREQLEGFFWGNIIKYAYRYGRKGDKAETAGKIAWYANQLKDLEEEKHK
.....................................................................................................................
>A0A8S5Q834_A
MVLMPKNCVNINYAADVRRFLDLTFWNKRL
..............................
>A0A8S5Q835_A
MATVWQPPLLPILKVIITYSPSKAFFLCKKIFKIFFFRHIICDDNETTARENAS
......................................................
>A0A8S5Q837_A
MASYEEQVKVYRDVARGDAFHNFVKECNERLALLAMEGYTTEQGIELLKLYAMRSNNQ
..........................................................
>A0A8S5Q838_A
MDKHNKLVLFLGRKDAVEIAGENQVALMEQQKIQMHDYLLTLKERIDLMKK
...................................................
>A0A8S5Q840_A
MFRMIGLSIEISKEDTATFDLSFQGEGLYFDSETKVIVALKRRPRDDVIIWSKELKLEAKEGKYYLTVPLDSKDTNYTGGTYWWDVRMVAPDGEVYTPFAPQRFSILEVVGDV
.................................................................................................................
>A0A8S5Q841_A
MMIFNIHAAIMTGCVVAAAAIIRWCYTVMKELEVEEKARKARARERARARAARKVRDAA
....hhhhhhhhhhhhhhhhhh.....................................
>A0A8S5Q842_A
MNRAMRFCGCAANLGRLNLLQAAYLSHMQYSEFNRHMEELGQTGRTVVDDTAIDKCEKCGQAVVEGERHHCLLPRKHYDYNAASNAVRGIEKTCEWCRKDFSTHKKRAKFCSTSCVGKSKKFKETESAAREMDLKFAYILMKATYRKDELLCRDEMGFFDTLEDAIRAFEDCVDVAEWQNDIKKRSRTKTNEVVKIKVERGKSINYIEDFDLKIKDGKTKAEIWIMEVPVGIIVPMQINGVSMTEKKIELARKWRSKRNDNHC
.......................................................................................................................................................................................................................................................................
>A0A8S5Q843_A
MTSRHTRKSIYSIAFCGAEVNKTRAIRPFYTSLKEL
....................................
>A0A8S5Q844_A
MQTVIKQTLYRSIKISPCQSGNSGRGRQPKNDRRTHQARICLYYSILRAVRKGGKYP
.........................................................
>A0A8S5Q846_A
MIYQKFSAGRVLVLLRAVHNTAAAKSVHLYETPRRRQLKSVHLYGTLYFS
..................................................
>A0A8S5Q849_A
MFPEFLFAALAAEPRSAVGAASARGYLFSALRAIERDFRVVFARIMCFSVLDAAF
.......................................................
>A0A8S5Q850_A
MNWGGIQICPYFNSQASKRIKCESVGMSDEQKTAIEFGTEKEKKNWIQKYCENQQYHLCPYAQIISKKYGIYHENKGFIEIGYELRVIQKNRVYKREGYKSFESYTKKKFGISRSTANKYIAVNKAFSAGGFSRKIFEGYQRYSFSQLAELAGIKKENRTDITPETTIKEIRALKRRIRDENIGKEAQKRTEESKNSSKRA
.........................................................................................................................................................................................................
>A0A8S5Q851_A
MNQIQYTYKCISAKKSFPVNLNRLAVKSKLLCTF
..................................
>A0A8S5Q852_A
MLFPFLFYFSRRKAVALEKLNITFVPPIDWAGCLL
...................................
>A0A8S5Q858_A
MKLQEAIDKCDKFKPNQYDEETKVEWINELEQRIVDEIITRHEGFEDFAFQPYQPGEEAALLVQEPYSSLYIKFLFSQIDLYNSELDRYNNSATLFNYTYADYQAWYRRNHMPIQSPFTVTTSLKEQNKVNLSIQRVGTTAGVEVTVKFERLGNKFIVKNFTQANIYAGFSTPVSKDTSVLIRPDTFQTVMIGERFDYEKTAANTLYILPEADSSQEEGVEIQLIVV
...................................................................................................................................................................................................................................
>A0A8S5Q862_A
MEALKIILTAAAIPSAVIAFCFWLLQRRITKNEERAEEKAKQQERLQVIILDSVNGSIRLSEATARAVQRIPDAHCNGDMHAALDDIERTRQRQQRLITEAGIQHILHE
..hhhhhhhhhhhhhhhhhhhhhhh....................................................................................
>A0A8S5Q863_A
MNKDIVMCYGIAANCDIAKEEAAELIHAISTWERATLPWHCETDTTPQDAWDNLIQALADCQNAMDSLVYKICASANQTAQMNLAGDARKASILWH
................................................................................................
>A0A8S5Q864_A
MIECHDSEPLKHFYLSNGFKIMCSDQEKGKTMVQMICRIPDGRAG
.............................................
>A0A8S5Q866_A
MFSFSFCMKFYVIYRLIYFCYKSFLFLLFIYEFNSINNLFFTGIFG
..............................................
>A0A8S5Q871_A
MTPTLAQIERAWKIVRRGKTQYERYQKYEYYLEDNLLAVQELMETDRLRPGRMSLKRITVPKPRIVQVPTVRDKLVMHVLCDNVIYDAVAAQLGEGVSACLIGRGTEYGTKRVKALLLDYWREHHNVPYILKGDVHAYFASVDRDRLAKLAGEVITDEDVLCISRRYIYHDDQPKGMPLGLQQNQCYGNLYLTELDRLIVDERGYRRYGRHMDDFYVVAPTHEELEALLADITVKLAELGLELNPKTTIEHGRLDYLGFTHLLTDEGKYVLRLQNSKKKAKKRELKMVVRKLQSGELTPEKVQQRYQGWRQRVMRAGCRNVVFEMDRHFILLLHRAGYKTRTTRKGVEILAKTD
..................................................................................................................................................................................................................................................................................................................................................................
>A0A8S5Q876_A
MSYISKAAGEVSDDASLAAFYVQPVQGGASRSRRRQGKQERKNLYAVVDDRSGLDARACKADGASRAS
....................................................................
>A0A8S5Q879_A
MCAPFSMPRRAGIKCIPKAAPPPAACKKCTHYPDTRSARRLAIPAAGLRFSRHKVHTLGRPVSRHKVHIFTAPLFPLLFCIFFLIS
......................................................................................
>A0A8S5Q880_A
MNKTFTLTIHCNTSAFHPENMPEELATQVEIMGILNGVRQVVSFGATRGSCFDTHGEKAGEWELK
.................................................................
>A0A8S5Q882_A
MSYSLCLECMGEVVLLWWGAPCSPEFVAPV
..............................
>A0A8S5Q883_A
MGGGHRDRYGIPVHCTAEWQRQYKLNLRMQEENEHEHEKVKRITKMENKILSTIPAAVLDKFDSLQWEDTIADSLNGFTTIGTEVTPGSGIITLYGIYALTGKEYMICISQPEDGSADVPTFQRAAIN
................................................................................................................................
>A0A8S5Q884_A
MTKTIERFNHNNYNLVDAMTKYRGAEFADNVIKKRIEMKQFEISRIETGWQVAFWADQYTQIIFPPLKSQKLAVVDASIDLLAYGKYGKYARVEDVSVEYFFGQGCKSCINEELIDRISHSKMQIIHDEVVGDDCWWITTGFRVCGFYSTEDQAQRALNKLKQEIDSKKNA
...........................................................................................................................................................................
>A0A8S5Q886_A
MYDISSSIVLIVSASFLLIITLYFIKDKKKHINFKR
...hhhhhhhhhhhhhhhhhhhhh............
>A0A8S5Q887_A
MTSTNILFLIVVSLVAYSLVATYLFWLMRHDLRHLDQRISTAKSEISTLATAYETLRSLLERNGKNQAEALSIIAEANKRIDRLEDKRTYKQKYQAPKAAPRIPRPLRGKPAKQQPYQGGDQHQINDRDRTLLTSGENER
...hhhhhhhhhhhhhhhhhhhhh....................................................................................................................
>A0A8S5Q888_A
MKTILSPIKENVYDPEIQLEMEDLLPYYRSTGCTDFALLDALSLEYYGKIELH
.....................................................
>A0A8S5Q891_A
MTKNEEKNEEQKNEEKNEEQKNEKKEPEKRKNTIKIDGEEYPIRCTLEVLSKIQEEAGLTPFDFSEKLIRVYSNTGSPADLLPDAKTLFLALPLFVNEGIDYYNDNHNVGEIKNLTASHISRHCDDTISDVAHILFDEFWRSMRAPKQQPPAETTQK
.............................................................................................................................................................
>A0A8S5Q893_A
MYGENIFLERAIFIKQKKIFKKILFGILNTGRKCL
...................................
>A0A8S5Q894_A
MNDTVETLFDAYLEGEGITELNEELRKVSSGLDAKLAAGTLTCEDLAEYEAAAAHAAFYAGFNAAKELI
.....................................................................
>A0A8S5Q895_A
MKDEAQTQRRVRTWLSAEEALEARRLRKLFGFKSDHQLFKASVLMTIHLLQEAERRNNDPEDTTIQETFKILTEWESPEFGRRNRKRKTLKREEVVLRKLFDNQAPTISEKETVAEQANASHYDAPKWYARFVQAHYQMLYDKYASRSERLTGDTLAPRDLLHESLLRLQSPPSHVTSYASYERWALSKFGESSFPNHEHAGELHHEPHHTLSGEPHHTGAINHDNHDAPQD
........................................................................................................................................................................................................................................
>A0A8S5Q896_A
MAETGKNFCPSKDGVDNLGKSGKAWGKTYTKALNVSGTADIQELRVSGRADIQALDVSSFTGILPVAHGGTGTDSLANVTVGKAGTLVGDAGLWDYLHRLGGNPTLPTTNTALNALGVFMSYFCQNNKIANQPGQGGQLLNLPADKGSESTQLWIEQPSGRMYYRGGNKSIAINNTPFKRFLDTDDLSAAGVVAGNVSNANAWWVKLGGAVPLIIQGGYTWVGSRSDITVSYPISFSKVLGIAGLAVVNDQNPSGRGFEHIKTFSGSSFIYYSGYDIGNKWLTWLAVGI
.................................................................................................................................................................................................................................................................................................
>A0A8S5Q898_A
MTQQQRYMQHCSSDVSLHPYCNLITAQSYHMSSGQERHKKSAVMYGAICDHISKDKNSRVTVTACATIHGQTLLRTARAYSMAG
....................................................................................
>A0A8S5Q8A2_A
MADKTIGDLPQAESILDTDLFVLQQGGAAKKLLGSLLKAFVTVNVVSVTVETLPAGSQASSVYNEATKTLVLKIPAGATGPAGPANTLQIGTVTTGSVASAEITGTAPNQTLNLVLQRGDKGDPGADAPTITGIAVRQTDYHLIVTLSSGASYDAGYCRGASGDGTGDMLAATYDPQGKAQDVFAYVDSAIQTAIQGTWEASY
...........................................................................................................................................................................................................
>A0A8S5Q8A3_A
MRIDNSKIVVIIGFSAILRKSFSTGCNCCNDRELGYSAITYFGK
............................................
>A0A8S5Q8A5_A
MTKKSAKKRACQGGLLKSPSIQALDFVYIV
..............................
>A0A8S5Q8A6_A
MSPLAASPVYQPRAVGLCHIREIYKNSQRISKNGAQSGHRKESIVGRRYRKSIKLGPLRINLSGSGVGYSVGNKYYRVTKKANGGMRTTATLPGTGISDVKEYSKDQVEEAAKMAKRKKKKVPGIIGGVAALLVLIGAVASGHDSTPQRSTAYHSEQTQTQTVRPSTSSNATTKTETKTETPTQTETPTKTETPAAQPAQEPAKTETPAQEPAKTEQPAQEPAKQTERKVYRTKTGKRYHYDSHCNGGDYYEVTLSDAQNAGLTPCKKCAGG
..........................................................................................................................HHHHHHHHHHHHHHHHH.....................................................................................................................................
>A0A8S5Q8A7_A
MNKVKCFRRDRHCCPPCNKAPSEDRAIICARPYLSWLSGSNKHLGLVFF
.................................................
>A0A8S5Q8A9_A
MSKDLTISVALTERIWLYNNTARARGSGFLALLLLAYKEEAHTPVDAWAFVVLYFVLRLIHSLCKAMEIKR
......................HHHHHHHHHHHHHHH........hhhhhhhhhhhhhhhhhh........
>A0A8S5Q8B0_A
MKFPVWRSRRGGWKRRWTMWRRRWAGWGLP
..............................
>A0A8S5Q8B7_A
MRRKKHCKKIFIFLIILHIKYEDKRTRKGARKRYPHNARI
........................................
>A0A8S5Q8B8_A
MLRRDCYFGTARGTGRSFFVVGDCIGLVCRERS
.................................
>A0A8S5Q8C0_A
MYPKKEEHYTWEVLEDIRDSLTSIEERLVAMEEYIERSVGSIEEMLNDTVGYDRIVDVEYSITDHIDKCFDNLQSSISDSDDLTRDLIDKYVAMIQNLIIDSEYRTRDLIHEYAASLQSSISDSNTHLEKHRLIKNMHSLIPSEQSEEDNNGY
.........................................................................................................................................................
>A0A8S5Q8C2_A
DYEGRSFLSYNYFRTKEQAKEAAKRVKETLRKYHEEIGE
.......................................
>A0A8S5Q8C4_A
MPNARTKVVPVLRGYVHLDEAYSYFRDFVLCCDGCDMVFTLDSICITNDRSMESTRPVRE
............................................................
>A0A8S5Q8C5_A
MHTLAGHPPEILLAKSMHTRLSTSFPRCPRDAAGIKCMH
.......................................
>A0A8S5Q8C6_A
MGGYFQSLKREPEGVQGADDWIPHRQNEKI
..............................
>A0A8S5Q8C7_A
MRQVMCCYYCKTERHPGCHATCERYKAEKAAREAEQESIRRKKSQERSLESYQRAAADRLRRAK
................................................................
>A0A8S5Q8C9_A
MNSSQQHFYTPVIVQMTPEDLRELIINAMHEGAQAVRDEIRHQPQEAPRTITGRKEIMSFLGIRSDSTLRQRMNDFPEAFTSEGRSTLILDTVIFSDLKKRSEKMTRHANR
...............................................................................................................
>A0A8S5Q8D2_A
MKMLALYLRDECGMKPARLRDYLIDFMQAEGGRQNKSELAFRAQRALIFAAKKQNVLIQVDRVPVYESEVQWLKELDVPDEVKKVLLAIMVQKRLDAECYMQRHEGKEYYLGYLPADIMKMREIKKMACVPTKQDIYLDVFGRLSQMGLVTIGHASYKLDFWEQLNWGQGSEVAFEIEYFDATGLYWDELMGDKKVKRCEHCGKPFKKRSNRQVLCKECSESGIKEEPRAKQIRCIDCGEIGWVPIKASHAERCPKCQKKHFEERSH
...........................................................................................................................................................................................................................................................................
>A0A8S5Q8D4_A
MERPGRLPCGARPGDGVTRKRLEKNEYSNVALRCRRRLFFGTMKRAGVLECT
....................................................
>A0A8S5Q8D5_A
MPAPRLLRAGERRLLRRPPAARRPAQHRGTVLALDVQH
......................................
>A0A8S5Q8D6_A
MRTIVVRDNMRIPLGRQGESNAVKVVWPGIADKCRALYGDGIFSLVAKRPGEIEPYPVAVELDGSDLVWVVSETDTAKHGYGSAEVAYLVGGTAAKSQTWATIIYRSISAAGSEPGADPARAWFLAIQTEIGDLSKLTTKARDNLVAAINEAARTGSGGAGSIAMQVADGYIQYSTDDGASWDNLIALSKLEGAPGKDGEDGAPGKDGAPGADGHSPVITASKSGKITSIQSDGTTIAEIKDGEDGHTPNKGVDYWTASDKADIVQDTLAALPKWTGGAY
........................................................................................................................................................................................................................................................................................
>A0A8S5Q8D7_A
MKKLEFNKRIELETSNDVTLSIQASRMQITDSDGTYEMDAEVVLLIEDEERDNEIVTILSTDNIDKMIEQLRTLNEKVKAYNKAFKEKKP
..........................................................................................
>A0A8S5Q8E0_A
MFKIRCPCCGETHSLLSLIRLMREQKKVAKYLRNHTFASYEFGVIYDDELQGKEVKDDARR
.............................................................
>A0A8S5Q8E1_A
MTYGQWSDYFEEYKKIYNMKMRQALFTEPRQIESIMKTLGGGADGKKPNRRPH
.....................................................
>A0A8S5Q8E2_A
MCRCWESCWTWRRERKKNSILAETEDLDAKTKKGVDKIIRLSYNKCRWFKQTGEMAEWFMALVLKTSDTARYRGFESLSLRHFLWRIA
........................................................................................
>A0A8S5Q8E7_A
MNQTNDEAINTLVDAIVMAVTRKNSQTEQALSKEIKALKKKVAELERRVTDLSNRLGG
..........................................................
>A0A8S5Q8E8_A
MCFYVARPTKGFKIIMVKCQGFHVLHAACFALNRYNVMNFSSRRCASIQFTCFTKRVY
..........................................................
>A0A8S5Q8E9_1_A
MADELKVLISAGMKDDGSVKKLQAQLDAMKKGVAIPVTLQISNGDQANLKQITSSLQSGVQQSISQGMDSGIKQASKKNKQSKKSGIDSWDFDITKASNAELAKMFNNQREWRRENAKDDQKWAKQSQAIYEREEKAAEAVLAKAEAQRVARLNAQQKAQAKQQEEQRKIQAQEDAAWREYQSEPDRQKQSDYEVGGRVWKDEQKQKQSALRDVEREAQKMQKEITSGWKDVEKQDQQDYDARVKVYETAQAKMSRMDSLKASHSELQAGGKLEEQFRELYKNFGNVTPDADNAASQLSDYTSQLNLLEAQLAKVNTQQVTFSDGLVQAGQSLASKFLSYESLSKMLGTFYNNLVKVNSAAVDLSVVTGTSGKELESYTKQAAQNAKDLSLGVADYITGTTMAARLGYNLQDSSELSETFNIYDKLAPDVKGVEDASKSIINAMKAFDIGASDAMGIVDKYVDVGNKYALSSGDIGAAMQRSAASLAAAGDTMDEGIGLIVGMTEINQDATRTGAALKTLSARLRGAKAELVAAGEDTDGMAESTSKLRTQIMALTNLDGTGGFDIMDEKGGFKSTYEMMKGIAKAYNQMDASSPNAAALLELISGKNRASDVAGLLKNFSQAEKAYETAQESSGVAMKNYDKYQKSLEARSNKTKSIIENLSLNVLDDGKIGTLYDGLNGLLEVIVKISETTQGIPTIAAAATAAITKFAPGLNAFGTAKGLKGENITTGLWGALALGQDGKAFQSYSGLLTQRLQSQEQTALGYLSSSGSMEEMLNKFRVAGATEGGLFAEISKNLDAVSGSAASAQQYITALSASMQSSVRQGGALGKVLKGIGTSLLNWGAMMVITTVISLALDALDQFANRAKYAQEALDAMSSKFKENSNDLEKSDDLIQQYGERYEQLAKHVDRKTNRNLGLSEEEYQEYLNIVNALGDSGLNIKIGTDINGNALLKLGTSMNGLSASMDGLKGAYEQQAAEDRKEILSGNQMENLAKTELFERVSDNYNYGKDSSEFVSVIDNAEQLLDAIKTEDSEVLWKYADQIATGNAQWLDQLGVDAEQLKEAFSPLWSDSQGLPSQLVAGNVAKFLKNEIGNQLQVGLDSQAAQRWAALSVAREKAQAAIEQGMYENPKLWANISDENKKLIASLPTLMGEDFYFKEENRHKKLLTDEELPQKAQEISNGLAWHPEALDALAQLSDQMNQWVEGTATYNDLFSSKGGSFWGLQDTLIAAFGEDLGKQLAGALRPSNIQQLMDQAGSHLDDASKAWDMTSDQLSFAATQLSGDVTNLSWDKF
........................................................................................................................................................................................................................................................................................................................................................HHHHHHH.............................................................................................................................................................................................................................................................................................................................................................................................................................................................................................................HHHHHHHHHHHHH.....................................................................................................................................................................................................................................................................................................................................................................................................................................................
>A0A8S5Q8E9_2_A
LDMYYEYKAGVEKTQKEMEDRQKQTLTGQWAALEAAQQKAEAYTGVLDASGKIVKDKYTTLDAKEQKAILGAGVLGGLKIDKKAVAQLQRENAAQNLVDGAAALAQYETDLADKQRIVNNLREKLVKVDDSHRSALEAQVQAAEDNVEAAQQDVNTQRLINLQNTRAAGAFQQLTDEGQIAVEQANNILSLVQDFNASGTIDWEKYGDLTPQESSAIFHQDASGYWYADEMAARQLIQQRYQKALTEGQAAYNKLLEDQKTKRAEIVDLQDKADASSKMRLEDARKELSVLQEQTKAAKLYVDTIKQGAEGKFNFSAVSGYGENGDDFRTNQQAIEALNSLWEKKQVYTNKGKAYADYLFGSAGADWRSWSQDKYEQVMKKVGAYNNEGELDASAFYKAAEKAGLFKNLGNGSFSLASNVTLDDFRNKVLGGYGSDQYIMDILNAFSEVTGVMVDLKNGALALREVGDLATDDKEPEVQKAELATIEASNATINAATVVIDGDVTGENSSTDTKDNAEPTTGAAVSGASQTATLGVNVQLDTGNANQEQADLQGNLEKTATKQVKIVPSNLVDQAQKLNSTLAAPISKSVALNVSGAIPSSSGLGPLGSLLPGASKPSKVDGGVSAGGNTLVGELAPEIIVSRKTGTWRLASYPQLTKLERGDIVFNGKQTEQILNGREDVPFGKSYDKGGTFGTSVPWKLKKRNGYNFKQFSWIPSTINAPPFIVFPKNSTGKIPDDLDGNGRGGGGKGGRKPFSWDDILEKWEDLYDWIPKALELAKKATTKLTDIIAEKIGDVMKNKAVDEAIASNKKQIDLNNKAYDRYMQQADKAQREMQLSNDIVDRIQHGTIDINEYDDDMKKRIENYKTWYEKAEACLETVEELKKQEKELALQKLTNITDYYEKKADRLEAILDENSAQLDYKAATGQEIVETDYDKSLSATQKKIDLLVEARNKYDQQFQALLAEGVLTQDSDEWHEYVANLEKYDQDIIQAKTDLSELVDTINNIDLTKLQYAYQSMSDLQSLMEAYMSFHSSQGTDATDEQYNALIRNGMDQIQNLQQQNAMLLQQQSGLDVLSEKWQELQNQIIGNENEIWSIKSAQEEWNDAIADLRIDRLQQEREELERTNDQYQRRKDLQDAQEEYERARTQRTKLIFRDGQGYVYENDQKALKDAQDKLDDLRHKETLAKIDDAIQAIEGQKKTNNIYDYSGQNVIGSFTNEQGSTLYGLIRDTAAINGMKATGMGFTSEGYKTAGANGGVTIQIGDIVLQDVQDADTLAQELIQKLPNKVLQAMYRK
...............................................................................................................................................................................................................................................................................................................................................................................................................................................................................................................................................................................................................................................................................................................................................................................................................................................................................................................................................................................................................................................................................................................................................................................................................................................................................................................................................
>A0A8S5Q8F1_A
MQRGETSLYPAALSGAAETGRASFLAFADVAIQRATITVQE
.........................................
>A0A8S5Q8F2_A
MKKENTKDAIIRKLTSRKLWMSICAFVSLIAVALGLTENEAAQIAAIIMAGAQVVGYVVGEGLVDAKNNSGDTTEEASEV
.................HHHHHHHHHHHHHHHHH........hhhhhhhhhhhhhhhhh.....................
>A0A8S5Q8F5_A
MNAGAFTHRLTFLRAEKEQTASGAVRERLVDHFHARAFLRTLRPTYDKDGLQAREIVDTSAVVFVVRADKRLPSAGWLRFDGMLYRIVLLQPMLDRTVQVTARFVDE
...........................................................................................................
>A0A8S5Q8F9_A
MQLSSIQQMPVCDNLPTKSPICKDGSSFSLDQFLADHRKPLELVVATKPVVSVANHNSNRGKKTEVFPFKDPAQIEALHHYLLNRAANAAPRYRNAFYRDWLFFTLSLNMGRRGCDTLSLKWSQVLELKSTSPLVYEIIGTDYNRLTERKTGKSALLVYNEDARAAIRFYLDVTGIIPQPDDYVFPSTKHAANGSQQPVDPDNMGKTIKAAAKACGIPFNVCTHSLRKTFGYRLYKNTGDIALVQYVLNHSSTAMTLRYIGIDCETITEAHQHLGNTLPESFYLKEVIA
.................................................................................................................................................................................................................................................................................................
>A0A8S5Q8G1_A
MQKYGNGETINYVVALIGWNDYDMRNTTWKDYATEGISAIERKARKFIGRLHEQYPNCHVLLVGYHVSTTAERNMHPNLPYEARNKFVWELNDLYKSFEDEFSFVHFIHTASQFDSYNNMRKKATKPNIYATNTVEMITDDVHPAPEGYSQYGDAELRCLMYLMQSEN
........................................................................................................................................................................
>A0A8S5Q8G5_A
MEDSIIKSGRKKGFTVLYKSAIEDRRLPLDARGLLAVMVGLPEDWSYTITGLAEHVGVGRDTIRRLLKILEKVGYLVRDQAHDESGRFAGNVYILQDEAPPSSANTDDGENRQRGTPSSGKPTQPKTQLTKDPVNQPPIIPREIADRVAAYCGEDTELRDALTGLLVNRAKVNRQKAVKTERALSGILRKLDELSGGRREVKIALLDKATVNNWLTVYELKPDELPPTETAPSADMPLGWGV
..................................................................................................................................................................................................................................................
>A0A8S5Q8G7_A
MERMIVDNTLYLYLTAQEVAEMLAEHTGVPAANITCKGGVTMKIDLTGKESE
....................................................
>A0A8S5Q8H0_A
MESQALIIRALFLIFEVVESVAKQHKREFLGSWKSTRKHKKVLKTEILKFNQPPPGFPVGFFINKKKGNKKMNNNEFGAKLAKETLTGDIAAFLIDRLRQFPKPYQQMSEKEQGEQIEMAKTAARELVSKAVGIVASGGRKTVQAELGKITVDKGLKCEIKASVAYADELIAVAGKPILIVTNSDDEFTGGENNLRADPDQREMFENCNSEYTQADGEGVPDPVAAEVPALEDHSVVDAEFEEVEDSFRDDNDAA
...............................................................................................................................................................................................................................................................
>A0A8S5Q8H5_A
MKEYLVAGVIVAVVALTYLVVILAWRRYVRPWLITKGVTNVDELADMAVHAVEALIGAGHGEEKWKMALEKLSQMGLDVNADVVLDAVKAAWYKLNLQQILAGIKEPEKGEAE
...hhhhhhh.........hhhhhh........................................................................................
>A0A8S5Q8H8_A
MEKSIEELQTENELLRATLALVMEKLKELSELLNGDCHE
.......................................
>A0A8S5Q8I1_A
MRRKTRVLTPVFRQLSFSQLLSTVCRILPHCAHAAGMNFFLSILGYSSEPASKDISSGQYLNFCYQPDFQDFSGMPIYLFSF
..................................................................................
>A0A8S5Q8I3_A
MKYQVVFEIACDVEASSKDEAIDTAWNELEQRMKQLPGWYMTSGVYAEDIEEDV
......................................................
>A0A8S5Q8I4_A
MSILDIILIIVITLYAFIHGCKIAYEKGVEDGRESGRLRQLLRDIDFINKLKGKHINNEDNGTENR
..hhhhhhhhhhh.....................................................
>A0A8S5Q8I7_A
MAALGVFCRAVPEREHQRQRQLEQRVQQEFAAPRSRGN
......................................
>A0A8S5Q8J0_A
MSSYAEKAIHKAMKDKRNLAALHGVPESSIVWLGANRYIVVKGREELRVEVPENE
.......................................................
>A0A8S5Q8J1_A
MKDDEPWFVAADVCDVFGEMNRNRAMQALDADEKGYTQTYTLGGEQRVAVVNEAGLYSLLFAMRPRKARGISEERIEQRQSKLRGFKRWITHEVIPALRKTGSYSITPQKPDSYMISDPVERAKRWIEEEETRQRLAATNRALVAENLIWKDGSVINALVRRYAVSACGGDFGKAWRSFYKEILYKHSIGIEKRKTAWCDQHPGQKPPAGYKFLQGAEVSKGVSCIVSMCQEAGIEVGDILENFEQKALVAC
............................................................................................................................................................................................................................................................
>A0A8S5Q8J2_A
MKYIKLHITESRTTGNRYSQASVRGIEVITGCTTGYNSPDLPPKLLQDIICHALSLAHGLGSKIILPISEFNR
.........................................................................
>A0A8S5Q8J3_A
MATEMQIAACKAYMRVDGDEDNDLIGQLCDAAAEYLDAAGAVRGADGSARAARYDLALWALTLHYYDHRDAVGTEAALPLGIRPIITQLKLTRPTQS
.................................................................................................
>A0A8S5Q8J7_A
MTYNHYPKNLWTSDDVKDMVNDWLADHDEITDLVIDGEPYYEPDIWQQDGDPHCEHGCWQQDAHDDKCLYTLVAYDDGNMEIYS
....................................................................................
>A0A8S5Q8J8_A
MNYDREKNPAVLISVRPIYPDRPLPVALFVKYRSPVNVSPWQQYGTKEYRYPGAARNAAKMLEMAHFAWKYIKEEAPENV
................................................................................
>A0A8S5Q8J9_A
MILPLYRARISGAVIKQGQKLRVLIVVFRTRS
................................
>A0A8S5Q8K2_A
MIFRSSSSSSDGGLLCVPACSPSRSETVQPRYCARSWTFATDGVCPLFTSGIKLVPTPLSRQAVVGLMPFCAQYFLIFCTKISLSNGATSLIKIWHKRQKCGITHFWLDFA
...............................................................................................................
>A0A8S5Q8K4_A
MVLNLLDFDSENVNNVIICQKLKFKVDHLERNELYYRIGRAY
..........................................
>A0A8S5Q8K5_A
MHTRLFNNCPFDSCQKVICDCMHVHIPTNQNKRRANIDTT
........................................
>A0A8S5Q8K6_A
MFPDHDVKCFIMRIIHEKITFIRIFVIMSYW
...............................
>A0A8S5Q8K8_A
MDDRRRGEGTPPYGIKRCPSWTREYWNFGPGR
................................
>A0A8S5Q8L1_A
MTPIILYDYFFHNHTPFVRYQKQGGVMRIAKVHKEASSEKLFFLDAFGKTIYFTDCVYEGDRNHG
.................................................................
>A0A8S5Q8L3_A
MPSTNKHLRAFTSQLQAPYLVYVNVTEKSTGKDDIGKGSKWWFTALLWRNDNVKWAKNEAWIGFDGMGWE
......................................................................
>A0A8S5Q8L6_A
MAEEAGTLLLQFADGTLLTTEDVGNIEITYPLNEETDVTVGKCVSAELRCTVLNYHGLLSGYGFGRCSVSMGVMVGAEEWTMPACKAAVVHGYGTASTAVISAHEDAPFLRLGGSAASSQPAFAPDCLVLMGDTLYAGDGTNLWAATIDGSTLTAKAVDNDFLAYKLGQWSGRGISYQGKMAYEFTSDGVDKYEYVPLGTFYFNTPEQRRVANISCEALDGMQKFNVDVDDWWASLTWPLTRGQLLQSLCAHVGVTLKTTTFPGSTKSIASAPMAGNGLVGKDVLGWIAETACAYARMSRDDQLELVWFATQSVKLTQNQHFGDSPAEYETPAVQALHVMVANTDLGVMLPENGSGNEYQVLDNPFFYGSTEAEIRGKAQDLYNRLVAFPVYTPNSVDAVCDWAIEPGDIIQVVGGDGTTRTLPIFRMVLKWAGGWARATYECTGGTGRKPAPQSKRREFAAYRAYHKLEVDITGIKSEIGDVQGNVANLEITASELRTQINGKIDGTEAQSLIDQTVDKISLEVSSGFGGSSFVLKKDGVEISSDTLDLHVKSVNVDGDITANAINLSTANITGTLSAQFIDATDLHVNGANIDNLTVTNAMIDTLYASKIVGGSVGGYVPYGAISDASHYLSSLYATNAAFNAADIVTLNLGLRKTTVLTDLYVTTSTGSRSWESIVAGDGAGTAVFG
..................................................................................................................................................................................................................................................................................................................................................................................................................................................................................................................................................................................................................................................................................................................
>A0A8S5Q8L9_A
MFSGWNAEVLQWMVRVKVLFIFGFLLVFLVPVQAASLVERNPVGLIEVVACAVNSDQVSIIFTFINSEATVRNGLQVVFQPLFIANVFEFPHCSPHRKTVVSLYVKFIRKGGHGIGIFTTIQLDDIFIVTNVADDLTIFTGIVASEDTNAVIFGRRGDFGDVGIITDLHEFFHDAHRNLVHVALYPELAGFFNGVKFHINDLLNHKSVHSLVDELAARTIFDQASDAQRHFPLDPEYQL
SSSSSSSSSSSSSSSSSSSSSSSSSSSS...................................................................................................................................................................................................................
>A0A8S5Q8M4_A
MKSLSVNKHLPFVTLGAMFLALLIFCMNLSFRAGVRHCAVDSLISENDHFYVLDIDGNTYLHWLNTGRD
SSSSSSS.HHHHHHHHHHHHHHHHHHHHHH.......................................
>A0A8S5Q8M5_A
MSFNYRSEKLVDELRMYAEQYEDGITLGRAIEGTEDLMHEAADLIESLQESIQELADVTETMQRALR
...................................................................
>A0A8S5Q8M9_A
MMELAERMAQPCVLADLAAKVTYNDRLTDEEKEMSAVLDESIRKIGETGHDPNHELAALVKKTFTPETVSAPSAFMEEAFDEGTIGEFDDYYTEVEPKNTIQVHEATTGGNVDASYIEHKIMKPTWKSLQAEVYIPMRDIRRGGYKTVANYTERINQALEDQKICDIIKALDAAITSTHPGYIAEATGAPTATSADQLALYLQDMVDNGNPVMFALNKYIQAMSKLAQGERWPIDTQKNMYTTNGFLEAYAGARMFGYTGQRKMANGELIVPDKRVFGVAGKIGNIQTRGEARVLEDEDINREMVHLKVTGYTFGWTITDIAKAAKIVMAQ
...........................................................................................................................................................................................................................................................................................................................................
>A0A8S5Q8N0_A
MFTDRLHQTPTGTTGKGYRVTYLIPATNRTPAHIAHDPYTYPTIDRAQARKAQLLRTYGMTMVQISAIH
.....................................................................
>A0A8S5Q8N7_A
MTTHVIEVEIRRFYKVYVDDENDTMTNAEAEQQARKQIEEDGEDAITEDIELNEVEPQDILALHYDYPII
......................................................................
>A0A8S5Q8N8_A
MPKCSHQRNEKAKFFVDTSSVQCYTNHVTRSLPFLRSRLRVYFFACFSSQAPRS
......................................................
>A0A8S5Q8N9_A
MVLVDCDGQANLTEFYLREAALDALEDGGITVTDLLMGGAEPLWSDNVIPLGSDGL
........................................................
>A0A8S5Q8P2_A
MKKYQVIGGQYEQHWYGESDSLRGAKIIATRHEEYWDNWQGWHKPHIYRAEDCRDVESCGRITTPDGMVIRVHDEHAVFVC
.................................................................................
>A0A8S5Q8P3_A
MGRLIFYHPMHILWNRRFLRLQKSQTYFVFHEIFNIMILY
........................................
>A0A8S5Q8P6_A
MQSNEKIIKALRCCAKYMDEGLCEECPLFGDENCGEKVLLDAAGAIEELERQLEELEQQLNYGKEAMDVLVKENLTMEKKLIELRKGRAPCAG
.............................................................................................
>A0A8S5Q8Q0_A
MMELKTFLNPDGEYARKKKKLIKKNNGFCLGEKHVEEWRCPCKSFQSMNREGYCGEGLYYKQYVEVDEA
.....................................................................
>A0A8S5Q8Q3_A
MFKHISCLELPIFLQKKSQIEHLSPLLAKASKLPPPKRRPIMATKTATAPKDDRLFIRITLDFFDSEKVFPLSPGAKLAFIEMIAWSARQHTDGRIRKRLALAKWTPEVVEELLDSDPERPLLAEGESDYFIHDYAEHQQTTADIEAVREARRAAGRKGGLAKAAAQKGVSSKKVAKASKPLAKPAEKENEKENYKKKGERKARGSVAAPVALCPVPDAPSSSQIENGLDPDGVAPATAVGHSATLELQESKPVGAPRPVVVDPEPAPAPVLEDPWAGLPALPDHQTAQASDTDCADGRVPSCLNPTSEKTVTAKDQAVVAAVRAYQVIGTPAEWSSPDDPRCRKHAYLPREEVPPCRNCMRSRQWFEQRADAEKQAHLAAIHACSLCDDLGYVAVKNAAGETTGVAHCDHTGELPKPKAETQPRLTGRGMPAHLREKLDGILGRQTAQETAPEAPQKAETRGAYTDTLNHDPNPAEERSGELVAVGAAS
..........................................................................................................................................................................................................................................................................................................................................................................................................................................................................................................
>A0A8S5Q8Q4_A
MKNKDMIERVGALWNIALAYGASCWAYFQPVHHLLTVLLIVLIANFLARLAQSIRGWKLRRSRRRRFSFKRWFREVRFTDILKEFALSCFIVMTLCVIYKTLYPIEEEASMILTVTKYGVYIALVGYVMLFLNTMGDAFADAYLVKVFKAVFKRINVFKMFSFSKNIPDEMFDDIKKIADDKVKDKS
........HHHHHHHHHHHHHHHHHHH.....hhhhhhhhhhhhhhhhhhhhh........................HHHHHHHHHHHHHHHHHHHHHH...............hhhhhhhhhhhhhhhhhhhhhhh..................................................
>A0A8S5Q8Q6_A
MSEIINENVTELTINENAPETAPEENAPVIENVPAENTFQLGKVSFVSLSSMYQGKFCYCEKDNKYSILVSTKTNENGQLVRDKAILNFTAITQTRDTRFVSEFLNDNLEYYASNWEGLPLLWHLLADCGYQTSKIAQLTGRSQLEVKQELGLQDADITHFYANLGKEISTREYNFRLEYVEKAKKKLGELNTVREYQKAVEAMKRLTEEWGPVLKNYELLKKATEGSFEQVQQIAQQYNLNLNDIA
.......................................................................................................................................................................................................................................................
>A0A8S5Q8Q7_A
MTKIGTLCPNNIHLRKSKMYLIPWLSPINNPL
................................
>A0A8S5Q8R0_A
MMSLHHILKGMVFVILINKAEAQAVRKKFGDWVGITRTCKQKSQRHHYWCATEPGVEEFIQKFRNKGAKHVAKRRK
............................................................................
>A0A8S5Q8R1_A
MNNDRIDATLDSRHRLRAVKSYERAEDFGGGNGGGGGLESRIAILEADVKHIHTTLTDIKEDIRGLRADIREGFSSTRTEFREDLTKAKGDLVLSSNEIKTETKDLEKRVSDVESAFSSMKTTIKVSGAVVSAIFIVCTYFFGSYVTKILDALNGLVLK
..........................................................................................................................HHHHHHHHHHHHHHHHHHHHHHHH.............
>A0A8S5Q8R3_A
MVQANFLVRHDFIGEGRDFHEMGELWSSGKGFRGKTVRSMAEHVIENFRFVLIFLDEFIVRNDVAEGRISGDNDRIRHDLIYISPPAVGFRRRVGTGRVEFQQGLQGAISDLDNVGIVGQDGLFRGLVFHFR
....................................................................................................................................
>A0A8S5Q8R4_A
MVVFLLVVWFLVAGSNPAGGTKSPYPPAGVLPGWWVFLLRR
.........................................
>A0A8S5Q8R6_A
MHPPLISCAHFRIFRSLWSSSTAGSFCVPSSGDPRTERTQT
.........................................
>A0A8S5Q8R7_A
MPENNHVCGVCGAGYYCCNASEAYNSPKKIACSDECFRVWVAWINYRDGLIDRNEYARQVDASGMDLAKLHGVMAENYCAEKKVDEPETVSKVSARRKRVK
.....................................................................................................
>A0A8S5Q8S1_A
MEGVNYTMDEQLLKALTGLQESINGRFDSIEKSVSALQADIHSLNAKMESYQKENRENFLAVRKELLSIREEHAKFSADLAGAMNIILPVYEQEFSRMDEKLHAVK
..........................................................................................................
>A0A8S5Q8S5_A
MPRCEEALILLVQTLFLGPWQAYQGFWELSPSVRYIPPQAAVGVVNDRRDIRVQMLTAPVENRDGYIPNSLQIPAQSHVFDTGITGELADGFSVECRSSPDCCSNSGVETLGGFDFAFLHINNYSRTAIKESWRVAKIRLTIDQKEYYCSHMACIRFILGSFLISKPNQKGNNNVYHTIWC
SSSSSSSSSSSSSSSSSSSSSSS..............................................................................................................................................................
>A0A8S5Q8S8_A
MSDLSKPARVPWQGNAMEITVVGPAVARKSQQADKLSTPRLIKLTGQAEGEVEFDGSQDIEIPVTVTVAAEAMTTEEIDETISEIEGGDKS
...........................................................................................
>A0A8S5Q8S9_A
MQTYNERYIIDHVIKRGQTHKGERSKVTIAH
...............................
>A0A8S5Q8T1_A
MATIRVHKTKNYTVMSNTHLRDKNLSLKAKGLLSVMLSLPDNWDYSIAGLVAISKENETAVKSALNELKDNNYVVVTKENPTKSNGGRIKYTYEVYEEPYKQKIEKQDTENLGVECQQVENHGQLNTNELSIDILNTNKQNTERLNTNKDYTSINIDGEVHTSFSEKPMARAVTRNEMLLKEKDMVDRFNNICDNDIDNSAICDCVKDGFKMYMQLYEIYFHKVHPILTDKTLKNVCFVLSTITDTEHGHFDADAIYETDDNGFTVLQRMINDHFIREHRESTNYSITHFANVEYLGKLANRFIEM
..................................................................................................................................................................................................................................................................................................................
>A0A8S5Q8T3_A
MSKFLNGTGLAYLWGECRKAFSPKTGSSSLTTYSGGTLGTAAAKGVDATTGGTSGSEDLITSGALFSALIYQSGLNLTDNQKKLARNNTGAASTASYTAKLPASGWSGSAPYTQTVSVAGLLATDDPLVDLDMSGATTANANAYSEDWQKVGRMTVNAANQLTAYCYSERPTVDLFVLLKVVR
.......................................................................................................................................................................................
>A0A8S5Q8T4_A
MTDHPSIQQMLDSLKYLQEETTLLDEKDEKHLRVVSSWIDLLLDDTDYQEMQNQPELLDKPNDYGTLVTFLPDMPGIGAGAKYIIEISHQGADYITITISDDCKYDACKITQKNLYQLARMALVILLQTENLKTRERNKNEHPSK
.................................................................................................................................................
>A0A8S5Q8T5_A
MTAQLKHIFTTDAEGNLVITDTTPEQRIILMTGIIDQFTRLGYSDSTIDWYSVNMLMALMGTEYGDKFVTDLKSFRKLSARVDMKGKDFKGLNELAKAFRRELVRSKTAHRQVVCA
....................................................................................................................
>A0A8S5Q8T6_A
MEINFREIFNANTSTERLNALDKFFRVCFSYAGTISNKYSIECIGCRSGFFSQFLCYRIFNSIHN
.................................................................
>A0A8S5Q8T7_A
MGGTMFIIIRMRRRTESFSGRFLSILGITHIGN
.................................
>A0A8S5Q8T8_A
MMNNPIVFEVEFEIAPIRHAYVICPECGRKYCASTITEDALHDAVDLRYAKFQCPVCGCSFSGHDRDWDSYNEREVEIREVPYPECAKGALKKKEVWE
..................................................................................................
>A0A8S5Q8U2_A
MRYDKALWDILKEIDDIEDPTFEFLASCFSYCLAKGGLTDKQAKIIDKYIDKYRYLWSESNKNELKLIEGGKNAAIN
.............................................................................
>A0A8S5Q8U4_A
MGAATTITETGLRATLRGLQGLWVELEAAKYPTPTRITNPQGGRKPGAHPTTPGGAATTLDIDLTLRLFEVARDVANYIQPERILTCDAHQLLRFMDFNAGLITGLDFAPDIHAELRHQESRLQEFLRAGQPMVCDVGEPWLTWRTIIHAAHAEGHVVSRALLRKWAERGHIDTRLSADRIACYRLGEVLDRLKNMPLPAVTAGDIIDATTQPAEKPVEGLGLASPRGVLMAPHPG
............................................................................................................................................................................................................................................
>A0A8S5Q8U5_A
MFVHQLIIFDIHTIKRCVSYIVCLFKHIFRTPAIISVFITDMIAGLIKIFCIDSFSKQVFPKRITFCHRFSFNLFCSNVLFHINMDFTKPVQGYLIHFFLVFSFIVVAIAIIVYFQIHQGNQYTFRVIASVIAVIFTIFTPG
..............................................................................................................................................
>A0A8S5Q8U9_A
MATIRYQSENCRNRSFVLLLFFPDAMASPLCSRHRVFLFSRERFSVSLAALRGFFLRFSE
............................................................
>A0A8S5Q8V2_A
MSSHPNDTARRRVSGFGGGGAVPPPLLFPPPPGVTGEGFRGLR
SSSSSSSSSS.................................
>A0A8S5Q8V6_A
MLGQDNYQDIKMFARASRPRRENGKSALRTLIFSDIGHS
.......................................
>A0A8S5Q8W8_A
MSEEKKKRGRKKKLDRIDKMCLYCSDYNAKHGTSYSYGEFVAQIAARKIKPLGFYDYAD
...........................................................
>A0A8S5Q8W9_A
MELINDSLRGFVQVNTGVTEYTGSSLPDTVRLTRLEVGKAEAVVLMEKVPSAQSGLKLAYRDYGARSQQEYTYRVEYITNRVATQTLQGTIKSEFNGILLTDGKQTYVTLGGASYSPQRNFTSTAVQPYYSQFPHMVINGSQNYDSGTVEGYFNELRPDCRLDDFNAYDVQALLAFLTNRKAKVLKTYDGLCMAVFITSDSPISYAKGDIATLKQVRFAYKQIGGDAKVREMLYG
...........................................................................................................................................................................................................................................
>A0A8S5Q8X2_A
MILLQFKHISFCQYSLYSSSTFEFIFATQRKSPAMIDNNRLALFFSSFDISRLYFNGLSGVPSPKFPLPM
......................................................................
>A0A8S5Q8X7_A
MGECIFTRREAKIKKLPVLNDNYPADLTIWAGENATFRVEIATDGVPAEYTYQWYKNGNLITNATAATLNLTGLTAATTATIYCIVTNKAGSVRSRTATLTVKDPAMYYSYTGTAEKIDDGNGNWRIKLKTSGVFRFTSLGNWNGLIDVFCVGGGCAGGSGYWDAGNGYGKAGSGGYTTTQKSVQSAANTSYNIVVGAGGQGAFVSGGNTSAFGVTAGGGTKLHGGSGGGAYGNGAVNNGGSNGGNGDPQNAANIGIDHWGSPGRGQGTTTREFGEPTGTLYAGGGGAGGNGSAQAHGGAGGGGNGAWSGHQPTSGEENTGGGGGGMYYGLTNVGKGGSGIVVIRNHR
............................................................................................................................................................................................................................................................................................................................................................
>A0A8S5Q8Y2_A
MSLTIHRYFCLLRTRPAYRKDRPVNKDISVWG
................................
>A0A8S5Q8Z0_A
MQIRVKEGRVYITRENYKGIKKYDRRQMEQALQAIYEKGKADGKPEVPEKVRIRQGVTLAADAVVHALEETKGIGAKRREEILQRFRDHANKKMEEIQCQD
.....................................................................................................
>A0A8S5Q8Z7_A
MERLIKELIAVEKKRNFLLVELNENLKKTDKQGR
..................................
>A0A8S5Q901_A
MTSQIMSHIIGTIIGIAVILLVELIIMTIRAKPLDWYLSQTEKQPLQYSLPRDTREEIPEHMVHDVLAGVTPDELKITMLMDITETPVPVIFTANELKDLMIKTKKWTISYGEKRIGKFDTKTEAEAARLQLLYECGKDNTEEDFEI
...hhhhhhhhhhhhhhhhhhhhhhhh........................................................................................................................
>A0A8S5Q903_A
MYNRRILIIHKIFNKHIRKRLVQPSKFQKILKK
.................................
>A0A8S5Q904_A
MRTLAKRLRKEQKKVKIAVKERDAALHQADIQRKMRLKEELKRKTQGQLLAYLIREHSGGEIEVDVAKMQQENPEGTVATKPQDGKMRIKVL
............................................................................................
>A0A8S5Q909_A
MKNVPARFEAFTKTYRRCIMQITRTKAPVLIKKIKNRR
......................................
>A0A8S5Q910_A
MVFVDAILDTSLSYYSGAGRTAHKLIQRAAQRLGQRHRRHQRRHLEPALEPVDGRRRHIALAAQLRLAQPLGLAPPADVIA
.................................................................................
>A0A8S5Q915_A
MFRSLILRCIAPSLRHNICDSSLYPYFCFTSNSLRRLSSLLVHGVALIKLFL
....................................................
>A0A8S5Q916_A
MPAGISSGSLQAFFYFLFSKPSDSHLPRGYQIEGRK
....................................
>A0A8S5Q917_A
MFVLLYIVIPVIIAFFWFAVVTNLGSAQSATEFVLAIAFLFLPFAYAAFLMKLSESSSRQERAEARNRQRLIDDLRRFASDDCLYIFVDFVSLEFAPRLNVVSKFLFHTKHGDRFYNLNEHGYANINTPQAMELLRALEFELRGYLKTYYKEFGGYDPTLSITRGEYGVSVNPGGHDTSRSLYQARLFLGDEAVMQRQEDENGITKRSSLKRI
..HHHHHHHHHHHHHHHHHHHHHH.....hhhhhhhhhhhhhhhhhhhhhhh.................................................................................................................................................................
>A0A8S5Q918_A
MHYLFKVKVPGTPNTVDATLIDGQIWITLSSVCNSLGIHQPTQQDRLKLTCWAKIERIPLVTERGREQTMYVIDRRTLTMWLATLGVYRNKATRKTLEAYQKNIDDVLDRLQQGLRGEKNYPTAPLAEKAQ
...................................................................................................................................
>A0A8S5Q920_A
MKVLKRYLAITLAVVLALTAVPMGAAAAKKAPLAMSRKSVSVVEGKKTTIKLKRATKNTKVTWKTSNKKVVKITKKVSKGKNVSATIQGVKPGKASITATYKAGGKKTRLICKVTVKLNKNISVTEGKTAKIKVANATKKTKATFATSNAKVVRI
SSSSSSSSSSSSSSSSSSSSSSSSSSS................................................................................................................................
>A0A8S5Q921_A
MFYTGDPSESLLFIGYRVIYVLPKKQGGIHDED
.................................
>A0A8S5Q925_A
MAVFQVSFYTFRVVSNVTPGYTLFYFLYKGKRRGNPP
.....................................
>A0A8S5Q929_A
MTGGAVKISVALGPGKRRPLKRTKTAVQTGY
...............................
>A0A8S5Q931_A
MRKIKLQESFVCAFNIPMKYKIKIFWRYLC
..............................
>A0A8S5Q935_A
MREPRPGLPADKKIPRRLAPAGLYIINYGGVCGSPRHAGDAPRA
............................................
>A0A8S5Q936_A
MQPSISFGINDWRNQLLDLDCTCQVKCIAYTLSMHWREGKRCYPSQRVLAEEAGVDPKTVRKALNFLEEVGLIKRKKLKIKALSFDLCEYEFFGVDTEGNTEGNTEGNTGGNTEGNTEGNTEGNTGGNTEGNTGGNHTPEIREIREVREVREHISDKSSICVPKRKNATLVPDDWQPDEKTRNKLLSNGLDPVLVAEKFKNSCHAKGLKYIDFNRAVLAWDWSRDPAVKRKSPQDDPFYVEWPV
....................................................................................................................................................................................................................................................
>A0A8S5Q938_A
MACPFSKKFPCYNEDRSAEKRSESISPGVDFFAW
..................................
>A0A8S5Q939_A
MTNYKKQFARSVVPHNINNIIFAKHLSGNTGVLF
..................................
>A0A8S5Q941_A
MAIKTYIIKNKQGEVLGELHFDPLSEITVIAYRTMFIDIKDMLAPLKDININARGEAEAIAEAATLQVVEDNLREAFDTSFGEGAYNSFFSKVRPFASQNDTFYAANVIRSIDTLIKQEAGADFVEAVDSALKGDDTALNKELGKREANGIKKFLSRFGLFKEKESEEADNGQ
.............................................................................................................................................................................
>A0A8S5Q944_A
MEIIITAPTESQYLQKIDFNYEELKQSIKASLEKYDNLLYTDDQMKAAKTDRANLNNF
..........................................................
>A0A8S5Q945_A
MHTLAGHRGSRQGKRKSAYTSRTPQRQPQRAKSAYTRQPRFVCKKYAYKAAADCEKVHTLGGHQRPSRSRQKVCILVCPRFALFCMHTTRTQFGKKCIH
...................................................................................................
>A0A8S5Q947_A
MVNKINENLMDAGRLESIDFVVIHNDAGSMTPEQYVNWLRNRDKSLGIAHYYCNRNTIARVIDTFNIGYHTGDWWSNCRSIGYEVCESMKVSDEDFLRNEDMTLMQATEDLIYYGLPINTSTVRLHHEFVPTTCPHRSMELHGNSTESVKNYFVSRMRYFATLGNTVDEMLGQVSDGPTTQETVTTTKSSVNTSNQGKSSETVAQEVLQGLWGNGQDRYDNLTNAGYDADHIQDLVNSMLNGDSTDNSTSTDLDSVAQEVIQGLWGNGQERYDSLTNAGYNAQAVQERVNSILSGDDSDTSDYDIDVIANQVLQGVWGNGQERYDNLTNAGYDAQAVQNRVNELLS
..........................................................................................................................................................................................................................................................................................................................................................
>A0A8S5Q948_A
MLRPASGIKDSPGLVGRPKGCGGSIPPEGARPQRGACCIANSIVETPNCPFLVRGGLSLPGVLNIRPLSGSCSGGVKPGRLLVSCLVKIIAWFYAGSTPAMSATRLTSRAGTAPRGLPQPWGTPKIQK
................................................................................................................................
>A0A8S5Q949_A
MTLWKIQREKRCRKSWLHCREKRRLLSYRGIPLFFVPAAVGWDACSIAV
.................................................
>A0A8S5Q950_A
MSYEEILTPEQIIKKNQISTAICEEVMRVDAQDKRCTDFYNSKEWKRARAMTISRDDGIDIWEYMKTGRVQPGNVVHHIVSVIDNPELKCTLSNLVTVSPQSHREIEKLYNKGNKQLVQSILQGEVDRRTALFMPQPQPPVDEGLGEGESYI
........................................................................................................................................................
>A0A8S5Q951_A
MKTQEEIRKFLDKKIAEKGTNYRELSLAIGRKDQYIHQYIKYGLPQQLKEDDRRAIARILDVDEQELSSKPLYPPISPLHSDGISVLIDQATKFISNLRKKNIDTISIDMLDAVACCGTGIENLNENVNGKWLMPLLDFRQITMSAPENIKMIKVKGDSMEPTLKEGDWVLVDISRISPDSDGLFLLRLAGGLAVKRVQCGLGNDISVLSDNKKYPPLPATLEEIPIVGKVIYTLAAEKVG
.................................................................................................................................................................................................................................................
>A0A8S5Q953_A
MMNLNEYENKIINADCLDVLRILSDKCVDLVLTLCEQLAGE
.........................................
>A0A8S5Q957_A
MIPPHSRSCSRASKSSFGGTPARSASVIARLRASLAFRASLAAAMNFSVVSVSSDSLSVTPARLSLALGSIVKASTGTPSTSARAVASQIRGIRSPDSIRRRLVMCIVWPAPSSWRPSSANDHPALFR
................................................................................................................................
>A0A8S5Q959_A
MNNIVQFHDHNIQTIERTGALGMFKMILDKFSKTLYDFIHNRQLNLKVVTVYLFSC
........................................................
>A0A8S5Q962_A
MKGGADRARTTPEKERPPPQRQARLGDAPRRRAKGASPPMATVRPSATWLGGTLASPSGSHVGTQP
..................................................................
>A0A8S5Q963_A
MPPIYKRDGRDCYLDPIRQKLIFITPEETVRQISYFRTSSIRTMSGDDWIICAVPLYM
..........................................................
>A0A8S5Q970_A
MQCFGVDALTDWDLPFSKKEWPRPGRSLHFRICLWISLLFLSGRRVPHTLPLFFARLTIVKIRISRQKEKIKRKGGKKMARMRIKELLKDRGIPRHYIATLFDVTDGAVEKWCSGETVPSARILPELARTLNCTIDELYDKEG
...............................................................................................................................................
>A0A8S5Q971_A
MATTTLAKPEYQDLRAVSRDGTIRNDLGSAYALTKGHIGDMLEAAARHLAARYGNRIKGIILTEIHWDSGSFSDKDLVLFKQDTGEADWTRRGDGTPHEGPKELAWFGDKMAEAAGRIKRAIGNAQLVFDVRVNWVNPVASRPDSGHDYAKLLRHADLLQPWVYFDAGQAGKAAPLVEALTAQWPGKIRPSIGLWGAGGTTIPTTDLDTAITSLRTQPWLQVTPASKLTTAHWQVLKHWR
................................................................................................................................................................................................................................................
>A0A8S5Q973_A
MEAIQHSAFDEQVGGSHYKSMPYQPICLIGMLELDFFQGNVVKYVTRYKLKDGVRDLEKAKHYCQMAMELEKKPAPDAVYLSEAIDDVWDFVRQNNLDYEVYMILMHVVRRHWEEAEQAIDELINTTKQA
..................................................................................................................................
>A0A8S5Q975_A
MGRLRRFAVRARVGRGRRGEGTPPYGKVRRVNTGKETAMLDAGKLRHRVVVQKYVGEADDYGDIRWADDKNWRNVCVMWAAVDPISGREFYAAEQAQSEVSHKVRIRYRGGIKPGMRLLLDGRRLHIQSVIDWEERHESLLLMVQEVNGGR
.......................................................................................................................................................
>A0A8S5Q979_A
MLLGSRFFHIEKYLDFSDYKHNSYYHCSSL
..............................
>A0A8S5Q984_A
MKETHKTEKPQGDAPHSPSDARVTCASFHRAEHPS
...................................
>A0A8S5Q987_A
MTEIDVDKAINLKLEGYSWAEVAQKMGFNDLQAIERIRIRCRRHPRYPEIQQAHSGNKENETRYQKKDIKADGSIGSEIKIGRKNKKVFTDEELLRLHGFDPKIFKLKSITSNEWTTPISGSTYYNYQSKIVAVRKEPEITAEDIERVLSKLKPRKIELSCEEIPEEYLLIPLSDMHFGLNSKFDYAALQREIADRILNRYEEILITLHGDYFHVDNLLNTTEKGTRIDEVDFDASIEDGFNFIMPLLDLALENSRKVTLVYLKGNHAPSTDFVFVKALQKLYTQIKFDLKFDEYKHARLGPHSIFLHHGDKIKNPEKLHQVITAKFSKEWGESQSRYLITGHFHHEKSLSFAGLTWYQLQSPSKPSSYDSTYGYDISESGQMLFEFTKSKRSAIYFV
..............................................................................................................................................................................................................................................................................................................................................................................................................
>A0A8S5Q993_A
MAQTTDATDFRKLDDYHLNAHIRLHEAFFKCLTERMHPNNRRMRYFRRKADDTMDKLEALRSEKARRKALAKG
.........................................................................
>A0A8S5Q994_A
MVALYDLTMAAISLIACCLPAVLMALIIEAILDRTDKSSITIFTAIAIAFSLCICHLVLDVSIFHYFFTALISGSLSILILRNKYNKFPAVHNQILSNIETDSKSSNQIVSDFSSDPNPDEPSSSSSGGSITEKTVLPERAEFNSVVKHSTAIYKIIIAILSICLFIVIVYVLYQSENIDLVTAILSMSLTSVIYLFVPIILIVIGKKFSNAKLILVSIANGTIIWILFYFCSLLYAGMPNSAATFIWSVVGYLLMRWKILSSKASKPSAPSIKRLQVLSLVLAIIVSCLFWVIAFFSVAYYVSEREEMGTFTTTYKPEKRRLMGKKEFKRIMDHLHNTPKTSDFID
......hhhhhhhhhhhhhhhhhhhhhhhhh........HHHHHHHHHHHHHHHHHHHH...hhhhhhhhhhhhhhhhhhh.......................................................................HHHHHHHHHHHHHHHHHHHHHH.......hhhhhhhhhhhhhhhhhhhhhhhhh......HHHHHHHHHHHHHHHHHHHHHHH.....hhhhhhhhhhhhhhhhh....................HHHHHHHHHHHHHHHHHHHHH.................................................
>A0A8S5Q995_A
DLNSRAAFTTYRISSATPSASWVLLHDSSIVRRFSSINPFLKKIKNHRLTAGGKKD
........................................................
>A0A8S5Q9A0_A
MATLYCRLGTGVESYVVHASYSTATDPYPNGATITTSWTLSYVKDNSTITIRASETECESGYTFPVYVYTSTNGSSWTQVDYLQSGTVTFNVGTGTKYVRVGPATKGSSTSYKVKVVLGTGISQVSYGINTASLTTGPVGSDFTADVKRKSGYVYIGISRIASGYTYPVTATDGSSTWTVINANGTYNDHYISAPSSGGTRTVTLTATKDTRRYYQVHAFANGGKFSDGTTDYYTDLSASATVSVDFDLSTLKTPSRGGYTFKGWGYRSDATQYYTDTIPISATSQDSNDPTIYNLYAIWAKTEYTCYIKIGAGINSASVYVDGALKSDIRDKVYHAITVNYDSTIMVSSIAKATGYARPYIFKFYQTSTSTTPTSTLERDTDTPSYTYSTSRFYAEITATKSVIDLFYWQNATWDAANIKKGQPISNLTAARWNRFKAKIQELATAEGGAYSYASVASGGTIYATEFNGVRTAITGRSGYGTLPAAQSKGDAVKAALFEGSGSLKSALNAAINHYNNS
.......................................................................................................................................................................................................................................................................................................................................................................................................................................................................................................................................
>A0A8S5Q9A1_A
MWKEIISLAIVVGVTMITYYSGYSVGLREGIKIGKDNSFKQVAKEALDLAKSAIETSEELQKENELLRTQLHELRIEQQKQDTSKQN
...hhhhh...............................................................................
>A0A8S5Q9A3_A
MEDNNENRIIEILVALLEDQTGEKYECELLESPDDKTA
......................................
>A0A8S5Q9A6_A
MGIFEDMDKAIAEFFAAADDFIKTEKDKEDEL
................................
>A0A8S5Q9A7_A
MHPYRRALFDVLYLQISPKEVRGAKFIHWIGMHVQTLPIHVLCAL
.............................................
>A0A8S5Q9A8_A
MFIELTRRSDGKKIKVSKHAIGYMEDVGIIEWKKENLFKKGKWVEDTKDRFTELNIFGKSVYVEETIQEIQEMINGKSNERRLSSKQIDDLLDEAFKDDIFGNPINYFIKQEDN
..................................................................................................................
>A0A8S5Q9B1_A
MHEQLHTSAADLQRMQDKIRRLTPEHKALFTAYLAEIAKSPDIPQPAAETPARAR
.......................................................
>A0A8S5Q9B3_A
MPEVVSFQGLPAVTSFLQRLEEAPSEERLREPFFKAAEVYQQDVRATLPPLYKQPNRNGHVPRGNLIRGLRRRMPKRSRRGRVSISVGFYYVNGATAGKVSDAANHAHLIDKGTKDRYTRNGKYRGKVEPNYFWTHAKQRSRPRAEQILIAGLTQSFSTL
................................................................................................................................................................
>A0A8S5Q9B4_A
MMKRLLTIVFFFFVVLLSFDCFAVWVKGYYRKDGTYVLPHYRSAPHSGGGYGGGYYALPAAAATGTMAASSASSETIPHEKLEATPAQNSALNQKWLEYYKSAAMIVGDLSNLGKVEYICKFQETTPLWETVETDYSFCHDRGCFVEKITRDYVWKELNRKIDNIYNYLKKAEGE
SSSSSSSSSSSSSSSSSSSSSSS........................................................................................................................................................
>A0A8S5Q9B6_A
MCETYTQPYRRTLTDNQIHDIALAITTKKMSKETWDDDTEYDDWYIEYCKAYSHIYKLDHEYDPLSTFEL
......................................................................
>A0A8S5Q9B7_A
MQIVFDRGLETQNAVTISFFGENISRNALNATLSKVLSAEDAAVPDLSTLKDTFSTVDIADGAISVPVQGDYNAVLDSSAAYNSRTKEYSVTVILGKK
..................................................................................................
>A0A8S5Q9B8_A
MDFERYGDVRVVEVKRVAGYQQMTMEGGNGD
...............................
>A0A8S5Q9C2_A
MVQWKEKMSKENHTYHPRLRAGATRLHKGACPYAVLCCGI
........................................
>A0A8S5Q9D0_A
MVIEKLIEEAKIKLSEEVVNLRAKGLPMYIIELIVEGVLNDIKDAKTREMVVKLQEKVQEEDSDHGELRDESTEV
...........................................................................
>A0A8S5Q9D9_A
MSRCKTPASKRRRPRREGEWLTLPEAAAYTKIHRQTLRVLLLSGEIPYSRKTARPRSPYLIERGHLDSYLARVSDDCRAAAGGGA
.....................................................................................
>A0A8S5Q9E0_A
MDDFDVVIPTEKVGKKTQEQQPAYRTYAEVSEIALAEFDPAKGVPMTVLSDNSSSATLDQSQIEEYAVSPQSDLTKTREIINIIRQYVNKNDIIGAVVDIIESNINTETRLKWRDARQKGVDKKVNEEAKKVIEEFHEKINIHEIIRTAVISAYRDGTYIMYLRQTGAPEQDQLISQYAVDDYPVGVATITQYSVGQDPWVQIDMTELKARLRKTYTKNKKGRGLYYDDIEKELKATYPSEVVKAYRDGERYCKLEIGNTGVLRLNNQGKQYGLSPIFRALTPILMLETFQKADRMSSKARAKKIIAQFMNKEILGENYDKDGYKEQAYAHKTLVDAWKNPVVVVTAPATVRDIQYVEPKVDMTSIETINYYRMIALSTLGILFLMDNNSQSLGVAQLSIKQLMRFINKVSQQLEQILHKWYGLVLEEAGIDAAYAPTIEVLDAEFMEQNVKFQLAQMLYSTMNLSFETVLDVLGYDVEDERAKRERENEEGITDVFAPRPTAYTLPADSGDGGNGSSKGNSKGKGDGKSGRNGSGNGSGEGKSGGRSGQVGKNANQVADPTKKRGRPANPNSDNPEKQLYDQNRYSLSK
..............................................................................................................................................................................................................................................................................................................................................................................................................................................................................................................................................................................................................
>A0A8S5Q9E5_A
MMELTRENILWARNLCMREAKSIRENIAETQKRGDPFTLRAVVQAENYEAVAKKLDDLLKKKEYQEFEVVCCNKKA
............................................................................
>A0A8S5Q9F1_A
MGNTDKRNAPDILSHETDGSQGIDSWTSCGYGVSISSQNTPEQQKAIDQINSDMDYAQALAIARGKKARINYCTEYNNAYVFSYDTGEHSKGGDSPIVIMKDTGAALNFISYAVRDGNEIVREFEVK
...............................................................................................................................
>A0A8S5Q9F2_A
MTRAEQNAYECWDEENKEFDWEEYQKLCDIADYRDCEE
......................................
>A0A8S5Q9F4_A
MAAWRNGAPAHVKTHIRKKILARDGYTCQQCGSPAAEVDHIDNTRGPGYDALSNLQSLCVLCHKAKTQREALAGRAARVARVKRPPTPSFCDIPHISRFDTSRG
........................................................................................................
>A0A8S5Q9F8_A
MPFKYLLYHRIPLRRLLHCKDIAFLSSISFIFCE
..................................
>A0A8S5Q9G0_A
MLYILKANQIFIPLAVWIVSWVTFGVSLLIGLSKSFTVEVQ
HHHHH....hhhhhhhhhhhhhhhhhhhhhhhhh.......
>A0A8S5Q9G1_A
MACKFLRPLLIRWGLFSGTRSKRGTKNGVDS
...............................
>A0A8S5Q9G2_A
MNPSNPSQWREPLFACKAYQGFEIYYTYFFAEIYCFWHGFVS
..........................................
>A0A8S5Q9G5_A
MGVAMIDIRIMAHPKRADNVSRLLQQLKLPEAAVCWDDRPTGGDAMYTARKAWTANAPKGATHRLVLQDDVEISNNFLDIVRKAAKLHPWAVHTFITFERLDGYANPTGTPYYAVDSVPGPAIMMPIRLVPRMISYCDAMKDAAIGKHNDLLISEWCRRNRIKMIATSPCIVQHIGDVSLLPASYDWVRRSQNYDANGAGDWDNGNIAMRWFDG
......................................................................................................................................................................................................................
>A0A8S5Q9G6_A
MNRTIFEISETPIALGGSYGSEDFLIDFGNIFIYDIADSVGDLDEEDEKSRISILFEKLSSETGSSFQSQSENDCASFILHNGFSEKYFKTRYEKFSECLENVRADLSLESFTKGVFWQRLWELSNTYEDKYDDYVVFDGELYTLDSFLRNVAKPEKEYYIGSVLNYHS
.........................................................................................................................................................................
>A0A8S5Q9H3_A
MTWKASCQRGVLFMLFDLLTDERSDRFPPLLTIFFHAFLFRVAVVLADAQIAPDDPSAVDVTFYEVDDFSGHVGFLLGTRKEPHACAALIVHFIRFSVGDAEVIQIFFHRVLRCQTGVHQEALFVFPAGQAAIVVEPEFVRDDEGDDSIVQAFLEQDQPSDAAISVLKRVDGLKVRMERHQRFQRLFLLLIFRQQSGHFRADVFRRCGHVIAHLIGEFLVVSYGKSIHQTVLRAGFQQGVKLLDVRLGQLFFRRVNDEIHTAEVIDRFHDVIDRDDRVFLQTDGFRFVDEAGLILRELTALDVVGIVGHIHLNAVIDPAVGLMLALSLQPGQQAVRLTGFSGRLDRIRWNEPHSILLFRAGNASVFAKCPHLTFPNAPLEGCLLNRLHKFSPPFQYTTDSEDYQRCFHEMTR
............................................................................................................................................................................................................................................................................................................................................................................................................................
>A0A8S5Q9I0_A
MCTLLDEKTRRARKPHECYACGAVINPGEEYCWEKYVNCDGLYELKSCLACDMAFPEVWNYVGEWRCISDEGITFEDYLEWATDPDYDDTPAKQAWRQRAGYTREGKLIK
..............................................................................................................
>A0A8S5Q9I1_A
MSEHIMSQFLKSASRAFSRHMKTFLFMGKIFTIEILDASRNLYVACSDLGAICSLSENAGKVEVYAL
...................................................................
>A0A8S5Q9I2_A
MLYAAAIVGAWSMAEAVMRLVDAVDKKKDRLSAGTEKRSVAERVR
hhhhhhhhhhhhhhhh.............................
>A0A8S5Q9I3_A
MILQQSARCGFNGRGGSKYNNVKPYLCDTLKKRKVV
....................................
>A0A8S5Q9I4_A
MIPAGGRGDTPLGGPRAAEGKGPDSLYGFPRPT
.................................
>A0A8S5Q9I9_A
MGRLNQHGLEPRIQLNIRIDREDKEALERMALQDRQTLSEYIRTILHDHVKHNSER
........................................................
>A0A8S5Q9J2_A
MLVIPAARAVLMIPAMGSPSAADRDDVSPLSEGTSGESSHSGRPTARSMVLPPASTTFWRVSSQL
.................................................................
>A0A8S5Q9J5_A
MATKSTQYCIRINYDTGIPEAIKEYMAKTGKPASFIFQEGAKMFLAASGICNADVMQSCNADVMQACNADVMQSCNAPESPTAQSVSQLCNANQQTVMQPCNAAPAVPTYIPTDPLDIVAEAFYHQPYATLSFHGRGCCDFIADHPIMGPEMVLDAPPEYIKAGIEYMNNPTPVPIYQPKPSENNSKLTEIIKTVNSYRAAKDEAFRQSLMEAETLYPDDGDSFFYCDSDDDAQEEVPDYSEEISEEN
........................................................................................................................................................................................................................................................
>A0A8S5Q9K2_A
MHGIFCFYPFFLHLSECLTYLFGTLCRHLL
..............................
>A0A8S5Q9K3_A
MCRITENDCRTIMARLDTKLKYPPYFDGDLQAKQKRLRGWQDGLERAKTFVAFQIRPGSLSEREYHRLQKRAVNMAESPPYALQNPKVLETEGWEMSMNRFSNILAAFWQEKLRLEEQMRPWYEEAE
...............................................................................................................................
>A0A8S5Q9L1_A
MTETPKCPYCGAEMIRTDDITTACMSSRYACRECGSAAPQVNELNWAKFPEVSERAREAALSRSEPKNRVLTLEELKAHCAKGRDAEPLWVEYDTVRDMALWVLANTPCGMNEKDIPSLAYWLKDEELVSEYGKFWRCWFRKPTKEQMWNEKWED
...........................................................................................................................................................
>A0A8S5Q9L3_A
MKYIVKNRLTGAICGEFETYGQAGKWVEEYTHEQNKGISPDAPEYCSPFDFLLLSK
........................................................
>A0A8S5Q9L4_A
MGYLLIITFLFTAIIYLFFPIVFIIIGKRYIQSRLILIAVLNGLIVYFMFYLSGLGVADQLPNFNAAVIWSFVSYFIMDKFISMPKYAHDAEKFTKSSMVSNCSEKRFSISAISLGVLVSLLFWLNVRQGFGSASMEANYSNSLSEAQTESYEKGFEEGYGAGYEEAHSDSDSEYQSGYDEGYTDARIELLKNFVLEKNYEICWWDFSGMYHRDVRCSYIDGIENVVPALKSEMEESGIKPCFQCYK
....hhhhhhhhhhhhhhhhhhhhh........HHHHHHHHHHHHHHHHHHHH.......hhhhhhhhhhhhhhhhhhh.............................HHHHHHHHHHHHHHHHHHH........................................................................................................................
>A0A8S5Q9L6_A
MTNDKIKLLIIAMVKAINKTDFLISIYSYVKFKFDKEKGAD
.........................................
>A0A8S5Q9L9_A
MTTTANPQQPLTPDGILTAPCHQVLLPFWDGRLYMEKEEMMLARHEQAKYLCRQCPLLEACGRYLERMEDQRMPVDGVVAGRYYTPKKRRRGKK
..............................................................................................
>A0A8S5Q9M1_A
METIKTSQKSYQTTYLDGSIYEADDMEAKRKALYKEAHDYSTEVYGWCDDIEDFASIFVDDRDLDSFTGKDLITMYMDALIGDFDTSEDVVKYYQDECDVFPGDPWQIGKEMEEAGDLMKIGDRWYWNL
.................................................................................................................................
>A0A8S5Q9M3_A
MGLISVVQVGFHALNKFFKHINTLFQYYRQT
...............................
>A0A8S5Q9M4_A
MIIALVKHTEITLQSLLFCTIWGYMILTVAMLAYFEWLDKRREKYRIRKGRECKRE
HHHHHH.......hhhhhhhhhhhhhhhhhhhhhh.....................
>A0A8S5Q9M6_A
MLKHLIRHQDKGILEVVADAAMTRGTPLEGGEYFADKEMEYNGINAVIEPVEKDNDTIAEGAMYLKEPTMLGERYATTELTATGLTVGDMVVVDGGKFVKPAKTGAAFWKYQGVYENPFGVDMYIVERVPSATVTVG
.........................................................................................................................................
>A0A8S5Q9M7_A
MAEPLKYNKNIDLVKGESNLLFIAGLPVAYAKKDDFKFSPSTIDVASKFSGKYADKMGGKNEWSLSVEAFVSKTSGHMSYEALENIAASGKAVPFEICAVTLVDDNGVRSITKGAVFRKGRVTVSDLSKASSAGEYETCTCTLNGSGPLLNAEGNEIGSTEALTAAGVTIS
...........................................................................................................................................................................
>A0A8S5Q9M9_A
MIEKISLALTAITTGISALMYLHTRPPGGKHRKRKRYRRGKRQR
..hhhhhhhhhhh...............................
>A0A8S5Q9N6_A
MMVKTFEFTLLNGKKLTVNMNSRAPYSSQRAIAFAMADNVMQDNGFFDPSQEKPTYLVGLFMFYADKQLPDMPYDQLMEFERNNHVLEQLSEFIEDDDLFNIAKWSMDLIYHRQKTLGKNSFDRAVEQLTAALKETLPQLLKAQENSVEQAAPEEQEQADADVQVVQ
.......................................................................................................................................................................
>A0A8S5Q9P2_A
MSGLGGINFSLPDISGTDFSKEKEIKELKSYMALLTKQLQFTLANLEPEENFTEETNERWNSLVTDGYVTSEISQSADEILLKVSKEFTTNEVMESKIQQTAEKILLEVSETYAEAGEVSSKIEQKANSILLQVSQTYVGKDELESKIQQTADNILLEVSGTYATDDEVAKMKSSIDQTINAINLTVSKKVGNDEIISKINQSAEQITIQASKINLNGITFADEIRVRDTSEGTICAIRPGRLELGAETKAGKSKDLTVDGTNGIKIRGLQNGQYSNAYTQITEEQILIRHDSTSEFIKLVNLTGEAEIRMGRAGSDTYTSILKGVVKLTSAEGYPRFRTTIGADGITIEERTSQSSSWKVIDHLGKVWVEG
....................................................................................................................................................................................................................................................................................................................................................................................
>A0A8S5Q9P4_A
MAYLDKDGLQAFYTGLKAKFATNADYEVAFPANGWSNTLPYMQTVNVAGLLATDAPLADWDYSDATVSNWDDLHDNFARLGRLVSGNGTLTAYCYEKKPEMDLKVLLKVVK
SSSSS..........................................................................................................
>A0A8S5Q9P7_A
MFFGFWRRGTVKIVDKPIEWLRPYENNPRNN
...............................
>A0A8S5Q9P9_A
MSGSFDYRSFAKFADNFNRNANHAKVDRFMRQTLNYEGTELNSKVKERTPVGVYTDHWVEFTTKDGKHVKFWASAHGKQGGTLQKGWSKSRIEVSGRTYKQKVYNKVYYGPHVEYGHKTVNGGFVPGQFFLHKTVEDTKSDMEKRVRDKYDGFMRKVVLGNGK
...................................................................................................................................................................
>A0A8S5Q9Q0_A
MGRNKTELTQEEIERRILSGQRIRKYRENSIDRLTQAELSEKLDIQESTIRRYEMNADPKHKGQYSPMPEKVAKRLEAESGIIADYWMGKTAETTYEGRIAELEYATASDEQEEQLHRLRTEELERRRNFFYACGYRYESIEDTALDDFCGITEDTQGLTPHPHILTNYADNTRHELTQEQFKALFDKLQDTINFACFQADKANQ
.............................................................................................................................................................................................................
>A0A8S5Q9R0_A
MKLLPAILFLCHFILFFLKKCVKWCVSFKNTPFSNCHKHCIYAPSEV
...............................................
>A0A8S5Q9R8_A
MITSKQYTKEGEHMLKDFQITKEQQEDIGEMTNILILLPVPDREILMSNARVLKAREELAKKLESEEQKVG
.......................................................................
>A0A8S5Q9R9_A
MDSKKTEQIALYIVLTAFAVICIGTVLIPAVLAVIYTWQWLLIYPVLLVLFMIFAPKKIR
........HHHHHHHHHHHHHHHHHHHHHHHHHH..hhhhhhhhhhhhhhhhhh......
>A0A8S5Q9S5_A
MIIEHKNKSCPATNNRNSYSVNKNNRRSQKVRSLYEHKYYSARQSEESIGKMRI
......................................................
>A0A8S5Q9S6_A
MKGGRTMKKLTIKQIEKFYYELKAAEVPQGDARRYKNSTLDYLSLLHREMEDRNMKSLTIKETEDGSSNG
......................................................................
>A0A8S5Q9S8_A
MLSILKLDSILLTLLSTVIRVSFPLSLSQKGICFSIVYHKTLHLYYKFPYSLFLPLYTTVIRYFAILYEVCKLITKYLPALINQALPPLSIIYFSSTTWKMKNFILEIYLRLSLFIHRLF
........................................................................................................................
>A0A8S5Q9T0_A
MANCKQLVDDLPSLIFLPLYTTVIRYFAILYKVSSGQVFVFSFFSKAAISYLRLFRQVIPST
..............................................................
>A0A8S5Q9T1_A
MRYLSNTRPLIALTDRPILSDISSYLLPHLIISPSKVYSDSVHF
............................................
>A0A8S5Q9T3_A
MSNVFVRYLIGSRTRKNDFIQVHPRHLYLLNYARCDHKGFYCIPPEKRGEIGNLILFRILQRNVSNIREITDQIKHHHCCNHMP
....................................................................................
>A0A8S5Q9T9_A
MYYYSRLYVSIGGFLLQPYYCHFSVTEKHKSPFYNV
....................................
>A0A8S5Q9U7_A
MKRRAFSHTFFLFPLDWRRPVLFCTFLQKYHTIYH
...................................
>A0A8S5Q9V4_A
MLPIRRTCHFLLDPQKGWTALKIRYRIRYAGYVTTVAVGYRAEPSKWNAEVERCQKNTTHGDKRTPAAVINRAIQYVEESMERTFAYFEGEEHLPTPEELKAKYTEFLNSALGVEVRQSSKLPTNEAHTIVAVLDSFVASESVRRSWSNNHQANIRTARMHIAEYAKKDTLESINSEWVAGLISHLTKHRGLLNTSVDKTLRILKSVLYWAQGEGLYEKDYRRFFDVRLKGIDNNRAEVYLTWEELSRLASVELRLHSERVARDLFCFLCFTGLRYSDLKKLTHESITPTSIRYFAQKTDQLIEVDLNDHARAILAKYEGLDKPLPAMAEQRLNRTIKDVCKQAGIDAPITRLRYSGSQRIEETIPKYEAVSSHIGRHTFVVQALTLGIPSEVIRKFTGHKSEKTMRPYVAIADTLKAQEMEKFNRPLLTK
...............................................................................................................................................................................................................................................................................................................................................................................................................................................
>A0A8S5Q9V5_A
MRDNYTLHNGSALADFIVQDVQTQGVGVIYPRIARPAKLNKQSLNFYSVPHNRIVL
........................................................
>A0A8S5Q9V9_A
MSMIAQGEGLALGGAQPLALQVVVYCRASESVFYS
...................................
>A0A8S5Q9W0_A
MKKSYPQNSKRIYLQLTEFTKLKSSKVEFYKVEKFKS
.....................................
>A0A8S5Q9W1_A
MILLRLWNFLTISLNFLYLYKNRGIREKNTRLMRLSA
.....................................
>A0A8S5Q9W2_A
MNVLIWTSWYCPRLDYTAKVGTIIPISKSYR
...............................
>A0A8S5Q9W4_A
MISCLLLGKHAINQLLCLRLPIPPHINLLTPLNLG
...................................
>A0A8S5Q9W6_A
MIMDNNQVPLRGRAVEKERYILTKEDIDKVVHMVMEEGYSMERAAMIATRCTTNTFRKKFQGRYPELYEEVKKQSQSNARVNARKPGAGWDKTDYTNFWSLDEWKRRGLIK
...............................................................................................................
>A0A8S5Q9W8_A
MSKKRKHIIAPPFTTILQRTIVKINCFHFGNNYLTK
....................................
>A0A8S5Q9W9_A
MLRCVLAFGCPTPVHFRLTYLFVPCDIIVHFFVSFVNR
......................................
>A0A8S5Q9X2_A
MSSVFTIMLFIVIIVAVALAISISIAGTVFLLEETGVLDVFREIIKKDRK
...hhhhhhhhhhhhhhhhhhhhhhhhhhhh...................
>A0A8S5Q9X3_A
MKNRFGLFLFAPKYDKCQHMVSAIEVTDIIYIF
.................................
>A0A8S5Q9X4_A
MRPAGSLPHARPSRACGGAHSTKNRRYGHL
..............................
>A0A8S5Q9X5_A
MDEREKAFVIASIKIKQEDDARQKKELERKASRKGR
....................................
>A0A8S5Q9X8_A
MNREQKERLTAWCLNLLVTYRIDFFRGLVLSDTVNFFNTEDPDRIEVAIESCRGADSLGFVPDQKDYTELLRELREIAKEVPLSDTAQTAITHVFGGEWQEAIEALDKLKSERNEQN
.....................................................................................................................
>A0A8S5Q9X9_A
MLKKNKNPKLKKWIEFWCVCAIIGCISGFTWSDNMVMNIIVIIISALILAIIRVVLIFYSNSRR
...........HHHHHHHHHHHHHHHHHHHH....hhhhhhhhhhhhhhhhhhhhhh.......
>A0A8S5Q9Y1_A
MTALCQVLSRTDWCSLGDFEHRLAVFSILLFCLKVYFIYLYLA
...........................................
>A0A8S5Q9Y2_A
MHPRHYRGKDRDNIPQSQRNERQKPRARFSTNNGANFKNSTKVWKLSRPAKRATKPPT
..........................................................
>A0A8S5Q9Y4_A
MITSARSSCCKYSFAVTSQTSFLCVTLTLRIIVIFLKNLVTDYSYTIYIYYILFSLYCCIIV
..............................................................
>A0A8S5Q9Y7_A
MQGGAIVVAFTACNGGGVYRQHLYTLYSYTRI
................................
>A0A8S5Q9Z6_A
MKSVELKSWLYSTFRAIKKAVSPTADSQKLQYHLNKRYRYYITLIKLMQ
.................................................
>A0A8S5QA00_A
MINQLALVQTLYFYDVPQLVLVKNLLGDLYLCLLSDEKTMDYLSVRISKDRAMLLIKGDFDLREAYTSPESDGYYVVSATEDGSYILSDKNVVPSEDLLPEEGFTLTYSHEEQEISIREDLLHWEKPILKLGVCNTENAHTIEVDKLSALTTSFSRFAQHLMTKRASKGEVIAPFVVYGTEAASFNLKMYVEFADPELFGSSADRYLKEIGDLLSWNGEETFRQDISELRGHTLKSLRSFICFLTDNKLSLKYQWLSNINNEPVFVHTNCANLCAIQSILQEKIELERVILTARGILTKASIERGGEWMLRSGSNEVISGKVEDLSILSGVVINNVYDIIYEDVIEEDVVSRKEHHRLILQSIETVSPKT
..................................................................................................................................................................................................................................................................................................................................................................................
>A0A8S5QA03_A
MKNRIVSIMLVMCLLSLVACQNSASDSNIESTNEVQTEQETLLSRDKSIYPDDITVEMLKRTPNKYIDKEFTGSIYAPGILLKLD
SSSSSSSSSSSSSSSSSSS..................................................................
>A0A8S5QA07_A
MVRCAILRGHRKQNSLPSRPLQLVFCFIHQIVERGVEALKILDKGNQRVVLARIVHHCHQQIIRPFHAVAVLKFDIVQVGGDNGLDKQFLSVLATVHMGAVQVRLASDRNFFGAILADFIVFLRGDVPELPIKGLAVGIAQRSGNRVENIFLNLFVRFHKIGKIRHFLYLSFFTKKSPRMDTFPHPGATILVSGEAVQFGEIFRDGIIIERAGNILIQILRIGIELSQRAAIGQTVVENNSLTLCRTCRVIVRDLNFKIGVLARALEIRQTFTHYGLIVMRLAGVSAFLCNGFVADHNSAKAGNFGFGLVDLCFKVDDLHEVIAAITNSDKAFRQTRGNRVLRLHKNIRRLCHTALTPFL
........................................................................................................................................................................................................................................................................................................................................................................
>A0A8S5QA08_A
MSSSSYTCYILLRFIFYKVYTKVSSNYRKLFYSVTLVTAIFKFFIICLLLRHYTVIQQYKENNI
.................................hhhhhhhhhh.....................
>A0A8S5QA11_A
MAVLSLAYLFNSIDIEIRAYRVQKSTPQKYEPTTDTHNAMTVSIQSPFGKCLPSLLYCINKYKVLQVTADRNEQNCSNAP
................................................................................
>A0A8S5QA12_A
MLVRLALPSSLHLINQLSIITNHVLLCALDTSLQLEMPSIHSKNSQINTT
..................................................
>A0A8S5QA14_A
MRMLLTDTQMDRLEARFGANYQAPDRKLNAGDIAIAFALGLSLAAMFLINL
.............................HHHHHHHHHHHHHHHHHHHH..
>A0A8S5QA15_A
MIILRCNTKIYLRIVVYSVVLHLLHLFISSL
...............................
>A0A8S5QA17_A
TEYFEVEWHAGARPTHTIWQGRVWSQQQLYDVCGLGTVTGLCGANCYHTYFPFVPGVSVRAYTDDWLDEQNRKESEPTEFRGKEYTLYEAKQRQRQMETAMRAQREKVQLLQKGGADPDDVMLARCKYQGQLDEYARFSKKMGLKQERERIYLDMKGRVAPGKISRKMVIKASSTDNLFEKSKLSKVMGIGKDKIDFSKVDEKSRKSVYNGIKKVFDKFPQLKGYTNKIIYDSDLKSIASSSSMHGVIKLSSYFSDYEKLKKKYEHYIKIGFSPLGTTADSIIVHEMGHQLDGYLTWKGIYGGKIEKYGVTRTSVAVRREVLQRLGYFDYTRAERADWTRMGYKGRELNDALDFSKKEFITKHISEYAYKNEREFFAECFSEYMTSKKPREAARIFGEILEEIMEGL
.......................................................................................................................................................................................................................................................................................................................................................................................................................
>A0A8S5QA18_A
MAIRALLHMNKLKDFEKWLEKQGYMILPTSKNPYEILRAKKDKDTVIIYQKGDSKEHLSIMDKDYPLIRKFITESKSKTNADRIRNMSDEELAEFLIAFKNTFGEEYEGEASCMEWLQSEAE
..........................................................................................................................
>A0A8S5QA20_A
MNKKTTLSKFPELKEKWNQYIKQFTQHPSRLAIISDYCIHDNNKPNDVLSFSICPYPEELLFISSEIEKIMKRDIKHKKNIPPQMINYIKQQKLIFTISYVIRNKNCVDIQKFKDSINDYINKCKIILAQCPNNRLLHDIKNLEKINAYLKKKKPDLNFIKGFVLIASLTTEIMEFLAISYGAREINWISDRDPATLFKQGVIFELTRILYTQKIGKRRHNTHIFYTQLDKNMDIPLENALFIYPQKLSFDNIIRFPDTITSTLASYDFEQNITPKSKHRDVLLHSIADNERICIFDLTDKEMGNVTLKRVFPALSN
.............................................................................................................................................................................................................................................................................................................................
>A0A8S5QA22_A
MLRRVTKFAQNNISHHSQTKSPKGGVGRGINNFNYGRNIQVFQ
...........................................
>A0A8S5QA28_A
METKYKHYTSLFTDVNGKAWGLVISYPDTEETKGYPDNKMVRLGMPPVTLTTESEDAISPIVKGRLSFSLLEERATERYRHLAQAPEGTVSVYLTEVQGGIPEGDGVVHLHEHLYPAEATGNAFWVGTLDPESYKEPASQDTGYLVSFEASDFGYMSRVPLTKEWAYDDRCDLKPRENLFMLVQKLLKRGLSGWVAQRYKEYRVNSYKLMASNVAHCYTRYTGTLYMGAEQTPTDFNERMLLFDTSQFFIDKEEPISVLEALERVLSALGLRIEQAAGTFFITDMQALDGGGADKVRRPNINNPIGQASLDASPMEVKGDDGELSLHSSYSSLVVNTRTYLDALSWEMELPKMDSFVPWKRVLRTLSNGDKVGAWSYRTTDIVGEYKQAALLETKAESTGEDNDFYALVWNPKSIHGRLSLQMPGGITSGEYNVFRIKGDDWKHISSGAFKNLGMRVYNDAGTPMDLGMFYGYEFNYSQTRSFDQESMLGDAVMADKYVKMVLWYIDMLKRGGGGEKLKHVKPWEFSIPNHSEEGDFYLRLDAPLYLSFNSDIYQEFSVDSAVFLEAVGRNIYSNGEHSTTHGRIQDERQRKKVEKSIEFIRTFTDKLTGARVDFSMKASNEAAGEELYLKGYLNGIEWSKDEHNSVCTLTYGGDDKLRWNGFNHAKSSKDEGEGMRIPMPPKGFTKIEVELYSAPAFYSGNDKFTDWKLWNVPSAVLIQAPKIWMSDRQGRKVSEISKERSERFTFSDATRESQDLDIHYSSGYRIPAVSPSIIYYPDGAMPDTIGKDRSYPTDYMLSAYMAQRFGRVYGSLPSRGYELSGTFAWEVFPKNRQYMDMEWIPVNREIDIQQGTERGTYHQILPDSLVTEKMLTPEVLEGERPLNYFDGGGLPLPKRIDYPRYSVPPRRR
.............................................................................................................................................................................................................................................................................................................................................................................................................................................................................................................................................................................................................................................................................................................................................................................................................................................................................................................................................
>A0A8S5QA30_A
MLKFANMRIFCYYFLASVRKYVYLCIVIKKQI
................................
>A0A8S5QA32_A
MRRVGVYVFTDMVKSRNTKRREGYFDGQNYIGLRYILTEIDRSQYEICYVSKDTVNSVDFVLVSLSSYYDVLNLINELLGKMVTATVIVGGAGCNNVGLLRTVADYVIVGRGEGLVPRLLAGECVPGVYSRRDDPDISRPIKIFPLSRYIEIADDFLGQYCERSIGCPRKCYFCEYSWKHKWQARDDGYASGLLNRETLLQDVDWTQYKNKDFVTAIDGATERTRKIINKPITNRMITEKMLEIYDAPRDYVSLKLYCLLGYPFETKFEPEEAVEAIISARREGDPHRCNVLMVSPHFIPMPFTPMECEPVNWHNFREDIRGYDWEKFGRGNVNVYWNWSLASAPVGGCGSHDPEPGGRKACRSDQVDSVQLQVQESVGACKAHGVRKVLWRSFGPRGQRAAVH
....................................................................................................................................................................................................................................................................................................................................................................................................................
>A0A8S5QA35_A
MTPLYPQKLLDRPNTPTQLQHLTHEKESEGWYAGGRFPLKNHRPPLLDLINEKYR
.......................................................
>A0A8S5QA36_A
MKNLKETAAWVNEIVDNAIKTEKKQQSKRCSFTHKR
....................................
>A0A8S5QA45_A
MAKELNLAICSLSGASLPMRPSIYIANVKRIFDKSKL
.....................................
>A0A8S5QA47_A
METMKLVFGDESVDVDFSYMSTIILQSSRSVVRFKGEKWKTDYVESEVTENGFVSRSIIFKKC
...............................................................
>A0A8S5QA49_A
MTMPNIFLSPEDRASNVYASSALWNGRTTNEKEQMGRCADYLERAMKRCGCEVINAQYGDMYDRVRASNNWPADLHIALHTNGFNGKVAGTRVHCYPSDKSRKIGKLIQDRIAPMSPGTSERLIEDTRLYELRAPTMPAVLPEFGFHDNPEEAQWLIDNMEAIAEQTCQAVCEFFGIPYIAPDKQIDLDPEPVPDSGTIYRVQVGAFESKTNAEAYLEKVREVLPEAFIAEVRV
..........................................................................................................................................................................................................................................
>A0A8S5QA50_A
MNLNDPIHQKRIELGIKMDLQENARIKEAVNKPSHYVGNKGLEVKEVLENFVKNKSGMEAHRWCSAVEYLLRYAEKNGLEDLKKARKNIDWLIEEGDIK
...................................................................................................
>A0A8S5QA57_A
MLAIYIVCTIIIDSNKGKGDKLFEAFLVTVLANVISHFIIQSLQRKRTSQRPGKHFKKS
HHHHHHHHHHHH........hhhhhhhhhhhhhhhhhhhhh..................
>A0A8S5QA61_A
MHKKSTKMENYTCVFTTKSCVFSKITTFKVLL
................................
>A0A8S5QA66_A
MSKQDFYDLMHFARSNNLMNIPLNIVIQKYRISKGSAK
......................................
>A0A8S5QA67_A
MIEPIVIKVVDKVPIVVSGPPYVVCDNSDYAVVWQLDEEWAQFEHRTMQVNYKDGTYERVLFTGDSCTLPAIPVSGPVHVGLFAGDIHTTRPARLLAVRSATTDSGEERDPTPDGYAQAIKALDGKLDKDQGKENAGKALVVDKEGNAAPIDARSDWNQSDSTKPDFIKNRICYETDVPEATICEFECAVGSGTIEVQLSSAIVPGAAYQIIANGATADVIAGDYGIFPDSYSDGAYYGVFGYGSSATPPTAYFYPDDSVAAQTFSVKLIRPQHADVKQIEEKFISRGLVVTLRRASTSTSYQGPPYLADKTFEEILASVKNNGRITIFTYRYAALSQVGMLDEHTVVGGFVDEGALVSVYFWSLEDGSTGAALNFGKILTEEEYDNRLLPVPFPEDPNQNRGETLVPAVTWETVTENGTSRTVYGTEWRQVADVASFYRWGDFITYCDALTYHDNWKTISIQTSGGMDSALQNTLYAHKVVFPITSFGEIQYNPDQNVYLYIYFMDTTGKCFTYVCNAAGKSFSFNSASDPALVPHWTSPNTKELTEAAAEIKLNWYYNNSDFLPSAVAIVVEIPADATHVADIGTVEVGYIWIASTKWDVTKVSIPVENWKTESKSIRLVYSGPTNMIMVDGDAKRTVIDVFPYDTTGYSSLTSIVQGMSIKLAESGESFPAGTKVLISKYGCGND
................................................................................................................................................................................................................................................................................................................................................................................................................................................................................................................................................................................................................................................................................................................
>A0A8S5QA76_A
GNGNGDNRPQPTEPVTPEPQPEPETPPTPTPEPQPTPQDNEPEPKPEPVKPAKKAKKAKKKAVLPATGDTQNVAVVAGIGVIAIIAALVMSMPLRRD
.........................................................................hhhhh........hhhhhh.....
>A0A8S5QA79_A
MSHKEIETYGIFPQLAGNPKERELRINKVKKMRKAHSQISNVLNRSGLTYREIKTLFDVILNEADSFLQSKQVTFKVQK
...............................................................................
>A0A8S5QA82_A
MLSVKILQEIIEEHSGKKLKGYENAYLAENRLSSTNLQERNKFVEEFYEPMMKIMDGLIKEGVSEKEIKDYLIAKSGLERNREFAVRDAIAAKEKDDGKKSAQELREKYEGSRDILRKQYADGKVEWDDYQGKLDELAALYAHKFRDYSGLTAITGDKEGFTDKAKDIVRQFETTHDVKPLWNSINAATKATLKKSYDSGITSKATYDHVAGMFEYYIPMRGWAEDTAEDVYDYINQGGGAFSATIKAAGGHEHESYDPFAAIGNMAESAILQGNRNLIKQKFMNMVLNHPSDVAKLSQVWYKKKDDGKWEASFPEIAEDATPDKVAKAIEDHQKEMLDLEKDGKAECRSNKLDVNYHIDPKNISQHAVVVKRNGVDFVIYINGNPRAAEALNGKLKMEQGGGWNFYDYLKRLYSAGMTSYNVNFVGANVSRDVHHAFFITYMEKGVKEAAKLAANGGTAFKTVYRGVSGKLDLNRKADVYYKEFLENGGETGYSNLNSMEAWKEDNDKRIARLKGIAKKAGYAKLGLERLGEWFEFANRIAENATRFNAYMLARENGKGVFDAVNEAKNITVNFNKKGSVQTPGFFGIAANIFRRWVLFANPIIQGLYQMYNVGKQHKVRFASAFAFHAALGFMLPVLNTFLVGMYGDDDDDYFNQNDYTRRNNLMLYIPKLGYLKLPLAPVFRNMYAMGDILYMKLNDLSTTEDLFWDSINEARAMLSIEGQSGRKEWSPSRFLLPDLVGPIVDVTENENFAGAPIYKDTEFNKFDPEFKKVYKDAWGSLTELSRVMNSFDGGNDYRKADHIGKWLNPAAMQHLITNYTGGVGQLIGDASSMLLDAFNGDMKENFSMMKVPVAKRFFTIPDERTSGSAIRKKYFRIKEEMDKLNHEVKERAKDAGGDLKKLHELSRLQNSKEYDWLLEFKAYSRRMNRMNNPQEKIELMQEVVDWYKEKTKGK
...................................................................................................................................................................................................................................................................................................................................................................................................................................................................................................................................................HHHHHHHHHHHHHHH..........................................................................HHHHHH......HHHHHHHHHHHH.......................................................................................................................................................................................................................................................................................................................
>A0A8S5QA84_A
MYSERFTIEAQWELKKVTSIEELEKIVQEIKENKE
...................................
>A0A8S5QA89_A
MKIGYVYLLEDLERGLVKIGKTRKPKQRLSTLRTSSGVKGGREFITDRINGYGSLEKRMHMHFKDQRTQGEWFNVSFNDALDILSASVPDAISDREYEDLKAECRLLSKQNADKMFKRLHTDRPKADPLHSLRLTITHLREISRYAAINADIYGALSDRSHDFRKMAESFAAASKSCGVTTEAFNSILDEIEDAIANISEDDANFLGSVLNKMTSR
........................................................................................................................................................................................................................
>A0A8S5QAA0_A
MKKKKKLYIGLAIAFVLVLIIVYGNRNTDTKTENTNTTTEKSSDNATYNNTEFKYLKHEIINNNEKDILIVYFDFTNNSKDNTRAAYNYDINCFQNGVELDYPLLKVVEEEDNIMKEIQPNTTITIAEAFILNDRSNVDLEVEAHSSFINKKLIKKALTLE
SSSSSSSSSSSSSSSSSSSSSSSS.........................................................................................................................................
>A0A8S5QAA1_A
MARKTLRQIYAQAERLSEANWRRKNTWETSALSRRAKQSRDRLIARAESRAVQQHGYGAVAG
..............................................................
>A0A8S5QAA8_1_A
MAEINMNENRKWLYDALTNKGVQMGAYEEFDKNVDANKDWLYNTAKSKGVDIGDYDAFDKAMSNGQIPAVTVPHPEQRQLQQPQPRPKSPYVEGKGDDTMIFGVSYTDYQQMSPEEQSKQYSAAIEKRKNDEKNFFSNYITGQLGEIDSELNKEREPVAMPAGSAFIPSSAVGAAQRFGNGDTKEAQDRYTSLHAAKNLLDDANKLVEESKKGDTGFFSSLGRGFKDRFMDTDNWTMGLTDTAYSGLLRKAIEKEESGEELSPEESKLLDAAAVNMATQAYFSSDMSRGYKAGSTTAQSIPFMLEFAINPVSSSGNALAKGLLKHGLKRFGRAATSNAAKVAGRLVGDAAAAAGMTATSSIGRVASGTNERMIGDVQATVEDGEIRYAGRENGMEVGEALGKSAVSNFLENQSEMVFNAFAGGGKMAKEALSKFVPGLSKLSNGEIVQFISKIKNNPTIKNVANRTQFHGLLGEYAEEVYNNFANIPLGEMTVEQATDLDNNIDTFLGLAPTSVAFGLLGLSGMAREKYIAQRNIHRFRKKLSEEDKALFDELRQVINASDKETTKAFIKRTLADKNLTPEKKKERVFAVQDMQEEKVLEDVQNEDAIAGITPEDIEANKVDIYRDYKRAERKVNSLLPEELTSQLDAVSDLGQFASANNLNEQQVSALADYLPAKEMFSQYVGHTNNRKEEAKMQAREQAMADIERISNPETGLVVQAKHKFVDNPVYLVGGNLSFGEDGFLDRDSSSETIYYVDETGERKMAQAEDFDSVLSEVPIDDMIVQAEANAEQDFIANEEESLRSPDIPAPVRGETVMIDGSRYLIEGDNMDDPGLSVMAIKLNDTGEIDIENGDERPISVDDYYSLKESELWQNDIVPASLQEETQQTEETPLEAEAIQEETEQAPVPIEEESVQEETPEQRLQKVLETLPKKKDGSIDYKSMTPQQQFDYTSAAESPEVAIEDLRGDVAAKNEQLEKINARLAKATGSERVELRDIIRSKKKELDDLKTFFQSVEPTQSVTSESDKDEEVQVPEDVRTDEDYISWVADNSDDANEVLDAYSAAKDLASHEQTLKPWQRELLGRKVSTSSFNRFGDRNQITGALAKGWLRKDGQEIDAIAQELSENGVDVTEQDIVDFMLTNPSNHVSQVSNTMRSLSSKFSEIATKEMGIPVGGPESNTGRLYIQLKEADQKIDKLTDQQKNEVQEALTADMDASDTQRTDSYYEALGDYVQQYDQFRNEFDEEGADEAIIQSMEENNPELYHGGFTAAELDDIYSQIENNNGTEGQAEDSRENQSPLSGEEVEQHEESGAPEVAATENRESEEQNNGVVSNEQFEIVKEQKQVNIEQPTINDLSVVEPSSSIQENGNNALNPEDNSVPLQGDNQKVNKNDEVSQSIPQGEHGTLPEISGEQEEPVYQLRRRIEEASRNASESERGRGRQQEVNQMIETQAKENGLWTPIQNLSHLGTPFLSGNE
....................................................................................................................................................................................................................................................................................................................................................................HHHHHHHHH.....................................hhhhhhhhhhhhhh.....................................................HHHHHHHHHHHH.....................hhhhhhhhhhhhhhhhhhhh.........................................................................................................................................................................................................................................................................................................................................................................................................................................................................................................................................................................................................................................................................................................................................................................................................................................................................................................................................................................................
>A0A8S5QAA8_2_A
NDTYLDRENAAVYKMNNLVNSKNLPELFKRIDLHNELFPQTKYELVGFTGFGNGGTIYPIYKQEYIDNAEFATPEEIGAYMQDLGFNKAGEAEYSNGDITISDLYPRNVLKDTEGDIYVIDADFKRNILTPKENNPAQFTSPQLESEENVLDYANRVSEAKRLFDAEQEVDTNPTEAQKSAGNYKKGHIKIDGYDITIENPKGSERSGVDTNGQPWSVTMNNSYGYIRGTEGVDGDHIDVFLSDNPADGKVYVIDQMNEDGFFDEHKVMYDFPSAETARAAYLANYSPGWKGLGAISEVSQDEFKKWIDSSHRKTKPFVDYKSVKVENVQTEIQGEFTEKSPSPQENSGETAVKLPKSGSNVKNKKRVADIKQARYELMDAKRELSVAQAVNSMYTPDEVEEKKKRVKEAENTLKKLTNKISDDGVRFREVEDGDITSLAQKHNLNEDDVRKYAQSINVGNLGGASYAFKNIKRSIRLLNSDLSLSEFVKAFAPVKAELYEKLGNVDALRDEYVQQEMEQRNVMEAARKRAEEEAETERKRLEEFELMTDTEMDVSYFKALEENDESRMRDIVNEAARRKGYVSADEFRMAHRAPSYDEEGYDKSLVDVASDKDNIRQSLNEQLKMNRDKYKNESAFAINEALSAIDEGKHPTVTIYRAVPKSLKEGRVRNGDWISLSESYVKTHGEHTLNGDYNIMKEEVPAENIYWDGNDINEWGYDDRSDYHYKDTKNNRKLSDLITRDDNGNIIPPSKRFNARKADTRFREKDFYSKEEQSIIDKAKEDGSYMKTPNGKKTSLSDKQWVQVRTKAFKNWFGDWENSSKDASKVVDKNGEPLVVYHGTLSKSIERFRKDMIGSRYSYDESGFFFTDKESIAKDYSASEFDSTVKGDIIPVFLNIRKPIMADNRWAVKNGLGNALKNMDSIEFWDNYQSFMLDEIEDQKKDGAIINDGSSKMLVVFEPNQIKSATENIGEFSSSNDAIRLRENSEDLHEINAAKVLAAITKLSDVLHTHIHMPRTVEELPDGAAKRAIERGRNIKAWYDTNTGEVSVYIPNLNNASDAVKSVLHEVVGHKGLRDLFGKEEFDGIMERLYGQLPENARKEVNDAAEAKYNGSVAVAMDEYLAEQAEKDETPSWWSRVVSAMRDFLREIGVDVKLTGDDVKYLLWKSRNRLMNTDDSIAVINKIAADEGMKERFHIGEYSRTAEQEKADYERSTKVVSDFAQSHAGAGNALVIRSRDIMRKQLAAIGISNKSIDEIEDAFNSGEAVAIYNEKAERVIISNNGASDKELKAYLWHENTHRAIREIFGDKAEEVIEPVYEWLSAKNPKGCEIVKNRYSERSDAVQKEECIVKFVEDKIKKSGEETFQQELKNASPVIKEVFEGIFNFIAYGTTERTGEESNKLLGRTLGAGHELEVRNSDASGFKEEKREKASEGTESSGRETGQEPEVIRFRDTTDKEQSDGTREAYEEAINTKGR
...................................................................................................................................................................................................................................................................................................................................................................................................................................................................................................................................................................................................................................................................................................................................................................................................................................................................................................................................................................................................................................................................................................................................................................................................................................................................................................................................................................................................................................................................................................................................
>A0A8S5QAB0_A
MNPSTGPVGGIDSTSVSGVFGVEPQPSRHAKWGLPKRIRGFRS
...........................................
>A0A8S5QAB6_A
MLRINLYICSNIHVFSIFSINPIIFCLYSSFSIYPPYARFNTGSDSAIIEHLFFHVNLPQ
............................................................
>A0A8S5QAB7_A
MIFIIFLVFIYSISFYCDTTQLGIYDGGEWWNYITYSLIHINFFHLSINSALFLFYWRRLRNFNLYIIIPIMTITPILSAIFATYQEPTVGASAIVLSMVGIITAGIEQRYMPKIILLLAFSFLTTGLFAPHINTLIHVYSFLISFAVSLLFRRFIYDRK
HHHHHHHHHHHHHHH...........................hhhhhhhhhhhhhhh........HHHHHHHHHHHHHHHHHH..........hhhhhhhhhhh........HHHHHHHHHHHHHHHHH.....hhhhhhhhhhhhhhhhh.........
>A0A8S5QAB8_A
MNPTLVISIAAIAISLTTLGVSISAHMAARDCRRVTVMFMTTVMEYLDGGGQVGVCVKKITGAAADADGDKKPNDRVVKRIRDDHNR
...HHHHHHHHHHHHHHHHHHHHH...............................................................
>A0A8S5QAC2_A
MLFLCSNRMESRTVFFRPGHGVKRLFYFTKMSWSLPR
.....................................
>A0A8S5QAC4_A
MSEITVRELAGMALDEYATCQIWTPLRGTVFNGSFDEARDSDYADREVDSFQVEDGVFVMNI
..............................................................
>A0A8S5QAC5_A
MSLYDLYPPMPTELEPYRGMPVVGVPRHLLPKLRGQPCIEVPSCVPVVLVGKIRPSTKRCAVLDLITDCVRYVRMSDLALTLEEELPTFLSGESLYLIQHLDEFVDIPDGERCAEEALGWRLHRIPQENWRYLLTMEHKFFDLDRRQIVRCVGYSGGDCIVEGLHAGEQWWVAAHRLVVLSEWGTLE
...........................................................................................................................................................................................
>A0A8S5QAE1_A
MAHSSTSSTSWPWPAPGKTRVVLGVLSSKPSKVLRPPTSR
........................................
>A0A8S5QAF3_A
MSSKLHKIPQFNTYDDIRAEMQNDLQYRLANRTDKTSLGRPLYYRINVQLILTQECPYNCPFCLERKNPMQGDNDFTAQIEALKKILSEHSYARLTITGGEPGLYPNHVSEIVDTYRQHSNNVFCSINTTGYSEDINGLAHINLSYNDYVHKNPSKFPNCTVQTVVENPTIEYIKDFMQMEADNFSFRFLSGLEKKDYPVEIWNDLQNDDDIDIHTFRIGDFFVYATFDYMGKHARLTLGDMWQQRNNDYKDGYSNIIIHPDGTIGTNWR
..............................................................................................................................................................................................................................................................................
>A0A8S5QAG7_A
MAKTERLYIRLTPELKEKIQAAAEAEGRSISNYIERLITQALEREG
..............................................
>A0A8S5QAH5_A
MEEKITTLVAIVGIAVAISKEAREWYKATKKEKRQNPTRKRRI
...hhhhhhhh................................
>A0A8S5QAH9_A
MECSNLLSSLRQPQLLTTPFSQKQGSINLILPQSHLQTNFLCFFSPFAMPTTVSLLFLRPMYELSNFIGLT
.......................................................................
>A0A8S5QAI2_A
MEKKQYNGCSLGFVAVLSLSLILLILKLMGAPLKWIVVAAPLTGSIIIFLIWIFLSAVAQLILQATEKMRG
..........HHHHHHHHHHHHHHHHHHH......hhhhhhhhhhhhhhhhhh..................
>A0A8S5QAI3_A
MFRQCSCATAVLPGIPGHSGYRAGRGYYHYGESTDMLKNQRRNIDMQRLTQYFNGYAHGADPQPKTQP
....................................................................
>A0A8S5QAI5_A
MSVMERLLACGYTADMARDICNQYGSDTAGLLPLVRIVELLHDDRREYV
.................................................
>A0A8S5QAI9_A
MLENYNSKINTHNGVYIITDINYDFSTRGRDITLKCTECGRVIHRTMIRGRNK
.....................................................
>A0A8S5QAJ0_A
MTTKDYLNQISYYNKIIDNKLIEITQYKELSYSISAVVNEERVMSSSDPDKTGCGYVRLEQMEESLDKLIDKYIDVKNKIIEQIEQINNEDYYTVLFLRYVRKFTFEKIANETDWCWRQVHRIHAKALQAFEDKYGSEYL
............................................................................................................................................
>A0A8S5QAJ7_1_A
MGRGLSRREFELLMRQDAGTKAKKVPGIHKNDNDNTGRGVGREEFNRLIRSTKARAGEPVKTRARDKRQHTAYEEAYFKARQRENTTSEELGQKIGKLKAEREKNNLTGSIFDKIGNFKDNYETSKRLEREIEDTEKEYKSKRGQEYAQKYTEAQKQKDTEISRKKEYAKNLRYKIKDIASEVEKNNIFDGSPEGRLKSAKLDEKRKALEQQVRDIESEVGSPYMTDDEAQTYNYLKKTEGIEAAESFQEYIRETLNQREGNKIANEYIKDGAAGKAMYTAIAGTNQFASGIKQAFTEEELPTSKYQYGSQKVRESIDTIDIAGYDVGQGAYDLGTTIFNMAPSIAASAVTGGIGGAGLGALVGTGSMSVAAKGNAYKQALQEGYDKNQAQAYSIMIGALEGGLQYALGGIGKLGGKVSGSLLQQATKNIQSAAGRAAIELGGNMLSEGGEEYLQEILEPVVRNVAFDENNEFKPFTADALYSGIMGALSAGMLEGPGTIANTAAQNRTGKAIQGIDGSQSLIDTALSMDQDTEAYKMADQIRQGKIKETPVNIGQLYSSTEDAIASVRYNTQDERQETTQNPGEAQNLESPPIADQVPVGNEQIAQNEQKNFVENAIEKNVPTSTQIQNAPETQHTLETPAAEARTSIDRAAEIAARKATPRENSPQTGEVYNLSPEGQKGVNEATTSQETTPAKHTRSDKAYINNQETVVKGIEKSENNTLAVIETYKGIEKVPIDQVTLEDEGMQTVYQQAATLGQSGAKNIVANYVSGTDADIYLKGYNAYYNAALVDLPFEKVHSVAASLMPETTLRQAYFAGQNDRKTSINAKTKITPAYKTGGLVESESSAKLSEEMQQVLNLYGKVSGANIIVEDSIENGKVNGYYDGEGNVHLAVDAENALNVVTNHELTHYIQQNSDLYNDYRDFVMQHYKEQYNTTIDDLIEKRIAEYESEGITLTKEQAMDELVANATELFMTDEVAIEKLCKENRTLAEKILDFVRSLITKIKTMMRDVQPKSPEAIMLNENLEVAQHAEKLWMEALADAAGKEGKRNNYKQYQINPEFNKEYDAWDGKSRNESFEVGRTSKILKNLGVPDKKIFWDASKLIKIKREHPEMTDDVIKQVPYILESPVIVMRSKTKSERITMFGEIYDDHDVPVLAILELNPTNKDGVALDEIKIASAYGKDTSPQKLIATSETLYIDPDKNRTKNWMKHTRLQLPVVNIQSGSKNSINHDEQNFNKKLYSLKEDSLAMEGYIRENKNQQEMIA
....................................................................................................................................................................................................................................................................................................................................................hhhhhhhhhh..........HHHHHHHHHHHHH...................hhhhh............................................HHHHHHHHHHHHHHHHHH....................hhhhhhhhhhhhhhhhhhhh...............................................................................................................................................................................................................................................................................................................................................................................................................................................................................................................................................................................................................................................................................................................................................................................................
>A0A8S5QAJ7_2_A
LLEKRLKEYRNIEPDHKAIEITAKDILKKYESSYSKPQLIDTLTKLWDYIANSPYVSGDEVMQITSGFAKEILTKSGKMNTALSEEYSDLRKNIRTTKIKVSEQAKSEVEYTEGYNNFRKRNMGSLKLSTTEGVDIDTYYQELAGQYPELFDETVISNAGDQLLQISDVMQQIKPFYENPYGMNMEEAQMDLAYELYDTYFNIKPIKTSVERERNRLNKLQAEYRTKKQNIRKEYQKKYEAQLKQMQEKYQGNQGKVAKALAQQRAAYTEARKAREEGKRSTKLRQSIKKTGMELSKWLISPTDKAHVPEPLRKSILEFVTQIDFTNARAKIDSRTNLDLEQVMKNLKDELSQIKTAQESDKFSGSWIDIDNDAISTLEELIRKNKGIKNLSEMNTNDLKQLNDALTGVKRGVTQINKLIANHRFESVAKCAESTMETLKKKSDLKSLGKVKKMLNVDMLDSWSFFEQFGEAGMSIRKEIRKGENKMIWDIHQAQEYTKKLYQSLKISQKQLSKWTGNHAEGQKFRFGEREFEMTKAQIMSLYVSMLRPQARHHIETGGIRIREVKMQETGGKKIFGMSRVVKSSKVIRLRGEQIAQITDTLTTQEKEFAKGLQKFLADECAKWGNETSMKLYGYEKFKDPNYFPIKTDENQVITNDKTVEQTSLYAIRNRGMTKSLVKGANNAIFIDDIFDVYTRHAKEMAEYHGYAAPLSDAMKWYNYASRNQDSSIHETVKGEIERVYGKESKEYFVKLIQDINGKRKTEKDVLGEKIMGNYKAAAVAANIRVVLQQPTAIGRAWAVMDAKYLAQGAVTPGGVREAKQNSAIALWKSWGYYETMLGKSMKEVITGQSALPDKVKNVAMLPAGWADDVTWGALWNACKAEIKDKRKDLKVGSSEFVEAVSDRFDDVIDQTQVVDTTLNKTQYMRNSGAMAKMQTAFMAEPSKSFNMLRRAITSGSKKKIARSAAAYAITAAMTSAAAAVMDAFRDDDEYVEWGEKWKTAAQNNLKDNINPLNLFPFIKDVYPYVVLSGLRTAETAARQFGDQELASSLSEYADEYESNIFTAGRMDTAVFEQIQKFWRAMKSDKKNDWDKTIAAMSLISMATGIPLKNFSRDAEAILGTILDKRLGTSNNKNSDRIKMLYDALNGGSKEDREKLKQDIIENGGDEEYIVSSTSKIYTSNIKDYIDSGDIAAANEEIKGLYEFKKNSGQEEKKIKTSIKSSLSGRYKEQVMSGNTEIKRRLEKIKVNGEYLYDDEDFERWEDSREK
..............................................................................................................................................................................................................................................................................................................................................................................................................................................................................................................................................................................................................................................................................................................................................................................................................................................................................................................................................................................................................HHHHHHHH.............................................................................................................................................................................................................................................................................................
>A0A8S5QAJ8_A
MALHYAICRPVRKSTNTNILIISAGTTATPAYSEMARPLDAVWI
............................................
>A0A8S5QAK3_A
MNKLFNGAYLFGAFHFLLKKCLTFLCVRFILNVRTEKR
......................................
>A0A8S5QAK5_A
MQQPLFRYGRGCNCMASNADGSIVIDTELDNEGFERGSDKLLSAINSLVNKIDNIGESVKQSFSGMVSVLQGIARNTEGIYSLMASNGQQAAEANREVTATQAEMAQTTAQATQQVQQQGQAISGLASKSGSAVSSVSGLEREVNSLSANMQSISQSAELGFNNGKAVISFDAKLTAMQQKLDASKQKLVEFGNTKIPTEDFTWLEQNIAKAEAQLNSYIEKQIQMENSGTSKRSSRWKNLQAQIEQTTLMLETYKSELADLESSGEAFTLGSDTQQYAQMQQSLQNTEAVLQRNRSLIDSEAIAQARLNVLAAQEQVARAQTTEQQKKALAQLQQAQAQLREAAAASSNSGAEAPSSETTTGWQRFGSILKTVASKAAKVTATLAKMSFHAVAAGAKKAASAMRSFAGQSRNTDASAKSLVRTLRSLKNMMISRLKYSFISSIMEYTKNGIQSLAKFSSSFDKSMSNIINSTKQLGGNLAVSMGNLISAVEPVITKIINLLSTAITYINAFFALLSGKKTMTVAKKSTDSYAASVGGAAEKQKELNRQVYGFDELNKRNKESSSGSGGSGSGGGGGVNYEEVPIDSILPESVQNFFQKLKDAITAGNWYEVGQIIADGLNTGMQIVDDWINNTFRPMGVKWARIIATVLNGLVDKYKWELLGKTIADGLNAAFDIANTFLTTFHFEDLGIGVGRAINSFFKYTEWNLIGETIANGIMAAVNFAYGIIETVDFLAIGTHIADMLNSAIKTADFSRIGATIGGALRGAIQAAFGFIEGTHFEDICEKIKEAAQSFLDQMNAVDPRTKMNGWQELGTALADAANGIVQMFESLPWGEIAKGIGQTISTFLSKSDIEVKLALGALIITKIASVLLGSAVAKGIGQALGGKILGSLGEAWPSLGGKLKGALSSLGTSLSAFATTDVLAASAGQIGAAILSGLFIGGEIGKLIDNHVIGPLIEALGGDEVTAELYKNFHWFGEGGFLDEMWDGSDTFLGNVQTWGDALRMMFSDAWSGIKSGALTAWSGIKSGLSGAWEGIKTAASGAWSGISSAVSGAWSGVKSGVSGVAENVKTGLANTWSNVKSTASSAWGNVKTTVTTQFTNAKATLSSTASNIKSNLSSAWSNVKSNTSSAWSNVKSTISTQFTNVKATLSSTASNIKSNLSSTWSNVKSNATQSWSSLKSSVSSTFTNLKSSLTGTAGNIKSSISSTWSSVKSTASSKWSDIKSTVSSKWSSLKETLKAHDWTSIGTNLVSGLKSGISNAWSSLTTSVGNLCSGLLNKCKSVFGIHSPSKKMAEIGAYLDAGMQQGIENNQGKVLSTAKNLASAVTEGMTPNSPEIDVSSAETVNGISLIADRLSDIAGQFRAIADMLASMGGLVIPEIATGSVVPYKTKIDTSATDAVNSDYIKESFSDFDELLSELIRQTKINGDLIRKKNLNIDISALERAITKQKRGHDLNFGGA
.......................................................................................................................................................................................................................................................................................................................................................................................................................................................HHHHHHH......................................................................................................................................................................................................................................................................................................................................................................................................................................................................................................................................................................................................................................................................................................................................................................................................................................................................................................................................................................................................................................................
>A0A8S5QAL4_A
MLCHKVLTFSFFVLISFLFDFVSLIYHIESYNAIVNIDFVSFFVIIILKGGLK
.....................................................
>A0A8S5QAL9_A
MLFEWHFCPFCAFLHTFHALAHARIVFTNSVSAL
..................................
>A0A8S5QAM4_A
MLWSIPHYKKIRKESEVNVMDMCYDGTLVLPSSYAVMDEEEMMLFGMSRTYIVICF
........................................................
>A0A8S5QAN2_A
MLRSILPRYIIGSPAKAGSHKFTWEDIKWVMTI
.................................
>A0A8S5QAN3_A
MTIDEVIKDLKGEYSSPYNNQLAEWLEELKELREGNRTLSLGEGHFITEDNLDKSIDNAYFKGYNKAIDDCIEELKKRRDLQYMKVNCDDVELKMLSYKLKGAKRNEDFK
..............................................................................................................
>A0A8S5QAP3_A
MRRMARQGKIYRLGVKNGYSNDLSIDRIDVNGNYEPNNCRWADWQTQSNNKRPSSEWEKCKPREHMRWVIDGVSKTREEWCKEYNIGLPAVLYRINKKGMSTEEALKKPKETLGRPRKVEINENIK
..............................................................................................................................
>A0A8S5QAP6_A
MFASVLLWERCANHVNTCYSKAKYYLCVPLLAECVGAFRRG
.........................................
>A0A8S5QAP9_A
MRVRVPPSISFIDVSFIFIIFFRGFGLVLAVTGKWFLSYVSFGSIPGIAV
..................................................
>A0A8S5QAQ4_A
MGRGYLRSASWELAQRRRACSEKYDTATRAAPAIFFKKNSEKLTCIEGLSLSLTISRQPKKPKRIGTLTTKPAKRVESFVFIALGICRWCRQEAFEPRGCSVPATASPCAH
...............................................................................................................
>A0A8S5QAR5_A
MNQSMLILDTPENCECCLCMGGITLACTVCRAKGKIIEDPFSKPWWCPLIPLNPEKEGK
...........................................................
>A0A8S5QAS1_A
MDTFSLIVLCALSFAFGWVVGILKGLNLRFLIEHLINRLTNVNVVVSPAKKADETLKE
..hhhhhhhhhhhhhhhhhhhhhhh.................................
>A0A8S5QAS4_A
MLVASSFARTHPLILLSNALSSISWLTCFNSFSHAILASLYVVFSLMK
................................................
>A0A8S5QAS7_A
MLYLCSTKVRGKRPTFWTMIGIVPTIKRKGAKP
.................................
>A0A8S5QAS8_A
MSLTGFLSYSRVNWQQSPSKSTPWNATNLNIMDAGIKNNNDMISNLRDEVTQLNSNFDNIAIASYGSSSIRIDPNTTQEHLVLTNINIPTSGYYYILTFFYQNKTGNRSQIAIPYNQTTKIYFRTCFENSWSNWQ
.......................................................................................................................................
>A0A8S5QAT4_A
MSEKEKEIIKKLSDTIPKLDDSKKNYILGVAEGMAMVRESEKSDRKE
...............................................
>A0A8S5QAT5_A
MKYYQLRQEVRSILENIENLQANDFMQKKLYEELFAIKSKIDRSEVKFKLMDRAKNVRVKSIAEEFIKEFQKAEQDKEKEEKANRSMQLVENITNFYEDDIGKEYPNMACGSWIATENGIFSSETSKARELVCHHPTTSRFAD
...............................................................................................................................................
>A0A8S5QAT6_A
MEQELRVFKENPERYTSIIKSISELKTTRDKEVYLSSKRKLITGKMTEEEYNKNFG
........................................................
>A0A8S5QAT7_A
MNITYFFDFDSFSKTEITHAAVIGIFCYTSILFVRILDFVSAKLRDKRFDERQARHLVKEGKLDGDAKKLAKKFGTGVTSDGLYEFVRKLIAYYFWVACSGAIDCVLLLSDAWSYIHMHELPYVSLFVTLAILVTEFTSIWENSPRNTKQNVEKSMRRFYKGTRSIIRDKDIDGLREAFIERAKRDE
...............hhhhhhhhhhhhhhhhhhhhhhhh..................................................HHHHHHHHHHHHHHHHHHHHHHH.......hhhhhhhhhhhhhhhhhhhh................................................
>A0A8S5QAU1_A
MAVEEIRKCDRCGKPFKYSLSKWAGYFKYGIKKENRLCFHSMFYGNPDGYSYVDYRYDLCADCTEKLLLFLRSSE
...........................................................................
>A0A8S5QAU2_A
MADNLYTIFLFVLFYNLAYMLSIIDYYLFVNT
..........HHHHHHH...............
>A0A8S5QAU5_A
MSSVKMKLEDGDYVPEECCTFGRNFETGEMEVDDVSLPQGACGADNLRHLTPAGV
.......................................................
>A0A8S5QAV3_A
MKRLGLDERAVLRLIPNSDTKRINRVDIMRITKLSERRVKKIIDVLVNDFDIVIIGERNGRTGYFIPVTDEARRNGIKAMRAQALKK
.......................................................................................
>A0A8S5QAV6_A
MFSMAVIFVPKIRPLHRHKSKEDDFLWQKV
hhhhhh........................
>A0A8S5QAW0_A
MTLSVILKNQEKYTLYGVTEYSIEDKKYLKCTYIGKRPEYNYKNEIIKNEACFMLDAIVGYYIHR
.................................................................
>A0A8S5QAW6_A
MNKETIARQQITIADVHDGEKGAKGDTGANGSNGAAAEFYRLQPQTEKAIVASDNVLRVNLEYTIEHVKGAQISIETGAAQGYHVIAWTNQGVFLTMTAGRVNSGTYQMANYSKTGDRPDFINIELRDKANKTLDRRTVQITMEAASFVNVIGDVRETVSQNGKDISTIQQDARGIRLQVESLKSGARNLIKGGQLKRTYNTYGVGGNDIMVKLKPDTDYTLTICGHTNNATRAKGQMLRTYVFRKDWKWSANTGIDYNMDRITSVTFRIPADKAAPDGLYKVDAYPFPNKQPNNGEVTVNWITLTEDTQPEKAWIPAEGEDVYTQMSKAGMEIKDGEITLTANKTKLHNNKGEDVAIFNADGTIDARRIIAEGTEDRIEYGIIDGRANLIIKDKQGNTMLLLNRNGIVLPTDITAYARRKAFTMTVKDASDGVYVSVLISLTLFVRNTGFERSTFGNNIRIEVDVPILGIKDLVVPVGMVEADGQGKTLNVDETGEILYVATWNKQYKVGTPVPLTPEFEYRVLWRNKVIDKGTGEITRMHEGS
SSSSS............................................................................................................................................................................................................................................................................................................................................................................................................................................................................................................................................................
>A0A8S5QAW9_A
MNEEQKALKKEILKALIDRDWTPTDLANEMGISRMYLNDLLNFRRVTVSRMEQIKEILGLE
.............................................................
>A0A8S5QAX4_A
MELKELTNNQKRKEFLEDYTGWDIWLDVPDVSERYYQYPLPDGSMIVIKETDHTKMDDMMRTAIEALEKQLQKKPDKVKDSYTPKIGEFREGICPNCLAEVSDRFDVCLDCGQKLDWRE
.......................................................................................................................
>A0A8S5QAY6_A
MKRLCKDCLHCKSKQTGVVTFRYWCEITKVGVRPWMEKPHPKCPLKSGKAGRFES
.......................................................
>A0A8S5QAY8_A
MGEGILIYGLNGSKRRYTRDLQGFADKVLASGRVRKSVYVFGRTNKAYLRDLSRKGIVVKSELAAITDKTILKYRNHPKKQKGATVNIHRFRMVESAVKKPKNVYIDRNRSRLIYVSSVKYSKGKVLKVVIEPNQKIGKRYYNQVVSIGVVDKNKMNAPQYTKIK
.....................................................................................................................................................................
>A0A8S5QAY9_A
MKILKSIICSLIVVIPLEIIFQKNEFLGLLLALLGGILIVVLCILELLGVIVL
..hhhhhhhhhhhhhhhhhhh....HHHHHHHHHHHHHHHHHH..........
>A0A8S5QAZ9_A
MRENNSLANVERFNAMQKWDYKRKVAHAQEMAEAFYSWAREHGKNVHLSVGGLDSITLHYFLESIGLPVTCISCSSLEGRGVQEVHKRIAQEMSAEYKDWMGDGEAPAFVFLKPLKNKVQVLQECGWPVISKEKAGKIALLQNPTPKKTPQFATLLSQVKRASMAVFAKVPV
............................................................................................................................................................................
>A0A8S5QB07_A
MMTFFDIRPPYPKEQHFTSCKARQVLLCPPRALHCPGKEIADARRKSYKKNAGCASDSMKTVQFLQQYYCKLFLCCMQDLIGCTGKKIMIQ
...........................................................................................
>A0A8S5QB13_A
MAAFAALLAPITPPIKPAPIPIAVPIIIAIFLRAKKRIYRHIIVAFLQQ
.................................................
>A0A8S5QB20_A
MFFFHFENPFLYARLFRCSPSPVAPLLLGLRTCPIVEPFNAVLRA
.............................................
>A0A8S5QB29_A
MKADVVKGEIKCPRCGAINKLNFRQGQEPIGCTKE
...................................
>A0A8S5QB42_A
MGGNATILPPTERDFKKIRKVFKSEPLKKTLISRYYKG
......................................
>A0A8S5QB57_A
MTTTPSDHLDHAVKKVSHSIFSNNSSPRPAGGFVLTTRLCFGYASPVDTAMVRPGLRNPNQ
.............................................................
>A0A8S5QB66_A
MTEEKYVEGLERIAKHYGAEHQIVKAAEELSEAATAAIRYSAALRDDDRIDRYMNLIEELADAEVMIAQLKILFPNLETAMAHVRTAKVTRQLERIKKEEDEG
.......................................................................................................
>A0A8S5QB81_A
MARRSGLVFTIPLGDKKFLTSNEVNRAGHWARAKNTREWRDETVKQIREGIPKSRINYFAKIDMIIHKPTARRYDPGNLYPVAKAIVDGIVLSGLLEDDDYKHIDGPHLHHGEPDKDRPGVTVIIRPISKDDSTVDISKLLSLKGKADNALIELEKSKEILDEEILYAQEKSQWAFSEPVTDSINEGMDAAKNALKKIIETVEEIDAENYTQIKGKQ
.........................................................................................................................................................................................................................
>A0A8S5QB88_A
MVPKAGASADERLLRSPRLPHPSPQKAFTRPCPCHHEPAVLPSEGV
..............................................
>A0A8S5QB89_A
MSKYEGPFWLVEAKPGNTAPPVSDTAADRGYHVVHSDVEPEPAKDGQQ
................................................
>A0A8S5QB91_A
MSKALFVKDTIFIYKALFVKDKTVWCTSKRYTLFYYLEHYMKFQQGEVYLINFPQKGGNEFYGKHYAIILTTPDKADGTLLVAPLTGKKSGKKYRGGITIENNKYQNTPSKPKAYAYVRKIQEIDKRKIVYKTKKKIDSDGQVMLDATGKELFDKVYKPAYKLDIDDHKKLLDKIKEVLGLDLY
........................................................................................................................................................................................
>A0A8S5QB96_A
MLVSFMGEACGTASAGLFPIERFSHPASPRPPA
.................................
>A0A8S5QB97_A
MFVSQNGVGSWLSIHISLINLKMVAEVTEPRMVA
..................................
>A0A8S5QBA1_A
MNRLFRIADGKEQDQIRGSLPTVNNGKAGMNNET
..................................
>A0A8S5QBA2_A
MRPWGDNGRMPQRICTQIPRIRNSTMEKQYTARVIENGKTTAECTGSLQELADWAYSDNIGPYSRHVEEGELWSTPGGAYEWFIDYPEVQERYRKQLSAHEIQTWWAVEESTQVTLHSKPMPLTPDGVAAYIARSEESVSHHGNQWWVEVKPAE
..........................................................................................................................................................
>A0A8S5QBB2_A
MSKDMIFLAAAAVFTGACAVGLYAGIAGGLEAGNGAGMGFAVGAVAIALIIGRMGGDK
...HHHHHHHHHHHHHHHHHHHHHH........hhhhhhhhhhhhhhhhhhh......
>A0A8S5QBB5_A
MNLLTTIKNCFFKEINTDWKVVALDLHQALIEKEEKIKD
.......................................
>A0A8S5QBC1_A
MRKPQNNGLCVGCGCPHGQYQAGCLNCSKRKSAAKYSRERYLRKKKSVRAKTGPKPKPVALTGEQAAEAYGLNYFIARRRERLGQAVNA
.........................................................................................
>A0A8S5QBC5_A
MGSTLKIESVRQQYTKLIRGYNVNPLHKCRT
...............................
>A0A8S5QBC7_A
MALTKINYVSGKTVITAENLNDIQDAVLDLESKDGVGMGITGATVGQISKVAAVDASGVPTAWEPVDMASGGGGETWEKLVDASLAESVDSVTYTFDNCKKVKVLIAPTIASGEDYSGWTRISINNVSYPLFNYNVNSIKGIYFAVDSVYPPYVQASLGTNSNVITYGFIGGLQTTALANIAPNGVTELGCQTAELLKAGTKIEIWGVKS
..................................................................................................................................................................................................................
>A0A8S5QBD6_A
MFDYDRDMMQPPEPREELDPSEYVDIGCGRRRYVGDEI
......................................
>A0A8S5QBD7_A
MDAKRKVGPVTAAAGVGTAVAGSLTVITGYILSRYGVELPADVSNAVFILISTVGTIIGGFLIRGEKPTFEGLMEAAARGVTGVDPKGAEVQGDTTYPASPVNDFEIPRETYAPKHADQSA
............HHHHHHHHHHHHHHHHHHHH..........hhhhhhhhhhhhhhhhhhhh...........................................................
>A0A8S5QBE6_A
MNLYMNKDKSIMCPNCHKFLTKADSKDPRTHKLACKHCHKWIWYVPNDDDNFQIKEVPDSRSSSGMTFY
.....................................................................
>A0A8S5QBG4_A
MNADETRKMLEVAAQLFPTLKTPTDEMAAAWAMVLADVPADYAGEIITRCAKSSDFLSLRLITETWEGMFAEVDRALRSVPRMRRTHAAAVASGDLELAGRIAGAHNRAIARVPAPVAASRGFEPLEAQLPAPVEKSAVRAAGGRVASIASTLGAMPE
..............................................................................................................................................................
>A0A8S5QBG6_A
MRSVLERLKHLKRFWRCLVDMERSKYCQELCDALELYGKTWTDRSNACVEHIYFKSRGNWVSVLYGDDIRGFPHKFLVWEMSNYSYSPRVMDVEKIIDKYF
.....................................................................................................
>A0A8S5QBH2_A
MTRKLFTPQRRRSIIPYPGALTPQLSMWPRVDERLPDTLHMPQFHYATRRGLVVSCLHCGRLVVVHDRMGREHRLNSNEILETTSTKGETEC
............................................................................................
>A0A8S5QBH3_A
MLFSCHFKGVRSWRVRLSASRKAVIQTYLPTVG
.................................
>A0A8S5QBI4_A
MNAPNWQSKELYPDEVRKAAVWASKRLYSGFLFITTKI
......................................
>A0A8S5QBI6_A
MVWLVFECRSVVICQSRYKQSCSPSYSQRQAPCSHTRSKNVLVT
............................................
>A0A8S5QBJ8_A
MVMQKENKTRRIIKRIFYSLFSFRKNIKQQRLIKLCIQETYDLMYSRIRGYWGDCINDDMRDNLCKFEQQYKQSSYDNIMRILNK
.....................................................................................
>A0A8S5QBK2_A
MKWILLELLFIAVQLIGFIPFYFIWRKDCKEIGKEHLAVSLKERFWAWCLSFPFWLFPIIYLARYNK
..hhhhhhhhhhhhhhhhhhhhhh................................HHHHH......
>A0A8S5QBK7_A
MKKVVARNTTTAQKGSDSFSKAQPQVPTAQKGLVRPSEAQFHQTHSPSSKKTTAATISSMPTSTPSRAKAL
.......................................................................
>A0A8S5QBK9_A
MPPPDYIPIRRLKNIETGEEQITVAFKRDGYWTEITVPKIDIVTSRAITNLARFGVQVNSENARLLVKYLADVEMYNADMIDIQHSTSKLGWHGNVFVPYDLSIVFDGEYRFKTLFQSIQESGDYFKWVTLAKQLRSCGRLEPRIALAASFASVLIQPLDVLPFIVDFYGQTGGGKTVTINIAASVWGNPAPGAYVGNFRSTDTSLETRADMLNNLPMILDDSKNASQYIRDNYETLIYNLCSGKGKGRSNKDLGAAKENTWCNVTICNGENPISEFADSGGAINRIIEIECCEDIYENPAEINSTVMKNYGFAGRVFVGNLKRFTPDELKEMKSDIEKGFDGYNFPAKQVMAISTLLLADKLATDFIFKDGRELTVEDVADIPTRKKDVSEGQRCYEFIIESLSVYGQHFDAQFSCDQWGFKETPDEYGDVYVYFYPKPLENLLKNNGFSRKAFSAWAINRELIKHTGKRDTVIKRDGGSVMRLVAVKIIDIKDLEDEQENEHVEADFIPANTGTSVPFS
.........................................................................................................................................................................................................................................................................................................................................................................................................................................................................................................................................
>A0A8S5QBM0_A
MLIYIVNITLNKGILEKQRKVIWITFRLLIFSSLFYSKKGVIRWQETLKVLRLNYKVMSNH
.............................................................
>A0A8S5QBM7_A
MEIFLLSATIIAILIIPVHCIISMRPDPQLKKEMKRIMEKKKENIKWQIERNLQAKKRRNALQELAATFDYEGITFDDKSDKFYVIIKINKDALIEREIK
.hhhhhhhhhhhhhhhhh..................................................................................
>A0A8S5QBN3_A
MRDIKFRAKAIGSGRWLYGDLVWTGSQRSEPHIIEDWSADEDSATSVDEHTLGMNLGMYDKNHKEIFLGDIIASNGKTIGYVADLEDTPCPMLTTIEDNFRFHEPVVTLYWRNEDIEIVGNIYDNPELMKGDNNERTHNNNKRIRIQQNCKSRIKKRAFSTYGDAKGE
........................................................................................................................................................................
>A0A8S5QBN5_A
MFDDTEFDVLQNSEIVGSVKLMNGRYFLSVKVKGSKYSSRSTHKTLEDAFNTAVELLEK
...........................................................
>A0A8S5QBP3_A
MTDLNRCCIMCVLEMDSNLIAITHLFCNIVAEGVFYFI
......................................
>A0A8S5QBP4_A
MRIKAVSTDLPDTFTSTLRTTIPLPYGIAATDAATMEQQVLHELLPKLKEQYKFDIESNRNYILDRIPSKRRELEAIAKASAAEKERLEAEKAEREKAEAARRAEEEQRKQEEEQRLAEQRKQQQQMQSLFASQATVQGYAPKTKVTKKINLLNPEGILPIISMWFANEGCKMTVEELAKKFKFTVTYCEKLANKEGTTIKDESIEYIDEVKAK
......................................................................................................................................................................................................................
>A0A8S5QBQ3_A
MTSSESRTIISLQGSEIKTNRQDYFVLRYLVNIL
..................................
>A0A8S5QBQ8_A
MAGRVYRRFRKSTGSSPVSSLGRLATVCRLKLFLFY
....................................
>A0A8S5QBR3_A
MAISKVTNDLRRLLDAQNIPWEDHSGFTTERTWIPLDDGSVLCCMCSYYITSDGVEHGVTSGFPLKLEVSIIYSIDDYAFGPGAAKTPEEILEVLGRHGAK
.....................................................................................................
>A0A8S5QBS2_A
MRTLARCFVILCTVAIYATKELISVLVMSQGAFLFSKVI
...HHHHHHHHHHHHHHHHHHHHHHHH............
>A0A8S5QBS5_A
MQFNQLFLNLYLKNIHILLTRYITCAILNVSSQDT
...................................
>A0A8S5QBS8_A
MIQLSPFEAQGEASYFYAPKSLNYTETPGYQLFCETHIKLSGADSAKKL
.................................................
>A0A8S5QBS9_A
MSLASRSLGPIFERGAFFVCVIKKAAQLLYSCERGRSYLPYFALDEFI
................................................
>A0A8S5QBT8_A
MTIPELETALLYHVTPNERNKLRWYKRHDAVKFVKELWRLWMKYSEVGDD
..................................................
>A0A8S5QBU0_A
MHVETVCLLSNTQSKKKESYITLDVEMEDYYRIKNEGKNSTT
..........................................
>A0A8S5QBU7_A
MENQQVKRKTTEVRRRVHRYWQCDTGCYKGWIQRKDCRAHSRTELEKT
................................................
>A0A8S5QBV2_A
MIRCACSCISPPCLSLWERWLSEAKTERGN
..............................
>A0A8S5QBV3_A
MNNLENLAAAIGTDIKDIKTQTTNYQTKISANTEAIDRIATQMNSLATKSEVEQGINGLTKTLAKVQVGGRNYHRDSEKIRTSTRFFPFPLHPYLTQENVGETWTLSFDLKINEGGEIRPLHFYHYQNNRFGLKASANITPSKEWQRFTFTGPVIFPNDDSRYARGEMALYDYGGNNNYSVRRIKLEKGTLATDWSPAPEDAQTQVTETQESLRGLERKFETFKEQQFTKEEFNSKDCITGSTEYQVLKHQVESLVKQSQALQEQLALVKPAPRRAPMAYTIDLNSSPPVAWFDNGCGLDVGDNLTILGAKRTQGLSNQPPVYDFPNAIIRTSMGILGLDEWKKARFDYWHDTLKVLNPVKSADDYDWTRARLTERGSMHEYQWNNQRNIVRVMYQLGIWNAKTVENLGAVRR
.............................................................................................................................................................................................................................................................................................................................................................................................................................
>A0A8S5QBW0_A
MKLKELIKEFEEIGIHGLNMFGTVVKGIPTETAINLIKQLEESQPVKVPQCVADVIEGAREQSPELEDALHYAWGNGTKEFTEWYNKKSNRDLFARAWLDGYRVLETEEEWKSIIGFCNEVSNLGRVRSTTHVSRNGKTYQGKILKPIITKSGYVNVCLITGNDETRVTKRVHRLVAEAFCDNPEDKDEINHKDGNKENNRAENLEWVTRSENEQHAYDNNLVKVLKGSEKPCAKLNEEDIRNIRKEYENGCLQIELAERYGVARQTISSIVNRKAWTHVQ
.........................................................................................................................................................................................................................................................................................
>A0A8S5QBW2_A
MLGNDEYFDNVKTIALWYGKSHQLNKLQEELGESVTALSRFTADRSLKHLGELAEELADVLVLLDQLRFLMPGLERGMDYYRHAKARRQIKRIQEEIINED
.....................................................................................................
>A0A8S5QBW6_A
MIEPVFKVCGFCSKAGEGMQRLKHAIVHFERFEQYIRDNQDDLMVWWHNPGRKEND
........................................................
>A0A8S5QBW8_A
MARHKTSLTIDRNSSVGWLNKAELLRALHVNHPTGNQIGKGKEMDEIECLIGIVLLFAMLVAWVFEGDWFDD
.............................................hhhhhhhhhhhhhhhhhhhh.......
>A0A8S5QBX4_A
MRVRVLPSISFIDVSFIIYYIFPRLRSLRQ
..............................
>A0A8S5QBX7_A
MYLNHLEYHCAGGVFSNGKKNPVRGDGSDNVYCFFKAV
......................................
>A0A8S5QBY1_A
MLAWHWFGYCWDILSEKATPEKIKNNQTQLFPKWKQLKKPTSRAFL
..............................................
>A0A8S5QBZ2_A
MNSLTNIELEGLYTPKETAEFLCVSPRTLANWRAARKNLDFVRVGGTEIGGIVRGCSVFYEGAEIRRYMEKNYGLVAKYA
................................................................................
>A0A8S5QC07_A
MKLQNPQLKGGHYAPILGISPDMIVTPLPFWLGSALKYVWRAPRKNGGEDFLKAADCLRRYAEYLTENMPTKQPYDNCIRKSEVILEHIQGHNNLHALAISAVLRVVLWGYPRSEIHQVENKEKIFSLGVRCSNQLYATADNLEEWAQHIDDAKNIWHLVGEK
...................................................................................................................................................................
>A0A8S5QC14_A
MGANPPYGIKNESGPAHPHKTGDGRGHNHTTC
................................
>A0A8S5QC23_A
METIKMKPAAAYVIITELWSDGMNRTRPGEGKFTGYRTMVYTPKAVGHTTRLGKIISRSYGRWGATVSAADAVAAHGENLAALVGVRGRYTVDSLDAEVAREITGDAVGGYAISLK
....................................................................................................................
>A0A8S5QC31_A
MKKSLKALRTIAIGWAIAAVAVAIIWAAATASFGALALRASDTGLLAFTLAAAVLFLPITSAD
......HHHHHHHHHHHHHHHHHHHHHHHHH.........hhhhhhhhhhhhhhhhhhh....
>A0A8S5QC35_A
MLDPDTNPDDYPCPDLIREYLGAQYILDEAKKSKRQAKLNIKINKAGMRRAKKDIERAKNWLHAYENAIVLAGLDEPVTK
................................................................................
>A0A8S5QC36_A
MGMQRADVQGRFSTMLDNFSTMRCDVTGATANTGS
...................................
>A0A8S5QC50_A
MTALPEGEPRGCTDTLHLLFYDHQRTSPCRFLHIIKI
.....................................
>A0A8S5QC60_A
MNELDSKISLSINDNQEMTEEETIELLKFLSTDYGRGYLSGLASGLSILLKFLKKAE
.........................................................
>A0A8S5QC64_A
MAFSKKTFTDGQTVIHADTLNAIQDELIRVAGLLGKDIQSAAINDRGHLILTLTDGTTLDAGVAKGAQGEKGATGPAGPQGPKGAPGTDASVTAANVAAAMGLSGLAADDQIMVSAVDADGKPTGWRKKYRDMLNVRDFGAKGDSTTDDTAAIQAALDAASTRGISAVLFPTGTYKVSATTADNNFFAALTVHSGQRLLFDAATLQLTANGYDFYAVLNIHNVNNVTVEGGLTIIGDRESHTATTGESGHGIRIVNSHNVHVSDVDIRYTWGDGVCVGGNGTMEEISQNVTLERIRTYKCSRNGLSIIEADGVVVRDCDFTYTDRTAPQYGIDVEPNLGTATNITIENVRMLNNGIGGFALYTTKATLPGVLTLRNIETDAKTIIYTSSAAGGTFDVRVDGWRHTQKSGETNPTLRLSGKGSLRIRQLYVVNKSAKRVIIPLDIENLRMDGVTVEDDPAVSIKGTLSVQSAVNTSIGKAVITGFLSRNPAEETWYSGNHLTVDNLQDTVVNLNEHLTTGGSSESYKLLLCDKALVLGTALSAKARVFIPYTYGNVNPFRVVNTTATEVQLYTTVSAGITFVGDVPGGSSANSAALTGNASYEVTPMLASGLVYVRKLNTRVPVKISEITNDSGYQTAAQVESTVTGKGYQTAAQVGAAITAAVGAAMEASY
...............................................................................................................................................................................................................................................................................................................................................................................................................................................................................................................................................................................................................................................................................................
>A0A8S5QC75_A
MRNASRLGTPSLMPPVARMRPVFPRMHFPPIHLFDKCMHLPGQFRAGEETALFLRGERTLPPHGSSVRQAEGAISINHA
...............................................................................
>A0A8S5QC76_A
MTKRKAKARKKRQRESRRKEAAPSPFLSRVSEIFYRLCKIKVKVV
.............................................
>A0A8S5QC84_A
MERLTLEEAINHEKMMAQRKRWNGKFTKESLGNEEINKRFKADCIKDAEEHEQFAEWLEELKSYKDIGTLKELKELKENGTFTGLELTKLAIMQKELKEYKDLEKHGLLVRLPCKVGDMVLDNDFGYQELYEIKAFSYGYCDSYVEPDIGTEDEIIFYYENYTGSITGAFPMSEIGKTVFLTHKKAEDKLEELKNEI
.....................................................................................................................................................................................................
>A0A8S5QC95_A
MSISKELFDKMLRAVILKDRINYTAGLLSELQVIIPFKADIEKFKRERCLALSEENNELGVEPLTYEALLKEEILSAQSRTILMSGTDYDWNSVWEQRRYEIAKEMMSAVYLSNREDKRTAWNDSLPPDEIAKSAVCFADALIKELKTTKQ
.......................................................................................................................................................
>A0A8S5QC99_A
MRSCTRCSLPLMTRNANSASRMVPSVSYERSPGQRMR
.....................................
>A0A8S5QCA3_A
MVTIVAVCMVMLSMLGTSLASHSQLPTTPQFFKNLNKTYKIMSTTALFLISFSSSATSMPHANARRNCAASARKPSVSVVKQHAPSILPMLRTT
SSSSSSSSSSSSSSSSSSS...........................................................................
>A0A8S5QCB0_A
MKWILFFSAIICFLSCTENKKDIYAVGKYVYLDTYNRLHINKNCWRIGDEVEFIDTTLLYSKDEYKYCNDCFTDSTYEHVQSIMQNDINRKWLYEKFKDANYEMPSYSQFIQEIANVQKRKKAYQHATEENFNVGTFEDFSNMLGF
SSSSSSSSSSSSSSS...................................................................................................................................
>A0A8S5QCB2_A
MDFKMPMMATNPPLPYSVYKQMADEEKYETLKDIANSAKQIADSAVADSIKAKKKANVATIISVISVIVSILTNLDKIISNVNFLINLVH
........................................................HHHHHHHHHHHHHHHHHHHHHH............
>A0A8S5QCB3_A
MDRGLFGTFDYDRDYLQPPEPREERAQLIGFSELVNGSM
.......................................
>A0A8S5QCB6_A
MTETEIVVQDIRRELRWSYRDQSVANLLGLAKRLIDNKDTADIVRSIKAYTSYLSIAKNCASKQAFNRV
.....................................................................
>A0A8S5QCC2_A
MRIIKAIRNAKRLEKENAELRKAIEEALQDLQDTECPLGVRALSASIRLERALEKDSEELQLNRIQKK
....................................................................
>A0A8S5QCC7_A
MSKCDELRALLLEWGEDNYLPLKKKISYLEN
...............................
>A0A8S5QCD1_A
MLPTKMHVYRDKKCVCHFYTQEVISYIKPSVTW
.................................
>A0A8S5QCD5_A
MLCSFHFREGNHVNNAVMAHAKMLKNYINSHESSTNGPTFN
.........................................
>A0A8S5QCD9_A
MRGINGLFFLRRYRLSLIQQPSCDTWLPRWRN
................................
>A0A8S5QCE3_A
MIIFILILPPCYINNITQTKKKWTVFYRKKATFSELYSHIESYSDIYRDL
..................................................
>A0A8S5QCE6_A
MVVLFGRESKKVNRQIFRLGGKSKIMSVLGFTD
.................................
>A0A8S5QCF0_A
MWESPIRQLPIKLEKEEVGEDTYMYGRVDKSQLTAQELREHAAYVEGMNQDAISLYVNITGLSEDAAVQKYLEALAKVRAERSDREGWGE
..........................................................................................
>A0A8S5QCF3_A
MKKSTRKKIRSLEKRISDIESQLQCPQATFTCQLVTPNDILAQILQESQYQDHKYELRANLNGKTLFEKNL
.......................................................................
>A0A8S5QCF4_A
MLFIAFFTLKAYYYIKERMIDMSDLGNREVMAANIKYFMTLHGKSRKQICEDLGFAYSTFSDWVNGKKY
.....................................................................
>A0A8S5QCF5_A
MSLGNYIKQKLGLSVTALSRETGLEYNSLYRRMRGDQPFTIDDMVAIHRATDLDLLEMLKANGSITPAEVAELRAAPAPDLTHATDSALGAEVFRRLTEKREVDPWETLTAAYAAA
....................................................................................................................
>A0A8S5QCF7_A
MKTENHYTETDLGNISLNPRGEYDPEAFYEYLDTVSMDGGSYMCLAELGTKITGTPPVPGINTEHWQVLTLPGGLTPEYITMHDEVIEKSKQVEVSRAAVELSQSEIEAMQEDVAQLHKDTQDSAQSALVSKNQAAGYASAADASRQAAERAKQDIDAQIPNIDAKLQAALNEIDTTRQSANTAVKKQEELSVQAVKDQTGTYITEQKNLAKQELDQKVDSFNLDVNAIKKQVSDEGAKQVEAVQTAQTTAMKAVETAKSEAVQAVKTEGAAQTGNVTAEGAKQVQAVQTAAQEIIADREQIAQNKTGIEALKQGKADAIVETASGKTIITRDSSSTPIKTLSGKGKIIITGKNILDTEKNGQFIPFAANADTLFTLITNGVKSAGGNIRFVGEDGEDVWFAIDSEKTEAKQKIIKNVKGFYNELKPKEGLKYCFSVGENDKYEEYVEQVITAPVSAEQLKTIHTNYPITVLTSENEITVEYVADTEKYIGKRIKEENQTLQKQITDLQNALISQKISGWGGYKSN
..............................................................................................................................................................................................................................................................................................................................................................................................................................................................................................................................................
>A0A8S5QCG2_A
MASHSTRVVPIAQEGWVWKCSVCHWDDGCRYTLPLYETWEKAREHGLTHEYTRNAGGVRQ
............................................................
>A0A8S5QCG4_A
MQTFMIEKLRVSGAGKIDGVVEFTDGLNLIQGRSNTGKTWILRCINYLFGNDRRPYTPATGYTEIEGVFNTERYGKITFTRELDSPYVHVTSDNDQVQNGDYATDYQTGSILYLNDLWMNIIGLEKVVEVPKSARYARERMSWRNLVGVFYVDEDEISKSASIVIKDSTYEDTPLLASLYFLLTGDYKEGIPEILDPKKATARKEGILEFIEERAEALRNQRTDYIMQLEQLSGADIEKEMQELSGQIRDTKQEIDELVEENKSIAQQLSEYQQKHAHCRILIERYETLISQYKADLQRLDFIAKGEKAVQGMPSNDVCPFCGGELHPEEDDSYMEAISAEIRRIAAELTVIVATVKSVQEEQNDIQHRVDELYERRASVNSVLEQKQLVVQDYSESLQRYRDYNSLQTGIRFVNEQLEALGKKKVAELEKKKNPPLYHPKDEFKELVGLDFNTSLNKILKECHYMLGGYAS
........................................................................................................................................................................................................................................................................................................................................................................................................................................................................................
>A0A8S5QCG8_A
MASCPIDWTELRVAPISWLSGADLIRVSSLSDENQCDKFLCVRRIKLSVKLKLIENRKNLC
.............................................................
>A0A8S5QCG9_A
MSDTTLFDILRAFQMRDTSDDAEIRALTDRDITRAIERHHARQTQRRPRNRPTPAYRDPTGEAACARTNSKSRKSRSKTLRF
..................................................................................
>A0A8S5QCH1_A
MEDLMDKDKTIAILRHQYERERKENQILKEEIALLEYEIEKLKQQIK
...............................................
>A0A8S5QCH2_A
MDPVFIKINGDIFNVSKIQSISYEDQKNCLGKDSGVYILHIYMENNIGSRHKAYSDKSQRDDDFEKASKQLAKFSISKATK
.................................................................................
>A0A8S5QCI7_A
MGRQKKYPMPNGAVYSDVKSDDQRRKVRIKFSNQTEVNLFLDWAKQNGIEARQYVSGENEVHAYGVGYNGAENAIVVMRD
................................................................................
>A0A8S5QCJ2_A
MYSSYVRMRSDRRSSAYSIFAPLCFKVWFPYYLI
..................................
>A0A8S5QCJ5_A
MCYTCFAFLSKKRNGIAESSLRIARKAISQSGGERLASVPVAHPPIKN
................................................
>A0A8S5QCJ6_A
MSGGVTGAIIAGGAIAAASAAASVYSGNKQAKAQEAASKRAEQQAKEQAAQQRQQQRKQEGQSADVGSILDQNTNAGLSGGSTLLTGAGGVGDLNLGAGGKLG
.......................................................................................................
>A0A8S5QCJ8_A
MRKSKVSIKNFAIKLVYFASLLHICTCNNQYRLRKY
....................................
>A0A8S5QCK2_A
MQREIYFSVTGRNEGDKLVPFFGEVRVGHESVMVFGEAEGLEDKLRAALVAIHLANAIGIAEFDIPAILEDCAYDKSSAEAMMRPFEGYCPADDERIKTAHAFFTSIRSTGNRRHLLRDVSKTDRPCDEDEASRSEDLAGE
.............................................................................................................................................
>A0A8S5QCK7_A
MFNRFSSFFVHFIFVGGKWVANRLNFIPESLQNRLFPH
............HHHHH.....................
>A0A8S5QCL7_A
MKIDIFDTTVPDYSILDKKSLMESLGYESETSLRNAVDSGFIPPSMDYGGRNGAGRWTVGMIRKWFMLKGEKAVDDALRRLNYVSKMSVSQKNAFSTE
..................................................................................................
>A0A8S5QCM5_A
AGELRVGDAAELAATALTQFKLKGSDLNHVADLLAAGAGKAQGSVGDLGYALKQSGLVAAQTGFSIEETVGALAAFASAGLIGSDAGTSFKVMLQKLQNPSKETAETMSELGLSLYDNQGKVKKLSVFAGELKAALKGMTAEQRDATLAQIFGSDAVRAAAVLYEQGQDGIQGWIDKVNDSGYAAETAAIAQNNLKGDLEKLGGSIETLFIKSGSGVADALRPAVQWLDKLVDGLSRVDSGTLTTVLTIGGITGALLLAVAGAAKFVTMVHATRTALVELGLAGRSASAGVAASNAQMEAGAASGGKFSGVVGKLARGFGYLSLAVAGAEAIATPFKNLNAQTPGVEKMTNALSESGGEMNRINDIFKNAEFTNGRGRWAMHGTEEGINGINDALKRLSNQTAFDGFNGMVNNIVGSKGSFDLLKDSVLQVDEALAKMYGENPQRATALFKQIADEAEHSGVSVSKITELFPKLGQAVTDYANKLGVALTDEEKFQAMKGQLPEKLQKAGASQEELNKKIKEGTAATSEATDAIGENTKKLDENGEVVEKVESLLSDFAKAFDYLGKGFRSYNDSMGSYYESLEKLAEAFKKGKTASYDLGYGFDNASKSGRELNKLFGSVANETNKVAVAASNAGKSQEEIRAIYERGYQTIRKYGYQAGLSSEQVEDLARAAFGLQDKNISISTFMDDNARAVANRTAKEVNGIPNQVHVAGGTIGFDQATGKATQLRDALGNIPGQKNVNVQAQGIEETKSGFSEVAKWLESMPGSKEIEIDATGTFDASSAIQGVSDTVNAVPGSHNTDMTATTGNFDSAAAITSESVRNLPKSHNTDMRGDASNVNRAASQASDSVGKVPDRHNTELNVVGLGGFVGSVRRAIDWVFSIPTVRETTLRIRNITENITHKIETYRKKFFGFSGGGHVGDTVRGFASGGLISGRPPAAPHVDNRRAVVEDTGEPIRVRSGEFIMNERATRRNRPLLEFLNAGGNPRSVRGFAFGGSPAPVGFAPAPDANLRIGEQIAAALSGWKPVVEISGTKFYGVMAESRTRARR
...................................................................................................................................................................................................................................................hhhhhhhhhhhhhhhh.................................................................HHHHHHHHHHH...........................................................................................................................................................................................................................................................................................................................................................................................................................................................................................................................................................................................................................................................................................................................................
>A0A8S5QCM7_A
MPYRIITTWAWLIVAFLRSVPYPYIITMRAGQVWLIAKQSFDLITN
..............................................
>A0A8S5QCN3_A
MSKNLELLRQFDQSLVRPQKPLLVSSLPSHMRDMGDDWMRGVLATVKADPKLMQAAMNNGEAFISAIQKAASLGLAPGTDEFYLVPYGKQINAVTGYKGLIELIYRAGRVDDIVCYVVHANDKWAFTYGVDEEPKFQPAPDDQRGERLFAVAYARLKNGRISNVARAGKDRIQAAMRASGNPNTDRPSPVWEKHPEAMWRKTALRELATWVDTSVEECRPEKLTAIAERRQAAVEVMDAETRRLEAENRAMELKLRLAELEAARGDRVDISTGELVG
.....................................................................................................................................................................................................................................................................................
>A0A8S5QCN7_A
MFISYFHVYRPLTPPYMRFRIRRFRAFTPHGV
................................
>A0A8S5QCP0_A
MTNGVIHDSDCAVHNEPAYPAGPCDCGAEAKAQRRYLRFLYLRACTRLARLRNEFRYRLALVCLKHGKASKTERTVLTGYRLLFGIREARGFLRCLVRMRQAQQYGCSRDR
...............................................................................................................
>A0A8S5QCP1_A
MSRMWIGRPATMVPVKGYSEVTTTRTLVNRIDTDPLTGVRRTSFYGPPRSMREMRCTWRAEGEQLGMIEGLLNLSMLGGSLVGPATPLTVIPAGAEHINVMPPRTSMLLDVYGAVYSPMMVDSGGNGIIWPGGTSVTTPTFVRQDIPFPWGGEVVNISCVLEDDSYLRIWWGGGRAGQFGVTTVEGPGRGAGVHRREAYVLVPKACTLYGVQLSGTGTCASMVLGREKKPWTVGETLMGGIVDDYEVKPLYRGNSKNISEITCTIKETGNGS
................................................................................................................................................................................................................................................................................
>A0A8S5QCP8_A
MAWNYPDGMTREDFWYLGEVPDRYGHYCGHGYAYNSDEYDPELDDECCTDDEDDNEE
.........................................................
>A0A8S5QCQ7_A
MSLSSSPVARCSLARCPMLGPRPTPLRQFASVFTDTPRKFAKSELVSIPRFALAILRTSGFRISITVVTSDSLSFSRFRVAT
..................................................................................
>A0A8S5QCR1_A
MTGNIDWQRYDENDEATHPRPGQELLIMALKTGKPVFIPHAYFGLYDDRFYEAKSVRGNTVRKRVEYKVEDFDDIAWAYLDIPSWWVRKEDKE
.............................................................................................
>A0A8S5QCR2_A
MHYYTHNIGEFAAKTRFLSPEEIGIYVILKDEYFANGMRIACDRIANLMPPECEASLQRVLRRFFVVEDGCYVSHEFDRELESYKDRGSINAQNAKKRWEKKRLEQASDVKSCESHATCIESDAKRCLTNNQEPITNNQEIDIDTRAKPARRPTQKLVKPEGVSDDVWDEYQAFKRKVSKGCTQRMVDALVRESGQAGITPEAAMIYQLEHGWTGFEAEWYLNQQQRTASKTKSNAPLQFDDAYYGDGSF
..........................................................................................................................................................................................................................................................
>A0A8S5QCR3_A
MYEPAEAGAINVPIDKLHDIIALHFTRTLAAR
................................
>A0A8S5QCR5_A
MIEVVASGPTRVVESYLNREGLTLICPRCQSEQYLWRVSEGTARAALDYHLRVCTPVWELPGVGDGVHSVSACK
..........................................................................
>A0A8S5QCR6_A
MEIRKVSDSVSIYSDGKRLQVIHNLGMSLS
..............................
>A0A8S5QCR8_A
MSIAKPFNITERDRANCRYGLDFTTNSLLTNEFRRGSSFSLSTYSLTNVLDAASEWTYSRPRGGSSSPYRLGDFVNNETLTDGYSAKTSAPLGGFYNGVIGLDSYKTRTISTSPGKTDSSALNVSLEGTSLLYTSFKCRWAGSDLYSQSWQALGMVGSDVIPINNILDINNGYYRLGLVVRGVSNWYLCVSSSTFKEVNSNTERQTSAPRWICPNLMSNTRLIDEVLEHMNSHEEYYATAVPCIVKNAIISVSGLICTTKLQSDGEIYCVPEGKVFFALQIKKTAAYTVHFTVAVYVTKQMINVGNGESWNNYPVEGFDIVFDGNGVLTQDYTIEAFISFTYQSGVKERKQVSNYKVTGSMKKGSAAGTRVHSDNPPSYPAVGSIVVQRITWK
.........................................................................................................................................................................................................................................................................................................................................................................................................
>A0A8S5QCS3_A
MSGKNWPPKRGALLVRHDVAERRSKSCLRLRFPCLR
....................................
>A0A8S5QCS6_A
MTHWRDKNMTIIEQVKALLGIEDNLQDNLLLI
................................
>A0A8S5QCS8_A
MTQQEKPPRRRCKARNRRGGQCKRYPIPGGTVCKMHGGAAPQVKRKAALRLQELVDPALKVLAREMVSAEKSSDRLRAVENVLDRAGITRKQDQVDETTAQEMLIAKLQQMTGQ
..................................................................................................................
>A0A8S5QCT1_A
MLVMLQLTTSTRVAPVDTTYPVGPLNRRGEQADARRQTLRDVERRTQLVQSIGTEVTKTRAVACGKRRTAHSRESIQAFLRMCSMRRGLARERLDGLS
..................................................................................................
>A0A8S5QCT9_A
MITTFTMNRKSAEKVAGFNGIDKSGKYVGTLTQVEVAESKGGATYVEFAFKALRWTECGSTEEERGEKMAFIRLFVSSRNGDRTFGADIMDALLAVLKLDKVEATQATVFNRDNTKRPGYRIGALEGQTIGLLLQRENREYEHEGQIKTTYQMNIITPFHAVTGQNAKEVLNNLEAKAVEAKFKNLKDKEAKPVTPSAPVAHPYDDAPLDDNPF
......................................................................................................................................................................................................................
>A0A8S5QCU4_A
MGKTQCQRLWCSAEPRPCFLPFDEKRCSLRLPISQTLFR
.......................................
>A0A8S5QCU5_A
MRAENDAVEREPGGGQPCAFRQREKRHADRAERNHEQRFEAGRPLADAGLH
...................................................
>A0A8S5QCU6_A
MSTPTVYTPAHSITPLIAALPTPETLPAQTDSMTEWVLTHHTA
...........................................
>A0A8S5QCU8_A
MAKWSAPCRYYDKRGGAIAPPLYFNRVEIDPFRKD
...................................
>A0A8S5QCU9_A
MKIPENCRELFLRGVTDAYLYAVRDSTLPIPCSIAGLLQMNGCRFAGEALHIATIEGDNYVTADSITAKQTSSVAGNGTVFSFELTANIDLGKENLPEIIAKMRGKDYYIVLRKQDDSLYLCYTLPGSFGITSSATVQKDGETVSVTATCKAMSEFIPIRLS
..................................................................................................................................................................
>A0A8S5QCV2_A
MNKKRSIRSQRFHRWSASLFVPTKTIKSPNFTLRNKRKSGCAYIATLLSFHHIQDNI
.........................................................
>A0A8S5QCV4_A
MNRLIRYVGNIYINPGNPGFFFMLGCLVTVYSRFCFVFLPVLA
...........................................
>A0A8S5QCW2_A
MSNFTALLDDLEKNISTMLDMIPDAGHAFDEGNYRPSKAALQHDSKCIILALEAAYNKASEGVAAHG
...................................................................
>A0A8S5QCW5_A
MLQEKVDTRFFLKDEAVSKFLQANDKDTCVFHQFEIEPSHENAMALKAILTLFTKESHLWYHTPKEMQEKLSSIHTDVMTLFNDWKENGKFSNPKLESMYHQFLEKK
...........................................................................................................
>A0A8S5QCW8_A
MNNSINISRRTSTAALVSVLFAVCAILFARLNKCIFAVVKTAWRWLFAPKTYFAGDGEGVTVNGLQFIGINLLAAAVCMILSVSL
...........hhhhhhhhhhhhhhhhhhhh................................HHHHHHHHHHHHHHHHHHHHH.
>A0A8S5QCW9_A
MAEYFVVTANFLTMQERGGAPVPVSGRVEFTPTAHAYSSDSVFTQAARTGYVVGGVLYDSLDATTAGVRLVAPSPGVSPERFGYKVTTHLRDGEGRPAPYPCGFIHPTAGAVLNLAEQAPVPDPGSPSGWSARGPRGEAGPPGVQGERGLPGPQGDPGPPGPPGAPGQPGRDGGAFDDSKILRRIEALEAEPKQAAPAKSGYSVSVIDAPYGADPTGKADATAAIQAAVDAVYAAGGGAVRIPAGKYVVSYPFIKLKGFVQVIGDGDGTQILASDGTPITEKTGVFHTGTWNERALDPDLIHFGVSSVWIRAHRTGRNHQAAIPNLCGVLLNTDLGDSPAEPDAAPTMNNVKVWDMETGAAILGRDDQAMDVWNLKIRNTLQAGLVVGKPDGHPELVAKVAGGNGGADNQFFGLNVGGANQSQGGYAGVEVYTSQCTFVHSRVWFTHRAASWQQIYALPVASADGTDITAGAPQGENRAAQKDGSGWFIKGTKCIFTGCLAQENGGHGFLVYWGQNQLTNCRAESSSYRDTVHGSAREGDAADFYIANGGADGTIITGCISQKVGGRGTGARWAFYVETWFRGLTITGCAAKDVAGPAGSETGPVRWRSPQGDNVYIQVDTVFFTTRKAGAGLQGPKGDPGPKGADGVGVPQKLSIAGSELTLSPDGGTVTLPSTDLSSLVSRADALARRVEALEARPQGGGGGGAVMKPRKRYGLTWEARDTTNVNGNGNNALLRHFLEFDPNTGLGIVHLDFTIQAGKIPSGSLFSIPDTGPVASSLVEMQSVTPGGGGIWIEKGSRQVQTDRISTPGRYILNIVGFFEEK
.......................................................................................................................................................................................................................................................................................................................................................................................................................................................................................................................................................................................................................................................................................................................................................................................................................................................
>A0A8S5QCX1_A
MKTLTQAIRALCDGAPITLPGGERITEMPLLDQLADAKTARRWGGAGGGGASSPINLDAAQIEQDIDAEVNRVCSHHMRAADRKTRVKYWAANTPGLHALAEALEWCDRIRALNHIKVPLEGVCPNCAAEQVYRHNSEGERVVTPALTITLDGPRLTIACGADGCRFTGHGLTGLENLNSETKTAIISLAGTTVP
...................................................................................................................................................................................................
>A0A8S5QCX4_A
MEEHIKNLCLVKRSNLVVDSCIGESLVNLTMGLVNGSSTHNIVVRRFLLLGCLLVNGNKYDLCLVEAFIITVSIEILAVLCALDSHYIEIALHIRQHFLSDALLCLGERESINDIDFGYFLYRTVLDIALVAHGTFEKCCYFNFHICYIFISVIY
...........................................................................................................................................................
>A0A8S5QCX8_A
MVLVYTNFVSLSITFFIFLKNVCENETFVV
..............................
>A0A8S5QCX9_A
MRGGCADRWHITPHSRLFFVWDISRWCSAATERCIESHACYTLTTAP
...............................................
>A0A8S5QCY1_A
MVGRSQTSRIKKEGHRPLNLKRRRPYPHTKRETTTYRR
......................................
>A0A8S5QCY3_A
MGAIFLHPLRYSDIHYGTIIIAAGKIHGFCPAATKL
....................................
>A0A8S5QCY5_A
MKKSNVKKMKLYNKALQFYCKQLEKALDKACEELEKCEKDFDKIYGTSYAKIKNKKYWKKELMEDD
..................................................................
>A0A8S5QCY7_A
MTSCFQPSLRDTSLLFYRRIPSYRVNREFLFGHLTTKDSQGSS
...........................................
>A0A8S5QCY9_A
MREPNLQPHWCGRCLRSECYGECAEIDWLARYDEARDDEFTF
..........................................
>A0A8S5QCZ3_A
MYDIISIFIKYSFSNFKYIKVQRYRGLHGGSFPPAPSRW
.......................................
>A0A8S5QCZ4_A
MVIKRAKAISAPANSSHKDYYITKETESEQG
...............................
>A0A8S5QCZ8_A
MTPLFSLYQCFKERRTFGVMPQNFEDAFLPHR
................................
>A0A8S5QD00_A
MGFDNHSQPCSNTKVKPQFELPCLFVITSWNF
................................
>A0A8S5QD04_A
MNSTCALYSPGAPDKDNPLGGPGEPSVEYEGIPCRVQELNLSGNTQDATGQLDAAR
........................................................
>A0A8S5QD05_A
MFCGLATTRMRTAVSLMRTRTTLLRTRTRTTAVG
..................................
>A0A8S5QD06_A
MWNPFKRHKAKKALKQLSDLTSVIATIKKWEKAGLIYWQVKGKTLLIEQSLATVLLKQEGDIFKKFLNIAAQMKNSELLADAYEQQRITIETQAVREAQEKTSGVLTDADIQRIRQNARENMQHIDMKSILDAINEFDIMIILSKATSSADATQEGGELIAVGHFDGKKVEMAMWDDIKHDLQ
.......................................................................................................................................................................................
>A0A8S5QD10_A
MEISKVCGGAVIRWVDGLCGVCGSGRGRRVGRKIFRDLSGCTFGCNFFCLLGFG
......................................................
>A0A8S5QD20_A
MLNTNPHFPFFYTVNGTLHMLPPKYKYQHHKYIKHEYKQRTI
..........................................
>A0A8S5QD21_A
MKINTKQIKEKIAGFIFDLIIESGSKSKFFRKYTNHRFRKQYERLTGNAAYRMYKRNSDLEREIIKLREEINTLKCRLRSAYNKIKVVATEYPKNIPCPHGEKDEVIDCPVRTDSTECWCCPGFVCRIPEKGTIICWNENFEQSEDLEKKE
.......................................................................................................................................................
>A0A8S5QD22_A
MNSRYGNIDGVMTLTNNPLAIDNAKGTIGRHAKDSKEHPQRLRKAQ
..............................................
>A0A8S5QD27_A
MLHLCRGREPQIFKCSDRSLWNITWQDVNS
..............................
>A0A8S5QD29_A
MISPRGEALHAKRHPPRPSFHVAAGQSNTDNIYSQTKHFTS
.........................................
>A0A8S5QD32_A
MLSYVVLILLQRYRFLIERWGQKDFLVPTI
hhhhhhh.......................
>A0A8S5QD33_A
MHIPYPLIFYWKECQSTDFKDLQKSPISRGISVSLRLAQTVYRFSNSFWNC
...................................................
>A0A8S5QD37_A
MNGEFLYNSEQDQKLQELKRAAFEVLYEHEGCDRQDWIDWIIADYGEELAEVIGDNPYDTYPQLEDYWDSMDYEDPDTGVCFTYRDWAEYFSCWEHKEVYDKLVEANNKLKSIKSMI
.....................................................................................................................
>A0A8S5QD41_A
MDESNIRCNVRFRGGEKFIRQINLDFTCNFDFGLKRYVVNMDDYGNLRNVVLQKYPSLARYGAFRLVMTTHQVK
..........................................................................
>A0A8S5QD42_A
MALEQCSDLQLMLLTIFTIFLIVLMEQVAEYRYFKKNSSMKIKIVSLYFPSFFNGDRLSAFADKIKFFIMYKKHWWQRYRYMKDLFGHPMKFDSQEEAEEYLEREGIDYQGKA
.......hhhhhhhhhhhhhhhhhhhh......................................................................................
>A0A8S5QD45_A
MIQVKVFRENAINGLEWDINHFFRKNPEVELIDIKFQNAIAETKYGFEERCAAMVIYKETEK
..............................................................
>A0A8S5QD48_A
MSFIHQRHEKGTLPDVGAHAFPLRRSKLHRQQFQGIDDVDQGWHGLGSLHDAVAGARPPADGTAGIMGARRRVSAVIRQDVSAGRKIIQHLVGAVPVRRPFFCYPQGEPHQAAPAHQSHGHPAQFPGNILLASPQTGAAACRDPGTDFGGNSRDNLGHRIWCALLHRVLTLHPDFLSLIGSQSFIQDAFIYRLPIHKRGSCELLRHGNALNGDRSGDSQIFRPEHFIKFPVVEVIPEGVDFRHAGGINRERLDGAHVFRSRAFRFVEDEHVRAQDAFLDSRLAQLGRVDRHGADADVHVGVQQHAAHVIHRCAGFNAGQAGQHLGVIFEYAPGGQPPGHIFRHGAGIVVDFFDQGVKFVNRVLVRSGRARPGALAGCRRYGGTYLGPAFVFPVDQLCGQQRIELAVTHERKPFFTGLLALPVADGDFQAVRFAVVLVRGGVEMHRLALAVFRDHGIVVDLERVVLVKQLVIAAGRAGGNIRRNEVDQTVGPLRHEALRENRQGFVECVCILIHN
..................................................................................................................................................................................................................................................................................................................................................................................................................................................................................................................................
>A0A8S5QD50_A
MAEKTMLQNVENESEEEYDCNDVPLISPPLIPRVLLLKMIHVFIKTKKK
.................................................
>A0A8S5QD53_A
MTKKLSKTAQVALLKRLRRACPCSVWSGIYGYTCGGLTGGVRSSSGMAARSKEAYRCSLACSTLRLQAFKQGYDLTLSTYKLRNL
.....................................................................................
>A0A8S5QD73_A
MIESACLSQSDGYRIMAVFSPSKGVLVDHIWQDWVIDIGSNEVRSGWRIVPQEEVQ
........................................................
>A0A8S5QD77_A
MTGRNRLLLSCIIQTSQFDWFSFCPNFDDIKSQGISPLRT
........................................
>A0A8S5QD93_A
MPGVTPWSCLFCLQIQILSIFLSEMIERWACNHDYICTKNNIR
...........................................
>A0A8S5QDA2_A
MTAFGALRIGGFFIFRPYCYGLQSAAIACGVCMWPIWPRMPMLRILM
...............................................
>A0A8S5QDA3_A
MDFSTFSIHYSYDSGPAVVKGCWLIRPHQKRGR
.................................
>A0A8S5QDB0_A
MIAIENIPAGLNDKEALEQKIELLHDVVTHLLNDTIEASLPEARDLAHMAQNVDELCRQLQQLKNAL
...................................................................
>A0A8S5QDB2_A
MEIKDYKFKAKSIEDSRYHPAKGSWVIGCFYYDNENAYIRHPYKVDKNGRPTSYMSTRVDPDTLCQYTGMKDKNGVEIYEYDLLSCEDHTKLRLFCNKCFPGPDDTVVFLQLSTVSSVQNAEVYGNIFDDRYLKAPR
.........................................................................................................................................
>A0A8S5QDB9_A
MITKFNFKDKTIKSYAIRKLTPFECFRLMGVRDDVIRTMQSTNAQAAERVPGYKGKGKAEDMAVSASQQYKQAGNSIVVDVLAAIYQQLWYPKEPKREAQTSFFADFFPEDQLPPYPVDKNHGEKFILTTFSGYDSQLMAADVLAQQHPDFRWTCVGWSDIDKYACQMHDLIFPQFADKALGDITKIDWQQVKNNVGGARNRPFYLFFTLSGHITSRQADGLEGRFRYPLSIIVASSRCYRGIAPKISASGERGSPGKRKVYARFSEVA
.............................................................................................................................................................................................................................................................................
>A0A8S5QDC3_A
MRIYVKIFASCLRNYECSEQLAKQEVTSIFRALNRNGSDTSSDTYCIITLVGRSRTM
.........................................................
>A0A8S5QDC7_A
MPPSPAIPSLVTTPIKRKKPCYPSRTAGLHRFLIHNLRL
.......................................
>A0A8S5QDC8_A
MTCTSWTPLEVSIHAPVRVRPAKQLSEQRKTNVSIHAPVRVRRRKGICIES
...................................................
>A0A8S5QDD0_A
MPSPENPVPIESVGDKGTIKTEVLGGNLIDISLFKDEEINGVSGKKTEDGGYRLLGKTEVGEYFVGTDVNLNLSPGHYHISDKNITPSNNFRLLIRIVDAKKKTQYYSNGSFEIKEGDTVECYFQVEPNQTVDITLYPMLNAGKEKIHYEPYRKPQSLTLSAPNGLPGIKVDSGGNYTDKDGQQWISDEIDLGRGKYVQRIEHYTSNGHENMGVVTFNRFFCTLGSVGLGNCIDAYDKANSMCENLKSVSLLDLKNQEKNIAVNDTNFYVRLNETTTMEDVISLLTEGIKFSYILKTPIERNLTHEEIAAYKALHTNYPTTTVLNDENADMELTYTVDTQSYVDTKIAEIGKAIL
...................................................................................................................................................................................................................................................................................................................................................................
>A0A8S5QDD2_A
MFPCFFRFLSVSVSILSEKFVTDVIYVISL
..............................
>A0A8S5QDD4_A
MSTSTKWWGDFLRPPRKTSQPFFAAGPRVVKSHRQGAFW
.......................................
>A0A8S5QDD8_A
MLKWQMKCILHLIVYIVARKLILVEITFDRGLT
.................................
>A0A8S5QDD9_A
MSDSYATTSLLSAIRLAPPTSEAHRLLRLSFVVLYTILPSLALLTLYKSVNGSCKLRSRQSANSTLIIQNS
........................hhhhhhhhhhhhhhhhhhhhhh.........................
>A0A8S5QDE4_A
MRFSANIPKSRLRGLFLAKEIYFSGKTIYFFVWRCAIFFYSLSPRCVKLRGFIFNNIKARPPFLAVGLTVIVKYAL
............................................................................
>A0A8S5QDE5_A
MNGYEILRSTHVVNTLYRELRVENRSLVHA
..............................
>A0A8S5QDE7_A
MQSFITLSPYSHWGILYIIFTIPMREYIHIQNFTVKRKDKRIMNNTALQTSTFDFYGDELIALRDNATGEIYTAITHVLRGIGFTDKQISHQQNKMLNDEILKTHTLKFSGVDLNMPSVNEI
..........................................................................................................................
>A0A8S5QDE8_A
MFTSLISNTYQVSNLKQYASALLPYNETNRIYLKATVYKIAVFLENVLVVYINKLAVTSTNKHHLLAHECVNFILEE
.............................................................................
>A0A8S5QDE9_A
MKKAARKIWRLFYCLKCWNKAIARVLYCVHGRKYHSLGEGGNLWSDRGRTDAWLQPRHCAPHD
...............................................................
>A0A8S5QDF5_A
MTEEDKNKTKDQAQEIDEFTFELLDAYFASRSAYPGNSELGVPLASEY
................................................
>A0A8S5QDG5_A
MWATREGAKTTCWVRDVLDNVWIVIRREEDDD
................................
>A0A8S5QDH1_A
MPPGWSGRIFQPIQTGGASPNPLVWRRSHPRESQSEG
.....................................
>A0A8S5QDH3_A
MRYENSTVKSERVKELLKRAGISIGDFSRSLWGPKSHNAITYFDTRPDVKVSTLVKMAEILDCSVEDILIKSDTNSDIPTINGHHNVVNSSYVNTDVTSLQAEIKALNMVIEEKNQRIEDLKKANEHLSNSIELVKQFSHI
.............................................................................................................................................
>A0A8S5QDH4_A
MRPGSIRLLNELLTRQGTPGKGLSEDVYNINPTRYFKDK
.......................................
>A0A8S5QDH9_A
MLDGQGSIVQQLFLHSHFEIKRPLHINGVALK
................................
>A0A8S5QDI0_A
MSGTCGCTHSRRFGLESVPECHSGTPTTGRLKA
.................................
>A0A8S5QDI5_A
MFRTRPRCMCVVLRGISHSGRSEPFSMRTGGASLRPPVESDEEQEGCGFEDQDASPDSRRAPMIVENAHETAAGKEAQTVDHVEDAVGGAALAKYRKVGNG
.....................................................................................................
>A0A8S5QDI6_A
MLFYRSSVSSLPYDYSVINILSTLPRSKILRIPCSFQQTHQSLARLLSDTITFLLVY
.........................................................
>A0A8S5QDI9_A
MENVKNQASSSATKDSISIAPCDVLQRYDLLEAHLDKLKPGEYFVCINYKKKGIFELRRNPRPADHLKVLEKVTKEEKNTKAALHRFAVEVRKVYQSGITIIGKTHALKSFGKRIVDAALCIKESENQYYSCAAPRQYYDKNTLVYMKLEQIENEDK
.............................................................................................................................................................
>A0A8S5QDJ0_A
MLTRVFPNHVTTSIFLFIEIAVKTASLFLKKKKAP
...................................
>A0A8S5QDJ2_A
MIAWVLLVISRRFSSQHNPIITLFHNYTFP
..............................
>A0A8S5QDJ6_A
MLRFRSLNRDTIEIDLRNNYKVIALSCWDRNEEKYIVRLMLHEKTIDMWSLVEKAENLEFKDSDFKTIKVDIANKVEEMLKDGFFDYYIKRYQYEQKCFDKGNEFFEKERLGV
.................................................................................................................
>A0A8S5QDJ7_A
MRYKDNEQLKNELKAEWTRKGLTQGEVAERAGFSSANLSNILVNKKSLTFADVERLCNALKLDLYIEFRDRLDKAE
............................................................................
>A0A8S5QDJ9_A
MNNEMVMANNEMNSEIKNYDMQQLMNITGQIGMNVKSMSNQLGIVTSAVNGLTDEVGKITGRIDQLELNEEVTTTQQETITEAAKKKSL
.........................................................................................
>A0A8S5QDK2_A
MASQLSIAGRFNPIAPPFPAIPPLVPFSKIQYFAKNIYSKIQFFSKII
................................................
>A0A8S5QDK3_A
MLFSFAANAANTAFTANAAFAANAAAQSGMWAKVPT
....................................
>A0A8S5QDK6_A
MSDEQVDFLLQELVNRKEFEKACAVAIAAYSGMRKGELLQMKVEFFNDEHFVYDSMWKTDKVRAKGFGKLGHQLNKFILYGAKQYIDLWLEYRKENEIESEWMFITSYRDEYGNKKYRQRKDVDSWMEEFSSILDVDFYLHSLRHFTCTKLHRLNLPSHVIQEFFGWQSSEMLKIYNDLTAEDEFSKYFDKDGIKEISQGSISDI
.............................................................................................................................................................................................................
>A0A8S5QDK8_A
MKPAQQSFNPRTREGATRKNTKVTGNTIVSIHAPVRVRLRTVAREQAKNWFQSTHP
........................................................
>A0A8S5QDL0_A
MTFGLPFAPPSPAILSLVNSRRVVPSPSLLTL
................................
>A0A8S5QDL2_A
MGAENPGPTPIWGMQASKSYVREKGVRIIYARIYVGGSDEGMHKVEISSAMSGDLPGRLAITSGFNQSTGTITWQMTDATPNLWTGFSGGLRVPKIGERIEIDMSLSPSDIPGPNKWVRVFTGRVDFNEVQDGNQLVTHIVDDWDKFGKGVDVLPLLRHMPGRKNSDFKTFTPGCSINWVVWDVLDQCGYAVSPASKVPLGHDKRVVMHAPLQGTMWTAHERGKGACVKAGPTEEVYDASPSFAYHDSGECYLFKGWGIYENWAENRNLRGTQPIMVRFRVGAGHTGKFTLKLTVGGKKVAITLEGNKRLSVHPGNNPQYGDFLVPKDGVVEFLMHVNGRWETRLGVEGTPGPSGVHERWWGPNSEVGNCEIIAELGCEISDVLVAMEPLPLSGRKQAHVRIPDYLNNPYWTPSVRSRKASEFLEELGELIHCAMWLDAAGEFHFKHGTMLREAMEKGVISADDVVDYTLKQDILRSGSAVRVKSKITWISNMGEVGKIHRATLWQGTGQSILGNEVVEEFIGPDENEDWFELDDDIMWNLHNFFNTPISQHGNGWKREIEKIYYGSCYFTIGQNGYTGYIAAPRIERLAWWRWKLTIDNKAVFGNGGESSRSTMQFPVNNRTMPGTYEDMWGEKMPIIRGGAKAEAKDDGDAVVLGPLREAPELEIDAGIWAGSRERALELAKDVAAWLSDSKAVYSDSINVNFDLGYRVGDVYRWEVPGISTRVYCLVLGVEHRPAEDRTELTVRTYMQLE
SSSSS............................................................................................................................................................................................................................................................................................................................................................................................................................................................................................................................................................................................................................................................................................................................................................................
>A0A8S5QDL4_A
MYCVYCSCVTIYVCSVICYYNIIIFSYYVYYFVM
..................................
>A0A8S5QDL9_A
MFVKNFDSIKRKTILVDDGLKTFLTQHGYSPVSKQKEKWVYISNDDILSLITKSEGGDKKNER
...............................................................
>A0A8S5QDM0_A
MECKDHLDSDDYLQLGYLNQELAQCKKDLEDGNYEL
....................................
>A0A8S5QDM3_A
MTKKPSYLGPSDVARRLGVTRDAVYKLLAVHPLENDAWGANGTPLWLPETIDAWRAKHPKPRGPHKKKSTRDA
.........................................................................
>A0A8S5QDM4_A
MCSTSILLSLSSSINRLPQLLSRCTCVLCFSMCKYSLINFIG
..........................................
>A0A8S5QDM7_A
MFIYKISLIFNLVFYYKTAVTPSCPIMAATQNRRVAYYLQSLTYNLYLIYVFYF
......................................................
>A0A8S5QDN2_A
MGFHTPRVTLYTVINQLALTRISPLSLGAPWRL
.................................
>A0A8S5QDN3_A
MKKIHITCLVIITIAAICSSIFLGMLVLNRNDVVVDYEYKAEPIDRINDTSLKPGDDNYLKRNSLPKHLFQDGWEPIFYFTSETIGGKTEYNCVCRRPKSTR
SSSSS.HHHHHHHHHHHHHHHHHHH.............................................................................
>A0A8S5QDN5_A
MTPLHFCWCINLFSSYRGVDFRFISYLKNVLYNLIFLI
......................................
>A0A8S5QDN8_A
MEFTPFRLASKLYTPYSISCRANSPPNRNHRGKQ
..................................
>A0A8S5QDP2_A
MYISDLISLQNKPNNLQPIFGKLAYQTSCFPYKISPYDQNMIRY
............................................
>A0A8S5QDP3_A
MAETNTKTHYTTPGSNNLRIPSRQEFQRYRQNDISQSDFCTQRAGDAGRQASKVASAIRWTIVNSKNLRNDLTLNTGKKEDKKYA
.....................................................................................
>A0A8S5QDP4_A
MSLYTKEEKKKSLWHPITDEDFDIDFSKPFIVCCDDASLFIVKDFADMFNYLDEDRFYDVKAQTLSEEGKEEFREDYYGYMYLDEDFYHAIDWAKGECIEDVKGDRERPELFVMYESGPKVFDRFDFGPSGTPAYGGAPLLRRDFAANYPELYHVEYIVNLDRVSETQLSALFRASLDKPKTAYVVTSGEYSDYRVDGVFSDKEKADSFVTKAEDRTIETYNIDDEEQLREECWYEINISIYKSSKVMGVSVHDLCLSDKYFDAVRFTLRDGVNGYFSFYLKALNRDKAKAIALERFHALLAVESSHFPMLRWTRVRKPCYGSEDFQEGLVFGYFDYKAYFYPSNRMERTQDLFMEIKFSLPIPLTEEEENNIDWQNLIESVCLQLMNSHGLKIESRKDLPAEFI
.....................................................................................................................................................................................................................................................................................................................................................................................................................
>A0A8S5QDP8_A
MSLIISAYTQEGIVMAADSRVTINVNGNIKYNCMEDKDKIIASLRKQLKDALSRCNALEQENALLSYQLEKEKKCPESH
...............................................................................
>A0A8S5QDQ2_A
MSSSIPTKQIDGDVAIGRDANVGGKATVRGSMKVGHNLTVEGWLEAKNIKGPNKGLFKTAQQLREAYPNPHEGWWALVTVEGSASSDHLGQLYVADGGTWVAQVDSSGNPLLKGNPTVDSTEYMEAVEEMTADLEAVKVDVNQNKEDIKSLRSTQTSHANTLNTLSSQMSTAQTDITTLKKTVSDNKTELAKGVAAVQSDLDTFKDTKGAAGGLAPLDENGQVASQYLPSYVDDALEFGCIVSDVTAQMSSVSKKSDDENCSVAYNKTTNTFLLKYSKPSESEFDLRPTITYYNNWLDGDLYGEATMNGRVPHSGKIFMDVSTNKTYRWAGTKLAVIGSDLALGHTSGTAFPGNEGADIQERMNEVESTADINRQLIENTSTELLCRNTINANNLLSLGEREVTLSVVLEKIFDLENSVRYMKPGIVLSFLSETGIQNKQWTNYGKKTETDWKTEANWTDFGSNGSAIGNTVNVNDICDDTEYTLSTAIKAVLDKEKESGLSYTKAGVVLTYKTADVTSNGSPKWEAYQFTRNVEDINPADLKPWVEFGGGGNNAVPTSDTPEKDGKEAFSTGGAYTNIPNNLRIDTETQGVVKLQLENAEHEAVGDEVQFAVGGGGGESTGTIVSIQFEQSPLYAKAGGSVVM
....................................................................................................................................................................................................................................................................................................................................................................................................................................................................................................................................................................................................................................................................
>A0A8S5QDQ4_A
MPVQCVTQQQLEFYLTGQVSKRRRISDYIRCGLQELIDNGIIEKENEIQKHYILDCSKLWINVKKDKFTTITFNEVKKIFQIDNTNNFLLLRYFVLLIGTISSKITVFLPNGESKNRVVGNVTIDYLSKLSGISERTIIEYNKALEEAGLLYIYRHEDFIVDDSNNIKRMSNIYGRLTDSTYIDKFAVDQKKHRETYRYLKNNNETANNKRMLAQKYQQLLKGKGENYSKSEILSIYYYVLSENKKYEKLYEKNNYDEYLEKIRSVDVFEKYDFIEMEN
.......................................................................................................................................................................................................................................................................................
>A0A8S5QDQ6_A
MAQDCGGAIKGNKIDIFVDSPKMQKYTVEIYIKREE
....................................
>A0A8S5QDR0_A
MLIDNSLVKYGLQTEEQLKNFKRKTLFDTEPKNN
..................................
>A0A8S5QDR4_A
MYVYKQKNINYFIVKVGRLGERLSGRSFYNSSFPSFLSITALKTLL
..............................................
>A0A8S5QDR8_A
MLCCSVSICRLLPDQNIIIVYTVYVVVFVFGIIIVVVLCV
........................................
>A0A8S5QDS3_A
MDLFFSFQYRMFEPFHDSLLLHWFFSRFATTLVISFWQITLTLLY
..........................HHHHHHHHHHHHHH.....
>A0A8S5QDT1_A
MCFFILSHFILKYLFGSGAKKQMKAVFQISRDSIKNHK
......................................
>A0A8S5QDT5_A
MKQYLGIKKVMAEPMNEQAAVEKGFARKNTDSHEWRDGYHVQYTNPDGSTYDSWSPKDVFERAYNELQEGQVAMTCFSMSKRDINRAISLMTIGGAREEEIDETTKALDRIADKGYVIVPEKVLEGNKDVEQFKMLLPLLAVGTTL
..................................................................................................................................................
>A0A8S5QDU1_A
MKLRTGMYHYMPRGSSFRIYRCDYADAHQSSSSPTDEWFNTREEASRRVYELNGWKPKIQQK
..............................................................
>A0A8S5QDU2_A
MIKYYFLSIFLAYIKEKYYLCSENRIINNYTNTI
..................................
>A0A8S5QDU9_A
MYKPLVAVCGAMQVQLPLMEREKCLCGPTGCRSRSSIQYEGVLRLHYRALWLQQDCLKGL
............................................................
>A0A8S5QDV2_A
MSGRAIVTSPLPETKEAANEQWHLLLHRAWCREHDYDGGVRHHYLGSAFLEEMEMKWFCFMVPGKPQGKGRPRFSRKSGTAYTPSKTRDYERLIASRFYKFGGAKVAGRVVVEIIAAFPVPKSWTIQKKTDAVCGNVSPGKPDIDNIQKAVLDGLNGVAYDDDSQVVDVHCRKVYTDESGLIAGVYIRLTPVMDEWRIPEWLLVQ
.............................................................................................................................................................................................................
>A0A8S5QDV9_A
MKTKILLAVFWACAAIAWWASNYTTTCMVLVIIATILNVAEWLK
..HHHHHHHHHHHHHHHHHH....hhhhhhhhhhhhhhhhhh..
>A0A8S5QDW7_A
MANKTTDLFKKSSSYDKKHIKNLSTKKVPAALLQAVEKGCSFETLEKLAKGFPICKYQTQITVHGIFDDPSTRCVGFYVTPTPSGRPASVERHHGRVRYFKHNFKILIVSRKRPHLF
.....................................................................................................................
>A0A8S5QDX0_A
MGEVRRHKPFRLSDKAYKKLCMLVDERDEGCVICGNPAVEHHHIVFRSEGGEDRLENLIALCHEHHQLCAHGLDKHYWQQDFLAMMQLPETKRFAQKHSKQLAKIYAHERR
...............................................................................................................
>A0A8S5QDX1_A
MKVNIKIIAMLLTVPFLISICIGGLFLIAGIVLKALGYLFSFAPKLAKKEWNNYFQYLR
.............................HHHHHHHH......................
>A0A8S5QDX2_A
MSYYSWFLSCFCRILTLPLQAIHLVIFEDRTI
................................
>A0A8S5QDX3_A
MDKKILITGTGIISAMGKNTREVAMNLYKGKCGLYHDKIREHYLSELCGRVTGWKGDYSKKLTRTQFNSMPLHGFFALDAVFEALKEAKVSDDFLQNHNVSVIVSNDSECYETKEVVHHVDYDLNNRYLGAETLFKTLNSAISMNLATILGIHGLSLTVSAACAGGGHAIGLAKMLLDSKQTEMVIVVGTQEATSQYSMEAFDALRVFSPDKVQPFGKGRNGLAPSGGAACIILESSDSLRLKEEKVHSFASLSGYGFSSNGKAITTPDSYQEEVSMLNAIENAGLDEGMIDVVLAHATGTPMGDEAEAKAIERIFPICPNVVATKGLTGHECWMAGVSQAVQAVMMLTYGSLFGAVTTEENAFPSLNLVMRPKLYAPHHILCNAFGFGGTNSSFIISKA
................................................................................................................................................................................................................................................................................................................................................................................................................
>A0A8S5QDX6_A
MITFSFVCYWENRNCFGWNSGLYICSGRNSPLLNSGEVLHSLHPVQ
..............................................
>A0A8S5QDY1_A
MIIILFYVFLKVFRQNTCPFQSYSITLPSLRYQCGTLRIDKGRGYMFKPDQHFL
......................................................
>A0A8S5QDY9_A
MPVDLHTIVIYMRRRGYRLKTAADGSLRWEIWRDMNYMG
.......................................
>A0A8S5QDZ1_A
MGKTRPIGRVFILPFQHPRRERRGPRARGVAREIKA
....................................
>A0A8S5QDZ6_A
MSSRLILLFSIILCQKTCVIRFFIVFLQRK
..............................
>A0A8S5QDZ7_A
MSSRLPITGRLIRDWCRRSCGSSSGADRIRLTGVFRKCKNMATDNDVIKKELEGIRDERRTHANTAQRIGNALLSLLGRVENAGGNFLRKDVADTAHKMIRFMEGLKLGEGEMGLDAKGGAVLSDVVVDRVHDARSTPAERVIVGAQGFDLYMGEDGKSHLYVDYLVTRIKAFFAQLEVRKVSYSGGTTIFSNAGSTIAKVTYVFDAAGTTVVAYKCYALADDGTTRTANWWHVGMMALCQTFNVKAGVGDGLKNRYYWRMVIGVGQETLEDGKLYDYVILSNVREFEGGEAMLPSRGVRVLADETGRVLRWGGVAVATVYDGELVSMAKLYEQQEGRTTDDGGNVIAQRMFYGYEAVNGGEPDAPAEGDVIVQVGDQIRWKSRGNVIKLSTSTEENATDSAPAITMYHQIGALWETDANDSAGEPVRNPYQWMEVTCVISPELVLMNADRFKLFTRSPKNIIEPYVVMYSIVPSSSCIVRHTATRSTTPEVIEAETVKRVGNTVEMLNNSDVKYTAEVVWQDGSVETLSLADVHTRGLYNVKSLKIKAYTLKDAEKMLAECDIAVVTDGEQGEDGKPGADGKPGADGADGWDGKDAAVVVINPSVLTVDTVKDGSGNPRVDCSGEKVKADVRIEREGVSIVSECDRYEVVDKMGCTAHIADGGTSRMRIVIDSITRDEYMVGSTKRYIPRTTATATVRIHCSTNNSYYYATLTVNVNVSAVWSELTITSESLSSKYSEISSSVDGMRKELTQYDSKIEQTARNIALKVSQTAVGRRNMLVGSALRRQGEGVRIGTQEGGGIEMLNGIGGVNCAHVTATSPDHYSGLFYWGVTPDLTKCIKIEKNKTYTASCWMKCDRIDVIARIEICWAAKATGAPRTGYGFSDTFKINKANEWQFCSFTFNTGNTTYDFIECNFWVNNKTEGVTTNAWFCQPMLVEGDGIGWSMSPEDFEYIGGNLLDNTDTLVQGGNLTVRDGSYSALHPRDNSDDYINRQSYKGFPTLNTDISAATNVNSIDMLEWGLGADVVKQGQDYMLSFMAKGNKGGQFTAYFYKSDTTEKVFVEVLDRVNGPNQHTAANGNAQVEFKEDYVWKRYWVHWRVVGSNVPGRVLIRCLKGTDLYVSQPKLEYGATMTEYRATKTGYVEDKSVAGKLLEAGIDIDSKQITMTADNTRFRTRSGQEVAVFDENGLNASLVKAQRLETEGAEAAVKIEGGMIAVLGRAGVPNIKFGVNSDGYAVMQYFDNAGNMLYDLGPAGLAKISMQKASMTFTEWIDVRGANLAAPYIKKKTYTSSKGSYSLDFDIADTEANDRLLFGKYAQPGTLVSKNLDFTQLTHLYLYSAPRVDGAIVSDDDSRRGLGNLDLTKAADGVYFTKEWPLAENGKLTNVATGPYIPADAKIKDNMQSNILLLDGTEVMMMPRCYFSGWMEQKKLTAYLKPVITRLEIFSWQEMQISANSGLTPPIQQ
........................................................................................................................................................................................................................................................................................................................................................................................................................................................................................................................................................................................................................................................................................................................................................................................................................................................................................................................................................................................................................................................................................................................................................................................................................................................................................................................................................................................................................................................................................................................
>A0A8S5QE02_A
MDQGIINPKSLFLSRVERKDNIVLMPTPAGSPEEFGCIKFNNATERMSKPRVVDHAETDVEFVFRNKLGSVYAVVYHNEKGEVLTDMLTKAKSSKWEFHNFRIFFLPCFTNAYISSIYGYRQISELQVAQELSRFFAFEGVKSVIGDYSMLALPGGIAVARCIFKDEYIVSAELFDFVTYESLDRDEIKDIYYQEFHRHISGEEMNISNFPEDLLREILEDSVEKMQKKCNK
........................................................................................................................................................................................................................................
>A0A8S5QE03_A
MSLFDINTCVAVLLVRVGRFLCVKLIMLNNILICFYMFIFVINRHKFKYYGAENVIK
SSSSSSSSSS...............................................
>A0A8S5QE04_A
MDDIKEAIQLIALIIGSVVTILTGIEKVLSILIKIKQLNRK
......hhhhhhhhhhhhhhhhhhhhhh.............
>A0A8S5QE05_A
MRKAPVSCLILLRINTEALIYRVNCQWNSLDR
................................
>A0A8S5QE10_A
MILTATCRSKGKKVKRTLTPHALKGQKLLAQGSTLGIIAISKSPCKGKSFFTFKN
.......................................................
>A0A8S5QE11_A
MLLMRYFGPCGNHDFTIYFVISWLLLLFPANLMIIR
...............hhhhhhhhhhhh.........
>A0A8S5QE18_A
MKSKLKYYAQVIGVNLLAFLVPVLAVIFIYGLGKLKNICSHPCVLSQEIYDCCLEATIVVLAGFSVGLLLLGWADSWRKTKLRVLKSRKEREELELRVKLEVEPIEERTEQKNTPALGDSEFEDISGLTVKEIYHLYQGREVLITGGNAKGASWGRLAGYDNEGSILYIGFTKFCIGPYSLDEINMMRDKNPEVSYVEPGYKNYDCYIPSLIRIYK
........HHHHHHHHHHHHHHHHHHHHHHHHH................hhhhhhhhhhhhhhhhhhhhhhhhh..............................................................................................................................................
>A0A8S5QE19_A
MHWSSGNRQSDETPTLNGIKTSPLFLCYTPNAT
.................................
>A0A8S5QE23_A
MRRWLFCLWQLPACLCGLPKPLMRGVPLACIPSKSHIGRFVLHIPLKG
................................................
>A0A8S5QE27_A
MKDSIKSTRVGAFLVPERRQHDGEGSSRGYIVL
.................................
>A0A8S5QE31_A
MKGLYEILTEKKWMVNPDFVHGIRKSIEQNLNTHTVFTKPEKTCGFVTAEDDKGNTYYPEEYQISEDGKQVRTNYQLDYPEDDERAQNFPFVSVLTVDGPITRNGGYCSYGSIDHRDMMMRAADHPLCRGHLFIINTPGGSAWAKNDYALAIDYAHSKGQKVIALVDGMCASAGMYLASLCDERYYLNPKDQVGCIGVMAAFYTLANGSKDKYTDETYHEEYDPESFDKNKAYRDIANKNDNKELIKELSELGVEFRADVKKACPNAIEDVHLKGKVFNAEDVKGILMDDQSTFMVCVQRCFALYNGTAEPIKREASIQKPEPEDNEPEQASASTAQENHQHTNTKNQINMANYPKINAACGMQDGQQIEVKEEGAFMNAPLLDTLEAHLASQEQAVADAKQKATTAEQSLADLQAKHDALAETIAQKDEEIKNLKEAKAKADEDIKALNDAKAKADEEKEKVDEELKTAQASLATAQQTIADKDAQIAELNENPGEEPAQGAAPQNNGEGAKAQNLREFDPSKYKTNAERKAAFERFTRGEE
...............................................................................................................................................................................................................................................................................................................................................................................................................................................................................................................................................................
>A0A8S5QE33_A
MNKFKKLLAEYKNIASEMKVKAELYRRLDWKVRTYITSDEEFNEYKKLWSELLCLNSRAYQIFCEYRQLARTKKYRVLFALGLVRRQHSFVFIAPGKNFGFFRHVDMLSLINYDNIELFRIK
..........................................................................................................................
>A0A8S5QE39_A
MKRQFIVLLLAGGILLPSLPVSADGLFSNITNSQNAADEYKQFRNEVEQYRKKYNSYRTDLVFKLQNNSTDQSSISDYEILIDKISQTVSDYISSDTAASMTYWENLFGGPEKAPKDNTYHDIIEVLGSAYDDDLEEVKLITQNFKKNLRLVFKDEKITDLEYQNITSYLQDYDSLLEKENDSISKNEEKSPSDTVESTDTCCLVDFCELFAQRYVAYQKDNNNSYEIPANNFVLPASDGDMIQIQTTPATLTIDKDDFSICQATIELDNSLLSDEESNKMSIRCIMALSALEYPFDVQNAENKAIGVWNNQILPAIKKLNFNSLNSKSERILIYSGNYDYYLSSLETSIAKYYYINAEKR
SSSSSSSSSSSSSSSSSSSSSSS..................................................................................................................................................................................................................................................................................................................................................
>A0A8S5QE40_A
MLHPSGSESLVGDKRRKEDKKVLRIYFANKTNVKNAPKSAIKVHFIW
...............................................
>A0A8S5QE43_A
MDWNGENPMVLGIGYFDEDAAQRRAEREEYEMDHADDAWDDWVGDDDGNVA
...................................................
>A0A8S5QE46_A
MKEDRFTINPSETESVVWTVEDNVSGIGITFVEGDLFDTCRYFVIDKAKCKNRNIDSIVADITKWIGESHLDLAVCNVSARFRAIWLLNDSHSLTVITEAIKGISPNDVDMAKASYTLFNKVHDYVLTGDGENEFCSEQEITRLLGAVSMLSDKEAMEVFCMASVFWNYKDKAEMDIGNYADDLICWPVYLSREQQAEAMGSDSKLIEAEGFELEEEEEEK
.............................................................................................................................................................................................................................
>A0A8S5QE49_A
MIKKRKRQYKRAYPTATRKKPSNIKYIFTLFYYTRAETKNQVRRPTPQ
................................................
>A0A8S5QE53_A
MRYRNSTEGYSFRYQLTTFMAKFEPNLTFRLPNLRCRNSTEGYSSWNQFTHLNLTFRLPKNEVFK
.................................................................
>A0A8S5QE55_A
MIYALSETLHSLNAITVKAAILTSTKPFFCAPLGLMGNFPYEIRFSAVLLDIPVRRQYSSSGMYGSGITIVMLGRIMQTSPVRGYANIHRYRPIFDLTYNTETLLRLNREININFDLIERAS
..........................................................................................................................
>A0A8S5QE56_A
MIKIIQIMEVSLRNHTDVVRCFTQLFRIFAFGKLDLILQVSYTMYLK
...............................................
>A0A8S5QE64_A
MIDLVGKSVFVRTQEEYESLLKMAKLQRFTWSNSRNLNLINIPIPNVLNFYNDKTITYKSDKKLWEASDVIEDEKKLREAIAHVKYFANNKYRMSLTDKVIESMLLLANATESQLEEVK
.......................................................................................................................
>A0A8S5QE66_A
MKKLDIKRALTEHNMSQIELAKKSGIIAPNISAIIKGGNPTVAKLMQIAEGIGCDITDLFYPDPAEEAAEQEKRDGGMEQDIKEGLAHAEDDNIPLSQKLQDLVKRTYPGIKKEEVNELVEKLIQGRYGDKVFERLLQDANEAAERLYWDIGSHVGNGDNRTDNGIYRTGNDGKRTDNGMMRAETFCPHCGKKVRVGVVLLPDE
............................................................................................................................................................................................................
>A0A8S5QE68_A
MYILFYTYYTIDVLHQRLHLLLKDKIPYAYLSFGCNPYLTFI
..........................................
>A0A8S5QE69_A
MIQSIKDSIAESDRLQSSGYAISRYREIGVDYLPVFSSWLYN
..........................................
>A0A8S5QE71_A
MLSQSFYFKYLHSLVRNPYYLYQNKLHRSVSGHIVPYLGTIVFFGLPICILEIEEISCLDDFIFCHIAAQVSVHGIKGNIFIPIVHLFTELHALGGIHYLRFCPMRAGSYQLTILTFLAVHKMADIMVGHFLTVMTIIEHCVLVTEDAPVQFRICFLQGGEVAAQLLHRLHHLLLSSHAVSAGLIYQLNILHRLLPFLLLVDSHAMVSVNGASHTKVLLQEQQATLTRRFFTLPRDVVTFVIAVAEKTGMVKS
.............................................................................................................................................................................................................................................................
>A0A8S5QE72_A
MYIANHYVRVGQDLLKKGDLIPSDLPEDKIKWLLEAGAIQKATVPLKFYGHGELPVVPASEAAEAIPLVEAETEEESIDSTDEEEDIDMEEEIPEVDVMSGIVSDEAEAPQEKAAPKATKKSNIKKQTGGKK
....................................................................................................................................
>A0A8S5QE77_A
MDKTKLKKLFYEVKATTSDVIFTVFMFGMLYLLIHAIITDAKGDDNRIKGSSITVTSKGHEYIIFETDRGYTCCIHSASCPCEKNHLKR
............HHHHHHHHHHHHHHHHHHHHHHHHH....................................................
>A0A8S5QE81_A
MAKAKKKNTKGKKVIAKSTKKRKTSKSAGKTVEMGRWNGHKFIVSPTLIRSFSDLQIKGSCELKDKKNSKQGYVSRKGGNATEVTLTIILSAFTGCDVRKEAMAFVKEARAGKRDYFYVGGKKLISSRLMLTAATVKNVEISHSKTWVNAKVALTMQQCGKNDNTDSSSDSSGSSSSGGGSGGSAKESVNNSSPTTTTWPSNTFSGSTASAPKNTVLGGIKKVTGIFTKKSEKVSSANAKIAKTRKANKIQTRTMTGGGGGRRYLSTR
............................................................................................................................................................................................................................................................................
>A0A8S5QE84_A
MKIKPYPIIQSLCIVCCTLCQYLRICQFNV
..............................
>A0A8S5QE89_A
MMIGAKAPILCIYRTNTQYVDKIVDNCTMTQIISRKEARKMTLKEILGTSGGILFVLSVLVQIAPIKLNPWSTLARYIGRALNSEVLETIEKNEAKTARYRIIRFNDEIRHDVRHTEEHFNQIIDDIRTYENYCNSHPNFPNGKSVFSVSNIKKIYEKCISEDLFI
..........................................hhhhhhhhhhhh....hhhhhh......................................................................................................
>A0A8S5QE90_A
MKRNQPELSKRLIKYQDKCADVLASVFIDNQTTSTLDTKLLAETISTVITTALQPINERLYQLEYSQKNRYLLENKYPSVWYRKIAPKYKMLMEYFGCTRSELYSSIYKELEDTYDIDINQIHEDYCYENHLLKNECYAMDAIEHNKQLRDAL
.........................................................................................................................................................
>A0A8S5QE91_A
MSVNNGKITPPYPSMMLSRCWENRVMILPHCASPPISINGQNTSQ
.............................................
>A0A8S5QE93_A
MTTAEEARRRTLNAIKETYKDQLELIDAIIDRACDKLQYEDTVTFESDEDRSNVRLYLDELGYETWCGVGGECKLTISWRHEKSNKK
.......................................................................................
>A0A8S5QE94_A
MERLTIDDMIKALRCVASQDTVGDCYADHENFIHIDDKHKRIVCGTGEDLRDYISGKEAVGCPYHQNTYGCCFEDGELYWLKDVAELLEELKSYKEAEKQGLLVRLPCKVGDTVYRVNAGAKQPIIPMTVSEIHFLCYKNERAVRFDAIGKEDMGESCYRLEDIGRIVFLTHEEAERKLEEMKNND
..........................................................................................................................................................................................
>A0A8S5QE95_A
MSSVFFIFLSLFCIFSSIRLTCLYVIIYQNKNQVKN
....................................
>A0A8S5QE97_A
MFVLCFVVCKGTTLLRHHQIFSQKSYQKVLVLTFIHINKVIFYRFSQYISNTEILPKYYFILRAIIIYILYTLLYIGKINGAPPEWWMIQAAGREFLPS
...................................................................................................
>A0A8S5QEA0_A
MKLGVGLSADPFSSPFLIMVCVFLELVFHRI
...............................
>A0A8S5QEA2_A
MEAKIDFENIQNEDKEKIMSRYKELHADKGTVYAWQFGTENPPSARTFSSEENAKEFETLNNERFRRWLGDHAPKTSYIIGTEKDYQNAVKNWERDRAKMEAKLYADHVAKIVELKKQQIKALEALKNVCRTFDGKVINKRFNEAVKAATGFFCHFEDNCMSLDKYSCAGPSKENHVYLYYRWYGKMENFWQWSTGDRMEAEKAISIIDIKLNDLQEDIKRLQGTRKEYAKYVAKVRKVEKLIEELCCEDLNIREFAMYHDLKQYPSVTSIWKCS
...................................................................................................................................................................................................................................................................................
>A0A8S5QEA3_A
MRVRPASKSRVRRTWRFNPRTREGATSWFDDTALRLPVSIHAPVRVRPVISASIPGKA
..........................................................
>A0A8S5QEA4_A
MKVKLLKCGEVKEFNDSYAARLIEQGKAVLPSEEPKEKTADPAKKAAQTKKETDSKTTQKG
.............................................................
>A0A8S5QEA5_A
MYELHTKIECEETHFEIVDRYGNFIESFDFSEYSEALKKLKQLNYS
..............................................
>A0A8S5QEA6_A
MLLSRDRTHAYTHAYDRACVYARRYCARVTRYNGRCDPTIPLVFCEILWISFTRKWGLTASRACARYC
....................................................................
>A0A8S5QEA9_A
MREWQLAGEMQNFLHIFYIFQEYFCIPAYISL
................................
>A0A8S5QEB0_A
MEKEKFTLSYIGRSKWSVSNRLTSLKLKFNEENKDV
....................................
>A0A8S5QEB4_A
MERNNRLPNVIFLSSKALEMIESQTTEDVVCLENEANGISVKNVSLCDEEVNETAEYRNIVQLLHPAREKPHCIGSFLCWRRDGTHFVHEHFSHDEQNWQMFISENDVQRYCYIANLEPDSFS
...........................................................................................................................
>A0A8S5QEB8_A
MDLGLRPDERRYDPPIYMVVSVRTLRHRLPTGLLQ
...................................
>A0A8S5QEC1_A
MINTFQPINSHRKALKFLKMFGDLDLKYYLCNVNHKSRFTQKHKSIKTQMCVYVFMY
.........................................................
>A0A8S5QEC3_A
MATIRIRTCASRGRADGDWYSNPHSQRLEIGDCISNAISSIAKDFMIIINYE
....................................................
>A0A8S5QEC7_A
MITIDEYIKHTDNLKEMGLLSEDFRIIQYKDGDLLAVDGKCEAFENKPIDNKDYIWWLGGFAFRYDDIYPKHNVAVFDEDGTLELREAPLCGTLFPALSIDRKRRRALKKL
...............................................................................................................
>A0A8S5QED1_A
MNLSPRDRNSKCNALNINYFISPFRICRATRNYRRGGNYARKMIYNHLKHK
...................................................
>A0A8S5QED3_A
MAVNASTYGIPYNCKNWLALASVVWGNLDTSEAIKIVGGKGC
..........................................
>A0A8S5QED8_A
MAKKTIKQQYEELAKYGECFEQEGYGGWSLVIDENGERALYKLCYNNTEELCARWQKIKYTCPKKEDSWPRPYITIKGTRHYLDNFMRCA
..........................................................................................
>A0A8S5QEE1_A
MIKIARSTVYNQITSSEKLEKVNPENKELGEDWLEYLESIDRSPQSVIAYRSDLNIFWVWNSEYNKDKFFTDLTKREVAKF
.................................................................................
>A0A8S5QEE2_A
MNARKIKGCKRRVIRERQCGKNRRQECKLSSIVENNHDRIPACVHLHIAYHCTAPLPLSLQKIGGKRPLKFTISMIPLSC
................................................................................
>A0A8S5QEE3_A
MLAVITIHMLVLVNSQLYNFGFEYAIKMNKTIT
.................................
>A0A8S5QEE4_A
MAGQQTRHKRLKHEFQKYKINNNKNMNTKQQNILRSLLKKYKYKSVSNVVRQALGINFENFLQKAEPLYILPRIASCYADEKDKKDLNGIIYKEWLKDVVEKEWVAPLNTYIEEHGDRIVLSAIYYLIDNGLWETYEGRLSLGSQDEAYYDKLSDMPSAIAMVQEQQAEDKAAEKAAEEAAKKEAQHSAEESAPVPSDSIAGQPPGYTLTAEEAAALIATTSDTCSQLKQNIERLFDFIHTATDTDALRQKLATLQHQLEDQKSQHQKEVTTLQQKIDDAYTTANKASDYISKLKQEAKETQKQYDELNAKYKKALDERDDADKELETCKKLLEEEANREQLPKKKVIPYSVLDAVPLLGKGVMTGLEPVLAKYNIIIDHNK
..............................................................................................................................................................................................................................................................................................................................................................................................
>A0A8S5QEE5_A
MKYNYSNFDQPLIQLFYYLSGEFILRSFSIISFAR
...................................
>A0A8S5QEE6_A
MGTYRRVFIPSKFSSVENANKKHKSSVSAREKNGVVNVCVFDGTKSLLGKLKAFVEEKKVDYHTFGDNYNGYGYQDHYHDYYLNAKDGKAFLEMLDGKKKVVKKVKTWEDVRDTWARSLVRKSENAVTFEEAQQMAEEKVDYKNDRISAMISRQYERGDSVKRGKLIAKMERENPLRPIRDYDHALAIIAASKRHNNTTYDNLLSEAHDMERYGDIEPGTAKEWAREQIKKTKQI
...........................................................................................................................................................................................................................................
>A0A8S5QEF2_A
MAKAGASMSNVKRHAVVFVVIIKTNKRMPDNVYQFCGNCYWYDVDDDHRASAWCMKRKCKTSCFDVCKDHKF
........................................................................
>A0A8S5QEF6_A
MSRYVCIKDCYFNNKRYAEGELLEEGIEPNSFFKKTGDTPPAAKAADTDSLSADEVVKLIDEAEESAAKNLEEFKALVGDHLSKFDERIKSLETKLAESEAKLNSFVETAGAQVPQGNETPDPESQKNDSPVPAAKSSAKK
.............................................................................................................................................
>A0A8S5QEF9_A
METNDYVSIIKNMLKFSNMVECVYPDQYKFVCHLHNIQEREAMDMYGDLRKIASGQYWSIKDKKDGYLYSMINMALEASKIQVCNSLIKDTAAIGEDRKPNILAFFKRGDERFSQEFNLSWQVAYLDIAEMIKNGYTLTATARQVDNVDAKDYVGENNGKKSYIPIYDGDVMLCYVRNPKWWSSDCENSGLYLCKDGVYYRLIYTPGKGYIRHGEPDTDEAFELDIEENAFSSYVMTLSQKWYKLGNIHAGIGFLIEKPEDKKE
........................................................................................................................................................................................................................................................................
>A0A8S5QEG0_A
MSEEKICGIYCIENIINGKKYIGQSINIFSRWKQHINKAKSGTNTALYNAIRKYGKDNFKFYILKKCNKNELSDLEIMYIKKYNTKAPSWL
...........................................................................................
>A0A8S5QEG1_A
MPFQGDFVMSILKPRVLPWARSFCPFRAYGM
...............................
>A0A8S5QEG2_A
MAERWAQMTTDVIKGVAARIYEIMDGHATIYTGEVPQGYEPPCFFIEVLNAATELIVGRRYLETVNLNVSYFAPERDDGTVDHMNLEEIGERLRCALEYIHAAGNLTSGTDISSAEGDGAIHVAVTYAVHTLVPREEIPLMETLTQTPSVKEGG
..........................................................................................................................................................
>A0A8S5QEG5_A
SEFDAPRKIFQPKSLIFRLKDFAGMEKVRFLALISCFSASFYCGKEAKTLVGTSPYSGILG
.............................................................
>A0A8S5QEG7_A
MQRFRLFIMIIRASSLRSRGAFSHLLFRYFLYI
.................................
>A0A8S5QEG8_A
MDIFTKNDIDSYIDSLVNQAFSILPIFEESGNSDFLSRKIDNLCMRMQGFFELNNFDHSIAIEILSFTNSLKMLHKHSEIRKRVLKICSMLSSLKVVNQYDFGLLSIN
............................................................................................................
>A0A8S5QEH0_A
MPFYRIDKCSSGFLIRLFTYRSEVTVEGINLSVKLCSVHSLPVQFFLPFNRWLGCLTK
..........................................................
>A0A8S5QEH1_A
MNQLKEAILMASFFCIFPKYFNKTLILHIYSLFFYILQISPAKPNVVVNRFIIHSPLIKPNLHPCHFARAKLGVFCKTCNNSIFYNNTKLYFNFRINYYIMYYFILTILLQYVLFY
....................................................................................................................
>A0A8S5QEH4_A
MKRGSLFLSADFKSAGTPNGHNFFLVPFCDQAHHLVGF
......................................
>A0A8S5QEH6_A
MFIRQNCFFSNNFFCRIFNFTNYTPKIFKFLFII
..................................
>A0A8S5QEH7_A
MDLFWTQTEPKVSPNWTQSGPRLNPYFHAIMLLWFLKK
......................................
>A0A8S5QEH8_A
MCKVKSNAGFYHVPAPPWFVRIGRFFLTEYSFLNKI
....................................
>A0A8S5QEI0_A
MQTTALSMRQAQGRVLGKREVKAKAKTWLNAKSKVMTNMFGMEVTRLEGLRVYWAFGLMTVGAALSGVSLLVTALCVALAGYNVYKLNVEHPEEKGGER
..................................................HHHHHHHHHHHHHHHHH.hhhhhhhhhhhhhhh................
>A0A8S5QEI1_A
MRKTYAASGNIARNISNNQRISRAGYNVTQNLARSLKVDSSLLPFSKFRDRRGYTTASRGLANG
................................................................
>A0A8S5QEI4_A
MLGSAIKSKKFKKIALTKSKINDTIYTVQLKEVK
..................................
>A0A8S5QEI5_A
MSGQNLIDDGNILMANNSHFIPVDPTSDTTIQAEEPKRSFRCSFTIVDKQEERYNAQMLVVCVLPVFGKSLFPVTPPHLPFRLADGYTTLYRNRHNFFYAAMRNFFSHSFSEKSEEEQLFERLETAQEFGNYEYLPVPSDSIAGQQGEDKKKRI
..........................................................................................................................................................
>A0A8S5QEI7_A
MGKNIKGLAGSTIFNQKTVDRMNGINKKNKGKVSPIYIPPKKRK
............................................
>A0A8S5QEI8_A
MAYNQPFNSNSFQKRTQPEEQKERKKVRIYTTEKIKDLITDLKKGYDVDMGPFFENDIELRDGNVPFKLTEEEYAKWLEYSGNAEPFIEEQVQFMTDNGRTLVKLRDYQRDYIHLVADEVYNEDLNEFVPKNRNICCMQSRQSSKCFIMTTLIQFETEISVNADRVSLVKLFYKSFFKNRFHFKNKVLKKKEVPLYELYYCNIKKNITFKDILIYKLYKLYSFLK
.................................................................................................................................................................................................................................
>A0A8S5QEJ1_A
MTMIAYCEVCKGRTYTLFRYRNIVNSSNQTY
...............................
>A0A8S5QEJ5_A
MDCNKSKSFQGPCIFSIVLSSKSNQYTVGNCQ
................................
>A0A8S5QEJ8_A
MVELLVVMNCGTSRYKTETFKDKKAFINAIDNVQVGNTKLICFTDKLGRYIAVSPTNCVIECNDC
.................................................................
>A0A8S5QEK0_A
MFSVLTNRAITVIMIMMHHLQLINQIPQTDYLSGTEGVGIIIIDILGITLQKWYAYTKGEYMTQVFIFVLPPVAFVSITILVKYCVSRYSRYKEMELLLNSGVEHCEVTEYHVLF
...HHHHHHHHHHHHHHHHHHHHH.....................................hhhhhhhhhhhhhhhhhhhhhhhhh.............................
>A0A8S5QEK1_A
MAEDRRSTLSDKLAEKWNSLLQAVRSCDNKKALHRQ
....................................
>A0A8S5QEK2_A
MRIRFVTKAQLQVLQASKAEKHLMPDGPIPLFGSLPSAVSRQWGVNVHGIITLPVSCQLINIIVPAHSGINFIDAKVRETNPLIKFTLDVGQNTGKYEDAQWIAVGK
...........................................................................................................
>A0A8S5QEK3_A
MSESMCIDNIASKASWQIAIYSSNSHSQKGI
...............................
>A0A8S5QEK4_A
MDTSELPTPYCPISNIPVAVYQQIYQAIIDGEDPSDLNIKNLGSFTTFESAASALATSTVTADTTPLFNGTINNIGFLMVQQIGTEGSAKVVYQYMFYENGIQIRKIVDNVPGEFIPVGGSDEALAARVDSLEFGLNELSKEVEGIFTDITAVQTSVEKEIADRTAADKALSDKIDAIEIPEVPTKVSELENDAKYQSDSEVDSRIQNVIGSAPEALDTLKELADSLGNDPDFAGTVTKELAKKADKTEVELKANQSDVDVQVNIINDKFSNVDSSLGSLETLISEETEARGLADTKLQEDLMKAVEGMVKHEDYKDKKIIVLSNAEQIVGQSNPDELEGKIEVNGKIPLIKLNEWNVIDIGSPITLTNINIPDGVRPTVQEKSQSGPNAHKMAYLDDIQKLEPTIDSLVALVQILNDKVEKLSKTDIEVVDGTDASLNDTTKDYVVVGDIAQTSSITAKSVTIKNSSISDNARLSINAGDVEVKGLAISGDFPKAQGGNAVVKINESDYIVFRDMTFNSNDVYNGIEIGLNSSKLPKYVLFDNCKFEGTFTNNPIVVFGTADDAIINIQNCSFDKVSNILRLSNKANTKCVVNISNCSVNQLETNPEYTGAILCQDYTSKGEEVANNLFSPEKITINFKNFKVAGKELVMPTNVQDLFEGPDKMVYLYNNTEEVVPYEEGRFPKVNIF
.................................................................................................................................................................................................................................................................................................................................................................................................................................................................................................................................................................................................................................................................................................................
>A0A8S5QEK7_A
MVYSLPGFGVLNTNDTNDTNFVFRCPTNYTLNIKH
...................................
>A0A8S5QEK8_A
MKILVLFYLCFHFLIFFSKNSFSFLKHTLC
..............................
>A0A8S5QEL1_A
MITLKFKYSVENEEINNRISSFQRQYSSCLHFFFNRYVENQKVSEIELRNLSKSLNHIELLDSWFIQCSIKEAKQLYENRKSLNSLDDSKKFKLIFGGKNLFSKRTKGLISKEEFKNQRLNPLYSIGEADKISNRKFRIQSSLDEICFQPNRKEHFILKLKGVKGNRLFTLKKLYELQCKKDITISYKLSKEHLYLSFEEEKLSTFKSKKIENRILALDLNPNYIGWSIIDWKSSNEFNVVSKGVFNLSRLNKKTSNKKKFENLEISKNLISKAIHYQCSIVSMENLSIESSDKGKGKFFNKLCNNDWLRTALRNNLLKRCNLFGIKFLEVRPEYSSFIGNFLFRNLNLPDMILASIELSRRAFEFYNQYISKKLKIQKNIIQPNLLDFKILYVKSLEEFGLQDVYKDLVELYYFLKKSKIMYRLSVQPWSEQFSRCFSRQSLVFKLEI
.................................................................................................................................................................................................................................................................................................................................................................................................................................................................
>A0A8S5QEL2_A
MCWLICKAFMKEIRKIEQKNTSRSEKLRSL
..............................
>A0A8S5QEL5_A
MESLVLPLKPILNVKNITYFKYYIAYLCYFRFIFVSLQQILYNIIYVRYV
..................................................
>A0A8S5QEL6_A
MNGCFLIGFDTIFELVRVSSRKVAIYKGLR
..............................
>A0A8S5QEL7_A
MNVRKLLRQVYNEISCIEELRKERATLIEDTAGGKAIQIEVEKVCGGRQSDLSEVLERIEDRAVRIDAVIGIRLERVMKLREEAYRIFERIPESPGKMAAQEHYLYHVPWEELSGRTYYSTRYLKEMCRECITELQKICDAEM
...............................................................................................................................................
>A0A8S5QEL9_A
MTDGGEGTVGVRMYGKENPMFGLTHSDKTKELIRQKAIGRNVSEETRQKLSKTSKGRKHSEQFKQKMSERQYKTILCDGKIFKGIESCAEYYNINPRTMKGWLNKTNKMPISFYLKSLHYEDVDLSEYFIKKFYFCNNIIFDTIYQISDYCDIPYTTIQNMLLGLIQENELFKKYNIHVGSKEELDELISKDIQIILYSS
........................................................................................................................................................................................................
>A0A8S5QEM0_A
MNQSELNMKKVKDTQKELETLFADVFYVIESESFRISSPLLEDYTPVEGETLKTVYQVMTPEGNIFEIDSNTVEEGTAAIIIDPISKKEYQVIF
..............................................................................................
>A0A8S5QEM1_A
MFYFRHINTPLYPRNNKKRPIITTTNQKILIINLNISFFILLFKVNDDRLQS
....................................................
>A0A8S5QEM4_A
MRLSTTCYRLHNHFYYLFYCANRHGYQLLYSFIIIK
....................................
>A0A8S5QEM5_A
MDELQIISDMLTVVADGKGRLYSSVKGSPAAVLIVWEILTSAILDDDRNQLGADMLKSFIESCSSHEERAHMITFLYAVYVASKGRDSVVADMLAKAIGGVH
......................................................................................................
>A0A8S5QEM8_A
MECSNLNIIIQLKEDFILEVLFFIINIYKLGH
................................
>A0A8S5QEN2_A
MCQRWECISPYKTDYAGMGRTLKLKSRQLT
..............................
>A0A8S5QEN3_A
MVQGAFEIRTRGRGRMTELANTQKKEIAVLDNLAMQAKTYIQNARMNLLQLGRVLAEAKPLVPHGEWENWVKTNTSMSKRAAEQYMQAYAEFGLNPQIAELGTTKTLKLLPLTEDEREKLLSENDVSSMSTRQLDEAIRKQKQEALKEARQEVQGELEKERTARIAAEQRAKAAKSRPPEVTKELSDKLRSHKEQMERLTRENSILKQEIRERDEELEEQQADYNRAQEELLNIKSQVAKGDAERVPTDQLTVDAFASAVRAFIGACARMPHMSATFSAMSQIDKNEYDELLRTVEAWAKDSRKALDSVLVDSEVL
............................................................................................................................................................................................................................................................................................................................
>A0A8S5QEN5_A
MSYGSAISCGLTRNKKKVEVIEQHEVVAENIREDYKVSAQVVLPGEEITVDVNVPSEEPVEITENTQTIQEPEAQAPDAPDTNEADIVESKNEEPVEEFKEDNVEQVQEANNTQNLEEENVESQEIEAEAEAEAPKKPRGRAKKA
.................................................................................................................................................
>A0A8S5QEN8_A
MAVKLLHKVNAFKSRASGAKASGAFLINITKKLPIRLVVYNFFATFALSIRQTSSLKQ
SSSSSSSSSS................................................
>A0A8S5QEP1_A
MKNTSYFEIVELVLSLTKSYEIDGIFDRYGENGLIKLLLPYFKFASGELEISDSGINTSRDDKLYEFNSNLTDGEQLIFSKYVLIGYLTKDKNDILQMRLHLQDGDFKTFAEANNLKAKENSLEILKEEVGWNVKKIEYKSMNIWEG
...................................................................................................................................................
>A0A8S5QEP3_A
MPQINFIITKKDDVSVGSREGLIVDVSQGTIKARKNSIANANVLVGQKNPTINEVSGTATSQKSIYVPEVAGTSGQYLMSQGPGKAPTWGTTNIKGDRGFQGFTGPQGVRGYQGHQGPTGPTGDQGYQGYQGPTGPTGAASTVRGPQGYQGPTGPTGAASTVRGPQGYQGPTGPTGPTGATGGAGATGARGYQGYQGLKGDNGTNGSRGPQGYQGPSGTPYFSSGTGSSSSAGNIGTNYTVYAPAFYEASDVNLKNIISDLKEKISIEDIISIPKKYFTFKNDKNQEVKIGTIAQEVKKKFPELVDEDIESGFMGVQYNKLAIIALLGVELLYDKIKELESK
......................................................................................................................................................................................................................................................................................................................................................
>A0A8S5QEP4_A
MDEILKQRSLYLEKVYSQIKFRRKEHQTKLGRNGFRKSMHEDSLFLILKDFYSQVIRERFDERFPFRIDFYVPEKDLFIEYQGFWTHGKHPFDISSEKDLTILKKWRNLDQRIYKNGIDVWSVKDPVKRKIAEENNIKLVEIFSLNLKPEKIKIFLENFNQSGNRYSFLL
..........................................................................................................................................................................
>A0A8S5QEP6_A
MRSTPHSVEMQIDRIRRFAFHVFLLPFAAEKH
................................
>A0A8S5QEQ0_A
MVNFEFRTCRCHSLQVFLCYLLFSVFGMENKYIGRMDNSIKR
..........................................
>A0A8S5QEQ3_A
MKELYKNIKSIGLAIVGFDDMCHLANIIEEIKDNIDYVVVGLQRISYNGEKLDPSDENEVLRLKDGGLIDKVLYIDLDMRKEPREQETDKRNRLIDDIAEHGCSHALVIDSDEFYTDKDFKKALRFLDDTNSEISYCRYVNYYHDYMHYLVYPFKEGNYVPFVTSVKYRFAYNCSDFPKPSDPTRRYERPRFLGEDGNEYYSIGYTELDWKTIKMHHLSWLRSNIRKKLYNWSAKKCFENHVELIDKAVEAYEQFDGTTEGFKANLLFNTPGNQVDVETWPKQFINPKYDFRNKVERVSEEKNILILVMSMDHPQYEAQEQAIRETWMQYAEENFKNIKVLFYKGTEKESYREGDTLYIKNSDLLEHTYSKTMDALDFIDKNLILKDNTIFEYDYILRTNTSTYINIDLLNEYVKGLDKYEFMMHCAEIDCCWWSKMHFYAKGNALLMNKFYIERVKYLRNNQMEKSFGSTDDCIIGATINIHNHKLNIDHKKHIKSFGLFYELDRDLTGTFEDYKNRIVISVKTVIKNNEPINSERAYDALKMKSLHDIFLENRGNYELPTEFNKTVLFIEDKEKWLSLPKEKVNTRSVVKDFIISYEEACEKLKKIQPLI
....................................................................................................................................................................................................................................................................................................................................................................................................................................................................................................................................................................................................................................
>A0A8S5QEQ6_A
MANQWHFNKYQPNGTVNLDEHQTELKPVNGVIGNAIDAVSSIADTVKDKPFIIDTTGNDNKMLVADRLKAIADATGIDPSIAYNATFRTSALQFKYNNDELKANAALEYANKLNIGADVIMNSNEDGFRTAATLAAQVDRGRTVQEIYDEYPEMYKVKYNSQAEGIQAIQNLQSVKATRGIFDSIQQSVWAMNDQMKLGDVGFEMAHTTDTDRIKELNDEMERLQGNLQQYRKADALNPLQSIVGDTAAQAYMMGKQGGRGAIIGGAIGAVIGGLTTDGVGIGAGAATGAKWGGGADMAYEMYKMSFGNKYLELINKRDANGNKVYSNDEAYKYAMTYAAVDTGIEMASTRFMIKGVGKVAPKAVMSKVLQGATSDTLATFNRGIGTTVAQMAKASVKAGGSELVEEGLQDINEKFQHNLYRNANDPEGVYSIGDMAVGAGGAMLQALPAVIGLGAIGGGISGIHTMKAFHEFQKLTPEEQQHAIMAEQNRNGTAIMQALKQDASSNKMAKENPELYGKIVQAQGDNVGVSTAYVNVNEMAETEQGQQAIKNMIDSGLVTQEEVSKSIEANADIPVPIGKYAQLSGGLTEETVKALEESTYFTRGGMSIKTLERAKAEVEAFNNNLVDATEKKVQRVKESIIRDEFEDASDVDREVLDQVFANPTQVKQAYNNLYKNLVQEYRENYASDFDNMDTDIKKATASGVEPKWLTDYKSNNGGKAPRTNAERRRAAYHSSVAKAQTAFADNTEALNQSNIHHADMEHTLQQIESLERLHDKIFTLADNDIALRMQLSKSGYEVYNKVVKAIGESTDRKQRETAKANALLMAQHADV
.................................................................................................................................................................................................................................................................hhhhhhhhhhhh....................HHHHHHHHHHH......................................hhhhhhhhhhh..............................................HHHHHHHHHHHHHHHHH...............................hhhhhhhhhhhhhhhh.....................................................................................................................................................................................................................................................................................................................................................................................
>A0A8S5QEQ8_A
MTLSLGCHSRKTANVYSEKIIDNRQPQVGYFLLKQMEI
......................................
>A0A8S5QEQ9_A
MSNYINKHSILGLMNKNAYLNTDITELSFYKTKTKNKVVFFKELSEEDEAKYAEVNYMYLDEKPERKIKGMYKMSEVISVFDNKYFRNIRLCTDKELYQTLRKYRINREELKIIEFSQVNPADYKELQEDIVKMIEVWRYSDKGGMKYGWQEHAGIDKAFFERFFKMKPEEQDEYQVLFFVYQGTLMGYSVIEKEPDINGEYKYLIRKCITESPDGAGWRNLCLYIDYITFEQLWMRNGLNKFYVNWGASSRGALWYKMHKFPLFATEDRWFATVKNK
......................................................................................................................................................................................................................................................................................
>A0A8S5QER0_A
MISNGVGFGENGIVIRKPRHRRVYYVVENAKIKKLLADYNKMILIK
..............................................
>A0A8S5QER2_A
MTDYEIVDVTKLQKAEGVKDGDTLLLIRQQGDGTSICMRTYGAQFKGTDAYDVAKANGFSGTREEWAQEVARINEVSAAIDNANDTASHPTKIGSDNYVYEWDKAAKAYQKTGILVKGDKGATGATGPQGAQGAKGDRGENGKSPIIKNASWWIWDEASGAYKDSGMSVSSQYTLTKEAIESVLTGDVNSHSHSAYAAKTHTHTEYAAVGHTHTEYAAVDHTHSNYALTTHKHTEYAAVSHTHDNYALTGHKHTEYALASALSYYYTKKEVEDMVGNAGGGVDESWLQQKGYLKKSDMKETVVIKLVSDKSDSDTGLIGATVTVRGKGIVYTKETWQGSPISVGVMCDRDVTIEVGTVKMFMKPKALKYVPSPLYNREVTFTYKALETGVFVIDTNNNLINKDSWDPQTQQTTVGVALITEKVAIVISVGLKTGRAWSTTTQLVEGVTTATNSTVAVTDYKGKANTEALVEALGQNAQAAYYCSNYTFKNGKKGYLMAAGEANAIYVNIRTISELLNYINPNSSNLSSGYEIWTSTQCNISKAWRHDAMGCRTLSKEVDNNYVVPIYSLYD
```
