## Supplementary material for "*biocentral*: embedding-based protein predictions": bfvd_shard_00005.preds.server (part 2 of 16)

```
...........................................................................................................................................................................................................................................................................................................................................................................................................................................................................................................................................................................................
>A0A8S5QER7_A
MEAPICPISTRLEDSKYPIDSSVKPGDRIYGVISTLINIPKDSSTSTEEPEP
....................................................
>A0A8S5QES0_A
MAAICNGCEHTRHCINGRWCTIRKIYVEYLNIEQCEYDNNR
.........................................
>A0A8S5QES5_A
MFTQINPRTLGERRNDTDVFNRLVIAGLLNLLNNTLTYEQVWEDSNTGIQKVTVPFLYEMGTSNTEKFIQDNYVLFGDTCEFPKIIGNFDMFPRGTVRYTGSSIDAANITNRFVLGNYTRKEPDGSFQSYVSFLYSIPLTMNFEVSVKVDTLITSFKLEQAIREFFYKNKTFWVLYRGMKVGCRAGFPENISSDKTVSYKMGATDADRNITLSFSVVIETYQPVFDPTTEMKASNTIKDFAYDATVEDNKAIGYIKPVVDYSNSVIPSGLKLYLQWNYIKDIGDMRTVNIDVYKADNTKEHIATLYNTLSFVWEIPEGFTKFNPIEVVLLNNDHCKVHKKPLIKIIPDPKTKKVSPNMVFVENTGFFLTELENDTIEALLYYQDKSGKTIEKSIWLNIYNCQLDSKNPASFEPFDFLGAIEPEVVNIKISDTLHPELEYVMESVTII
...............................................................................................................................................................................................................................................................................................................................................................................................................................................................
>A0A8S5QES7_A
MNLFAFILIEHITDIVGRARTPPTADGAGNDEIIFHLQNFLCKDNVYYVHIENTLTIHIRHDIRRNVRATMGNSDLYELIVFDRLRARVSNLNDRERPDMRADEELPVIKQRHTENEVPMMKSQQIIGSEQLNSGSNHLIAIIWLGRRHHRRVFLDAYGEPDDLRRDAHPARAQTSHKLQVDVEGILNSLDDFNRFHNFEHLNGFERP
................................................................................................................................................................................................................
>A0A8S5QES8_A
MIYKKLVNFNQWSVQSTVMIRTLFRCSNTCVLVDGIVMRYNPPFYF
..............................................
>A0A8S5QET2_A
MIDILIEFALGVIIGIIARSIYCSVAIKNKNKKD
..hhhhhhhhhhhhhhhhhhhhh...........
>A0A8S5QET6_A
MIDITTVSSALNRMMSILEKQDERLSNVESQLQDQKQIEEKPRYKKPYNPWFAKMNPKYQLLEDYFDITRGELYKNILEEMENIYNIDTNQIQADYCYENNITSCYPLEPYEFKQKYRQMIEGIVNDNLIKYGIASEDDPITSTRHITIFDTPVSDKREQLI
..................................................................................................................................................................
>A0A8S5QET8_A
MKVKHGMHRVYRMYKKMAERKYECKVESKVTPRDRIKGMSYRRRAKRGHQLSILYGIACIGLMLNKGGEQ
......................................................................
>A0A8S5QEU2_A
MMCSTHGQYQIFNPPNLSAHPRNNCIKSRHNSIKIQNITSTLSSIKPLFFQPLQNFQTIQSQQKYHIFHYPTHLKPL
.............................................................................
>A0A8S5QEU5_A
MINAFEQMTIFNAISGPDRRESYFPTRIGGITWTESSGLSGDNGHKNMQDRYTIRIPIAAHVQEDRTYLPPEEYKKLPIERIPQYWTIQEGDYIFPKHFFPSRWKWDEFSFRTGTILKNWEEIEGSIYYGKDWKWDTFSFRYGRIKPSKVNDIGTYLKKAFGKLIIVTSVADNTKRGSPRVQHWKIGGA
.............................................................................................................................................................................................
>A0A8S5QEV0_A
MSCLSSGYCQSSILFSLRKRLSFLNVFRIYILLTSSSVFIAVSTPAEKSNVIRIYISQRCNIEKLYFSRCNVMPYLRQFLQRIGNYQLFNVCFFAVIQ
..................................................................................................
>A0A8S5QEV7_A
MLVLYDLHNQTKNESCAFIGLVGAPTAPALSFRLICFQYSL
.........................................
>A0A8S5QEV8_A
MTLDSYRLIRENTYSDPRKEMLMEKKLQVQELYKFAMDREDNVFLNDRAFIQSPRIFDRKFVDTIHHKITVETILKEDWIECGDYLKYDNMVWLCLNSYCFHGLYCRATFMSCDWEIYWVDECGELKRQYVIDQNSTQYNSGEFGNYNMTLGSAQHMLKMQCNEDTLLFDSPQRFAIDKNIKKPTCYKVTQNDNSSYNYGKGICCITVTETQFDPEKDKLITMQDGNKVWICDYHSPTVPNIPSEDFGFSASITGKNKLKIGFDRTYAVSFDNESIQEFSWNIISNFKVQKNIDGNKIKLLVDDEDYISSSFLLQVIINNKVATEKKITIVEGF
..............................................................................................................................................................................................................................................................................................................................................
>A0A8S5QEV9_A
MYQISESELTTLEQDLNQLAKDNETKQQLLTEQKTQLTEANRQLETVQKELTASKSLNAQTQKSLERVNQSLKQLEDEAKQKIRVKTRQRNLWIAISGGLLYAWIKK
........................................................................................HHHHHHHHHHHHHHHHH..
>A0A8S5QEW1_A
MNYSELLQLAKGWGNFISGRIIIWRLLSFWVKNRHSFLNALH
.....hhhhhhhhhhhhhhhhh....................
>A0A8S5QEW2_A
MFVSNFVTENQVCDNGRQRSPDRGLLQTRKVCDSFVM
.....................................
>A0A8S5QEW3_A
MKKEEITPRIIAIVNRLKTSWVNHEVTPSSNLRDEVQLESIDFLDLIQQVEMIFHIKITPEEAKNLKLVSDVVNLVIKKKE
.................................................................................
>A0A8S5QEW4_A
MTKFEIEYKNGRGKFAVDLEQLLPCNASDFKRLLSFVSLSSDPSGNADKLFSFMACQVEDLKKAREKENACSSCGKEKIAKINAALKKYISHAAALSKDYGTLEITDDAAKIILKSAKVYSLIRENGVDCVKEFDGWTFEKFGFTFDVRKDENRRYIIMLHDTGLKCAMADKKSQVPLEITPTVIKLLNAPENQERISEAENHCKKLMIKTGYIQPEKCQEKQEEKDMQEEKKNVVEYSITGTGSVLMFVVIGEKENGRLEKQRVVFAPDHPDYNAVLSAAIRYGCKRPENIPRTAPAEEKADAMPKEDVSTEESRNPKAARGPVPEKAFIGQTLQGNGWKIYFDGVESRTRVIFSIDPSKKAIKAVEDAGFYYSSKMNSWNKKLTFKAYRAAQKLAQELTKACGNAA
........................................................................................................................................................................................................................................................................................................................................................................................................................
>A0A8S5QEW8_1_A
MNKNPNKKMATEAKNTNYWISSSALYIQLNAMGEPDYIQCSVVSGASILCYMQGIPGLEYDAGHNYQRWPLAAYPSVFPDSERKYIYAAIPRTSTADNNTAVVVYPSERIDLYGYSIANPDKLVGDERFYYIYLQGIISEVKTDADGKTRKRDWLQHVDCGKLNTDESLSSGIDGTWWKYNSVTDSISFLKTILSATFDTLTAKVAKITKLFLGGSELNGVANDLSLETDNTKVVTPLYLGQFGVKHFLAKDKDDVAHGVITFEKVQKFLAGLNVGDSNSENGGSWTPDAEGRSHLITDYLEVRMKAIFEELVIKKTSTIGGKEIISPAGGVVAHKVEEVTVTYNNVSQKAYRCYFLAEQEGDSVDNDFAVNDQVRSESFNVRKGTYHKVGNHFYWRLVIGRDEDPVEVEGKKYHYIDLSDTDCATASDVPAKGDVLSQCGNRTDVERQNCLIFSAVDTYSPSISLYHGINSYSFANKEYVEYGVNKQTNKAFFNVYGDMYVGDRPTKENGYEGSSYIKYDSAAKQVSIKGKLSAKSTVDGKELSQYIKENSAGGLTEEQVNNLIKNSQVIADLQNQVDGAIETWFYEGVPTLKNAPASSWTTDKDKDTHLGDLYYDNKTGKAYRFAKDGNTYKWTIITDTDIAKALSDASKAQETADGKMKVFSTQPIPPYQLGDIWVNATYPSDGSTYKNEILRCQTAKAKGSSFAIADWTKASKYTDDSALNTFKEEYKNDMASYKEQLDEKVETWFYNYAPTTQNKPASDWTTDTLKSQHAGDLFYNTSNGYTYRWTGTAWARIKDNDINTAMTAASKAQDTADGKRTVFTSQPTVPYDEGDLWA
.......................................................................................................................................................................................................................................................................................................................................................................................................................................................................................................................................................................................................................................................................................................................................................................................................................................................................
>A0A8S5QEW8_2_A
SGGDDGKTLMVCIKSRTTGSFTSSEWVKANDSDLNAFAKTIEESLNGIQDQLDKKAETWYQATDPSTSWTTDDAKKEHKGDLWYNTSNNQTFFWNGTKWDKQDVPTEVFDKIDGKSSIYVSKPASYEERDLWILEAAYSLGGVSYSKGELVVATKTNASFSAADWTKKVKYTDDTVANAAKKAAEEAKKAADTAQTNVTNLGKTVTTNKKAFDSYVTDGYLEPSEIAAMAQDSKRLEDAFAAAEKSYNEVKGAEVLKSTKELTNLNAAFATLTTAKTELVTYLSDISARYNAANTEGKATIVSAVGTKFTNFQSAYSAFYDKLGLANAYITSKIYGDLKQNITDLAGYKYIKDALGQTTDIDGGLVMTTLLALRDADRNVQSGINGAIDPNRGKKSIATWWGGQMVDKDYNSGSLTPATSLVRFDGSGYLANGAIWWDVDGKVHADPTSFIISEKNLGAYLTFFEPTWKSGSAGTSVADLVSLKPNAPFSKLGVSGDATFEGAITFHGIKITYDATNKAIKIDGNLYATGGISAYGASDGTGSGGGLNASVISYARIIEGSYTDADLTSIPNAYAIKALSSRIDNIATELGGLNLSWNNITGKPSTFAPSAHTHKWADITDRITKVSQLTNDSGYTKNTGTVTSVALTLPTGLECATKTITTSGTFAISLASGYSIPTTAKQTAWDSAYDWYALMTTDEETADGIINKWNEVVSFLANIAQTDTLSGIVDGINKSISDEVARAKKAEGVNASGISVNKTSITTLQGYFTNGSAKKALQLTNARKLWGNSFNGLGDINGSIIVPSGKYISIGNIKLEYDAANKALKITNTTTEEVANLYT
.......................................................................................................................................................................................................................................................................................................................................................................................................................................................................................................................................................................................................................................................................................................................................................................................................................................................................
>A0A8S5QEX1_A
MLERQIIFLINSANLLFRCYSPINFLLLLLQTQGMLLLLMVLEWHPKAN
.................................................
>A0A8S5QEX2_A
MNDFKSMKKPKNVIILGFSKYVLIEQHRQGLSIPRLQMLFWTFSER
..............................................
>A0A8S5QEX4_A
MALNIVICSNALIMDSHLFPDYHILQSILDTTTPCRLDDLGFLQSLPRQPLSRMLSHPNKLQNIRHCFQILHLCPSSWYSDNNNPQRHKQQSSLLPVQLPYDKPYRM
...........................................................................................................
>A0A8S5QEX6_A
METKIQKQSNHHTFHCTGTCDIIDSIINKVQKERDAMKENTVAKWEIPKYSKSEINKAGKTIADKNSSKKERQDALKVLNNWRSSHTYPLQVIASNLRSKNPDSIVVQRLKRLDSITGKIERFPKMDLYRMQDLGGCRVIVDSIDEVYSAMNQYKSSRIRHILKREYDYI
..........................................................................................................................................................................
>A0A8S5QEX8_A
MGGSHIAGQPSGCLTHFRQRPADFILDNDFRFNS
..................................
>A0A8S5QEY2_A
MIENCKYIEKVGEKIAAKKQRRKRIKSTDCHIRCYG
....................................
>A0A8S5QEY3_A
MHELSDLRSEIYSQRSPLNILIIPTSCAYFQNGFLSALPF
........................................
>A0A8S5QEY4_A
MRRISKTIRGRSGRLYVVVDGNRYRLAQCKIDVSIFTKVVV
.........................................
>A0A8S5QEY6_A
MSLEDTLAPLARYNMMIEDRFEIVRGTLSNAGIEDGDVREKGSLSNILNNSRAYYHAYRDCINKLVYVETAFKLEGPEAFSLFDKE
......................................................................................
>A0A8S5QEY9_A
MIEKIKITDASVIEDIRDNLPTATRQAKGLMPVISESNPYWRYIELGDGLSEEFDFGYGQVSIWSSQRAFSSLILLGVNSVKIVSEEGYYSLSTVKEKEGSVNVYKTAEYKFIVQNKSGGIFRFYISYR
.................................................................................................................................
>A0A8S5QEZ1_A
MVLNDKNSSLIIFSFFCVYIFTKNVFCINK
..............................
>A0A8S5QEZ2_A
MVISTVRTGKTKMVAYLDGKDLKTIQSKDEPAYEFNDAWDNLALDIKMALATQLGVEDANLSGFTQDYKMEFAKIHYEYTDNEETPFSYDVWGHHSIVGTDYDTDIKLHFQFGEKGAPDKAALDIREEARKYVAKYRGQTSLFEDMDQEENGGDKDEG
..............................................................................................................................................................
>A0A8S5QEZ6_A
MVVNTGDIELISQKLSRGSRGGFRNGWYGGCAVWCARGLLGQFFQQIVENFQFHKITSFPSSV
...............................................................
>A0A8S5QEZ7_A
MNGHALDWAVIDRINEELKIEVPVVSAGTN
..............................
>A0A8S5QEZ8_A
MPKILHGEISVQFLTLHYPSVRRKHVKSCTFFAVKSVLMIISINVFKSHSFRR
.....................................................
>A0A8S5QEZ9_A
MAMSKAQSQKATNEMISIINSRAEAARRFREEETPRESSKER
..........................................
>A0A8S5QF04_A
MSEYVECVAKVTLTAEDPLWRRICRIAAQHGERPEELVGFLAGVGIREHLRKVLDCYYPEEGVR
................................................................
>A0A8S5QF06_A
MGEIAIYRYKKSCIRIVLCSSFLLFRFLFLIFMSSMEFEVSIKIFQNWIV
..................................................
>A0A8S5QF12_A
MRLLLRWRQGSAQGADGQVRSLGESTGGNGRSLYIRTHVRILDGS
.............................................
>A0A8S5QF14_A
MRKLAPSQVGFHFNMKDKFFEIATIGVCSALTACRLSL
......................................
>A0A8S5QF16_A
MEAKFKIGEKVKIANHPNKLEIGKEVEIINAYHSDFNPQKGYVDEWLYNVWDGTKSLGWAPECDLEPLQKPS
........................................................................
>A0A8S5QF18_A
MWFMSPCKGKSFQIKNMFYNIKRIIKWIKRY
...............................
>A0A8S5QF19_A
MRLQFQNNDIDCTSTNYEPVISPYTMSVYIPKLQDKNDKLLLKTCRALASHLQALLLPYQFTYTKYHHNCF
.......................................................................
>A0A8S5QF21_A
MEALPVLSLKVFRFFYTFFAIPGLRVLLATVTGIYFALLL
......HHHHHHHHHHHHHHHHHHHHHHHHHHHHHHHH..
>A0A8S5QF22_A
MSDNERKQLDAAAELLSELDKQLKREQKLLWLAYGMGLADGAKTVEVQQAAG
....................................................
>A0A8S5QF25_A
MAVVKLSNCGHDENGRYAGGKAGDQTGTEYQIINWYNRPWLCVLRFEDQEVATLIVELATQAANNNMIGYDQGTAGNSNDRYTFWEQLAANGYDPSKIKKPCETDCSQSTASIVKSVGYRLNRPKLKAVSIYLTTYKMREAFKNAGAKVLTDKKYLTSGDYLQAGDILLNDNHHVAIAITSGDKAGDSSTNKGYLSKGDTGTDVKTMQKMLIKVGYSCGSYGADGDFGSGTDTALRKFQKENGLTVDGKFGTNSKAKLTDLYAKKTNSTKKDIETVVQEILAGKWGDDPERTQRLKAAGYDPAAVQAKVNATYKSKNTKTIDELVQEILAGKWGDDPQRTQRLKAAGYDPAAVQAKVNEWYKNNK
.............................................................................................................................................................................................................................................................................................................................................................................
>A0A8S5QF26_A
MATKIYNRKTFVFTVNGENIYFYCSTTYTKNGFCHHVYTVGGGKENEHSRVSYYNRTWESFEYETALLHAVEKFPKNLRAPLRLEIQAVAKNEHEKAEAFCAAFRANFAALSTEQRKFVQEHTPEITNKDQAKIVNTAVAMMAAL
.................................................................................................................................................
>A0A8S5QF30_A
MIKLYVDATKSQIECIASGDTKVICAELASVIQRMYAGLHQNNPAAAELFKRCIVIAAADPDAPTWDKTPVEGIFLSKKVEHHE
....................................................................................
>A0A8S5QF35_A
MTNLNRKNILEFLFKNFMETQEKMLVLVQKLLEHEKAIFKDVLTT
.............................................
>A0A8S5QF38_A
MENTKTSNKKGRPAAEGSVHKYVVPDDVHDWIRKHGGSRYVTETFRAIKAATLQAQKKPSL
.............................................................
>A0A8S5QF42_A
MPKQIKRQTVKLIRYEQRKARKGYLCQICGKGILPGKQYMYYSCMSGNRYLSFFCHIHCDAMLRAWDAKMRERNEETPLVNPLDADEMKADIQKNVCWICVKLRERGTEMCSSEDITGCTNCIQAVIPDWLVGTALDSVMENSQEK
..................................................................................................................................................
>A0A8S5QF43_A
MGGILHLCRLFSISIVVVVNCKAGYVKWILDKYSRLKASIYVKDFLRCFCEFKIKDLKD
...........................................................
>A0A8S5QF46_A
MSDENKNNGLAWINTPFSLTKLDRQYSLFQQNVLMITSTHLQKFVDEYFLEKRQLGDARSDFLFEQGVDHIVMNIPPIKIDIHDFITCENMSYQKLRAELKTSILDMTVRSTLPDGSDEFAHIFSRMSIPSSKNGYTTKDGKKVSRILGYIMLEIDPKLSKRVFDMGQGYIHHISMIAKFAKNVNTPRVYIYLLRQIGLNRSMDISVPFLELKSYLGLVEIDADKKEILKNELGEPVLNKYPKFSQFRKQVLDVVCRDLQRMEKLSQTDIVFDELKDDDIIYKSGKRKGDPEFIRFHVRRTVVGENHLSKDKNMDVAATLNERYKQNRTPKKGTPVEGDIFAHVHQPTEGKLVTEVGEGSDKWKAFCKLVIGDAEKSLISRISFVGMKNGRFCVECSDDDFDMIRKLGIEDKAKEFFDCKGSFAPVFYRG
..............................................................................................................................................................................................................................................................................................................................................................................................................................................
>A0A8S5QF47_A
MSPAYCNKNHGWVIVTTVSIKIHNRICLFFDFNTCGCRANVICYNTVVRSKRNR
......................................................
>A0A8S5QF48_A
MKNLLRRLIGSLIYYLDKSQYKELGEGKIIEEYPIEYKVKSEHQYNKAINFFKTRPLDVYRLELENKRYLECADTHIVFCKNGIQKYVKDLTTEDYVKTDKGLSKVSNVYNLGFKSFMSDLEIEENDHSYYTNGILSHNTTTTVAYLLWYLCFHVDRNILIVANKGETAGEITKKLKDAYKTLPFWLKPGIIVWNQKKILLDNGCSLTCKTTNKTSATGDTIHVLYFDEVAKIPKNISDDFWKSIYPTLSSSNLAQIILTSTPDGTENLFYRIWDGSQKGTNSFVNFRVDWWQVPGHDDEWAEKQRRDFGDEEFEQEFALSFESSTSKLLTGKDLQFFKRIQKEFIHRDISIFSQKEISNLYWHPDFNPLYDIEGNYFLFSVDTAEGIDEGTTGKKDSDYNVINIFRIQLNSFSNIKKILKKNGKLEIKDCFRLVQVGLYIDNDNDEEASAQALKKLVFELFKCGEGPIDNCRVLIEMNFNGKNFCNKFITHKNYYDGIIIKTYHTKPVPGQTPKKKIGYKTTGGKHGKNYYCELGAKMIGQRQIIVSQYNKKDNICTIAQLNAFAKRKGVYAGIALHDDIAVTVLFLCRAFEEEEFIEWLDQYLSELEDSALKSKIMYCLRRYDEGEPDMSDSEFTNSYLGSTSYNHNNPMRNPYSSNVKNPYSSQSTPGLPGSFTYGSLMNPNYINKI
..................................................................................................................................................................................................................................................................................................................................................................................................................................................................................................................................................................................................................................................................................................................
>A0A8S5QF51_A
MLCSVVCDCALYIVVFRHILWYCALYIVCSYPHF
..................................
>A0A8S5QF54_A
MNKFHWPPSYFWGLSQEDRAFIAAAVLIRSKQEAKAMKEMEKKSKK
..............................................
>A0A8S5QF59_A
MCYTSTVQEEVITIISKYPSFSFLERLGFFFSQFSIFLENRGNDKLELNPTA
....................................................
>A0A8S5QF60_A
MIEKIQLKDLDNVSNVTHVVGIDTDKTAGLFEKNSLAKDILSTASIYNAFNHWNNPGWYRILIGKNSVFLSAGVISIVQDFNHENGGGAIFAFIGSGYISPNINVLCKTGSGFSKIRILTKHTTSDASLLIDVYYIRETLNGINCSLSNSIAGITLTDLSNTIVDIPEGFTATEFEI
.................................................................................................................................................................................
>A0A8S5QF64_A
MEIAIGLIICFVVIFLASFQFEEKKFENESKKYPEEIVKVLEFSKNHHKKNNQT
.hhhhhhhhhhhhhhhhhhh..................................
>A0A8S5QF70_A
MDNKMNMLKETLGEDGLDRLAGLSAKCFIIKKEDF
...................................
>A0A8S5QF73_A
MKKYGFEIQIDLGTLTHNPDEIKKFRPYPTNWSKLVWIKFEDTWYLVKTSEACDIIAVKMKLLKTYNKEQFLSALLSLI
...............................................................................
>A0A8S5QF77_A
MLDSEHPEGPYISRVARECARFYQDPKNIQAFQEWLAKKKKEEADHGDE
.................................................
>A0A8S5QF80_A
MFYELDKELNGTFEDYKSQIIISVKTNLDSNDPINDERSYDEKKMRNLHDIIMKMKEEGKKFEVPTEFNKKVMWIEDKAEWLKRDRTKCNTRYIVENHQIPYQDAIEQMKLKYNL
...................................................................................................................
>A0A8S5QF81_A
MKECNFIRKDDYDYIIYECSNCKEVWYFEYGTPEDNSYNYCPKCGAKIVKVIELEEEEL
...........................................................
>A0A8S5QF82_A
MNKAKEGEHVKILACSPSSFLNNFNYIPASVRYIVKIS
......................................
>A0A8S5QF86_A
MNNSPLEFLAKKYGNVVKYDNAGNIIGIFVRFYKRKSSDLATGLPEHTHPAFIINGVEQDSILLGKYKAGESGGSGDPLLSMPNIMPARSMGADQMLSRIRAAGPGISGMTCADYGFIKLLAQKEGWVPKGNTYWGQSHKDGTAWKVGDSMQVGTERAYEGYVYKCLIAHTAAAELKPDIAPNYWKKGEFIGGISQDNAKDNNMQTGYRTLNGSGPLDWYLGSDPGNLADIIGSSLEQQYGYRIYDCELQILENNNAADPNADLSAGSAAWKAILPNKSDDGYTLVAPGTAGTLHWNYVNGTIKLDTQCDDFSVGYKGLSFKDLTANTERLPYVPSIVKELGLFPTSSSDKTEGYYWLYIGKGERFPRRGGDFSDASRAGLGYVHGNDERGGEYASYGGRSRSL
....................................................................................................................................................................................................................................................................................................................................................................................................................
>A0A8S5QF88_A
MKRKYELRTYNTADGTLQSAVEIYCNKEEHEAIKNALKLINYSCYGNNQIPSSYIKIVLAKDEEILSKVKELIKSLPEVSSYLWQEEDEWWVTNEWLCGTFGGRAFTGPTEDEAIIQLIDYFDELVNHDSINGKIVTESGWPNLDLVKNYLKKSEEDSIS
................................................................................................................................................................
>A0A8S5QF95_A
MAYNENNHQLDNCPFYVPDSNMKVFTGLQKAYSGNQKNPFQAEALGYTSGYNLGVPGSINDFKQEYYQPHKKKS
..........................................................................
>A0A8S5QF97_A
MSKVRNRTRQKHEKRGCEEMRIHFFTAPFYFAFIWFRALVAASPP
.............................................
>A0A8S5QFA0_A
MRPKIRKSLKNKQIAKNRSGLAVGQWWVSSGARNAIFAINGL
..........................................
>A0A8S5QFA5_A
MPNKKDELLSKFSNFLDENLKEETNKPLNLSSIDNGIKLVESIDNILAKEGSNNQLVSFVTQYKNAIADGCREEMLYETFTQGLGQFGYLRAVDTELSALKERIGKAKQNIDLTKILEIMNNTTSYYIVPLIESDIVDYMKEKTPNKRVLLIHHLNTFQHDPYVRQIINCVNLDNELPGLMVSESLEYGANTKAHTEKVYSPVQYIRENECVFNVNNTFYIKKGNHVSKLAKDNIGSLNESFVALCQLVNDPRVEITDDFIMLYHKNNVVKINESEAIINGAAPESKESLRRLNEMYVKYDNYDTELYVMSSLLLENFNKIAEVPFVKHISLNESEDLSLDLFKIKNNIFITTHNNVLRQHTFYRNVNPIQCANIINEHLNIEAEALFEDLMPNQDKIKKDLKETKEAYEERIKALKEKKEELESVMSEADDEESIKAALADIDSDIEDTEKEYKEWQEQADKFSNGDEADSETDSLSDKYKEDDEEGSKEDII
..............................................................................................................................................................................................................................................................................................................................................................................................................................................................................................................
>A0A8S5QFA9_A
MSAAFAAVANDIGGYCNSIGITPYASTVTIASRKTNDLSYANTVLYYIVMGA
....................................................
>A0A8S5QFB1_A
MTVHYKRYFVSIESDGSAQLTDIHFFYIQFCSYRPTPFIRRKLWFFWKYIYFQNFVNFLCDFKVIIFHNTSTDKGCYCRVTMSYLFGHILKVSFLFRKSNPYVLTPFRNGNNIVHLHQSPFLHPHFAFAFSLSACYNTNTSYYKHALAMEQIFNQRLATTNNYLFHSYIISRICVFVKILPRIYEYFYIWRCVMEIIERISDLLAERGKTAIELCKVLDIQTSTMSTWKTRKKDPPARYMPTIANFLCVSLDYLLTGQERPAIIEQAEIQEPKLSAMDKELLDLFHELPMSKQYEFMGEIKGFLRAVEDSKKYIGEGKRLSG
..................................................................................................................................................................................................................................................................................................................................
>A0A8S5QFB2_A
MTLLFHVDDAKIDILSIYSICILIIYQAINAN
................................
>A0A8S5QFB3_A
MTPSADDFYFVQSATLCHTLIWDIFLFLRYKKLMIGKAM
.......................................
>A0A8S5QFB7_A
MRKPLIGPVGIFEAAAVSFSAAVLAAPISPANLRAF
....................................
>A0A8S5QFC0_A
MEEKKRGRPAEKKLSADFYKKSAPQREDLALIAQGKIKLGADMDTPVKPEYDSKKDKPEYDSRKEKPEYDSKKEKPEQNGAGGTPELTAQQAEALSKVCQTDELLDMMLRSLEQSGANPRWLDEAKISFSVGMMEVCRAILKPQGI
..................................................................................................................................................
>A0A8S5QFC1_A
MGKKPTPEELLHAIRANCMDCCGGSRREVHNCKITQCKLWPYRRGESTQKEDDTVQIPGQVSLGDFIGRRRTKSEVR
.............................................................................
>A0A8S5QFC3_A
MKRFLENAEKTHEAVDKATESLREAWAVTIQDMQNDINGWYSRFATEQGLTMAEAKRQMTARELAGLKLSLREFEKLAEENANGQWEKELSAALARVRISRLEAMQLSLRNYLWEVYQDTHNAAAEALRDAYTSEYYHNTYETQRAEGRFSPVEEIPTAKIDAILSKPWASDGREWSSRIWSNREQLTNELQGELLRSIVQGKGPVEAAARLASKMGVGQYQAVRLIQTEATAVATMADRDSFRSLGVEKVEYVATLEAHTCPTCGGLDGKVFTLKEVAAGMTAPPMHPNCRCTLVPYFEDEKGRRWMKDPETFERKIIKNTTFEEWKKQYVKNSLKKIPEPPLETVSKDFKRKEKNSIILPKADEAVIDKRKFTEYALNSYKAPDKAKAFKLALGYDLSNWKELEQKIKEAIKNFPAKEKNVTQYGKQYEVIIKIKGPNGKSANVATGWILDSKTGEMRLTSAYVTKKVAKV
.........................................................................................................................................................................................................................................................................................................................................................................................................................................................................................
>A0A8S5QFC5_A
MIHIEFEVRQGKGYNKFQQDDSEWKGSHEMYQ
................................
>A0A8S5QFD4_A
MKVKIDIKDKRLLTMKEFCAYTSFGPSTALFFATAHKLCRKIGNRWMVDRVKADRVLDHLYGGEV
.................................................................
>A0A8S5QFD7_A
MSKTELLSLCRVGNSIIYKSAFSGFSVFRQTNPHTREYKPIQNLYGVHRAIIEPQKGDNMELLGILKQVPAPVLLIAVLVILAATVVIVFQYLKQKGLDGIRADVYQLILKAEHMYRESGTGKQKFEWVIQQARGLLPKWLQVFVTEKALKEIVQNWFDGIKDLLDDGKINQSQK
......................................................................hhhhh....................................................................................................
>A0A8S5QFD9_A
MEKNGWGGKRPNQTGRPKKAEGVRKQHQLRAYDEEWAVIQAFARLVKHGKMKECSDFVKRIEA
...............................................................
>A0A8S5QFE4_A
MITHTSIPDFMNMEIKTFYRTYSSIATVLEKMKDR
...................................
>A0A8S5QFE6_A
MVESHPVHADRPYLGVLDDRYWFDFGRLKMKRFLNADFEKFCKNIAQKIEAYAGTADVAGFLGDYPVLLSVSMFKEHSRVLLEYCSAENNDDHDAAWVKVHNFESGTYIEQFYLSDPEGAADFIISHLKA
..................................................................................................................................
>A0A8S5QFF1_A
MVTVWMAILIFMGLGWQFAFEQWGITTDRGWDKDYWTFTYPIAMSSSLSAYIGRAAGGGSYSAIIKYLGSSELHWTDSGPDGKHGYGDTMYVIIIGH
SSSSSS...........................................................................................
>A0A8S5QFF3_A
MNEPQITISFKNVRDAFYVYCDIIERHGKGATDTPIASFYIGNVILSSLACEIGLKALLVFENKHSHGHYLNELFNELSSQMRESIIQCTSYELESFNKALSENKDHFIKWRYYYESRQLAANYDFILKLFYSIKAHLDKIKPEH
.................................................................................................................................................
>A0A8S5QFF4_A
MPSSLHRETHLAVCFFQDISFRSMYNRHTFLLPRHRPLFLFIRLIFLVCLFFSLDLLGLCSCQDFQAYIQVLCSSLLWIPVCDTQCCLSLRCT
.............................................................................................
>A0A8S5QFF6_A
MGKRDKLKIKRGPARTTKPTPIRLFRHKYTDF
................................
>A0A8S5QFF7_A
MALNFFGSLPSFFFLRLPSTNSVFRKISAPFSCPIALAPPFGCGVKSEIRPDVNNKKNSQTGYR
................................................................
>A0A8S5QFG0_A
MMEEQVKEPISSWNMDGADNGDIMPIASGPVGQLFEVYASKSESDAKALASSKPGAMCFATDTHRIVFNGVVYNLVEIINNLTDGSTNKALSAAQGKALKALVDALPTMEEMNNAINSKLGSVYKVMGTKATISDVLALTNAVKGDTWNVTAEFTLGGKKYPAGTNVVCVTNTSASDHNDDNWDALGGTVDLSVFLKAADAAKTYATKSELTSHTGNKSNPHGVTKAQVGLSNVTNDAQVKRSEVVDDYIDVKEVAAGNTVASTNVTKRIITVQEACVPVLLDQIVGGTQTVQQASSTKAGGSLVYLKDMKQLCYRIDGTYYNNWSIADDSNKAKQYAELAGSDGLARKPIEGKVYVMPSAGSFKGVYVCKDGDLVLLSDKTEVINSLTSDRTDAALSAAQGKALKSQVDAKLNKSDVVNSLTSTDTAKALSAAQGKALNDKLTTTTNTANSAKSIADSIKAALTIK
...................................................................................................................................................................................................................................................................................................................................................................................................................................................................................
>A0A8S5QFG4_A
MHRGLFLWRCAMFLLRQYFFKLLLKIIILFLVY
.................................
>A0A8S5QFG7_A
MGEYPCDGCIIAPAETICQHLFCKFFSAARVSPLGGKFLKKVCKMISAVDFADTQQSQTCKKRVGGKEQKAFDIADLKQVQEKTKKLIYSDNID
..............................................................................................
>A0A8S5QFG9_A
MHDVIVFVLGMMTGGFLATGFLSLFLINRER
...hhhhhhhhhhhhhhhhhhhhhhh.....
>A0A8S5QFI0_A
MPVTNEKDLNRQIQDAKEMILMLLEMDDGEKRELKGIMTGYQLAKQIPA
.................................................
>A0A8S5QFI2_A
MTNIVFQGSEGQPLTNSVLVAEKFGKRHDDLMKKIKNLVDILC
...........................................
>A0A8S5QFI3_A
MSNSCKLKKNRKIVKSLMKSVKQLAKDKWNETKRQVKTELNEMGNSVPNVINSIKEELISMVKAEIQAIIDTIEPSLQEIAYACNKGYRIYVQYKNATSEEAKEQKKKEIVEWLKAQPKQFVNGFILLVIKDALEEALSTFSQLWNAGYELWQETAEAFQKIKDVFTFNDEKLEQMKSAQVKRVLALINQMLPLILSLTVLIQNYIINHGSLKETSNNQVGALQVINAMNKGVQPRPKDTSINQDPTVSEVYKDSTNPDDYKVTIGDCKLYPQEYVDPYDSSLCYVEPSQLLRVIKKDQERMKSKDFQNGSSYSDSKYAQNAEGQENSLCYLIPPSRKNLNDILNGDDSDKDANANCLHAIIEFDDECCKYPAEPYKWECQPGDVVYQDKVLATCQQYEKMVPVKSIFSKGVIRKDPCTGDFARIRKDVCDRHIIIDCYESGVQGVVDSSIVEDLNNDFKKENCIYRLLYEYMVYSVLPNIIARKTYYVEPSYMLGLFINPSWVDNNNHPDAYDDVYKDFIEHYEDTVNNFNYEIQELDSEKRIKATEGDHYKLRALSDEILNLRKDFMWGKHNWSKARNGIIDLYNMRDSRPLTKCYDNYSDARYLGETYYADLIAMLQFTEEEECIFDYYRVLENIIYRREQIEGYSWETIKEKVNKNLREIGSSLRYEELDRAFRKIANTDKFSAVQEIITSDMTISDYSLYKKVYAATNLFLLLKRREKNKNPYRNRYSTEYYYQYSNVEILDLVKKERQELEDFFKEKMALYNKVDITSLIKRTENLSEIQAEWPPSIDIVVDGTTYKLFKFSNIDAYLKSLKKGSDNSIDAGINPDNYVYNEPNEADLKKRIDGILNGGGVNAEDALNSPDLIPDTTDDKFSGLTDIPITDIRYWLKYCGLATLVSIPFLATGLVILGVPIPLPGIYTPFTVVKGDVLMVIGLGIRGITFFPMIIYVNAGQDNSTALVPILMALKAVRDQFENQISKIENTIPNVADLMIAQLETNNANLLNQNKQIETQIANLKAQQKPEWSEIKKQMKTVIKADTRQIITRIKGK
.............................................................................................................................HHHHHHHHHHHHH..............................................HHHHHHHHH.........................................................................................................................................................................................................................................................................................................................................................................................................................................................................................................................................................................................................................................................................................................................hhhhhhhhhhhhhhhhhhhhhhhh...............HHHHHHHHHHHHHHHHHHHHHHH.....................................................................................................
>A0A8S5QFI7_A
MEFFFICYLVIVLIIFIANCFSGDSSGGRESEEQMRIRYEQKIQKIRRKTERLQKENERLRKIKF
.................................................................
>A0A8S5QFI8_A
MSQVNFIQNFRYFMEYGKRNKLTSYERIFYMALFHCANELAMQEENHDWPDDYFPVSNSEMKALTDFGERAIRDTRNSLKQKGLIDFKKGDRKISDPEYKIAYMKREGYKIVPTQIVENRIDCEKIPNSVPSNQKNSAIGCENAFNSVGNSVPNSVGNDVVIDCENAPNTPLSSSIYKNININTKINTKSNPILSGEENGTEENPPPTEQVYEELIKQNIDYDSLVISRSEDKPLIDEIVELILETVLSGRERIQIAGDLRPAGMVKQRLLKLNNSHIDYVLHCFYQNTADIQNMKQYLLAMLFNAPVTMNGYWQAKVQHDMG
...................................................................................................................................................................................................................................................................................................................................
>A0A8S5QFJ5_A
MKKPINRYGLKAYLTKGYDLKHGKRIKYSEPGENGTTYLYEVVKLYPHCILLKDTFDGTRICPGYEKLMLMMRGME
............................................................................
>A0A8S5QFJ7_A
MTDPTTRRLSQGGRYITRRQQYGNIRRGLGLSGG
..................................
>A0A8S5QFJ9_A
MVIFCKYFLLFSKIKSLLTKCYSDPYYIIKSEIKNKDLVSF
.........................................
>A0A8S5QFK0_A
MVWTPKGKEFINEKINEERRKYQENRRKENSL
................................
>A0A8S5QFK6_A
MSEKLLTPTQLFTLKEPTDLNTCLPGIYRIKPNKTKNAPTDGYGVLISTEDSDSSMITQIFFGLGGGSNTPGNTKIFWRNKLLSVWGGWGSY
............................................................................................
>A0A8S5QFK7_A
MKFFSCKLYVTTLQHCKILPAFCNLIRWQQVTFLSILFFARKRMKKLIDKGEE
.....................................................
>A0A8S5QFL5_A
MEIQRLFIHFKKYNMNMKAMTLYYVVIPIVLMFFYFWDERSEFWLWLIGCQVYIAFCWLIVQVYQKLQDIEKLLKEKKND
..................HHHHHHHHHHHHHHHHHH......hhhhhhhhhhhhhhhhhhhh..................
>A0A8S5QFL6_A
MERYRLPARRYRELKAYCVQHRRNPEITAALRRTTDDALAAYIRKQVTESCSLAALEAAGLPCNRDTFRVYRAKFFWMLDMFVPNGAARPQVFCDTKYLKE
.....................................................................................................
>A0A8S5QFM2_A
MFREFEKREALQRYLNGEKVSVMYDETLTAESPTYTVEPLDDMLGRFRFLVGLPEQKEVKTQAVQSEKQDNNKQDNEPDNKSENIKMEETEPEEGIINLRKICDNKQTLDAEQKGTDPENQGIITSQTLNPYGKVSSLDEHTEEIKDFLNKGISRKLIAEKYNVRTQTLNYWLQKHGIVPSAPRIPKDNGKRKCSSCQYRQTDKNLGNCAYIEIMGHTRGCNAIECDKYVKGKPLKKRKDSGAKMVNEDPKERVEEVK
..................................................................................................................................................................................................................................................................
>A0A8S5QFM4_A
MAISSNISITQNSQNIANNKSNITVRVQVTTTGESYNGYSKPGTCTIDGTSYNFSHNIPYQATTTIFEKTLDVAHDSNGEKTVYASFSFQTGISAGTITGSTSKKLTTIPRTSEVSLSKKNFNIGETITIYTNRKSASFTHTAIIKFNGQTVRTQTGIDASYSWNTNELFAKIPNQNQANGTVELTTYSGGTRIGTSTVNFTGYVVNSDPVFNNFDCEDTNTVTKTLTGNNQKYIRKYSNLKVTITSANKMTTKNSATPKYYNIVVGNKIEKLDYSTSEISKTINNMDDNTVTVFAVDSRGNQKDKTKALDIVEYSETVLQSVKIERKEGVGETVLISLSGKYANINFGAKANTVKSIQFRKKSKTETEFGSWVEIKQFVTINTENGTFSCDSKEITGQTFTLGTEYDIEVQVKDELSSDTELVSLNSGKVLLSALKNKGISIGGIYNEKLGGPLQLDNKNVINWINGKQDKQKHILKAILATDNTTITSSKDYDAVLVPLGKQYLKFGDKLSLSNGKIVIGSGVNYIRISAQVMMSYIPSSLRVMGLAVYITNSQVYTNYGIRTSSDFLTYNAPGMIFPAKAGDTVSIHVYIEPSGTSVKLRKYSQSTFLQVEVIE
.........................................................................................................................................................................................................................................................................................................................................................................................................................................................................................................................................................................................................................................
>A0A8S5QFM5_A
MATYKNNGLMHKNEAFRYTGKPNNLHCCLKLNIKEYGENANGFLYVADTNGVTSTIAVSATIWNTNRVYCKLISGGNEYIKSISYKKEEDSMLIFIEIIQYANIVFAPMPKYYDSSLEKVSSIPSDAIKVDFLT
......................................................................................................................................
>A0A8S5QFM8_A
MSNVIQRDLNKLLSKAYTYENRAGHGCEHLETTYVGSVERGKRIYDVYIDSRGNSWFLIRFKTDHGIVSEYEKVFGHPEPTAKRMRRKTE
..........................................................................................
>A0A8S5QFN0_A
MSKDISTMFTKEEKKNGRTGYGQATREKDTIISPAQYGAFLQKRGKKR
................................................
>A0A8S5QFN7_A
MQIQRHFRHNPPDDGRVVTGRSGPCRTVAENRKKQGG
.....................................
>A0A8S5QFP4_A
MYVAMPISSPRSGSWALCCLNLIILKEIAKFKIKIC
....................................
>A0A8S5QFQ2_A
MVLERVANPLTVLRFLGSNPRYSVLSHHRHLWRMA
...................................
>A0A8S5QFQ3_A
MRDGLLVFSDMEPRSTGATSSEVIDFGEGKSDYGKSYPYNFFNVRITEAFAGEGATLKVELQHSDDNSSFTTAVAGEALAADKLTGGTLMVCQPLPFKFKRYVKVVATVGTAAMTAGKISAWIGERVEE
.................................................................................................................................
>A0A8S5QFQ4_A
MKEKITKRTTKDSIEYLELQCIVNNRIHDYVAKYHSYPKYIKLPLWIFECLKQTMCEIDLKIDYKTEEFTFFNLKVCETVSIEKAEEIEVF
...........................................................................................
>A0A8S5QFQ5_A
MKRPCRQHSLFVLSAHSARRFMEVDKREKIKC
................................
>A0A8S5QFQ6_A
MYINDDFVINFFFTNKGRYKIIWNDIEERLPKLKYYKDLLKYLKNRFTDSLSLKETIYRIFYKIEVRPVCIECGNHVQFTGIKKKNFFDNFCCKTCRYKHTVKEVKNHFLENYGVENPSQLQSIKDKKVETTRKHYGVDNPSQAEEIKKKKEEKSLEVYGTKYVFQAEEVKEKITKSFLKTYGVKSYTQTEEYKKKTKETNNRKYGKNYYTQTDEYKERVKATYLEKYGAENVFASEKIKERMKETWIKKYGVDNPAKSDQVYQKVILTNLSRYGVKVTFQSEIIKEKCKETCLRRYGKPFYAQTNEYKEKVIETNLIKYGVPHQWANRQIIEKGWETKRKNKTFSTSSIEEEIYNQLLQIFPIDAVIRQYKEERYPWRCDFYIKPLDLFIEVQGTWTHGKHPFDKNNPEDLKILEEWIQKSKMSEKNMFITAINGWTNRDVKKRKIAIENNINFIEIFSTSPYLRNIFKVLDCWTNRSSNYLVLI
......................................................................................................................................................................................................................................................................................................................................................................................................................................................................................................
>A0A8S5QFQ7_A
MIASSYLHAAKMLVNIQSTLNRNVTRSVLLQIGGYF
..........................HHHHHHHHHH
>A0A8S5QFQ9_A
MTKTYLDVLTKRGIDLFLTEDKFEELRKFNPKTEYAIPGLMTPVFRSPKQHQIEVGKNSNLIADMCWYGATEAELMRAIKHGMVILDADKHHLDWRKSAEDFGIQELYQKYRRFNRKPKLTEREKLVITAYTGYVLEGTAGKVVDFVEEVLGHSIQTAEPPKVPVILEVHNALRGEFCEICRKHHIFNYI
..............................................................................................................................................................................................
>A0A8S5QFR2_A
MVIIKNDTVIKKKFSVIDEDEIISFNLGNFFIAVRKEDLRKLI
...........................................
>A0A8S5QFR3_A
MIIVFIHTFCNYFSRKDYINMKIEKKLTYKEWCRIRRKELKYNISLGAMIVLPPALMILHYLFIGY
........................................HHHHHHHHHHHHHHHHHHHHHHH...
>A0A8S5QFR5_A
MVGLVEGAVSKRKGVAFRRPLSFYFHRGCFHKKQFLT
.....................................
>A0A8S5QFR6_A
MKTTFNSANQNVKNLFAKTLTSVTLLDSMKLFFATNRDTFKITRKTGAKNLYDRIFVHIMKTIPTLSNPYTLSKQLEAYGIKNYTDLATLFLERSDDFLEANFKLKCIHELSESKLDAMSLAGRAFIKEHGKGRELISAFEPEPDEDEEVRTIVVRSKYGNGPILSYTYRGVIKNNSLSAIKAAYYYETKVSYFEARPILLNSWLKLDDAHKNATCPLVDGDSDLREINY
......................................................................................................................................................................................................................................
>A0A8S5QFR9_A
MSYPSSFAFLLAFAFLSAFALSSAHPQLGIHVSM
..................................
>A0A8S5QFS0_A
MFSSRCSYALVDDLHIVEFFILFVVYRHRGQ
...............................
>A0A8S5QFS1_A
MRSIAACATTCTHNAQHTRTRDHAHAPRASRTQPL
...................................
>A0A8S5QFS2_A
MYNPIYDHCQKFHTSVSDCKKLIKAGIKKDLAKGFLVTDDNPYMRTYTFHMPKDEIVSKTAKDYLYPAFDLFTLLEMIPSDFVYNEEDYDVIIYPYGEIIITKDKEDIHTIKNHLHNFSSVSLIANLVDCICYLVKLKVIDEAYLEKPYKKVIPISEKTIRIYSGKMLSREDTEGHPVENVKYAEKLVEEFKVSDEEVLNCYSNSIDFISTLYYLGKGFGFMVQTYKDDVACSIHELIEGLTEGFKVFENVLAKNNISREEIDKNN
..........................................................................................................................................................................................................................................................................
>A0A8S5QFS3_A
MSGRIENLGDYNKARLMLQKRGGDLSALIKDIKNVGAREALPRQISVGLLIGAAIGAGGTFAARKISARIKTHRELRDKELEEKLKTVLSDDDDPDKPEMEEPPC
.........................................................................................................
>A0A8S5QFS7_A
MHHTKIKSKKYHKFIHQKINYICSLFHSITFTNIDIPLGE
........................................
>A0A8S5QFS8_A
MINVNDDFKIDIRTHGRQFDVQLKANNIDIDNDNLNYLKPAFNTTLFKTVMHQIEIDSKVYVPNKTKITGKIGVKVNKKTYNYIDLNTYYVKSCERQEDTNSYRILAYTKMQEAMVDNELELTAKLTVRNYLLAVCQKLNWNTDNIPESFINSNKLIDPTLHIGIKYTYRDILDEIATITCSFLLFKGDNLYLIYPTETNQNIDESYLDEDNITIGAKYIINSLVFSRAEESDNIFRKDDTSIAINGLHEYRISDCQLLSTNDRSDYIDAMFNYLKTLGFYIFDVQSKGILFLEACDIFNFVLNEVTYKTILLNNEIELDDGLTEKLYTDEPEETETEYKYADSTDKRIDKVYILVDKQNKRITQLTKETTENTQKITKVEQDVNGITSKVSSVEQSVENITKIEGTAEGKNIYIDDTSAEPLIDIMLEGESQQAASPSPDNLSEIKNLEGENICPSLNTTRTINGVTFTKNKNGSITMNGTATAEAKYPINVNTTTNTRTVLLKANSKYRMLSSYESEKYTTQVFYLKNNVTTYSSSLIETVEETKAGMYIRVYKNAVLENVTIYPQITKGEEYKPYVPYNSLKFKDEGENLYNDNIDNYNKPIDYWICPVALEQGEIYKLSGKLKGTKMTGCVVAVVPYGNSYSEFKDVVYRYTALNASGVVSNRTITVDSSFTSPKLVIYANNKEIFKSLFENYEIQLNKGTVVRPYKPYQERKEYFPLSEGQKLYKGSYLANDGIQHKRNQVVLDGSDDEGWTLLNPDKNTYKLSNFINGNGNDNSFNYPILSNYFKSDTQANVFEGVKNTIQALGGNVNGLYISFGKDSDINRVSLLRTFLKAKYDAGTPVIVEYELAEEEIVPYTEDQKEAWEKLRHFTLFKGINNITSTANAKITYVRDNGLSDTYETKRNVKENYYTKSETDSQISQTADSIKESVKAINEQTQEKLATLELDNQSLEFATKRTGGNNLIRNSAMINDNNFWLAHAKYPYQESDTPPDNPAEGTYWYCTANSGSYIENQMYVYNSGWKESELSRKSLLSAQNYFAYTTSNEYWANGKNANENTLSGRVIKLDGRQDYTVSHIFNITEPITLNQNENKMAISYFIKNSIVQGNVCVGLMFLNEADFTEVEKPYSLYEPGIILTPDDLKDLTKIEQIIEIPKKSDFIPVVVSNTAPTDTTKNWLDTTIYLPKKYNSQTSQWEILDTKMSLYNESSREVWTYRYFYGFYYQTPIIYDTAEIKSCYVALTFYPAFAVYTGNVEPTPYKGLYWNNKTTNLVKRAKYDGTTFVEWETLDIPSSLLPTGASLGVELFDYIVPIKGFVEIADLKLEYNTMCTQWTQFPGEVYGKNYKMDEKGFWIQANQNTMFIDEDEILATYKGINIFQINKDLAYFYKIQATESIEIGNYFLKTQQINSKNMLLLY
..........................................................................................................................................................................................................................................................................................................................................................................................................................................................................................................................................................................................................................................................................................................................................................................................................................................................................................................................................................................................................................................................................................................................................................................................................................................................................................................................................................................................................................................................................
>A0A8S5QFS9_A
MSKVSSSTPRPIQRKIRKYSFLPYILNFRKSAISYMGFSKID
..........................................
>A0A8S5QFT2_A
MCQIISSKIRKPFRLPPSFFFADFVYIPVHSGSAIVHLYPSTQGREQFKRHAQDKNV
.........................................................
>A0A8S5QFT5_A
MYMIHTKNTTYSIDTLISHTVYSIYRGCVYIFSMS
...................................
>A0A8S5QFT7_A
MAKKLINKEEAFIFKTNEGDTMDLNDFKESGFYHSIVNAKNAPENSTPSMFFVYSDKDKNMIIQFFISYFYETKLKLYTRFYTLSTWSNWITI
.............................................................................................
>A0A8S5QFT8_A
MKESRSSSRGKFLFIAGFRSKRKRHRIFGYGALVLCNLPE
........................................
>A0A8S5QFU0_A
MPSGRGSLEEEGGTKLCTTRLPLGIKTLGTTGGLSPPLGRYSILRPRR
................................................
>A0A8S5QFU2_A
MHRHSNIFQILRLSKSDVMSLVSFCYLSNCL
...............................
>A0A8S5QFU3_A
MLFNRKETPHTWRNKLAWRNTIRPERRCFHGQIDQ
...................................
>A0A8S5QFU4_A
MMIFFIGWIISLIVICWLYYYPKKKVEKEHHVKESEVPIVPKVPIVPEVLEEPEQSSFDFSDDIDLEFAESVRKAKVESEIKKHYRSIGLDPEKLDSLGVKGSFGPQGMKGPIGIPYSAKRNPILPIDPQIILKDTSLIDSTFYVGMPVMVNSEHVILKNKNC
hhhhhhhhhhhhhh.....................................................................................................................................................
>A0A8S5QFV2_A
MRQSSSDFSDSYRRMFSQGSICLFFCNGEYD
...............................
>A0A8S5QFV3_A
MNEDSIIVALAAKAGYCVSGNFSELQRWIREQHHIHIDVQPQNFNSFYGYCPWEVYIQEIPDKEYCHKVMRSRCYETEELYVNDKIVKDWKTYEEAFKVGLIEALKFIITGENYQNNLSNQEVLKS
..............................................................................................................................
>A0A8S5QFW0_A
MLLRYCNTHLLCVCFDSISLPYRLLRRVTFKPTRTGYHLCLGQAVFILFPPVSCWWPGSRTPASSYHQYAP
.......................................................................
>A0A8S5QFW2_A
MKTNIYEQYRPLLESWKGYTDVVKQHVDGYSDVEATQLSMLLENTKSELEMTKGRMMNGTAIHEGTDISMVNTFTSNVFDIITAVMPNLIANDIVSVQPLDRRNGQVFFLKFTYGNNKGAIKAGTDMISSQRGFVGGDYSGEHVSGESLTITSNAVSQKVLHTPIKPGTFRLTSPDKIGDELLDVPNADGITGTITDTASTGLGAGTVNYVTGEITLSGVTVAHLEADFDYDQNSFDAPVDQVDVRVVSEPVVARPRKLKSVYMFDVAYDKIA
.................................................................................................................................................................................................................................................................................
>A0A8S5QFW3_A
MPVFTNLIISPLIVSSLLLYRIHDNQSIVVNGKLKYLLIICIGGIFTSVN
..hhhhhhhhhhhhhhhhhh.............HHHHHHHHHHHHHHH..
>A0A8S5QFX2_A
MSTMFFKHEKISAEDYVSVVRHMYVFKTMIHLYNNTFFIKVTDDGLEYSSENGLSLDMIDYMSDVVIDKDLLLRYAKSLKYEDKVNVLEVLQSLYNTISFSIVDYEELSKAFLHTNIAPNFVYIREFKSQTTYEKLKLITMCQELINYLDRYDDEEMVVPYYDCQSDIVSYSIMYLNRDAIRFNKIPLHGNDVFDRLLPVVAFSGSYGISVKQVVDNTNAVIQYLIRLYNEAVDGSYNVLKRDVLCDSSLGYNKAIEYVSEYNTKKDTDTTKYCKVSNGFIRDCLVYFKDLKSVRLFVEAIDTHLDTLNRPISDSFCTTASAIYGNIKLKYEDDNNGIDTSKVDSVVSTLLKLTGVNGGLPHIHQSAYMYLIDGSYMDTDFIDNLEVMLYQMDTYLESGTVRVEFYGGSDNTIRVFGDGIDELYDMSDYIDCDSVRGIITLKEVLDVLWFSLRVVKVFYHTWKSDDTVFVDAVNGLKVISSLQEEKLHYVSTFFNYSVIESLRFNTEMVGYFNDDLLMYGDSIIPNSCRYTNEELRKADFMYNIVKTRALGLCTILNSIAHEMFFNREAYSKSSYITMTTNKEFNTLYVKADGIEERKITIPKEFYHTVYALFNHSDYSFENITFSDVIHILCTLKDAIGNSSKFTGFYGVMGFSSLKDKLDLLTDYIGKNRGTIEGNESTTMTKELARTFIESGYEYISLYKGVMIVYSKDGNTSEIVPKSLYKFFYDTDKFNRVSLQQYIED
........................................................................................................................................................................................................................................................................................................................................................................................................................................................................................................................................................................................................................................................................................................................................................................
>A0A8S5QFX3_A
MLPESQAFGILPPPSHYVQRRRVKDPQLLLRGQF
..................................
>A0A8S5QFX8_A
MYYLFFVIFSIITKECISYLQSVWGNDECEDCTFEDIYCCLMIAVNDGLLDIPLYIKESKEYYKTKREVNFNKYMLDVLLKMYEENKMKYTYKVDNVTYISDEFYVLEKELEKLIKEN
......................................................................................................................
>A0A8S5QFY0_A
MGNLEKQYLSDTSVFDRSLYESYEPDTKFDGSNNAVLRIIRGPLAEWDKLNRNGRLYTEKLWDRVLETPYVKEQLMYNTLFGEANHPVDRMEVDFERVSHRIAKMWKVPQSNQIYGEIHILDTPFGRIINTLYEAGGVIGYSSRAGGALHQRKDYIEVDENQYNFVTFDAVPFPSVQSARPSDFVTEGAEIQKHALTKDVHNALFKIIKECDEKDFNNIKSFINSIEGYDLTPEKLLLESVENITFNSGDEEVIVRDTIEDNKEESLVDTLQSTLQSVKAQKQSLEKENRGLKDSLNNALNKISNVLQDAKDKEVATQDEISNLKDTIARKEVKINELQEEIDMLQDELDSLQTVEEACKALKYQNSTLIKEGVEDNNRELESKLSVKEEENKSLLKDNKNLSKEKEELHSELKEAYGEIADTVKDINSKDAIIKAQQDTINSLKSDVKSTQEELDKVDEDYQSALDRRDNQIEQYEERIKELEDKIRELSSEVEDIDESYSKSKSYTKSLKNDLISVIAGNYGLTNESVKAKLPVGFGKSEIYTVCESMSRNSKNLISNSIVDTQIVNESTKNRVTNSHSNSRGSRLSEIISTNRRG
......................................................................................................................................................................................................................................................................................................................................................................................................................................................................................................................................................................................................................
>A0A8S5QFY3_A
MFLENIFNQSLVFISFIGALSPYKLRFHYR
..............................
>A0A8S5QFY6_A
MSEEIQQEPRYQETYEDKLKAIQSKWVDKVKSLNEKMKSLATLESLLNEIYSERQNACDYYFSLLGILSKLSRKYKVEYASKYTYYKTQSQIRFSSDSSINTQIEADLEEIRSQISLVDNHAKYMQETIKTIDNLIYGVNNKIRVYELINGVKH
..........................................................................................................................................................
>A0A8S5QFZ1_A
MGFEELQSTYYIHNGYLVFDGGTAYRVDTIHEVYIKGSFIFVTFKDYSFINRMVDTLDVDTIDFIQGLNKEIQHSHKVNKLVSVDFIVFFLLVIITLMLGIWWLLQ
....................................................................................HHHHHHHHHHHHHHHHHHHHH.
>A0A8S5QFZ3_A
MKYKFTPATTILHLYDVLYLLDNTAFYKLAEHKGYITIGDMLEATTVFRDSKESSHSNAYHIINEAVQQISFKELEELYHSHDDVDMSVYKLVSIEEVRYAKSCVRAFSSNIELCDTKYYHNSDLMDEVFKVMSDIKQELGIQ
...............................................................................................................................................
>A0A8S5QFZ5_A
MDSLQRKGLEQAIKLLDSMSSYDGYKFLSEICKEAEEKEEVLKTTEVLAVYNENTSRELGKAREAISWIKAVLEKENQK
...............................................................................
>A0A8S5QFZ6_A
MAVEGKTILQTPERTELTGKEGIPFQEGERNGHVLLERINEYVNGNVVYILPGALETTKDWSTTDVESIVGNWDEFVEAVNHKVVIAKVSIGYDGIIAYIPAGIVKLDGFIGFYINAGNGIFVYSISSDRISLETLVVVPNVINNLNSDNEESALSAAQGKVLNDKIAEISNPASADKDGLMSKEDKKTFDSIRFSEDENSIWFNGKKYGATLFKNLFGLSTGSSNEEIKTALGGNTYNDISQMVDRGILFLNINNKALQHVMIRIENTGSSEGDYLHIRGLSDASDTAYIKIRHYNGTFSIPSAVKRDNLLFKSGIVNVLDSSASDLPLSAAMGKQLNNGKISRSEIVNDLDSNNSGKPLSAAMGKELNDKIEAIKSEISALRDEIEALKGSGA
...........................................................................................................................................................................................................................................................................................................................................................................................................
>A0A8S5QFZ7_A
MEAFFNITQRNIATIMERITKFQLEGKVLTTMDLMEKKLTEERLRDVRKALSAQYRTVVLDDKEFFVATDGAFFRVYAFPGQAALVIEYADTEQEARQNALEDGDRFYLDEMDLDTMLQNMVKEIERC
................................................................................................................................
>A0A8S5QFZ9_A
MKKIHSVTCENYVIFIFHLSKGGKYKNFICESAYYYITTHKLHIQYTTYSDICK
......................................................
>A0A8S5QG00_A
MQREAENRYGTSFTSRNLRIVDAYNSAMNKLVRRQVSQRRAQGLSNG
...............................................
>A0A8S5QG01_A
MSTKDVNDTIQTLLNLDSVELEDYWIFKVDDSLFDRVDIILEEDGTDTYRRYIYKCVDGKYYEYAYWEDYFGDRYAFSFREVNRVPKVEYEWK
.............................................................................................
>A0A8S5QG04_A
MKILWVFKLGIVRTILKSKTKFKNKKEDYFHK
................................
>A0A8S5QG06_A
MHYTTFASTCDNLGVVAHITDFNDKSDVIEQINHYRWDSQIIKESDKEIVVLIYLRVGIGKNFQSISKKLGCMVQVNPYSVVYGLGAVTTYKDGNIINYYDDVDERYEWWLTWGDKDTLMGFGFIDLDEGDSPFALMDNELIGYEFTDEEVELFTDRLNSGYNCGF
......................................................................................................................................................................
>A0A8S5QG08_A
MSFLLVFTYGCANNQNNNQQNQIQDTKQKIVYVCHNLKESKKGEK
SSSSSSSSSS...................................
>A0A8S5QG13_A
MIFIFRLITLDKTVMILADYQAEAERKLLEIFGPMESNEYYTFGASQTGACLNGNSTIVYTL
..............................................................
>A0A8S5QG14_A
MVSSSYPISPIFFFIFPIFYIPIFIFPIFIFPISFLLELN
........................................
>A0A8S5QG16_A
MKGGDPLSPSLRVKKAQMRDFDAKAIKSTSENF
.................................
>A0A8S5QG17_A
MDSNSSLDELVNKYKNKEITQRQLIYYVKTYFLEELENRTSFVETADPIERIYYLVNDLHDIVRCPICGKKRSFTKRIVDGYYLTCSSKSCLSAQVSKLKRDGIIKKTNSRLNQKFIDYQKTLKLEDINDDLINEVFFPDNRGLKKNYLPYIENPIKEYLENRFKDSDSIYETLRRINLKIEEKPKCPTCGGPVVFIGKPKKMFTKHCCDSCSARSQETIEKKEETQKRHWGSRCCYNSEAYKEHLKKTIGVEYHFQRDDIKNKRKETLIEHFGTTKIYQLPEIREKSRKTCLERYGTENAMQCDEIKKKITESFRKNKSWKGPTSKQEMTIRDFLEEHFPDLIWQYYSKEYPFRCDFYIPSLNLYIEYNGSHYHYTHFFNPNDENDIKRKEDLESKMTENPHNTYWHMYNTWLNTDVKKRKHVEENNINMVWIWGPDYKKGLDYILNIINEYIETHNLRNQKPTIAI
....................................................................................................................................................................................................................................................................................................................................................................................................................................................................................
>A0A8S5QG19_A
MKPEELIKVIIQKEREIIGLNQMLVKSIKAELVELFSFRTSTDFENAKEQIEMIFQKKGFSDYKEEPAYQELVEWINKKEQNIVYEKV
........................................................................................
>A0A8S5QG24_A
MNHDYYIAGEYAIFGGVHAFPVHLVQSIQIFGDTMRVGIQRGCSREIELHDYYIDVSKETLTRLGEFVEAIKKEKEGYNAHIEYNSSNGMTLFPRITRYELELCSFLLVFVNILLIAFLLYFISVM
........................................................................................................HHHHHHHHHHHHHHHHHHHH..
>A0A8S5QG25_A
MEGFYRFYTNSDRASNEAKALEYLVNDKLDITPSNPAQFAKELGWYSMEPYLNTNNFIPGMFYTFKYNGTLAVTAGNNTFIDAIPLCLCIGSLGNYVLGFNFNLILNSTRARILDELYSLDSVFFEKELPAKLKKKEPAVSQVIGSLFINKERRNKFLSYISNKYKIPETSFVYRKYDKKLISNARLIDYYLWKWIPFLNFENSIRGANLRQIQLENSSFPQ
..............................................................................................................................................................................................................................
>A0A8S5QG27_A
MNLINLFKKKEQPEMITEETLPDVQSIKVPDLKQYLLNGYKEIREVKNQNEQLQLKLEEESKYKLLYDGALVTLEEFKKREDENKKQINNLQTKLNEKQEELYKLYDLVNTYKIKQLEIDEQLKNMDKVIKDNIDSSIIDFKEKIIESIKNTKGNVSKDKVCNLIQRMGVDKNE
..............................................................................................................................................................................
>A0A8S5QG30_A
MYGEFGSLFSKYPFYFGDLCCCICVLCILYG
...............................
>A0A8S5QG31_A
MIAPPLIIHFDNILAWVFDAVTMSAPAIAMPFIPRSHPAGSPSVVIITNGLFVSEIGYVIADRPFALS
....................................................................
>A0A8S5QG35_A
MANKKSKIIDFNSKKEVDEIEVVDDIQVSESIEGTKIQEVSEEDEVRQQIQKLNPDQKKVLIAEYNRNNEGVCEIEDTDEPVSEEWIESCKKDFEAVVEEANNIPFVIADKDKAMETAVFVADWNANKNHWHRAYWKGVIKFNEFIEEKIDLLEKGEIEILEFDYPALIFLYQSMMSPQGIGLLEAQEMEAIDEQYNAILDVLGTYVDQLQNYDKKAKLYQERWGLACNGFKMNILIEDIEDFANVDLSQRQG
.............................................................................................................................................................................................................................................................
>A0A8S5QG37_A
MICAKNNLFNCWKFLKLTKLQRNHEIRVSVIVAKAEKIS
.......................................
>A0A8S5QG38_A
MKYKESIYPTNTKINCYSNYRHLSIMRFVKPHSFYLLLHHICFCNLTQLNKLLTSSCILHSLKFPNKPSVHTYTLCLLYNCISVSIS
.......................................................................................
>A0A8S5QG41_A
MRCRAPSILLLQLFSRQCSKPFELLCHVGDFNFIFNEGFPTLYSAYLGAT
..................................................
>A0A8S5QG46_A
MIRFFQNIFFIIEGFFKWFLSFFTGMGFIALKRYAICKKCPHKKGKHCSICGCFLKAKVLVKYPLADDNLSIGGCPDFPPRW
..................................................................................
>A0A8S5QG47_A
MFPFMNTIIHRTYSISLYLFFSIIQYIEPLLYLS
..................................
>A0A8S5QG48_A
MKVDYIVAFSNIQKQQILDKYGLDGGRTQKVIDSSFMGYVDKYMPQDSNQMITSMYDSTKVGSGEIDINTPYSHYQHEGEKYIDPKYKIGAFHDPISGRYWSRPNIKKVPSGKKLNYHGGALRGDHFVERMLADHFEDILNAGQKEIDK
.....................................................................................................................................................
>A0A8S5QG49_A
MRGNVGWGKKHCKSFSSFAKGSRQRGLFCCYFREVRW
.....................................
>A0A8S5QG53_A
NTVEPPTKTVSNDGVTSMFPFPLMEATVDRLGTELKGVFEILYTAPRFMVQGEYFLNRLNRTEGEAYRPQGGYVQAGFLVRGIGFAYDDLYGIPGRPGSKQAIELTARFNYTNLNDGRAGIMGGRESDVSLGANFYLNEYLAVKLNGSYVLVGEHCNEFYKKNLFLGQLRVQYIF
..................................bbbbbbbbbb...BBBBBBBBB..............bbbbbbbbb.......................BBBBBBBBB...............bbbbbbbbbb.....BBBBBBBBB..............bbbbbbbbbb.
>A0A8S5QG54_A
MEIINRGGTNILKAIQQGAKEVSKRNGIADMHLVDDSTVQSKVEEAFGSIPNSSHTSGGQEVFTNYNSVAKVSSNIAKNVSFEDKLVLKLQKCIETLADTGEYYNAVDALFTLYTMDSLTDGVVDSITRRDLKEIKSIVSEFKEMVDSL
.....................................................................................................................................................
>A0A8S5QG56_A
MSEFSEGIIYLAMLVVVGLLVYVQYEIEKMRFDLFCMDLRVKALNEDLQRVVARVDREGRAWQKME
....hhhhhhhhhhhhhhhhhhh...........................................
>A0A8S5QG57_A
MQGCIYLNRFPINILNFMVSFNLLEVDEQYVRQIFKCIRDLLFVGS
..............................................
>A0A8S5QG59_A
MIDERGLVAAIKDTWRHEGYAVAGYGSGDERALCLNGASWLAVMPRRTTSRKVLGLLAEHLGDIPDATAWTVQKGRGAQSQMMDMVLGHMDNLRRRIAESDGETILRTNMIWKGYEVWQRPATLKVTAYDPELVRIGVGDPRAYGDMLVWDDEGGLVVILPGRDIIGEELAAVLEQTPLV
....................................................................................................................................................................................
>A0A8S5QG60_A
MSFGLDMDTVILKATSGEIGYEIDNEINVDKAIMLLVA
......................................
>A0A8S5QG63_A
MYSLNPKVHYRGISFSKIKINKKVEPRKSKSNF
.................................
>A0A8S5QG65_A
MRAKLDELHKRFVEAGVGESTEISGQESAIISVAGNRKEDGITMTKEEKEWSERIAKEKKARSEAIALLCQALQKAGAPLLSLEIFDRCNSDCMVKATFVWGERWANISLDTPPMALFDILWQILPALR
.................................................................................................................................
>A0A8S5QG66_A
MSSLVFILESVKRDINVSINQIVQASGMPGYLLEGIIEGVLADVRAQKNAELQLELQNVTKELEELKGKEGAEKDAEGSSGNEEKETLEIPEKAGE
................................................................................................
>A0A8S5QG70_A
MPEPQYTNANPGPCCQKIDDMIQYGRQIIARWPAFYKFTLGEDIYREMLLMLRLATKARLRHMNKSTLADLDTSNAVLDTLIRQANRTVFTDKSGNQRRLLADHSFGVWSEKTREIGRLIGGWINAKNK
.................................................................................................................................
>A0A8S5QG71_A
MKRSETTKFLSRLLEKSRFSGPGKYWAREVSLDYGYAAGKPRRVDYMQFIPENQCSISAIEKGIFTCYEIKSCK
..........................................................................
>A0A8S5QG73_A
MRCKDCPDYQNCVRQHDLRTYRRRCIKAKKGAKLAGTASGDLSLPELLQAIRRLKVETGSLACLGCGYEHDCGIHGCAILRAAEWRLDSSDVAPVVRCRECMHHVDYCGYLICGRVTTPNEGTIVKPDFFCASGRRKEDDHAEV
................................................................................................................................................
>A0A8S5QG74_A
MSYFAQKKNRIIQISEEKAEEYSRMGYTITEKDGEVVMEAAIASVADAKRKIEDLRKENAELKKENAELKEAIKAQPAIGVIAQEETNSGKKPSPKTSRKSE
......................................................................................................
>A0A8S5QG76_A
MLSLFAFGKEKNVNGFLKNGLLVVGGVVLGSMMTQKAIIDTLHSKDISIRQNQRECQDVLFETRGDVEKILETLNYCI
.............................HHHHHH...........................................
>A0A8S5QG78_A
MRKIIYLILSVIFCSCSQTLNNEVEKDKLESAISNSENIKDFNDKIFMNFRFGMSKDEVNDHFQMLLDSGKITLGTDGKFKYLFKTREGDILTSFSTKYYDDRLCEFVVKFQKMNNEIYSSPELIMQFAQDVFREKAINEGYDFYIDSIGTEHIYYYIKNATIIKFSSFIEPYMAYICAPLCKMKNEKIENEKENKVIDTESDL
SSSSSSSSSSSSSSSS............................................................................................................................................................................................
>A0A8S5QG81_A
MALQVAHSRIVVGVAVADDLHGDFLGKAPAEVIEVAHQCSVEAGIGGQGQIALSTQAVDGAGRIAPSQLRIDLAAIGGNHSRKRGLKRRRHDDAVDIVLAALYQSNGRLHVGIRLIACGNSHRLRNLGIEMIGADHGGRRSRAGIDAVEGHQVEALGQLRCKAIGKGPHIVQFHILGRIEEFIRNANTVFHLHGNDGHRRSGGTALGLRSILGYHVHLTVQREGELLHPVKGDRLCRAQGGQCALALGEVYQLRHQLLREHTASAQNICHNLLSFCQILCKLPQGSFLRVHRITLTVSQGRCSLCFGKQGCQRFRILPDARLVLSCQSGCHRSRQTEFQRNFRFYRVGLVSLVFRRQLVNLSLQFCGLIGSLLLRLLEGADLLLIGADFALQLVIICVFFRSDPALTSQPVLNGLVELFLRGDGCELHALLLSPLTRRSVFMLKSYSTPARKKSPRFAVRKRGDCELCD
.....................................................................................................................................................................................................................................................................................................................................................................................................................................................................................
>A0A8S5QG88_A
MLCFRYSLIHGCYRLEGKLYCLLYFPRLHRIYCSYFNMWISSFAYILSFLYTLHKKPG
..........................................................
>A0A8S5QG89_A
MGLLRDWAQTRALSFYICAHFAGSITENDAHERR
..................................
>A0A8S5QG95_A
MLIRSQDKEALINFNNSIVVNTMVDIGGVTKMFCSYSCDDYVIGHYSSKEKAMKVLDMIQEAYCKFMSVKNDDAWSGKESVFYMPEDSEVEI
............................................................................................
>A0A8S5QGA4_A
MGCRLTPQYVFSRSANRSNANNVMNVNSSGNVNNTNAWNANTYAPIVFLKALWLLHSNNCPEDIDKEPKSLAQPKQYRG
...............................................................................
>A0A8S5QGB3_A
MAHINALNLVYLHIDFTLKIMYYITIKRKQKTFNHGLNE
.......................................
>A0A8S5QGB8_A
MEQGRVERGKILAKSGSGYTVASLDRAGIEIPDMKPIDDAKTYTIQEMVYFFVFNDGTGKIICSF
.................................................................
>A0A8S5QGC3_A
MIEKTMVAFYLGGSTSIGYTVTTSALPDGITISNSDRTVTIKSTKTQMITCFYAFL
........................................................
>A0A8S5QGC4_A
MLGARHLTLSPSKIVCNDIKKQWEQKVEILIPTQGREISELPRD
............................................
>A0A8S5QGC5_A
MTKLELMEKWKYIKKSSLKPKGMLIELFADNGDKKYLYERDIDGQMRFIDQNYDENLVHLKCRDMQITKVMFCMDTPIIEVKKERMKPL
.........................................................................................
>A0A8S5QGC6_A
MILTITGTCRDRGFFMLRVVLFRFPRRGGNYNDTSNAGLGYVNGNNERGNENANYGGRSRSQHIFKASQRLRIGEHPSDGRGTFLQWSLDHWTKILYCSAKYGKKRQ
...........................................................................................................
>A0A8S5QGC7_A
MIYSFCLRKHSNGLICNKYFIFSYYVLYCHVLSCNIPLYPAKLIRLNLYANSRCT
.......................................................
>A0A8S5QGC8_A
MYLIHDNPAIVTYYSSLNFFFLFHICNFTVGFY
.................................
>A0A8S5QGD2_A
MTTPLRRRGFGVRGPQALPPSSALSKFKME
..............................
>A0A8S5QGD5_A
MPARSLSIIPFSRQISFILKFIIKLFVYVANIVIKL
....................................
>A0A8S5QGE3_A
MILKTFNLRSVADRMQKSGTDPGATTTCPRSVAGRMQKSGTDPGTATTYPTRSVADRMQKIRH
...............................................................
>A0A8S5QGE8_A
MQQPVSVNRVQIMCGANRVKKCDGLKERRFL
...............................
>A0A8S5QGF1_A
MTLDDVMESICDRCRYALEVQEQTELDDICAACTIPADIEELVRQETGHTAEVIATCVAESFRETLTGLRE
.......................................................................
>A0A8S5QGF5_A
MKQMTPYGLVDRNIILNKSLSLEAKGIYGILMSLDGTDFELDEICEYVSEDKAVVEKTLNELVNHGFISFEK
........................................................................
>A0A8S5QGG1_A
MKSLDSLYQYGFIIMKQISKTKFPPNELRLIQAFQGKHKYINGVFEVYHVRQG
.....................................................
>A0A8S5QGG2_A
MISKANLIVRSICSTPTKSNNPLYKSLSNIVG
................................
>A0A8S5QGG3_A
MNHSTKECLYHIINRQDEILIIDVSNYLYRYVWAYRDLSIDINGSNVQIGHIYGFLRFVTSLYRTFNNPSIILALDGCDLSRREINSNYKSNREKSSDVKSLIKSTTDDILSMLKLLPSVYSCYDSSFEADDCIGSIANSVSSLCCKNKINKNVYIMSNDKDMYQLVRDNAYAKVNIIRKLVSGRCWRDKSEIVNEEVVRDTFNGVSPTDLVKFRSIVGDSSDNLKGYYRFLKSKASDIATNFEYSLQDNRLVQKDGSLVCKDILEKYLPIINSNFHIFESNYKIMKIKDFDYEISPISSNCSCEDINNSLSLIKLYRLNEFFNFCKFISPYRDIIVNS
...................................................................................................................................................................................................................................................................................................................................................
>A0A8S5QGG5_A
MMVGVSKDILVFGNNLIFSPGNESGNVLDFVLFQNPSDGITFLTRNITHEFAGNKYLSGIFVIGVVGLRNEFYRFMYVVVLIDWPTSLSGLDDGAGSKTIIRIFTSEAL
.............................................................................................................
>A0A8S5QGG6_A
MTQKREMFLNVHETVDKIVARYGYEKLGEFTFLCAQYAKYWDEFGSGEGFNFSGYSEAVLIYFDNVKNKLDEKHRQFIVNGEQMAKIAKERWEKEKKEERRREQKRRWYAANRKKRQDIPDDVPQSEDEDRRCNFKRPRYVDNLERVNLKRRQKTSANVFDGCKKMSSDVSSDVPQNEDEKGVAQNDAYAYRNYELMNHKNFKKNYDKGGADFVDKSSAADEKHNPSSGLTGHNLATGSVVKGNHKNGEHKKHKNFGTLNQVNREQQNSDDVPNPPQPCGQLPRGEPKLGKDVVRPAPLRRTIYGDTWIRIGDDFEVDLFDPWFECFSRARKFLIHGFEMWCRKKLCGERHDKWWLKDQLGRNFANRQGDVSYMVDRENGKNANISGAKH
......................................................................................................................................................................................................................................................................................................................................................................................................
>A0A8S5QGH0_A
MSDFVLEDRYKSFNGITLGKDQVDCVEFMLSRQGCILGAQCGIGKTLITSVANKVLLDMYNNVVSIIVCPVKALKAFRRELFDKLLLSIDVVGIISTESTEYNLDTNRIIVCTDTQLDKLDRVTAELKSRNVPMILNVDEAHKLQDKKSKYYQVMSSIRSRCSVVWLMTATPILNSLDSLYNIVNFSSPTFLGKKVDFDNYFTLWELRDQYIKRGGKPQKIKVKEVYGYKNLDILRDKLNEIMIVRGKEYNLKFTALHCDLSDDDYDTYKRVSSGILNFNDDARNFSRRMHDLQRFVDRVYNDETMEDLISNYCKSEYSPKEELLLKSLDGAFSNGYSVIIYAEYKETIVRLEEILKRNKKELNLGKIHKVTGAINIKAREAVEENIGSRDVVLITSAGTESVNLQKCNTIIFYDISFSTKNMIQAVGRVCRRDSKFDIQYAILLVTNRTIDEYKYRLFNNNLNMVKGAVGAGKDIPLSEDMLLSDAKDLRKLKDELLWAYKNTKKRVRKSKSSDYKVVDKQLIPVTYAEALNEMSSYKFLVEPSHMDGFDDNSCIKLYSYISEHEIPFAVLKTKYNQYFNTEMGKAMLQSIKDGALHKGRLMLVANHIELAKMIKKEVLKLCK
................................................................................................................................................................................................................................................................................................................................................................................................................................................................................................................................................................................................................................................
>A0A8S5QGH2_A
MPRCCYLLILHYIQQFVLFQTTICSKILLT
..............................
>A0A8S5QGH4_A
MTMMWILTYVGAATVSWGLVRLLERLEGGK
..hhhhhhhhhhhhhhhhhhhh........
>A0A8S5QGH5_A
MSETSNGLAWKGGFIERSKIISNMSIDDYTNPGMYGLDGCQDSPYKYGGLIIFRANVLVVQIVYDMQGSSRPKYRQNWANQGWQSWYSF
.........................................................................................
>A0A8S5QGH6_A
MARKRMISPNFWTDEKVGECSVQERLLFMGLISNADDEGYGRANPKLLKSLIFPYDDLRASDLEKWLSHLGGLKMLVLYKYEEQTYYYLPNFLKHQTINKPTETDFPRLETERCSITTVVIQ
..........................................................................................................................
>A0A8S5QGH8_A
MAAPRNDNLTETAEEYTSAVPPAAFCVSETVGGAGCFAHARLPRCFSPVEAEPVRTGSAYSVCGSS
..................................................................
>A0A8S5QGH9_A
MSITDVKGISCHLVNKFKDFYVGDVGYCISKLYEFIRSAIYRDIEVYDYLRGNNEFINVDFTLIDCVHESSIKGIVKLLIRCKMLMRLLGERANKEDTITYLRRNNFLSKFVVCGVSSINLSPFEDILYIVTFNGKKWISIEDVMTNIKCMISYICSDNRNELRALYDVIREDTSYLQIENTLTAVSFDTDCSDDCYVYEIDDVFRCELEHIECVGDLQDLFYVLHFATKYLHEDDRLITLGDIAGYMLSHAYLSRVGCMSILNDSSALDSVEQTMVTEWCLHGDFIGDSCMPIHQSYCVSVLNTFNGYLTNGSIVRLHRLLNVLDTHRSDITVSDGSIVIDGYVFGFGAYIQPTYLDTIVGVYEEIVTLHKIHEVLQMYSMLWNTTIIPLNVVEVFKCLSCMSDDTLTCGFMLDVDGSGIVYVRDIDEDSLVYTHSHSLQHMFDYSGVKTYKDVKESNRVMHYVKDNIKNYLDSLRLLVNGFKEVCSYKGIDKVFLDCESQQIDCFGYMIALHNGKNRRVIIDCPNLSSTIYHMCMDCFHEGLTENSLYEMLVALNRLYGYLNDALANVGLRDEYYEVLKDISHDLFVVEEMFNKVMGHSKCVNLKADNVSKQLVQDFIDNGYVLAVKDGDDIVVYTEDKSQSEVVPKSLHKYFYNIDSIDMLPLVYYVYHCEG
...................................................................................................................................................................................................................................................................................................................................................................................................................................................................................................................................................................................................................................................................................................
>A0A8S5QGI6_A
MARLPSEDYEISDYCGAKRWNVGIHATSERAIRACLKHDELLKAVGGGGK
..................................................
>A0A8S5QGI7_A
MNLLKKISVVSILMVSMGTVGYGATVVVPRVSVVRVPKSRPTVNTPKPSVTKSTSNTFNKSSNGTTPKSSESKSFSESSGRSSFFDSMSGAITGSWLYNSLFNNHYSSNTNDNKESPSNGSDDSCGLWDWITNNIEYLKRVLLGE
SSSSSSSSSSSSSSSSSSSSSSSS.........................................................................................................................
>A0A8S5QGJ1_A
MKMNNMMKNGNELSTYNPNSKWDWYSVGGRWRNSLLTKKDNEDVISEINLEDLINQGSNLGKESPIGYKWVDGARIKDIDFKKAIEFKNTYNKAIRFWETYVEGQEPITEEEKEDIKWEIHKKEYYIERYGTKENYAKMQSTFSCWALLDETGWHEKGKMGWWAMNNSTKDSEQLFLEKFTETINKPENQDKYLIIVDCHI
.........................................................................................................................................................................................................
>A0A8S5QGJ7_A
MSEDAIALIVGLIVIAVSLWHTVRNNGGNDDINFG
...hhhhhhhhhhhhhhhhhh..............
>A0A8S5QGJ9_A
MKNLKDSIEYLKKINNYGTDKEPYYLEYELSESPVSFEWYQAILEKVKEYKPKRVIDVGSNLNLFGYLFVNAGIDYIGIDINIDGCNPIETDHIKFIRANYYDVREQFKDDIIISCLCVGYLIPVKDVLGKILIVNSDNGKSEKEYKCTAREIKLERKVF
................................................................................................................................................................
>A0A8S5QGK0_A
MGSSQSEYSNNVNRKKIAVGDTKDSNINAIGQRVFELGTIPKVSINLSEYLRLQGIEREYKHLQNKQDRLEVVEPIDCYGSLKDNLYNELEVLYTKYRGCFIWDLSNILCGIIAFYIEKYLEEAPISFEDEEFYNDLKYISDTMHHYFTKGDVDRDDDVESVKIALELLQKHVFSLWT
..................................................................................................................................................................................
>A0A8S5QGK4_A
MADNTPESVDDTLRKIYSDMTYGGLNEVDMSWTDSFSPDALMAVQKALSVFHRYTVSVYAKGKASSVTVTQCFNRFFDDFCIKAMKNLQSDEKPDTGGWPELDDVREFVVKHQVINDLIAMGPYLGVPQLLQYESRCFAQVEKAHVQSQQSQSGKASQ
..............................................................................................................................................................
>A0A8S5QGK7_A
MLNTRNIVEYKNLISYDTMTGLLRFDRGKHYFSLSIVNLVYIFNGYLYVSVRIPRGVRVFKCRLPKDISYEELIILDDVLCDINDYIKNDDLHEYRIKCCDIFQEYNLGGEGFDAVDTLMLFLLVALVSLLIGMVVW
...................................................................................................................HHHHHHHHHHHHHHHHHHHH..
>A0A8S5QGL3_A
MTRRENSSRVEGFMSSSRAIVVYKRLVMWYDKDMNKNRILYVQGRYF
...............................................
>A0A8S5QGL6_A
MEELFDKDITIINQYIDKDHKKAYKVSHVKGFWSSNDGISINGTQITKNDGLSARILMNDSRNEEYQKPEEFKKEQKTWTLQNDDYLVKGKVENFTTITKLLDDYQEIIKVTKIAPKDYGSEDMWHFAITGV
....................................................................................................................................
>A0A8S5QGM0_A
MFPNTSEAGRQYAIGNRAANMIRANLQNQGSSNFMRNYNRIIRARNNMLSSSRGLSNG
..........................................................
>A0A8S5QGM3_A
MYKNFCKIYDILEVLSSYLDYAHDCMNGLFKLGDNSIKYDKYTGKTTIVIEGETYLITDTSLLPYVVYDYYVVNYDNMFDDSLDFYHTFLFVCCISFKDMASNLDSIVGFRSNFGYKTDESDIKFLREYFLLIHSKLCELDNL
...............................................................................................................................................
>A0A8S5QGM4_A
MENSIEEAIKVMEHWIEYEKNNKEKINRADELINIQETILSAYKRVLKEKNRLEEQVEYDKTHIYTPQTIELNFISKSKIEDKIEKLNSESYAEKLEDMMNTKNYTITELVQYVLQELLDGSDTDVGSIGNSIEEDMKYIHKTLNDMKIKDEDAFMSAVATIFRDYKRVLKENEKLKNIRYDTPYGTETIHLILESNLIEINTHKYMIEVEPGKFVDLKQVYLENKKLNEYKENYIPIQKIKDKIEELDKKVKDYQCVENRINLYQRKVLQELLEESEE
.......................................................................................................................................................................................................................................................................................
>A0A8S5QGN0_A
MLDIKELRIGNYLNLNSQLFKVKKLSLNGYFYSYEIDKNLVCGCYCNPLPCYREVECVSTKDLSPIPLTSELLEKCGFVYENVFDSYWSPDLRYLKETKEGFYLYDNENCCCRISKSIHFLHQLQNMYYCLTNQELNVKL
............................................................................................................................................
>A0A8S5QGN2_A
MRGSIIANYIDDEYRRKKFYENKKRQKCIVDEKRQCDKCKYLNICEDKDEI
...................................................
>A0A8S5QGN5_A
MGSVLPHLWVYQRVLLLAHLKRWQFLQVGLY
...............................
>A0A8S5QGN6_A
MANSAQYLIGFFDRDKAETGEYRINVVSAAMNDLERVTRAGTAIGTDLCQEIVGDIPQIWQHVILSFVDKEPRWDDKLRWKCSPTPITKVGLPKDLHKDLVMAAQTLPFSSPDEDERKKRDVRELIVETAKAIQDDPTLPQNVRVYILRLLKELSTALEESDKAMFILDDAINRLVAALTMAETVSKKPERIHGLLNKFLPTLGVALMTSIIGMPFQIATAAIEHELFPPEQNTVIRIEGAAAHQDTGPSQSDH
..............................................................................................................................................................................................................................................................
>A0A8S5QGN7_A
MVKHLSTNIHLFTLFTLFTLYCVFICLMYELMYMN
...................................
>A0A8S5QGP3_A
MAKKKEIKELGGTKDLLNIINSFSNNAEVIEESIYSNIKDWIPSGNYILNACCSGDLFKGIPTSRIAVLSGASGCGKSYLALSFCREAQKKGYQIIYLDSEGAIDSTFVKRLGIDTTKFIIKQVATISEVSNFVSNLCKSFEDNGITEPKVMLVLDSLGNLTSDKELTDTLTANNVRDFSKQQNIRAMFRVNTTPLAKLGIPWVIVAHTYQAVGSYGDPNKVSGGGGLEYNASLTLMLSAAKLEDKSNDKAASEKKGEFTKNGVLVTAKPIKSRFCIPQKVKFQIPFFCKPNPYVGLEQYMTWDNSKIVRGDMLTEKEYLKLSPGDQLKCIKFDDRDFSCWVLPKDTSRKMFVGHLHDTVPILEFFTDKVFNQEFLEMLNENVIKPAFQLPDQSSFEDIKELEDTMGIQTGDSENYTEE
...................................................................................................................................................................................................................................................................................................................................................................................................................................
>A0A8S5QGP5_A
MKTKFREFKTVEKQKSKTMQLLNIVLLHNQAPKSYVDLFEKMVYFDHVIPLKGDHYIELLRFEKLATLNMYEGTIVTYMGIRSNAWFNQKSKMIESRESDEDLYANTKKATVYFIPEVHKLCLMSGSEITIQNIKKYVDAASEKILGPEQIHSNFVTSKDEITEAYKELNINRVKLTLNYSNKDNTEGFEETFDDLAKDDNIALINMDISSAENEDLNLSKGGMVDSLINLVTKMGNGSAEITGYQLIPGKKKGSKPKRKNHRIRTENYIEKIKVGFSSIGSIYMAIYNEVITRYKGSE
...........................................................................................................................................................................................................................................................................................................
>A0A8S5QGP7_A
MLYSNYYISYIFIISVCLCRYTISILHDISILSYIHTI
......................................
>A0A8S5QGP8_A
MLNPAKNRPNNCTGSTEISIRTQINNLILNIKDLI
...................................
>A0A8S5QGP9_A
MYIKNEPLKFQRFSLFWWRWRESNSRPKAFTLDFLRAQLMNKFSPWQPLISRLLPQLSR
...........................................................
>A0A8S5QGQ0_A
MAGLLGVSVQTYNTWENNFKKLSIEKAKKVASILNASLDEIYIEE
.............................................
>A0A8S5QGQ1_A
MKFKYVEGMIENVDYVECPICHKRVRMITEKHTKLVHNLTKEEFKNKYPNQSLCCSGRRDLTSQKTKEQWKDEDITSRRIQSLRENGKSDSFKKKVSDNSKKMWKREGFKEVQSVKIQNGLLNSPIFSKKQSEMMCAFWGIGSNREERAKSIKVGINNSSTFSEIHSEVLKREWSIPEKRDARIKNIKNALSLDTEKQRRSIHSKLYWSRQSSKLAQSMKIKAKWSTKEYAENVSRGYYRCKYVSSHGKIYYLKSSYELRICRFLDRNNIDFEYEFKGFEYVYDNSRHTYYPDFYLKDYGLVLEVKPEKFITDDLVLAKFNVVKDLGYNIIFITEDEVFSESNFLDTIQTSTTILKQ
.....................................................................................................................................................................................................................................................................................................................................................................
>A0A8S5QGQ5_A
MHCKYLFLIYLYLFYSNKGKQRVNNWKNYHLNALPILSSFTHIPIS
..............................................
>A0A8S5QGQ6_A
MVIDWVVHIAFIFRLLLQMYNKKANLENSRFAFNIF
SSSSSSS.............................
>A0A8S5QGQ9_A
MGKLYLSDTLNLILSDDYNVEDSDIKRLSSTFYNLGISDNNELYGILFMIYSIAKSDITLPVSVGIFRDIWDSNGGVSLDFVSTLANFVKGGFIKLSKQKLDGGLSGNITGDESLESIIVFVNGTDLLNSCVQVFKDFIKSKEVSIQEGVGVNEVPSFVKTYIKRLYDVLDDLSVYVELESFSDEDSVRRVNLNINNTSKYDISDSAIEKLAKSFIKSGERRVVDVECYKDSSRILFLGIDFRKDTKDFNFSCADIFNFIEDLEVNHVR
.............................................................................................................................................................................................................................................................................
>A0A8S5QGR2_A
MFCKVCKDISCELLSFIGYFCTLYVVFVNYYHLE
..................................
>A0A8S5QGR4_A
MFFQISFQYIMLDNKIQTWSFIRSFLFPVKK
...............................
>A0A8S5QGR8_A
MIEIKDNNEVLVLSTPIGVGSKRKFELMKDDYITLKFSLLYPVRFKLGCHTECEFGRFEIIEDQKPSFNNSTGGYDYELKMEASYMKWKNKVFKYTPETGGNEAAWDLTAQLSYHLDIFLRNLKAWGFQFNGEDYEYEIGNDVNVDALVMHYSNTNLIDALTALAEAANCEWWIEGKKIRFGRCENGEAVEISLGEEAETMSLSKSSGEYFTRIYAFGSTQNISSRYRKKLEFTVKKEPGVSLNVNGENYAPLDLDKDLVVGYFRDSVRSRHSLPVIIEQWQNMKVGVGTTISNVFQFDLYNSANIDSTNRLIYGTEYNCVLSGLQFTFRHTSIPYRFKKFRCFAYTDKSFEHIFDYEENVEGFAEKIFNIPDTQLTVTNGCSRIIINIQFDCENGDVEGYCFLGIKGTETFVSVGERASSYLQFTDNSHKYEAVFNPSYKVSEGNANEILFNKLCIRGDISEFEPSSQGRKVEIGNLVRMKIPIGYFNSDVDGLTVNGVVQRRLMLPEGTPYIDVYPDMSPDEVIEGIVTFDYVYPRKVLSISSVEEEMIDVTEGEEKKPTGMKVPVYTIKTTGLVGFDNSYVISEKLTITLQTGKLAGLTFGLTFLPEKSDNTSTCFEIVANEDYGGRLPDTVMKPEAGNEFVMAGYDTEYVFENLVTEAEEELKSEAEKYAEKIRNNIGTVSAKLMSDWSKARNEAQETPCPFDVGQKVTVNNPSFFPSPRTMRVLGYELALDIPWDSPVYTIGESASYSRLGALEDKIDSIKLNGSRYFSGKVSSSTSGTNVYLIKKDDETKPSDTNAYSSLRTDKEIKEGIEKNNKELAKKFLSKLNDDTASGIITFLQGLIIGNFSSGESGGQISSDGAAELASLLLRGDLSSDNFVTGLLGSGYGLLKKNAAGRSYFEVDELYVRMKAYFDSLEIKHAYHTGGTNVLSPAGMVCSRVMEITDNIVIDAAGEKVYDSEGEPVEEFGSVGRVTAYRCFFVNDDGGKRIVNEFRVGDNAQCRTFNIKEGVYEGVSNQFYWRRVVGVGEDYIDLSDDAGEYMEGSTVPLAEDNIVTVGNAFDASRQNVVVLSAYGEDSPYVAQYAGVNSFSLEGKLVTRISPHGNLFKGNFVMEDGSVVSARFELLDGAIRNVVTDLESHGGSISKLEQRADEITSSVEDLDENLRSEIKQTADSVHIGINNGLKEVGIDIEKGDVNIKGENISLEGAVTANGNFKVLEDGSTESKNGKFEGIIIANEGIFRGYVGKSRTVITETNIGQYLKPVDGLEGEYEIDFEKLGGYVVFSGEFTEIPPLYLPGLSDYYVTQDEERKNFIRSLVGQYVIMYNMSNTAFALSGASSEDFDPTGFTSRTLNVGEFASLQCRAGVMNGYEAIFWQRRIGKFM
..........................................................................................................................................................................................................................................................................................................................................................................................................................................................................................................................................................................................................................................................................................................................................................................................................................................................................................................................................................................................................................................................................................................................................................................................................................................................................................................................................................................................................................................
>A0A8S5QGR9_A
MAKEWKAGDYIPVQYINALEKEVEELRKFAPGDGDEDVDKSEG
...........................................
>A0A8S5QGS2_A
MCIHRDVEHRIRSYTDNQEVIQSHKEVLDNIEYIWGCYPELRLGQLLCYISSEVLGTADPFYLPDSRYELFKDTVVDRYKNL
..................................................................................
>A0A8S5QGS5_A
MYKRPFICWFLKEYLRNAILMLSYLSLSKK
..............................
>A0A8S5QGS8_A
MTSLCFPLLGKSGYKHLKLLRCRSGRAVCLSLKYLYYC
......................................
>A0A8S5QGS9_A
MHRSLSRDEVVFTFICVYICLFNFICVWENLKKQ
..................................
>A0A8S5QGT0_A
MTSMNFNTKIATTREQSERLLALGVKPETADMSMTEPGTEPEMIAMTDWLIQNEHFNKEHLKQ
...............................................................
>A0A8S5QGT1_A
MLDMTIQQLVNAMDYYYKDNVVCGVNQEDTGSNHIIQVDFSMDSVKCTITDGVISMDATLYVVDRKCMVYIRGYHDNDDTSKLDEVIKSICDNDEVLNHDNNVEVQVQII
..............................................................................................................
>A0A8S5QGT2_A
MANTYLRSEEKEMLQKTLIDNKFGKELNDLTEKCRKEIIRVFNELLPSEEVKSLFKAMPGMFVTSTSLSLTYNDDIFKNFFDKDLRKKYFNVGYKEWSSIYLNQSRKILFNEEIKKLFNQKMATKPEELETLKTLLSDYIILSEKRRETKNKLKCLFDSVKWTPTKLKNEFPEAYEVYIKMGAENSDRAINLCDSVENIRAILS
............................................................................................................................................................................................................
>A0A8S5QGT7_A
MRRNVYIDELIAIADNLPYMDYCRLMAVLNWNL
.................................
>A0A8S5QGT8_A
MKDLDISRDWIITDELKELAVKLGFPKEKIEGCTLADLQSSLREYKRCNIYVIAKIDNRLGLTFWYSNLHQVGMKPESDKYMHLTYEAALEEALKETMEFLLAKEFDELLQD
................................................................................................................
>A0A8S5QGT9_A
MVEECNSLQDKIDVLVKLLDTDEGKTRKDFELMSLQLTYMVDYHKVLVERINMFKMMVCWNETGLNY
...................................................................
>A0A8S5QGU3_A
MRLIDAELMNQICNHTSLSTWFPTSAALPNELEPVLITWVNRAPVSYYEEIKDEPITGVAIYHKGQWWWYSNYCEDVLSEYGKASDEDAIDRHIDVIAWQPFPKPYKEERQ
...............................................................................................................
>A0A8S5QGU4_A
MPDLVTFNLKDTLWRELMFLTAMVPAEAAKWTSLHCSPA
.......................................
>A0A8S5QGU6_A
MYTIKAIVDGKEYLLHDPLKNLFTKDAYYTEGDNINGQAEFTVYPDNPNYGYVKKLVTDIEILKDGMPKFYGRVLYDNESFSGAKKVFVEGELAFFCDSIQRPKKYQNISLSGYLQDIIANHNSQVEQRKQFVLGRVTVQDSNDNIYRYSNYENTRTVLKEKLVDRLGGHLVVRHENGQRILDYLDDATFYKRNNQKIEFGKNLLDFSKNMDASDVATCIIPLGKKLDPEEQDESLGVIKEQRINIRDVNGGVDYVTDDNAVREYGKIYKTVIFDDISVPATLVSKGKEWLKSAQFEKLVLEVKAIDLNLTDEAYQAFEIGDMVQCVSKPNGLDKEIPLTQKKTYLTNFAKNTITLGDETRNKTYTSSNRQESAQMEQEIQQIPSKSEILEEALKNAQDLINGASKAGYAIHEPNEFIVADDKDYKNKARNLWRWGMGGLAHYSQGYSGPIDGIALTMDGKINGKMILANSIVAQSIDIGYRTEVQNAITDAENSANEYTDNKQKLMKEQIETQISNAENKIVLSASSLKEYVSRKNYVANGEQETLSIGSFDVSGTYYASVSVAEYLHMKCIKIAWNASGTVSLIQNLGNLEAGDYTNVCDVAYESGKRPSYVQIGFSGNQTTFYLDSFSAGEFRVVKKSVNITQASKSIAISAYGTAGTVLYITNIRCLRDITEVIDSTKATLVTEINKVTATVNTKFEDYATRTETTSLIQAAENRINLNVNQKYATKDQVSGLVTESEMNAAIKVASDAINLSVSKKVGKDEIISVINQSAESVKIKAKYIELTGNVSISALTTDALNTIKGYSTAALSDAKQYTLDQIAKIEKDNSNLIKGAEMTAEDISNYWDTAGSLGYGVQDPAGGTKAIRLYGSTSDNFISARRSTNKVINSTGRYRVSVWLKSNTSRTVQISFNRTTYDCAVTTAWKKFTFICTVSSIASSYQLFTIGGFGSIGSGVYLYAYQPEVVFEFTTEDYFNMLTGGGASQGLYIYNNKLWLNGEYMKAKSITADKLYVTDLSSLSATIGGWKIGSAYLYSTNNNIKLYSNGRITIGGATISSNSNAITIKYGLHVYNTTDAFNDGSGYIKFYNLYHVTSGGHLVFDKDGATLAYLSSSSRRYKDHIDDMTVADAEKILGIPVVWFKYKDGYLRHDDILVGKAIPGFYAEDVEKYYPVAAQKNEDGSVEDWNYRMLIPAMMRLIQELYKRTGGITKNE
.............................................................................................................................................................................................................................................................................................................................................................................................................................................................................................................................................................................................................................................................................................................................................................................................................................................................................................................................................................................................................................................................................................................................................................................................................................................................
>A0A8S5QGU7_A
MRLVRNGVFETNSSSAHSLAYKNEDVLRGVYESNGVKDFKDGRYRLTEIPEKYKNYVLHPRFDEYGWGYEVLDTPNEKLSYILTNEYEGVTSLQKVYNGKFFVTIVKWLQEFGINVSIKELQLDDYGYVDGYIDHESKFVIPKDIFKDKEDLITYLFNDDIVVYIENDNEECMKWLKKSNKK
......................................................................................................................................................................................
>A0A8S5QGU9_A
MVETWNGAEIFRHKSNVRNADIRYIQNLMSQIVLSCQKHRENILNYMRK
.................................................
>A0A8S5QGV7_A
MKEKVRLNDGGLSVEIEYDFRIVVTRSQFSIINSKSKASRQFLEKSMVGFNLCHLMSVGLDLHRVDTFNVFTNSAHRYTRIQYSGYVVHLYRWLDGVFGDYVLTVFVELQDISLQDAYKNFNKAIPIPAFNYEYQRDIITIKSLYFTVIKDVYEWLSYFLLGIYLTASDIVRVDGSKSSMYSLCKNTLMYKLFLRLQDMSYCADTNKYVVVSIRDRDVLPKDISNEDILYVLSIMDSYQSAVNQVVNEGVGTNDCMPTVVFNTLRKSYDYVSFDVVECPVSVFTRKVMLNHCIDVSDFYKKVHQYWCSLDTFNY
..........................................................................................................................................................................................................................................................................................................................
>A0A8S5QGW4_A
MKKALRVILLLVVLNSSIARLINIFKCYMKCYREVCYER
SSSSSSSSSSSSSSSSSS.....................
>A0A8S5QGW5_A
MKIASIKWEKGSLNSTAIEKFKEMGIDYHYSHFGELLADPYGVSLYLPVKYRRGDLDPSLINVEV
.................................................................
>A0A8S5QGW6_A
MVYLSGTQRETDLKRNRSRQYSGSFSFLPLAPPVLIIYDSV
.........................................
>A0A8S5QGX1_A
MSYSSLVGITPDYHGEEKEIFRNSWLFSPIIWDVLAEKYIPHGTLFKYGFKRNIIYDRKLFKELNNIINDCQNTPDRILWELSNQQIFFTKDKDFIEECIYAFLKQNENYCSDYDSENHIPVLKVKHILERFCDIAHHIKSLEVEETPYFVFKNTSVDDSVSNWFSCFNKNTGEWEYSKLSENKEFCAEFVVIEDNKIKQFISNLDYKY
.................................................................................................................................................................................................................
>A0A8S5QGX2_A
MKFTNCPFGDNTPTLIGGVGGGQQVRWLYSEFDHFLNVWGKNNGVNVTFNLRSKDDIDAKLDMLHQYVLNGSLSKEDLCELEERLRTYSNLSSGGNGSHTHSAIVSEAHKKGEKYTTYQDGKLVEKVGRGKRKHITQAQLKALAEARKKAHSDEARAKRRKSIQARRDAKILDI
..............................................................................................................................................................................
>A0A8S5QGX4_A
MKALSCDGQRCCCIVPFGEHLAWSISSRKERKKV
..................................
>A0A8S5QGX6_A
MGLRPTFLAMMPPPSNGRWGLDERPCKCRDFTTTQ
...................................
>A0A8S5QGX7_A
MCNGCLQVCSRSVTVCRHCTVFSCPAPRFATLSL
..................................
>A0A8S5QGX8_A
MDEKVIDSEDREQGGIVPLASSPTGKILEVYASKTRAQALSLTGSNPQALFFATDSDCIVFNGKVYWSGSELRIKNMNASGGSTNGIITRTSAIPGVYFDSDVLASTAGLFPHGSNANGVLTLHTNAGNYYHQLGFSSDGNIYHRSFMGKVPDSTTAWKKISLVSAKSGMPVALEERGVAELMAEVEALRGEVAELKKAVY
.........................................................................................................................................................................................................
>A0A8S5QGX9_A
MYLADNRNRVLCCAIVYCIILFSHIRFCGFLL
................................
>A0A8S5QGY0_A
MGLSNKIRDRKKRVINFINSLSDRYVESLGGYTPSINEGSDNKIVDLDAVQSIIDGNSFEKITFGKDMVNPYDSKAEVRIFFMTNKNKTIDDTMPNTYRIAIEEVHDRYSDEISYGVTYGFIGRTKVTDFNESPLKYNTKDATMTFDILASKCDSDVIYDSLVGVVKENLHNFDIMAYSMFTSNDLKHLRSRAVSTLAVGLHKRTGKFIYYFNPDFILREALEEYCNNGDMYRSLKDCYVYLLTFFIAHEMAHLVTNNSTHSIKNSFVDLDDTYASGGVDNVVMDGFINAKLKTVLSRLPNISNKAKGIGGVFPSNCITDIIHLRAQHNVGLKSFKSFDEMTEVVIASIDNVSKLFGEDTEVKFYNETRKDSISPYVGADIFCNIYINGSFKKLRSSSHIFQKVINDIIRSITDGKIYWSKNGGITDEEKVSDKEILKDGTLVKVKGTSVVGIVKSHREIPKGKYIVQEVYSVNYTKIDKVDDTDLGDGKILHTPIYVDSGNFYAELDRKYILPIESSYGSWIEDTNKIDKTELSEEDLADNDGSGEMDGSSSDSGSSGNSPKSISVGDIVWVAKKKRFGIVTSIVNGVFHVEDVREEPCVVLDDSDNH
.................................................................................................................................................................................................................................................................................................................................................................................................................................................................................................................................................................................................................................
>A0A8S5QGY1_A
MKIRKMTQTPAEVAEDENCKAAVEKQKEKIENQNVLIQYLAAMTDVYIPEETEEEEENYVQNIDENEGNLQ
.......................................................................
>A0A8S5QGY4_A
MKKNIELVSELVGTKYKDFEGLVSIQKNDLDGIRNLCRNHGVDLERHFLLGFGFEFGEMKGDRTLTSITCKALLLAEEYGTTYDEVAENVAGISKVKASIQRFTLPISELGEYIKCFDCMGVTEISKKIIGLEII
.......................................................................................................................................
>A0A8S5QGY5_A
MGVVRGHNRRIIINLISIVMASIKIGKFEISQQSGTAGTAIPIGHKLTEKHTGRNKYQKMVRANISAAGANSEAIETLEVAGMTPYLQLNTSQTEVAYNVTTATINGKSNAEKFRVSSTGKAITLVTNTGYTVSGNEGTFSSGFGEQAEGAIAIKVQFASNNTSSAETIPVLVEYWDGSVWAEAGTHNIIQSSSDADVQFTITPNALTEFSKAGEAQTVSITSNIGYSIEVQGDIETSWLHLSRESGTASTEDLTITADAQAVGASAREVSIKFKSNVTGSVIGTLTAKQAAGDAYAISWENDTMTFTNDDLNQIKNNNLTANSDWYIEEVV
SSSSSSSSSS..................................................................................................................................................................................................................................................................................................................................
>A0A8S5QGY6_A
MIKCEKGNVSINGAGNEVIHDLSEIISRTYSSFSKAFGEEKTKQMIFKAVNAGMGADK
..........................................................
>A0A8S5QGZ5_A
MNKLKELINILKFRRTVESEEDREVLTKYLAL
................................
>A0A8S5QGZ6_A
YLGQRVLIHSSGKPLNYDNFYDSILTNEQLLALPENKEWKDFSFCTGSIIGSVKIVDCVQNHSSIWAEKGVYNWVLKDAILFDKPISNVKGKLSFWDYPYCGIEER
..........................................................................................................
>A0A8S5QH00_A
MLLGTLLIIQEQPLLAWLSLVVFSFHSHVLPMEKLQ
hhhhhhhhh......hhhhhhh..............
>A0A8S5QH01_A
MEFDAKNIVCHPINTDEVNVIDKFFDKNGKELYNELRNEYSFSFSYYNQKPLAVNAWDKFAEFLIPVDCHINKSLFTHELLHFSLLSNGINNRKALLDSISQQKLHEVLNISEDNLMYIHNFLDHIIIYNDFKDMEYKDNDFVVDYYEDRFNKDVEAFLWYKFKDGTPDDYAISFYISKYIGLRSPVSYIRDYSKAYKLMKSWHLKLYDVCKNFIDEYQSISKEDYDSIHKEYEGIISRFISNLKSTFL
.........................................................................................................................................................................................................................................................
>A0A8S5QH04_A
MFSTSSLLLYLLVQIAIALSLLYSRQCVLSII
.......hhhhhhhhhh...............
>A0A8S5QH08_A
MKRSRHFSARPDWIAGVALFLGLSTGNPPFFQTYSYVPPSQGKRSFESLAVNSAKIRILIVIQWISARN
SSSSSSSSSSSSSSSSSSSSSSSS.............................................
>A0A8S5QH11_A
MASFASFPSIKQKRADSKTVSRETGHCFNPQINIILKVCSIFCFFCTI
................................................
>A0A8S5QH12_A
MAKKQLKKRVFVPTGNDLGNFNVFDLQPVELTFVDSDEENKESNSNGAGGGSSVPDPVDNNPLSKSSSKDSSGDGSKDNNPYSNGYDEDNNGDEFDKSERDLNNDLYGDDLDKDEAEKSQQNNQDGDGEGSSGGESGSSSAGGMGSNGENDFSPPNYDSSMANGEGDDSSENKSEMESALDNEEENKSDISKERSNEVDNQNSQNSQNSQNSQNSQNSQNSQNSQNGDNSQSGDNSQNGENSQNGDSSQNGDSSQNGDSSQNKLTDSDEFQKAHETKNNDFDDTKGKEIADKMVRDAAKKVQEELDKDETLANTNSDSLDNYKDFGAGAMTTLFKSTGMVADWKVKLNKLFRMALGQRVFMNPDMINKRIEDAPPGREDIESTMIKVGILLDCSSSMGGSAFKKVITQMDAMIRADKGMKKVQFYIMPFSEWSVEESIKLMKRCKGTQLKQTLLTFGPKGSTYITNAVEALMRKIKNPDTVIVMSDCEIWDDDAFARNSYCKKLVTKFRKRLIWVMPSKSGIGYMAKFDRFAKKEDRYLVFKGDGD
..................................................................................................................................................................................................................................................................................................................................................................................................................................................................................................................................................................
>A0A8S5QH13_A
MKGYIELTDSLGQRCTLRVNSISQVCERKHYRNYELDDHPELREKDENGKIQLTYRTTYIQGECPCHDLYVKESYEDVIKMMEEALEQ
........................................................................................
>A0A8S5QH14_A
MSRKIFFAFSLTGFYKMCYRVTNEELRRGELIEN
..................................
>A0A8S5QH16_A
MKSGDTSFPDFCIRITRKLISVNGGCIYER
..............................
>A0A8S5QH23_A
MSDKPNLQGGKGKRTYNNGVIAKRYYEGEQPEGFVLGMLPRTEEQKAKSNAKRVKTTIEKYGVSNVAQSKDVYDKMLETNLKKYGVEHPQTLESQKEKVKKTNLERYGTTNGKVLKPKVDKPKKEKKVKLPKVKDTRKGHYYNNGIITRKIKEGDVIPDGFVRGMLLSDELKKNRSAKAKETFIKKYSVDNPAKSKEVLAKIQKTNLDRYGVECSAQSEVVKEKIKATNLKKYGVEYSFQAEEVKDKIKATSLERYGVDNPSKSEVIKSKIVESNRKNLGVDYPMQSKEVMDKSRATSFEKYGTEYPNQSEIVKSKIDASTLEHYGVNRACKLDEFKQKIVDTNRERYGVDYTCLIYSGKLKGNDSSYNRSFAELLDINNITYEREFLLQKYSYDFKVGNTLIEIDPTATHNTYFSPYGDNRIDVNYHRDKTKLAKDNGYSVIHIFEWDDINKVMQLLKNRVTIYARKCEVRMVSEVDTGNYLDTYHLQGTCRGQKIRLGLYYNNQLVSLMTFGKSRFNKNCEYELLRYCASHNVVGGANKLFKYFVDNYKPNSIISYCDTSKFSGKVYDTLSFEFIKTNKPRKHWYSIKERRHITDGLLLSQGYDRLFKESHGKGTSNEELILARGYLPVYDCGQATYIWRKS
....................................................................................................................................................................................................................................................................................................................................................................................................................................................................................................................................................................................................................................................................
>A0A8S5QH28_A
MFRLPAISTAITTTTVTVFAQPGSQADRVSAKLKSVKIQVNA
SSSSS.....................................
>A0A8S5QH30_A
MLAKRGNRISAKPDTIKAVNAIHTFTSRRTRLVVTRCPLGVGAPWIEIDAMIVNFGIIEQKNGCSLPVDYHHKGCGRINAPHGVKQPLYYMYSVLTSIKNACKLAGFRLPLCMIVAANIPTFSELPKKMLLFSSKQWQIRNS
..............................................................................................................................................
>A0A8S5QH31_A
MEVKLTGTAEEIAALVLQLQGRREGSCILLGQGGKSAAGERPQDRIEIKEC
...................................................
>A0A8S5QH32_A
MLIVINKQIFGFVKIIVFYKNCIGEIQKIL
..............................
>A0A8S5QH34_A
MFFDLFFIKRSTTLVTLHKRKMYCTILNYFILFYCELSCLSAYAD
.............................................
>A0A8S5QH35_A
MYAECIGFTHRFQVLFGAKLRDKKKVCKSVCNRFLLCRNSFRQFVNYYRAIIFSAVHSLTLCCNKKGEDMSKTLTNQQKKDWAKLLFLQGELQSKQIAEKVGINPVTMSKWSKEGNWEMLRAAVTTTREEQIRNLYMQIAEINKTIAARPDKYATSAEADTINKLSAAIAKMEGDYGIADIISVSKQILFWLRKRDPEKAIELSYFFDEFVKERLR
........................................................................................................................................................................................................................
>A0A8S5QH40_A
MKNHIDSYTFWGDNVEIFHSLIGFKIEDIEFTNTNEEKEPVIILGCVNEHHVRIDLLLQEDGVFVSEPYAVNEDLSAIRSENPSASRKKATHTGKLGEKTISECVASGINSAVQNSIRDIDEED
............................................................................................................................
>A0A8S5QH42_A
MYGDTKYRCLVQIYSVGKEEYITFTFNCNDYLGFGISYICHYDTDTYGSATTSLDFDAGEVHFSDIEDGVYGKIEGITLYDLKKDEYIGNKDNASAKIFNNFAKNIVKEIPSFKDVFEEYADGFEDCRFRVEVDYEEYGVFVGIVFISSEDDFCELVYDELEDTKEFLVNSYNGELSFEVRI
......................................................................................................................................................................................
>A0A8S5QH44_A
MGYNIINPVYFRKRTGITTKLLCDLNGQFECKYKKSIFNILLRVI
.............................................
>A0A8S5QH45_A
MRTIFTIIALAINVLMFTSASSEIVTNNNKDKWESAACSMILVGTGISVILFLTSL
..hhhhhhhhhhhhhhhhhh..............HHHHHHHHHHHHHHHHHHHH..
>A0A8S5QH48_A
MCVATQGAIHHKFNPCATIESIPYLKRKIN
..............................
>A0A8S5QH50_A
MPRCKELAEALEIIETPVETETRCSKCRFRNNTTLWSCAYIDIVGVSKRLAFPHALPQELCETEGYPCIAFQEGERQDSPFRSISRLSKGQGRRSRQAQEKEFLRLYEGGIADRQIAKITGVKYSQVLSWRRQKGLPGNTKHGRPKKR
....................................................................................................................................................
>A0A8S5QH54_A
MSKIFVVTDIGRGKGLIIDYEADSNGLYTSSSLIEIYIYSGANTAFYRVMSIPIGDKNIEIKYMGKNWCDFKYADSKLYVLPKSDDSSISYKVSLVRRTRPIFSTIEFSNFSSITGEIITPTPD
............................................................................................................................
>A0A8S5QH56_A
MDFYVNEFMENNGIIIDKPFKVENVNRPLVINTDGTMLYQDTEEVVPIGVVFSILSGAYKVVKGTDDDRLYRKGDSYYYIGSSGTVSYVLWNNDVVDYALLYMGNVFKTREEAESQVESMLSMFDSINTKTAILPNSMGNVKEDTIKDSKDEDDSKQSATLSFEKDKGGTYSGYVSYINNKGNLVTKELDSYKSLSDILKMALKDVYSE
.................................................................................................................................................................................................................
>A0A8S5QH59_A
MLRGRRPHGLPVPARHGAVRLDHRTRGFISVFHQPCPPPDAAAFTSAKALGARIPQPRYASARRYT
..................................................................
>A0A8S5QH66_A
MEKYIKKPVVVDAFQYFYNNEKSTEELKNHVGMDNCFFDCDGKLFLRTFEGALKVRDGDYIIKGVKGEFYSCREDIFNLTYNTTKIDTTRFCVHLCEDSFYSFDTFKSIDEAKSFGRKFFTETVDPNDLNDCNCLFNVDDYVDTDLDYFYVSKCKHYMPDVFVDDFIDMMQDTIDEDFSDCYLKGDILNEKEFSEARSVLDYELRKIVVSWFDRFVGTRMPYTAYGEPIKVSKVKG
............................................................................................................................................................................................................................................
>A0A8S5QH72_A
MIGHIGNLEQVLMSIIGQTNVLHLYTRKLVNKFLPKAEWYHNKE
............................................
>A0A8S5QH82_A
MKKSNVEKQLTLFLGYIKRQGATEKELQTVVDTIGLLRKYLPFYKHQKGS
..................................................
>A0A8S5QH85_A
MALGMIRSVETVAFKNVGTMLQSKKVTVTTHYEGYSSDITMYMLQEIYYVNQVHYDDYVLCVEVSLDRYNQFRVAMDTSYTAMLEYMRHILQSVLETLMREYLHLGHLGIEYGDIQSHVYQDVVSVLGLQCKVMTESVPYAILYQSGFDVNDTEQSMYYEVDGIGSIGVTVDGIQFVTKIHESSYDTKFGDIKGSVATTIKMQLYLKILCTTKSVLETISSYMGREGRYVRGVYGIWGTHVGTKLSILHKQILDINDMLVFYKDGVHHNYYEVVDTYGIVRIPIKVFQKRVMLNTVIQLQSIKDTVYDYVDGILDTLYNY
................................................................................................................................................................................................................................................................................................................................
>A0A8S5QH88_A
MLKINPEKDEEDLFWEEFIQEQERLNREEEIMKNLEE
.....................................
>A0A8S5QH89_A
MLRLPDNPGELAVDTHHVTHRQATNREIITIHTETNTELIRTPRITGQPKLRIETVAARFRVKHRHCQPFPKPHRSLSAKPEGRRGKPACSDRHPDRNNPGNQPSNPCRRWNRPQQSATPDSSPHLHRCICFASRGFTFRFLPPAA
..................................................................................................................................................
>A0A8S5QH93_A
MIKDTTRYTIEKVENGYSVRKIIYGLGMLSSPVVIPLPESIFTARYKTYGQYCRKVDRVIDKKLARLVLEKALGKEV
.............................................................................
>A0A8S5QH97_A
MSNLFPTLDEVTSGQVTMKREGGVYRVAGTPSAWGGFYKNLDLEAGRYSLTCAGSGTFPNARIIIAGKERDAPAEFTLMAPANVRCQLTLNPTVTYDGTAAPRLVRLD
............................................................................................................
>A0A8S5QHA0_A
MISSIYTDISLLRFIETTPFIKEPEISAEGELP
.................................
>A0A8S5QHA1_A
MGLELYNTTKNTIRIPEYNYNGTLVFAPNEAKPLDSLDKVGFFRPYARAGIIVRNSDVDLGLSQRTIDDINQAKEELKGHVSKVADSVVDSVKNVSDKTKDAVKSVTDNAGKIASDVVEDTVSDVTEKVEKVKKFTADFLDTLTLKELKATAKEVGVDADSVNKKADVKEMILSAQNKK
...................................................................................................................................................................................
>A0A8S5QHA2_A
MENILAKDGILCGIPSDRSCNLIVLFSGGFDSTALLHMAVNTKKKYDTIKTVYALYVKSNLLNDGKVKLEENHVKKFISYINRDEEIVKLVTYESSFSGLEEYAYSENSYDLIFINAINSVVHMIGGADMNIVLNGSLDGDSRVYHLPYYKSMVDGFNKEYRSVDVVMMFPLMQINKPRIIDYLLNNNLYQYCTCCESPNSDVFCNSCKEHLRALYELLLIYDVYGDIEPLGGNEEFVRGEINRIHGVESNE
............................................................................................................................................................................................................................................................
>A0A8S5QHA5_A
MLIPEIQTLRGSALYNPVSLHSVLYKGSVVYER
.................................
>A0A8S5QHB0_A
MDNFVSRLPIDSMDFGDNVISNGDIVECYAPEYSFSIINNAIRSYNPYSSKIVDNGTTYVEVKDTIYVDGLKTDVRYLFLQGDFGKGTRVKMITDSVYAYVNHEVKQFSGFNTYSAYIDKFVV
...........................................................................................................................
>A0A8S5QHB3_A
MPEDGIILRAFSIIGRKGEAEGAGAGHFILSLSLSLSLSLSLS
...........................................
>A0A8S5QHB6_A
MKTMYFSLTLLYFTPHYTILQIFFILPIVKSYQNHQNDLKLKTIKIQKIP
..................................................
>A0A8S5QHC2_A
MSVIKELISEWVLYLKLCVYVEVMNHIQRSSTQYYQYVVNKSFKELFRVYGDFVDKSYENICSKIEKEIDTTDDEVSKQYLRAYREGLKKQYTCGRNLRIQAMNDCDTFMKELKCYEFIKKD
..........................................................................................................................
>A0A8S5QHC6_1_A
MADNTIDTLDIQINSSTRNATKALGNLAKKLKDVDTALGNVNTGGLRNYAREIGRVSAALQTLNKTKVSVPNLAGLTGQLRSLSKVDFTTLGASTKSLQNLAAGLSSLKGASNISIPKIDTKNVKSAVNAIRKFQEIDAVKMQPAITGVEKIASTMNALNGMNFKDSKITNVINSLSRLATADMSSFDTSKMGEIIKSIDSLNDVRDVSSSVNRFVGSLARLANAGGKADQSAAGLETLGKNLRKVINGMLFTVKPSESINMFVQSISRLANAGDKTGKTASQLGNLATEVKKFFTAMQDAPRISENTLRMTEALGQLATAGGKVGTSTNTVVNSFNKLSSIGSGLSSLLGGVATKAKSGLGFLAAGISSLVNRSSGLKTASSNVGSFIKTVLGFKAASAVMNKFSEAMGGKGILEIGSDIAEVENVVDVAFGSMADQAYKFASTATKQFGLSELAAKNYSGTMMAMLNASGVAQESAAKMSTTLAGLAGDLASFYNIDTDTAFYKIRAGISGEIEPLKQLGINLSVANLQEYALSQGITTAYNSMTQAQKTMLRYNYIMSVTSAQQGDFARTAGTYANQVRLLTMNLQSLASVIGQGLIAAVLPGIQALNALMSKLMQAAETFRNFMYVLMGKKIKGSTSGVVNDLAGLEDSAADLSGLQDAGDAAASGLDDATSSSKALKKALSVLPFDELNQLTDNSSSSGSTPGTGKGKTGTGATPSLGLGGITNQIDDALNKEETPINKWAEKIRKAFLNHDWEGLGKTIADMLNIGIRKIYDVISWSNVGPKIAAFCDAF
............................................................................................................................................................................................................................................................................................................................................................................................................................................................................................................................................................................................................................................................................................................................................................................................................................
>A0A8S5QHC6_2_A
TRSFNSLVENIHWDRLGRTVGAGINTLVNTFELLIGPGGIDFVNIGNKLATGLRGMIDEVNWPNLGQVLGSGFMISWNILDGFVQKMSKENNAGLTGWEQLGTAVADAMNGAFGRISFSKIATTIATGLNGAFQTLAAWTQKFNWDGLVTNISNGINTFIGKFKWKENGTSLNTFITNLLNALVDIAGETDWESFGRGIGLFLSQIDWGSHLKDLATVLLDVLGGIFSGLGETTAGKFVVAFAGVGLVSKADTLVSSILVAMGKLPTGTSATATLLGTALSKIATAFSTSTLGTTVGVYALEAVDKLKAIPNTITTQIAPKILEVITTKLWPAATGFAGSIGTWITGTFAPAMATAFSTLGSVLFSPIGLAVIGAVVGGFLLWQNWDTVTEFAGKAKEAIENAFSTAGTWLYTHGSNLINGLYNGAKNVISTVGTWLKTNISDPIINGVKNLFGIHSPSTVFSEIGGYLMSGLKQGISDRIGSVIDTFTNIKDTVTGVWDTISSNTKTAWDSIGSKIKGAWDTITGQTEINSASAATSAEKSFSRVSTSATRNWGNSSREVTKNVRQMKIDASTELGRMDETVRSHFGSQYRIALGKWQNLGRDISSYIRGTMDTSIGGAIGGIVNTISRNFGDMYSIGQTAMQNLRNGMESINIRTPHISMDYTDWQEGQTHKWRYNSRVDWYAKGGLFNAASVIGVGEAGKEAVLPLTNKQAMKSIADSITGNMPDGSIGLGKEEMTQALTQGVAMAMMNMNTGGNSSPQYISNTINLDGRAIAKAVTKAQSDNNRRKNPSPAW
.......................................................................................................................................................................................................................................................................................................................................................................HHHHHHHHHHHHHHHHHHHHHHH..............................................................................................................................................................................................................................................................................................................................................................................................................................
>A0A8S5QHD1_A
MHSPHFRGLFLSIGKRSGCVLFYSFRTVHP
..............................
>A0A8S5QHD3_A
MDENRFYSLDIHTQYLLQDSVRRDSFKNITTIEGVQWLLFTFYHWGIQYLTYDEKKGLQLFHSKPVYDTKSKSWYGGVITKSVENTDGNGNTDGNGNNGNNGNNGNNGVGEGNGNTINSGVDSGGISNITRDINSEVNTISDTAVADGREGVNHVTRVSNVDGTGNSMVNRGILNQGEPNRTDSMAIPNHMDVRYTVPVEEYVDTINKSKSLSFYIHSLISSVFPFNDGTGIELVTQAINEDATKQKLHDGSIVEVSNNGVTWFKRYFKEIVPNMSTKFCVYGGGRTKDTIRDMADVEYYQYIRYNDVDTNSGNTCSNTCGNTCSNCHTVKYEAIRNTVDGRVVFSDRDSLK
................................................................................................................................................................................................................................................................................................................................................................
>A0A8S5QHD5_A
METIILVTKGMQDLLKIAGSQSTWNKLPEYKGQDVKTHEATLFNAINDASNTILGNTKRYEATFIICGKNAATYIESLNTNIGQVREIFKRVSTNGIVGGPHLVGILDEKYKVYKNPYYPDNEILVGAKGEMFIEAGYIYAPYLPLFASQLLVDADFKAQRGFCTLYAKKAVNKYMYHRLTLVDNKQVAAN
...............................................................................................................................................................................................
>A0A8S5QHE0_A
MKQGLIIKVLLVFNFIEILVFCGLFNFLDSIEYIFGIIRGYGFVVQYALYFVTFCMIYLQGVFLYRYMKLLEGDGK
.....HHHHHHHHHHHHHHHHHHHHHHH...............hhhhhhhhhhhhhhhhhhhhh............
>A0A8S5QHE1_A
MFEQILLKVQPFRFVFYFPLLVVPLGFFSICLTSL
.............HHHHHHHHHHHHHH........
>A0A8S5QHE2_A
MLWWSQVAHYSQVLVHSTVVNSRLSHRYIPINSFFID
.....................................
>A0A8S5QHE3_A
MDGVNAILNYAYGVYSILGISIYVFIVMLISVVCGISKSYKLDVFCKIYTKVSIVISIVFVVVVSIVNTVMFLFE
.............hhhhhhhhhhhhhhhhhhhhhh............HHHHHHHHHHHHHHHHHHHHHHHH....
>A0A8S5QHE6_A
MLRRFNVRFPVFWKSYVYMTQKKEIMVKFLYLINFTYEKGDKP
...........................................
>A0A8S5QHE9_A
MWKEKKPLDNLQGLKLFFLWRLTRGEQTRRRSPLNYS
.....................................
>A0A8S5QHF1_A
MMNLKVPSDELIRDIVVIWKECCEFSKNAGLDMDSDFILCGIFDELSCGAIGCALYQQEKKDYLRLFDCGFHKAIYDKIMSIYDVNKHKYNNTFNYVEVVSKELGL
..........................................................................................................
>A0A8S5QHF6_A
MTEFLITITKEENKIVFSFKKDFVFFPCTSVRWFEVDLSVYVDILFQYRGDTTFTIERSGYTFIFDMHGGVRRDDGYIKITITSYIPENDIRLYDASYGDINHCCSVINDTLSSEDTINHMLSVIVGHGVSLQHTITYRALSHITLHIFCDVRLLEGYAYFICRENEEFDIVTMVSTCHRLRSNSIKQLNALPGIVGRGYQYFSINNKIMYDIDAIEVVDTVGVMLNKGYTISTDKVVHSMYNGKAFIY
.........................................................................................................................................................................................................................................................
>A0A8S5QHF8_A
MFTFKDIQARLELLSSVVVSGDYNYTYTFDNAIFNTYNYRGIELISFYVCCDSHIKVTYKYLNAIMTKVINLVQQETTKEWVFYLDSFSILNELFSTLPNYVDYIDVHTLYNGSEFVEKVYLEVVDTYHINRYVESGKSFVKGYNNFVRFYTVDFDVTDAQDENKCFVESLLNIDLFKREEKNISNLNEVVKYVSD
....................................................................................................................................................................................................
>A0A8S5QHF9_A
MRSTPRAQRLGKARFRACHQSITQAHEPVHRANACMASRASQQRIPYLRVFETGHCANCIIWNAWLSSMRPLRLVNPAQRAICSMVTRNDSVVFLDWMNSLSFGSNRIPASFRLISNVALLIIRNPLTLVSHVPFGRECWRGQDPKILGRDAQREISAENPQVGLAFGRSAVDCKSRRSPAGNGPQIQPHTQSRGSAARFRLYQRLDRVGGNLLVSQVPQLQCGRLPATTAGIGRARRSHTRHHSHSILSDPIASGTHTHA
.....................................................................................................................................................................................................................................................................
>A0A8S5QHG4_A
MKDKKAIKKIMNIIEKVAVHDNDCVSYFDMDDFKVQKRMKRKEIVQTIDSVIDVLNDDTGTYTKEDALDLLVKIRNNTL
...............................................................................
>A0A8S5QHG6_A
MVVITMRYQDKALDVVSEVLKEDCKVSAEEYGVDTLRLVWFSKTLQHWKALVFATKAGRYVEVTYNGDIDSYYVDVYVKEMNIECYDTDSERHASHTSMADTHEVPVYVGSHHVDTVEVTKGVKTKEVDVSLVTEPVKSVN
.............................................................................................................................................
>A0A8S5QHH0_A
MRQVRKLSNLIADELEMQGMKSGSALFESAVSSIVKSVNEALKDADRKDAGNTDVFEEVEEGSFYFATDDTVLGDYEVNQDEIVELVTNGEPCIVNIYDVDGELREDGVEVPAEAFVSFVEDADEVVVEDAEELFDEDDEEIEEGAKISFKGGKKRKINAKKAKLLLKSKQKGEKWKVQGDKLVRRSAAEIKASKKNIKKAKKGKAKAKKNRKKAMKANECVVVEGFDISANGTIFHVEDGDILTYEDGFLTVTRDGVEVFSNLTVSESFISRCISEGVVEDDDTEELDESKKSKCVKEDSDEDEDSDEEEDSDEEDEDSDDEEVSESMLTWKVGKGYCLVSEGRELQMGNRIRARAMLLNEGFEVKSSDLDKAASGKVVVL
..............................................................................................................................................................................................................................................................................................................................................................................................
>A0A8S5QHH3_A
MTVAPTSIRMRAGATVPANVFLLPESADQSVTATIRDSAIAAAQVTI
...............................................
>A0A8S5QHH4_A
MDNEFVLKALRWYYPLSKFFISESGVLMGKDFLFDGIYNVFTVSDTMKEEALVYYKDFLNG
.............................................................
>A0A8S5QHH5_A
MILPGFTVLLELQLQQVKTVVSVTFSPDRKRPSTYGSNNKIPISFQITRRYRACGYIIKRLGTKLNRKEPYERLNSNRI
...............................................................................
>A0A8S5QHH7_A
MNHIPYVKQIIEKLQEMDESDEHFIKQILVLINRHLQKKGTS
..........................................
>A0A8S5QHH8_A
MFFIVVCSYDVKQDKQGSPSVSTRRTLNRKEIITMAFTRDSLKQFGITDDEVITKILNAHHAELDSVRIS
......................................................................
>A0A8S5QHH9_A
MNVALSTNILILNINLIYSFSNNSSTVCNIIYNNIDICCS
........................................
>A0A8S5QHI1_A
MCVKSLPKSGYYGWIQCMSEYLCYNGLISGKDMLSIIDDCHQRGKLNYYEYKDLRKLVIEKYL
...............................................................
>A0A8S5QHI5_A
MTRALWLQLLTQFLRLSVREGLLLTPGQVMDLQTLEERRRELEREEGA
................................................
>A0A8S5QHI6_A
MVTNKSLNLSYHALAINARSQAAYNGLVIYINNSTKSRWCVGDKKEERDDLHPI
......................................................
>A0A8S5QHI9_A
MKKIPINEDKLEIYRKLEENDLYDGLRVGMIRKLLVGLGIRVSGSTVAHSDDLRELLKNTVKRVLYREELLRLGIDGRRVNKEIDERVRMDKS
.............................................................................................
>A0A8S5QHJ3_A
MIFSHEFRPDYADSPMACAERHCRLPLGMAEAPGEQQGTRRQGAERCLQGNVRQPVGNINRFTE
................................................................
>A0A8S5QHJ6_A
MAMDKHWGSIGRNVRLWPEVEKREPHRVPGSYVVRVLSCGTVRIL
.............................................
>A0A8S5QHJ7_A
MYSVWLVLYGSILKNRVILRVYKYFIFIHSFFM
.................................
>A0A8S5QHJ8_A
MGLKHLFLTEAKAKKKRSPLGVRSRRAFLTPLRCVYVESLTQILVGLLGLTTMKKDKELPWVIRLARWLALIYAVGYVAHCFMNWFF
.............................................................HHHHHHHHHHHHHHHHHHHHHH....
>A0A8S5QHK0_A
MAEKKYTEHLGLTQQSEEDFVDGEEISRSFSVLDEEVFSIREKTNNLKNEDHYYSNDYYTFPEKINSITYGEGKYVAAGEYNIYSSVDKRSWNISDSRSGISVAYGNGKYMAVVFYSGYYSLLTSPDGTGWTEIQILVDGVQSTRKLNEIAYEDGKFVIVGDGGKIYTSDGTQITEQSSPTSIDLKSVCFGNGIFLAIGYKTATSVLLKSSDAITWELISLSPQLARNKYEKIVFGNGIFVLKDRMRCYTTTDGTDLALHSTPEPPSGGDVCFAGNKFFLSCRTKNFISTNGIEWTDITKEFALIFPVIKYFNNEIIGTTAENKLIGINKYTVDGIREDVAKLNSDLDNIATEVKTVNNTFGYGTFS
...............................................................................................................................................................................................................................................................................................................................................................................
>A0A8S5QHK3_A
MCTKDGLKLHIECPICHKKYKMITNNHLVKKHNITLEEFRNTYKGYPTESEYLQKVRVDVGLAIGSKESVKSFRSAKARKQHESGNLNPSKTLNYLWENKKDWMRERQHIGNSTEAEFKRKSEVSRRLWSCPEWVNSRRDRNVRCELNGYVLYVRSSYEKVACQFLDSLGVKFEYETKVFKYYYDGRFRNYIVDLYLPLHDVYLEVKPKDLESDDKNKAKLQSVIDSGNIITYVDEDWICSIDDFKHRLSKYIKI
...............................................................................................................................................................................................................................................................
>A0A8S5QHK5_A
MMKKITVDGPVTLNLEDKSLAFTKGRVYEVEDEVAAHPYLKQYIVRCEDVEQAAKPARKTAPRAKKEAEDGKSDAAGA
..............................................................................
>A0A8S5QHK7_A
MLHGIDISGWQEGIQLASVPADFVIIKGTGGAGYVSAECDGFVQQAKAAGKLIGVYHFAREVGFGGTPEEEAQWFVDNCGAYFDGTVIPVLDFEQDVYLGAEWAKAWLDAVYRLIGVKPMFYSYLSFIESHDCSAIANADYGLWVAQYDNNNATGYLEKAAPYVPYWSVVAMYQYTSHGYLSGYNKRLDLDVFYGDTDTWYAYARKQGEKVTQVITPKPKQVDIGAEVVKYAGDDRYATSDIIDKEFAKANKVIVSGKNFPDGISAAFLAKANKANIVLDHPELSYGFETYIVGGDIVNKGGAKVIKGDTRYDTNLEVLKECFSKTKSIIVTNGSDWADGVSTLTTNVPVLIVSEFVKANQIVELKKHNDLHFITVGDTGVVNTTVEKQLAEIGSVERVKGADRFETSRKIAERFFPSAEEAIIVASWADAIVSSNIGEMPILLIGENNTAEAKSYIASHGVKRAYAVGLACELVV
............................................................................................................................................................................................................................................................................................................................................................................................................................................................................................
>A0A8S5QHL3_A
MEADKTKALLFEHITDTMCLCQLARKEGGHIDQTFELARSLDLRSPIVVPQHVKLGNGRILMQRNVRVRISPGPCQS
.............................................................................
>A0A8S5QHL6_A
MLFSFLYRPLFKNRKCICLSATYNSTYKALMQV
.................................
>A0A8S5QHL7_A
MNAARNTGRNLARNLGVDASVLSLPYWRKQRGYTTTSRGLANG
...........................................
>A0A8S5QHM0_A
MLKYKQKRQVSPVTKNLHTLYIMIKNLSQKNI
................................
>A0A8S5QHM2_A
MIIPSHPLHTECFIPLNYNERKGSSCRLQNSISIRQ
....................................
>A0A8S5QHM5_A
MTYYIFCIKFHVLFVFTNYYIHKTYKFIYFYIIFFNGILTIGSNKLLYKLKHNSLILLIKHLDST
.................................................................
>A0A8S5QHM8_A
MASSKFISHIITSRRRLYMASFVIFPNILWVYRY
..................................
>A0A8S5QHN0_A
METALNFVSIIIIVFGILQIILFFKLWGMTNDIREMKNKYMDDQYKRTIEGSVEVRDKRPIQPLEKDIKKEISPKSELLIKKDTTPTTDVRPDVKEIDLESEDFKKLLNRWAVLKKRGFTQQAINEYVEKTSLSIEDAEKFIEEL
...hhhhhhhhhhhhhhhhhhhh..........................................................................................................................
>A0A8S5QHN3_A
MKPIMITIKVGSSDKIKETLEVIEVIKKSHPNAEFCIEVIV
.........................................
>A0A8S5QHP0_A
MPPTQYSTLFGELLYRRYKLWCHIVFFAFISCNVLTVIPPVKQSSIEVLCFDVL
...................HHHHHHHHHHHHHHHHH..................
>A0A8S5QHP6_A
MTAVAVAGVELLKLQILDFISIKVVDETRPHNIKILRISIKLIFMIRREVPVIKRGSKQSKVSRIDRSKALAARADEAIKERIRTAPAYMYTSLCPVPELREPPKGVIWYYETVLHRQRASRV
...........................................................................................................................
>A0A8S5QHP7_A
MKNFDNFLKTVDMNKLVSPTVDAIENSDNPISAISALSTSIAINLLRQYHEWNSEQRN
..........................................................
>A0A8S5QHQ0_A
MIRVNGWTNHMEKIGNKEYNVSVDSYKNYLVKIYNGAETFPSQTVTFGDLGKVESFLNEESRKSGNERHFRGTYEWGGSKK
.................................................................................
>A0A8S5QHQ4_A
MSEKIIDKLLTLTAEELDSYSDFLSGIFHNGITDDELNLKIAKYLGLEE
.................................................
>A0A8S5QHQ8_A
MPNSFFDCPLVPLLTTPELGHTALPFMHGRISLHSSLVRSHTGRYTS
...............................................
>A0A8S5QHR0_A
MLEKFLKKQKRSSEGPGEKPLAHDRSYEYHHKKSVLEDGRLYDTESAKKVFTDEASLEYITLGRAVQRVYFLTPNGNWFSAKEKIETESGITDVGEYRIQVTKTIYTYSDLRIEQKYKVKDLIGRNDYELYKEYFGEVKEA
.............................................................................................................................................
>A0A8S5QHR1_A
MNLGECPEITTGYKIPIKQIIAQDTIFHPVSYATEHNSQVHSRWIEILSK
..................................................
>A0A8S5QHS2_A
MCIRSMLLLETLKVLQTIRYQKKLVSQSLHLLIGKMGEVYLR
..........................................
>A0A8S5QHS5_A
MTDDRREAFKKMVERFNNLPEKKQDQLLWYGRAIIDTEECEASKKEHATLRSD
.....................................................
>A0A8S5QHS6_A
MFLQEKVYLIFDRDSALYNQVSVPVFVNGRIMF
.................................
>A0A8S5QHT5_A
MEFQPHKGLLAALRSLLFDSIITALKQLFNSNINIWEERIS
.........................................
>A0A8S5QHT6_A
MSNSLFNIFINCAFTAITSAYRFQITQIDISLKRSKQYIF
........................................
>A0A8S5QHU5_A
MESYDTYFVQLRCEASTGKVGAFFMLKNKS
..............................
>A0A8S5QHU7_A
MAGCFFLPVFKFVQRQRINLIHAPTEPPCQISSGRQQLPLRFKL
............................................
>A0A8S5QHU8_A
MPFGSGYFEVKSALFLIKRLVNLAPVCYDLVNIRRVESMKICSMCGAEFDPGSVKRKIGRMYGPGTYSDYFPDEEVCASCAIVEMSPDYGSGEDQIEDMGSGWDPD
..........................................................................................................
>A0A8S5QHV8_A
MFAGKLYRKNSVLISEHIYIVVRISKFVNAFL
................................
>A0A8S5QHW1_A
MIRLMQPQCRGLQREVYYAFRFSSLHGTHPNTTPSKPLHVPRQYD
.............................................
>A0A8S5QHW8_A
MSKKSLLALMAAVMSPSFSVDLGIRSAIPSQGCRTMPHRPSGVAAAKRAAKKNRQK
........................................................
>A0A8S5QHX0_A
MPLENSLSSTCTHWRHIQLRGSTEREVAFSIRLRRYVPSGKQPTYTHSAVFSAH
......................................................
>A0A8S5QHX9_A
MYIVQTKDLFNFRDVFASNHPQVSFDYMKGLEKHHGKMFRIIKQ
............................................
>A0A8S5QHY7_A
MRDGIALLEKVASYDSNVSIQNVFEALGNYSYDYMIKLLDYINHKAQGMSLELINELYFSGADLKLFIDKFLSFCLDVIKYLIIHSFDITKLPISIKPNIDNILSEYHDIQYYNNIITLILDTKNMIKTDSDIKSTIEVMTIRMCSHD
....................................................................................................................................................
>A0A8S5QHZ2_A
MNKKTMLTALIISSMAMSVGAVDNVAGTGSGIAYGAGSHAPKVENIAIGNGAKVEYSNGNSLATGDIVVGKDANINNYASQGGSVAIGKNAKVENMAGGQEASFAFGQTSYSGGMFSSSHIPSDPTKVVGSVVVGDNTFARTGSTMVGSHNYKGELGDTTVDTATTRKDNLGVYATTVGANSFSNGAFITNTGTYNIVSSDYKGGRSDDMFGISIKNMGATVNGSFNSIESKTADGYGAGIANTVTGVANRTFNTNGTLVYGAGNVVTNSIGSLSGFPTSGGNSAKDFSNRLRDGVRSSHGAGATMVFGGGNVADYTKRTSIIGVNNVVAGDSTHSSEDNFVVGYQNTGVNLNGTTVIGSNRSVANTNNTVIIGNVVDSTGSITASNAVAIGTDTNVLFDGGVALGSKSYSNRSANENGGYDVVTKMSSSDTSSVWKPTDSAVSVGNGSDVTRRITSVAAGLEDTDAVNVAQLKRVVDIVGDNSLQESKSYTDKEVGKVGASSNALAGLKFLDYNPNDKWSFATSLGHYQGSSAVALGVAYQPNANVMLHGGVVLDGKSSYNIGASFKVGKGGTKVVDTNAYDMIKRLQEDNEQLRKELEDIKFMLNNK
SSSSSSSSSSSSSSSSSSSSS..................................................................................................................................................................................................................................................................................................................................................................................................................................................................................................................BBBBBBBB......bbbbbbbbb....BBBBBBBB.....bbbbbbbbbb........................................
>A0A8S5QHZ3_A
MKSAVLAIRIIGDATSAVAAMDKAERASMSFKDKVGKASVAAGAALAAIGAGAATCAKSAADLQQSVGGVETVFGDSSSKMLEWSKNAAQAVGLSKNEYNEFATLVGSQLQNMGMSVDESANKTNELIGLGADLSSMFGGTTADAVDALSSALKGEMDPIEKYGISLNDATLQAQAASMGLGDLYQSGDRNAKMQATLKALTPPSGQAAVM
....................................................HHHHHH.........................................................................................................................................................
>A0A8S5QHZ5_A
MGRDAHHQTTIGRRGRLKPVAHITHGQTSRRYAPAHPPAPCPHTGTSHPAAPRNPSPRTPSPRTPHRT
....................................................................
>A0A8S5QHZ7_A
MNDAHILGYVEDIAGRRRRLPDIKLSKYEITNSRNKSVFNPLLGASGNYLNSNTKQE
.........................................................
>A0A8S5QHZ9_A
MSRIDDNLLVDSSSFSNDYMESLSKERRDIIEDCMVALGYPVITLYITQRQIDRLIDFATRRCESKVSLPYLATFNVGNGVVDVSGYDMLAVRQIYNGVGSGVSTENANLVANPDSPNSGCNISMSNCDICNQLCQYRGMQSLAGSYGTKGIYDYVAYAGAMSELNVLMTNDWYLDPTDNKLYIDGFSGVVTVEYVKSNNSFEDIAKDNFWRQWIRDYTLAMVKITEGRIRSKYKISSGVFEIESDELINEGNTDKQELEQRLEDGGFGYWNIMRG
....................................................................................................................................................................................................................................................................................
>A0A8S5QI02_A
MAQQVYDLGPVCPIYKGNWSATATYETLNLVRHGTALWVMIAKTYTVGSTPSDSSSFWKKAAQDGVIGYGTCSTAAATAAKVVACTGVSLTAGARISVRFTVTNTAASPTLNVNSTGAKAIRYRNAAITAGYLAANRTYDFVYDGTYYQLVGDVDTNTTYAAATVAPKAAGTAAVGTSAKYAREDHVHPERTTVSTGNPSGGASGDIWLKY
...................................................................................................................................................................................................................
>A0A8S5QI05_A
MLDSENRIYFPTTDIAENGIFICNANTNNYSSWVKKDNLLVESLGDKFYKFGTTQD
........................................................
>A0A8S5QI06_A
MRYLGIEYIAHKDGIYYMVTDSGERISGEEFFQVVCRELLNDKEELYMK
.................................................
>A0A8S5QI13_A
MQGSDFDEILSYARSLNIAYNEYINSLAVKPKSYIDSLNELYEQYLKTKDNYLMKFMPTGFKELDKMIGGWQKDNDYVCIAARSGVGKSWIAMKIAREAMRAGYKVAYYSGEMSSEQVYQRLITLDSGISNYGIVHGSESIVNTYKNYVDNVNVAGSIICYNAYDLPGNVATVENLKSIVKKE
.......................................................................................................................................................................................
>A0A8S5QI16_A
MRVTIACKSSALPAAGSAARGASITAVMRTRLA
.................................
>A0A8S5QI20_A
MAKTLLINDTEISLMDVFGFYHKRVRGRGVYEVLDTNHIKSNVTYPIETPFTFTDIAVTETFTKSMLLLDAMAIEMDGVVNSDGLITTLRHMLHKSHGFEEIGDYTTVGDILQDIMCREDFDDAPYNSSVLYLNFVYQVLTEITDVFSYVDGDSIKGWIHFLKQYTIQYDGEYHLSFIPKSEKKYKNLAQDVGNKSVTILQYVMSLGYDKIQRNVFVKGSGVYYRFIGNDGYPCRLDFISENKKLPKIYRACLDEVMGKYFKRNRQSIFYGNYVNIMDVIEWVTKNCDINDVDIEYVKQYMREVTNTIINSNVDSILKKQDFKYLYDSLLFLYTKGYKTLDIQSDYLLAVKQKYTQQDVDSHKVPLKTYIDISFLFDVLGVRDKIEYGVYNILEVLNIPVNGSLVYCKNQPYYYHSMDIVGGDCVHRVYYNHYNKEVCDIMGYEPVKVDTVSYDSGVTIFKDVTTDDKWKEFLKNRV
.............................................................................................................................................................................................................................................................................................................................................................................................................................................................................................
>A0A8S5QI23_A
MKIGICGDIHYCVNSSLVTGKGETYSKRIENCINSINWFEDFTKNCDINIYLGDFFDKSSLCAEELTSLNSIKWNKNIKYFLVGNHEMGQADLTTNSVNALSNIGNVIDTPCMIYGDDIGVLPYILNSDRKSLKSYFSGDKLPKYIFSHNDLKGI
...........................................................................................................................................................
>A0A8S5QI25_A
MVVAFLNDRPAKRPRAKFFSLSKRAKKFENGGITTKTGD
.......................................
>A0A8S5QI26_A
MPSLSVKYRPNDFSEIVGQEVITKILTQQL
..............................
>A0A8S5QI27_A
MADGKVTIETILDSREFNKAVRELSGTTKKGLKVVTEAVASTATALGGLGLLAIKQGIAFESAFAGVKKTVDATDKELAEFEQGIRDMAKSMPQSATAIASVAEAAGQLGIKNESLLQFTKTMVMLGDATNMTSDEAATALARFANITGMSQDNFDKLGSTIVALGNNLATTESEIVDMAMRIAGAGHQVGLTEAQIMSFSGALSSVGIEAEAGGTAFSNLISKMNLATQKGGEQLEQFASVAGMSADEFKKAFEEDAASAIISFIKGLDNINKNGGSAIKTLDDIGLSDIRMRDALLRASGASDVFTKALSIGTKAWSENTALTHEAEERYKTLESRLGIFKNTITDIGISLYKSVDTPLGDIVTSATDAANGLSKAFEQDGIQGLAKAIGNVLADAATAAAKHAPELISAGAKTVKAFVDGLYAHRDEIVSAAGDMAMALASGIADMLPKGLGNTIKNLTEVTISIAKPLLKMADGLLRVASAGSSLVPILAGLIGAFKIHSKLTPIIRLYKEFVVAQKALGTAMAVSMVSEKGATAARIVNNAVTTFAAAKAKALAAAETRNALATAGGTTATIANTMAVQAQGVAAGIAAVATKGLSAAMSFLGGPMGLIITAVGALAGAFLLLSKKEESEAEKSRKVIEEKKKKIYELRDAYKESIKTAEEQLEKDLIQINNTKRLAKELGTIVDANGRVKDGYQDRANFIVGQLKEATGLEIQMVDGVIQKYDEIKGQIDSYIEKKKAEIIIKSNEEGYKKALELQQKEIDMYVQQKKELDEIVQKRKEAEEKTKGATGRELEEAKGALSQYKELEKNKRKEISKTENSLKDSLATRKAYEKMYADFEAGNYSEITMIAEDHAKKMSEIEGMKKDDLKATIKDKEDNLAYLKELQKDFNTQEVQDAIDASEQELQLARDKYKSMESETKSGGDKVAKASGDAVMSAFNAAVNARNSCDWSGLGQSFCDGIIAGINAGAQAVKNAVANVVAQSEKAGRKKAKTNSPSKLFRDGLGKSFPEGMAVGVSRNAHLLDRAIEESIEHALRAGSKVSTGIDSAIGGIDVDVNFAKINTAISNQKSIVPKAIYGSSNVGGMQVPGATKIEQTIIFEDKIQSPADIARAIRKEAVILGLGGH
.................................................HHHHHHHH..............................................................................................................................................................................................................................................................................................................................................................................................................................................hhhhh.....................................................................................................................hhhhhhh..................................................................................................................................................................................................................................................................................................................................................................................................................................................................................................................................
>A0A8S5QI28_A
MGYSSIIDSLVNEDMSSINKKNTLNDAEALVSGILSGKLSKVKKTCVDDKDLKMLFNKSKLGKIIKRI
....................................................................
>A0A8S5QI31_A
MNKFIKEQLLKCKVANIPDFNESTTQIFIPKVTCCKTAEILNNEKLKLNTCYLVKLEDYITNPYPGFNLHDNWNKGIIPKYSCMKIFVKNKLGKMI
................................................................................................
>A0A8S5QI34_A
MPLVKVLAEMQLTGMEIDQAYAKRLSNKYHKLLD
..................................
>A0A8S5QI36_A
MCCILIHILSTHMKLYNYMTYTVLIYDYTLPILYIIT
.....................................
>A0A8S5QI37_A
MILFPFLPPFYKTTIAQKITQHNKKQRKVLTNLL
..................................
>A0A8S5QI39_A
MTPCRFSPHQKAPNASVGRAVTLAVLVLLPCLVLTTFRST
.................HHHHHHHHHHHHHHHH.......
>A0A8S5QI44_A
MWEKFKRLGYGENGEVKSWVYCVLTLLFVMWCIGGIYRFIVGTPPSDKIMNTQYSVVLGENLTLKDSLLYASYGFTQNPTVAKMKDFKNIDIDWKKVDKKDVPDRVLKQYGDVEKGTDIYEGDVDESLAKGVDSVKHYVFVTFTDGEGTHLDSAYTLITLKDGSEKVKSLEGAVNFTTAYLITRGNKK
.................HHHHHHHHHHHHHHHHHHHH.......................................................................................................................................................
>A0A8S5QI45_A
MNVLNKQLDLTNVLLSTGDVADSIIANNIQNFQTDNRFKIMLCTISKMGTGITLTAASYAIFIDCAYTAAQNLQCEDRIYRIGSK
.....................................................................................
>A0A8S5QI49_A
MHTTIYCLPFCLSNISSIIFYVNTILFCFINYI
.................................
>A0A8S5QI52_A
MSDSRLGFYKIPCFVDDNDTILMSLVKVKYTKDENTYLVLKKDTLYEELLFELSDSYDVLEISEIEYYGNLDKEFKLKVSNYFGSASSTYISIGSISRKLIGKSFDVTFNSGYHTIYFEFLDYNEVKIHYRKLHLDVNHGDTEISLDDLEIILRAVRFFNMGIRKEVSSDSIRRAFHNEG
....................................................................................................................................................................................
>A0A8S5QI53_A
MNITTNSNLHINSPIYFYDSFSYVLQTVLFAHLILLS
.....................................
>A0A8S5QI54_A
MFKLVSTICLTSVCLTSSEVTKEAITSMFSLSLFNEVSEIVSNLILERV
.................................................
>A0A8S5QI58_A
MKLLRYNVIKPLVTENKAIAISIEITTLNRHHVIW
...................................
>A0A8S5QI60_A
MPTFLNATVSTLRIIPNAIRINPNSTLKSRYKLASTSITLLFNPLYVFESYLHYIYYVYHKLTS
................................................................
>A0A8S5QI61_A
MLLFLAFIFNVRLFTWIRNHGSLIGLLHPRRNLYIPMFMSQSFALLIYDIP
hhhhhhhhhhhhh......................hhhhh...........
>A0A8S5QI69_A
MAVRQITTRLAIDGEQEYKKQLAAVNRELGNLGAEMKLVDAQFKGQANSSEALRAKHDLLKKSIEQQVGKIVSLEGAVEEATAAFGEADSRTDSYRRQLLSAETALAKLNDELSENDKLLKEAEDSADGCAKSIDGYGKAVKDAAGKTDDLDDGLGGIGGALKGLRNEDGSFNLGGVTSALSNLKGLLVGGAIVTGAKAVKDAIFEIVESTEEYRKIMGTLEVSSAAAGYTAEETAQVYQELQAVLGDTQTAATATANLQALGLAQEDLKVLIDEVIGAWATYGDSIPIDSLSEAVNETVQAGKVTGVFADVLNWAGVNEDEFNRQLEACADTSERAQLVLVQLANQGLRETGQAWKDANQDIMEMNRSQEELNAAMARLGELLTPIAAGIVGFTADIVEGVTAAITAISDLISKIREAREEANEKNVERSSTSKLSRYRAEARLREHLSGSHAAGLDRVPYDGYLAELHADEAVLNAQEAALWRSVGRSGARTLPPAYIPAALPATVQSATRRENVTIDVTLELDGQTLARKQYPLMQAEGRRRGTPLAGKEGT
..........................................................................................................................................................................................................HHHHH............................................................................................................................................................................................................................................................................................................................................................
>A0A8S5QI70_A
MKNIKKDAPKSAEIQFHNITPELPEQGLNAIQPYKLNVMMKYASKIINQLVSIPNWLVNYDDIEFILEIVTNAIKKARANNE
..................................................................................
>A0A8S5QI71_A
MSYVDIPGVRVGVVLWLIDKDKIFYVPISTVKQMKAKNKKSISYKDSDKWNILDIPSTKKVVFMSSDYSILDNL
..........................................................................
>A0A8S5QI72_A
MIKSDTETYIESIYLDNNWHFLNFRGNYISTDDVLDP
.....................................
>A0A8S5QI73_A
MFLVVLYNSKPINISYFSKCKIKDIQDTHIESHTSSVNIYQSTKTKLIYPLCYFTNSKFNISTPIYR
...................................................................
>A0A8S5QI74_A
MEDVLDSIAKSILEIIEREGPIKAKRIASILKLDKKAINHYLYLDLRNICVQNDSYEWSVAPKWENTKDRKS
........................................................................
>A0A8S5QI78_A
MIYLPAGLIVGGIMMIAMAVIDGFDDSANDEGSDGQA
hhhhhhhhhhhhhhhhhhhhh................
>A0A8S5QI79_A
MDKLKPCPFCGGKAEMLINEYEDSRKEYLVACTECDGMVERWRKTEEEAVEQWNRRISDEEDAKC
.................................................................
>A0A8S5QI81_A
MLEEKVNNWRQTKEASYKPPKKKGEGFGKSKNEQLDSPINLASPT
.............................................
>A0A8S5QI83_A
MDLSTIKSIDNWGSSTSRLNENFAKVGTEVDKLKYAAYNSKLYATEALLKQAVPSPKVGDWAIVGDSIPGEIYQCQSDGVWTDTGQTGGGFGMEVNNVYNTEIGDVTNMPDDEDLISEEKSEGLNVLKFADKAYNASTFSGMGRAYLRKNISASKNLLTQAMIGSANTRYVIQYDYDLGGETITMPEGCTLDFQGGSLKNGTIIGDNTVLNSNLNHIFHNIQLDGSFEIFEMFPQWFGAKGDGITDDTSAIQEAMDTGYRVRLKKGHYLISSPLMVRDGGLLGDSPKNTSILISTGINALQVSKDYITDNRSSIVIKGFTITGSINHLDSSIGLKFMDTTANQYIKGVIIEDLELNNLGRGLYLSQCFRVNVNKIGMTGVINPIKLAGSIVQGTFANVTCNLDYSGATAISKVGLEATDTSHAIESLLFSKCSFVSYDYGVNFTAPTLITNFEYMDLDFCNIVGMILGNNCFTVSNSWICITGENAEAGIKLKTNNTAFVYPITVKGCTFMSNIAENPPYFIIKEDSNDYRNKLIISDNLYRSYDNKKVGGILQAEKLTNLFFCNNILASSANKYYSVNLKVSYGNLVIENNNINGRLYLSTPAGVSSKYIITDNSASQIELFNNALESGNGSVEFLVDRNSGTIIANNKVVSSSKYGTTSGRNDAPYIGFRYFDTTLNKPLWWDGTKWVDSSGNAV
.........................................................................................................................................................................................................................................................................................................................................................................................................................................................................................................................................................................................................................................................................................................................
>A0A8S5QI85_A
MIDNISKFSMWRDLSFRGITNSTKIFKLPENSSI
..................................
>A0A8S5QI90_A
MQTKIKKATKLLSPSPPKQAEPLKFQRFIYELYTNFI
.....................................
>A0A8S5QI92_A
MIGLQGAVYIAILIEINSKAYRKGVLDDDYFVVDRAWISDKTTLSETEQLKLD
hhhhhhhh.............................................
>A0A8S5QI93_A
MNKSMLRVYADYITFNSITDSDSGTVLNGVR
...............................
>A0A8S5QI96_A
MRYTAQPRAKYLLLRCSALSYMSGGTKIRNMYQPIKY
.....................................
>A0A8S5QI99_A
MITLTETYPKKLPGITSIFVEFEYNSQIIDILKKHCDVLNYDKHTKVWEIPVTSISEVIDDLSLIDDIQLNLI
.........................................................................
>A0A8S5QIA0_A
MFTHPYTPNRVAPLSTNPYYISNKTPNSRGVLGNNPCTVFSGLLNVLPNCTGYVIGRWDEICSEGRHCELIHRDPNGGNNAKRYWQLGIDSGLICDQTPEVGAIMCWSGGDFGHVAIVERVVSSVEIEISESSYSDKG
..........................................................................................................................................
>A0A8S5QIA4_A
MREGQRRGNRHRCRGSFLCPADALAPPATGIHTGDAGRQ
.......................................
>A0A8S5QIA6_A
MKEIFRYILPVGIGYYFYFYSQSELNLNVVFKDSVKLFIVSNNVNSTIRTNDTGYNYYTESSYPNNNYAAIINAVDTI
SSSSSSSSSSSSSSSSSSSS..........................................................
>A0A8S5QIA7_A
MLGRYLRTIKNLWEIDLLPFYNCYTGDTIDTVYINENKIYEKKIT
.............................................
>A0A8S5QIB2_A
MSTQLGLDTLSTTLHLSIDLNKQYCKFKPSGLDYVYYEYLGELDSAPTLNVTNLTIYKDSSSSNYYLATVENENISWTDITSKVIVTNFFANNGISNRYYLYYGWKLNNIDVDPYEYGITISGKLSNDLFIDVVIPRALQIREEIYAKSVLAGVTPFYIADETFDYQLC
.........................................................................................................................................................................
>A0A8S5QIB3_A
MKEKEMVRLSRKDAECMARILQSVIFKPEYAPFYGCNYCTYSSECLGEPGNLEKMNIDEMRIRLQDATGVYLGFAKPLNDDQWTVKNNSPTKEAAGEKNY
....................................................................................................
>A0A8S5QIB4_A
MKKLYDVVSKATKINKITGAEIPTEVFHGPYTIVGHDEERFYMQHGNEGNFFPEGVEGCSEIVPRISGFLKNQWKLVER
...............................................................................
>A0A8S5QIB5_A
MSPFVSQRKLFQNVVDLADQGIIYNIEQRALISSLSDKLVTTFDAMDNTLTRLIRI
........................................................
>A0A8S5QIB8_A
MGSSTSDMVDVLLPNYSAGSKNNTYELSGNLSDINIDSNLDMKDYSILFSGNNKE
.......................................................
>A0A8S5QIB9_A
MVPAGFDSRQRPFILTPGSHGYREERKDMKKKSSYIAVQVTENGKNYAYAVKVSESDNLLSKLAIKDITAANLCSTKKEAEEVVTAWNESFKNNGSFMFGEVFY
........................................................................................................
>A0A8S5QIC0_A
MTMKTKTITTDLAMSIAAAAFLVGIVAGMIILKIILS
..........HHHHHHHHHHHHHHHHHHHHHHHHH..
>A0A8S5QIC1_A
MKMLKRELDILLGIQLGILYISEYCVFLLSWAYLFDRGKLAILVLRFLGELCFFDVVLSIYRGILRHVLLLSIMQNECKWLVYRGVMRNNMYIWSMKACVWR
......................................................................................................
>A0A8S5QIC2_A
MHEDFEPWWSCPECGSRNMEIEERAVEIEYGLTDGYKCKDCGHKGIVPYPNM
....................................................
>A0A8S5QIC7_A
MFYNNPTYFWVICNFNDVIDPFTRPIEGTYLKIPVISNIEFKEN
............................................
>A0A8S5QID3_A
MKSYDVTKCISDKTVAEIHGVKVFHVRELIGNNIKRFTVGVDYIDMKKRIGTDDTSLRGKDVRKRRGLRGKHVGTALIVGLCEAVHHPGRTHLHIIRTWLCEAD
........................................................................................................
>A0A8S5QID5_A
MATYQSIRHIELGEYIPNVTEKFNSKYNYYDSKTH
...................................
>A0A8S5QID6_A
MGLKLYRKRGIYPSFSIGELNLPSNTSFLR
..............................
>A0A8S5QID7_A
MQLATWGTYRFKADAQKCADEIMEICEELESATPQQILEKARDGNTELHKCFTWDDTEAAEKWRIAEARSVVRNLKIVEVKPDKEPEPTTIRVFYKTDSSSGYKPTKLILNKPDEYKALVERCRSELLTVKQKFQNISEYEEIWEMIN
....................................................................................................................................................
>A0A8S5QID8_A
MPDAVRAFVGNFKGPKGEQGPQGIQGPTGPQGIQGPAGPSNADGIDTVDTLGVLVSAGESTDLQRLIDAIADKVMTKLLAKTDIVQVESTATNKVPSSAYLKQVKDSIDSNLAKTVENMNQSYRLRLYWDNDNGLIQVYVGGTYKGNLKFTP
........................................................................................................................................................
>A0A8S5QIE1_A
MFFLFIHCAFSFLLYNIKNYPVVIQSLLPGGLFITTK
.....................................
>A0A8S5QIE3_A
MTYQQCSKYGQNNQQTFRIVLAFVYQIYQMNL
................................
>A0A8S5QIF2_A
MGKWTIKVDDSKMSKLRNYGECYTHGGGAGGYFDFFGDSLQEAADNLIYVFADVFSDDDVTVIEYPEHVIIDEKIYEYANCAEKHITLIIPCKCKRYKTGVGDINFNADIRIYLQEQKMQVAEMRALLDESRIAFSKQYNIPVRTLENWESGKSQCPEYVRQLLERAVKEDARVKNDANTNAKDIESL
............................................................................................................................................................................................
>A0A8S5QIF6_A
MSSQWKSYNSQRKLNRCIFFYKNCTIRKVGSSCFNRFPFYKTFFFAHIFIVIS
.....................................................
>A0A8S5QIG3_A
MNVEEVRKQNEPVASNIHKIIIERCLKQCSIA
................................
>A0A8S5QIH3_A
MVSFSRLPQVFQYRLMLQRCQRPLPGLVVKFFQA
..................................
>A0A8S5QII1_A
MISHELGLDNADSPMACAKWHCRFLVGMAETSGE
..................................
>A0A8S5QII4_A
MKLFAGIQRQNRRIYQKNMCYNKYRKIIACSFQK
..................................
>A0A8S5QII7_A
MGGIIGILLLTSAAFFAGRASEQAKLCGLMSEFFSDERVKIDLTKHSKDFYDGIIYLGDYIYKRVKLNP
...HHHHHHHHHHHHHHH...................................................
>A0A8S5QIJ1_A
MFSSMIKGRRLIKVADVVRIAEALGVNESDLFRKEE
....................................
>A0A8S5QIJ2_A
MPKPHLKLKTSQGIMTFKPQDLSAHLAVSRPFFNGFNGWLPNPDPVLRKMGRQISVYRELMRDPLVGSLVRRRKAAVARLEWQLEGDDTPKNVRDFIDSWLAETDVYRLIKDVLNAVFYGYQPIELIWRTDSAWLPEKIIAKPQEWFAFNDDGELRY
.............................................................................................................................................................
>A0A8S5QIK1_A
MHRVSNRFIVLCFPLDCFHQCQSHGVVSEDYS
................................
>A0A8S5QIK6_A
MQDKKDATLTLHLKADSGYSSYVEYRVSPNQWAEILKILEGKNNG
.............................................
>A0A8S5QIL3_A
MNLYIKDRSTFETVHWDTPSAWSIPISSALDDTGSATIMETDEKFVNNFAYIAKHIYVISEEAPARGVNQLTLRDPSTMFDRSLPWPNDPVLTYGDFIAAQVTSQYINCSDSDYAISYLDIANSDHTPFTAPELDDTKLYVLSDIIADAQERGVKIEYTIANKRLLMTISTREEVTHKVFFNEDQTELSTETYSNDITAKITVLQKVEDTDPQEYTETTWYLSTDGNLSNTVPANRAKGKWVYATAEADEEPLSVAESIIADNVDSHKIEFYSDRQYHLWDAVKLRLANTVFDSHIVAITQKHNDNRFLYRCGALATTLTEKVNKGSTTIVTGSGGKTGNEFQFPLGYIWISVDATNPADVLGYGTWEQIAGRFLLAADTDHPAGSTGGEEKHTLTTTELPKHEHVIYYGNNSGPYFTAAIGFPAVMESGGTTVTKSWGAEMCRTQLVGGDEAHNNMPPYLSVYMFKRTA
......................................................................................................................................................................................................................................................................................................................................................................................................................................................................................
>A0A8S5QIL5_A
MPACYQCNFYKSTFLLEEFREEMYTLHERIRKPFIARLGLDYGIVKIEPFDGKFYFEEVEN
.............................................................
>A0A8S5QIM1_A
MSCTGTNPRTQNICSIQTNNTIAASICQWSVT
................................
>A0A8S5QIM6_A
MPVDPVAEVVKPLFRKIYPLPRARKSPLQWALVVLPRQTAETLYSESALLR
...................................................
>A0A8S5QIN2_A
MFKKRSSEEIQATFLFWRNNFKNVIDYAKISRIIQLIRKHKASLNNQKDSKNEKYRTNHQRHL
...............................................................
>A0A8S5QIP0_A
MSTSTLLKSNLHAGCWSYSVDVPVIDLWEDKNIIIDAYLLGMLIGDGSLSKGNMGFSNSEEDVIQKLDELLLDYGAHLKKVNTKDIGNFDYDICLIDNATYWYEYKGNIFNSLNELKTCFSQNWNKVYKYINAYNKKDFISAAKYESFCKGLKIHLNTNKVHFNEFKNFLKDNDLTCKSVDKHIPDNYLYSSYKTRLRLLQGLYDTDGYTDATGRMTYSTSSEKLAEQVAFLCRSLGFRVTTRMCPAPKYTYKGEVRYGHPSWTLTIKTPRGVFIGTSQKHLKRLTVNQTLPPSSRWWRSITKIEYFSDEPCRCIMVSSPEHTYLTDDLIATHNTSSAFMIAASYQREEIKRNPDSPRSIILLDNEGTADPIWAKKFGYDMSESADVPTIIIRPEAQSAEEIFDMALDLLKTGEVGLLIFDSIATLVPMQISDESMEK
......................................................................................................................................................................................................................................................................................................................................................................................................................................................
>A0A8S5QIP2_A
MCRGPPRLTRPSAPTFRSPGLCPLIPVHNLNHHKDKAMTKAAEKDFVETPETVSSVFDFATRDSAAKAEEGAELKVVDPLTGDGVGVFITLAGADSAVHRKASAAITKRRVNKAKGFRSQMFDPEVADAESIEVLAVCTLSWKGVIVDGVPLPCSRDNAIRLYTRFPWLREQVETFISDRSAYLQD
..........................................................................................................................................................................................
>A0A8S5QIP7_A
MTQSLWGEEFNPPVIIKTPRKSVKTTRTVSSTVSNKKAALKLNKEEQLSSITSEVNRILGVYKNSTVTIKSVNEFKQYIDKCIENKIVAVDTETNNSLDPVNCKIMGLCLYTPGQKNAYIPVNHVDKDGKRFDWQVKEEDIHDAFEKINATTYSIYHNGKFDYSVIKCTCKVEPRIDWDTMIGAKLLDENEISAGLKQQYI
.........................................................................................................................................................................................................
>A0A8S5QIQ0_A
MYDHRTTAPHDKDISCRVSASVRAHSTGRTKGNRQSVGAQDRT
...........................................
>A0A8S5QIQ2_A
MKKPEAFSISTRFHNVLPVNFWDILDVAIPRTLAKSF
.....................................
>A0A8S5QIQ3_A
MLSNAAWNAFLKCIEEPPKYTIFIFCTTDPQKIPVTILNRCMRFNFNRIPSNLIKDRLCYICE
...............................................................
>A0A8S5QIR1_A
MNILFKHIKISNFMSFDYAEMDLNDQGFVRIDGINNSSVDGATSNGAGKTICFEAIMWCLQGETIRKSKQVTNINGNDGAYVELDFTVDGTDYKLIRTKDHSKYKTNLKIFINGEDKSGKGIRDSEQYLKEYLPELSVQLISSVIILG
....................................................................................................................................................
>A0A8S5QIR4_A
MSRCPKKPIGAPVRPCCRPKPKRPRTQDVKQGEVIA
....................................
>A0A8S5QIR5_A
MTGYVPVRMAILTSTLETHAYQVDPSRPIVQVIRTV
....................................
>A0A8S5QIR8_A
MDYIDINNIGLVTILMGQIRKFIDAKCNNVFSSELNMTEK
........................................
>A0A8S5QIS2_A
MTQDSINLSTPLYFLHKNNTPYNEEKEVLL
..............................
>A0A8S5QIS3_A
MDYINALDSLFSDSIDAAIEMNNMMYSKNRADFIEKTKDYKEMSQIDYIKKYCDNKYIKFKLPIAYFEQTCFYDITYWVDDDRKIVVVDRFNIGD
...............................................................................................
>A0A8S5QIS4_A
MIDYEQIKQLKALRREAEGLKYSIDHAKPEIVTDYYKDYRSGRGIPKSLVGVDFDWKGISSRERRLKRKLDEISKLIEAIEKEIEAIGDPDMRTILRMYYIEERSQEEVADVMHCDRTTVSKRLKKLATNATKKCDIL
..........................................................................................................................................
>A0A8S5QIS5_A
MKIRKNVINALEKIVLIGMYGFIFARVFLFMVGIDL
......HHHHHHHHHHHHHHHHHHHHHHHHH.....
>A0A8S5QIS8_A
MTIIYYTKTNLIKEKKPLNGFYILLNTICL
..............................
>A0A8S5QIT4_A
MSMKAPAMIIIGNMDMVDSFIVIGFRKRKHTAEKSVQKFVENTLSS
..............................................
>A0A8S5QIT5_A
MTNNLADAFRRAFKNIYESLKEEEIRIVKKGNRITAAYYVDGKCVRHANAKCSVDDNFNFEYGSKLAFKRMWGDPNA
.............................................................................
>A0A8S5QIT6_A
MFKDVQYADVDPEVFALYAATDPYMTYKLFLY
................................
>A0A8S5QIT7_A
MRPKFRAWDKEFKEMVQVNALVLDEQVIKATYKNG
...................................
>A0A8S5QIU0_A
MTVVFGVRTFSVIVIFLICNHEAHSFFCTQLCQEPVHKL
SSSSSSSSSSSSSSS........................
>A0A8S5QIU3_A
MLNMIFNFRKTYVIIDPYICIKNTIKKKGSKIILMYELIMNKFCKRNFRQRYIILKFGICTINTLFR
...................................................................
>A0A8S5QIU5_A
MKKSSNKKSPHSQSLATLSVRNLGIRNNHSKGRFLILILSKK
..........................................
>A0A8S5QIU7_A
MKFLKRIEELENRLDSQKRNINRLSGEIRGALREARKMECRNKELFVKGIKNSAKRAGYKTKILRVMITNDQTGKTLSVSDGDTTFTFVADEISHWLKR
...................................................................................................
>A0A8S5QIV0_A
MNLIYVCRFSKKFVWIVYLCRKIFSIAVRTFY
................................
>A0A8S5QIV2_A
ARSYSGYSHYVSSAQFTIRTRIRGLKWQINKEK
...........bbbbbbbbb.............
>A0A8S5QIV7_A
MLCRSLKLKTTFRKHIVIGQETFSYFVDYLHAY
.................................
>A0A8S5QIW2_A
MNAKKMTEEELREAIIRNLLQMDKQSLLLVKSNAAALCMYQEMKKQEQQKDQGKKPA
.........................................................
>A0A8S5QIW5_A
MSTQLFLINLYSYIFRSICCYFVTFRNINLFP
................................
>A0A8S5QIW6_A
METQKFYASTWFTIIMLIIFFPVGLILMWKYGKFNKVIRIVITALLCLGLLFALFGEEKSDLESTKSSSTTEKKLTAAEKFAKDQKLSSKRGVNFYNSLKSIGIEPSKIDVQKKAENGMSFDYSDYSFEVYFDNDKVKNLNSGTVKFISKFKKVDSVKNRLLSSEERTWLISATKEKVKAVLKAPKTADFPGAILHSEDWSISKDKNKYTVSSYVDAQNSFGAQTRSEYTLIFKWNGDTDIEPELTSFVFDGDKIL
....................................HHHHHHHHHHHHHHHHHH..........................................................................................................................................................................................................
>A0A8S5QIW8_A
MNYQRFTLSNTYHTVVRFVFMPIAGHMVLRSLYNSGCTTIPIARSQRSPGCTFAVF
..........hhhhhhhhhhhhhh................................
>A0A8S5QIW9_A
MPRFKTTPYKYQQEGIEFGLLHNKFLLLDAPGLGKTI
.....................................
>A0A8S5QIX1_A
MIYFFIFKPNKHNIPYLIRRMYSRKCTYSCNS
................................
>A0A8S5QIX3_A
MYIKKQEKEEIHAMYLNGIPVEDIAEIKEIKATDVEKAIAEWESILLKELNPQIVRRAFLHSLKSNSIAKAVCDAAEKTGQARDVVEEILGFRYPEVTVKAEEDRELIYKWNGLHTFCQCIKRRKSEEARRYYAICKTYNA
.............................................................................................................................................
>A0A8S5QIX4_A
MKRTVLTYIYLRYYSSIGIGNREGSQTAAVFVPLFCGTVYRRFDSFFPHLVEWPQQ
........................................................
>A0A8S5QIX5_A
MLFRAKEGYKIVGSDYSAQEPRLASQYSHDERMISAYKEGKDLYAVIASAAFNKPYEECLEFYPQGTKIIYEGKEVVCGNKTHQNKEGKSRRSAAKSILLGVLYGRGAASVAEQIGKSYQEAQDIIDQFFKSFPKVK
.........................................................................................................................................
>A0A8S5QIX6_A
MESVWKYKAEDFKYLQKYFDVDFLNSDANILDALYEKIIEVGFDDKLEFYNDEGKKLQEIYDNIYYMN
....................................................................
>A0A8S5QIX7_A
MKIYLIPTFYKKRADLPTHLFFFYTSIVSHLKRTRANANEHFYLFD
..............................................
>A0A8S5QIX9_A
MTISTYMVQLLSYIKIHSIVGIKLNKMIHMI
...............................
>A0A8S5QIY0_A
MMIEKEKGIYILELSVELDEDDIRTLKKYGQIRNDGSEPTEENLKGYCEILLGSAIENLAKKYYEEELEEYALQESKELREIETGESALVVAGHLEEMMNGQYPGDFRTIRESVKKQIPRETGELYKTELEELPGKYILSGNCPICGSAVPKKHRYCWNCGQRLKWPKN
.........................................................................................................................................................................
>A0A8S5QIY1_A
MYFSSIPATIKDFLKHIPYKGDIFISIYLSCLLSIINIFVFSKEELTKLKSHCYPRYVTYEDMY
......................hhhhhh....................................
>A0A8S5QIY3_A
MVKSRGRLPSFFIAINEESVHDLYTFFVNVVCSNIKK
.....................................
>A0A8S5QIY4_A
MIYTKLDKHLISQYPLLNQVQVHSLNMKETVHRILLIQFRMFVMIDLILTPLIVLKQGLIIIVGLISFKLKFEVLK
............................................................................
>A0A8S5QIY7_A
MVHLITELIMLGQLLLTQRRGQLLLNTSVL
..............................
>A0A8S5QIZ3_A
MFLNVAYVFRNNFYCFIELILFILISGYSFILLNLSFRYIMFLH
............................................
>A0A8S5QIZ4_A
MFKRGDFFDADGNILTKKAESPAGHIVEVYVLKTKTCKWDRKLGYMHLNYVNGPDILQDTIDVALHFGLIDNSVQGSYKLIDPDTGEIICDSTGQPVKIRGKKNLTAYFKDRPEMWKKLYDMCYDKLKQKDDPYIIAFEQMMQVNINEKLGIDGDTNMEEI
.................................................................................................................................................................
>A0A8S5QIZ5_A
MSWLRFFIIWPKNREKGYKVQIFRRNPFDNSTNRIVDKWNE
.........................................
>A0A8S5QIZ7_A
MLEPLDVTVGGHLYKVGRLDLFDSLNVSRLAAPILPILFHEVLSKVALEVMNSPDADKATPEERIEAIGKLIYLSAPILKVLADMPEANFRKIVRTCLSCVERKCDKLWSRVMADGNLMFQDMTQQDCMTLVIHVLSRELRPTIAALGLFGGAAASQKA
...............................................................................................................................................................
>A0A8S5QIZ8_A
MSGYSGEEIDALLASAGVPIGITKEYDSVSAMNSDFSGTDVTRGQFVLILTTDTSSEDYGKVYLKGSANWVYVFTLTSLTAIKGPQGPAGKRGAKGADGADGKNFMVLGYYETLSALNAAVPSPGTGDTYGVGTEPPYAFYMYDPTISNWRYVGNLQGPEGPVGGSSNFVRYDAAQTLTDEQKAQARGNISALNGQFLYIPNVGGQIGWYRITEPFSYFNTSGYLTVSHAWADGGPSELLLCISSTPATHGKLQCL
................................................................................................................................................................................................................................................................
>A0A8S5QJ01_A
MRAIFNLYSLDEWRRNFKCDYCSTVKQELW
..............................
>A0A8S5QJ02_A
MCSICDLTSPLPLPTVENKRITRQKPHFTPFLLVCRVMSPDKKTARKLLKSHLTAHAIKAN
.............................................................
>A0A8S5QJ07_A
MTDLVIDNLYDLFLELHTEFNNPKEIKDNKENLLINCPFHDDHHPTMNVYNVRDEQVPFGYGRCWACG
....................................................................
>A0A8S5QJ15_A
MKAEALGLGGIFDDIVKGDFPAELERASHFAGLFGKEIDKGANASHRMMNEISQVWDTVAAGAMSATAQITEALQLDKKLSSFNNDFADFLKSTIDSQVQIVKDASGFFDWVGKVLFKSGDYYDKSRQKVLEDRVKSGNATDEERSELKDLNKSIESNAKADAAHIDRRVMKAQGFDDDWDDTTKLKAKFFGVDTNDAEAMKDIGSRRVETEDLIEVEDDKDAYMLGLELQKRQRRADQERLYFDGSPYAKEAAAQKAAGPVDSRSTSITQTINITAPDAQAAGAAVVRETKKAAQHGNRGLV
...............................................................................................................................................................................................................................................................................................................
>A0A8S5QJ17_A
MVRAHTRKFTMPKRQFVGDGKRTQEIIKGVIADNVADFNMQLSKFIRK
................................................
>A0A8S5QJ18_A
MAKYDTEIRLHSDLDNSKLDKGAEHIEKKLDELEEKAKDTSLTPEGWSKEDWDKFEKNFDSIMERNKKKAEEAAAEMAKESATVGETIAPRDAVGYQQYDSDAIMAQIDQQASAADKVSEKEEKIAEKIREQQAAEQQLIDIKNNAVVADQNMVALMQEQEQITERMALLKRAGVTDGYQEYDELSARLAEINKEVHTIRNGFSELESKGRKALDSCGTSAKKSGNLLSTMASRLKGILLSLFIFNWISKGFNAMVSAMKEGFRNLAQYSKDYNAQMSALQSSCAQFKNSLAAAFEPIVNMAIPYLVKLINWLIKAADAVAQFLAILQGKSTYTRAKKQTIDYAKSLDTASKSAKKALASFDELNVLSDQGGSTTGGGELTGKDAFEEATIDPKMVELLEKAKKLLEIIKPLAIAIGIALLAWRIAGLLKDLGGLAPYLSTALGLIMLIAGAALMVYNYVKMWKDGVDWEGIVGYVSGLALAVTGLLILFGPVAAGIGLIVGGAAGLILALKDITENGVNAQNMTLLLISAGAILAGVFLTLGGAATVVVGAVMAVIAAIVGVVVWAGNGEEALTTLQDMLGKLGTFVKRVFVGDWKGAFDAIVGFAKDAVNMGNIIAESFANGFIKAINFIIDAINSLSIDIPDWVPFGWGGKKWSPNIPNWNAQVSLPRLANGAVIQGGKPFTAILGDQPRGQTNIETPLATMIEAFKQAQAENGGGNYTFVAQLDGKEIFRETVRQDRMYQNTHGQSAFI
...................................................................................................................................................................................................................................................HHHHHHHHHHHHHH...................................................................................................................................................hhhhhhhhhhhhhhhhhhhhhhhhhh........hhhhhhhhhhhhhhhhhhh..............HHHHHHHHHHHHHHHHHHHHHHHHHHHHHHHHHHHHH.................HHHHHHHHHHHHHHH.......hhhhh.........................................................................................................................................................................................................
>A0A8S5QJ19_A
MFSEKSIVEITNKLIDTDGFVISDNASSGYVITTSPFEFDLYGYYFYVDRTDLIINAVIAENADSKNIYAKIILDGIPSNSIDFT
.....................................................................................
>A0A8S5QJ20_A
MLTTAKYLQFDLRKYHKTFCGLYMPLFPANPNY
.................................
>A0A8S5QJ21_A
MPGMPTTLTLRKWKDDHPDFLTQSARAREESAEKFNDDLLELQDELNDQLQTRLSTGEDFPKGAVEAYKVLMQEKARQAAWRDDSRYGNRKTVKVDATEDAKGMAEVYAKMLEAQKDG
......................................................................................................................
>A0A8S5QJ22_A
MLIVRKAKANLPVCTVYGYVCKLKFAMKFKILGGKYGNKKL
.........................................
>A0A8S5QJ25_A
MASVPQNISPDPIISCLSVTSRSFSFIAKNLSIALSNRNNGLSISSKIL
.................................................
>A0A8S5QJ27_A
MINLPSTVTLSICIGKIYVVTLFKSANNFTGMLIIYSSFEGKTVNVTSPLDKY
.....................................................
>A0A8S5QJ30_A
MKKATFLGVFNPKASKGIDANLLNDFKRGLNAFKKDFYKWS
.........................................
>A0A8S5QJ33_A
MIVKVSHILFLLLLWFLIMMELLFILLLEIHFLIVFL
.....................................
>A0A8S5QJ37_A
MRPFILTVAVIGNYVIYDHQFLFNSVVLFIWEEVSKF
...HHHHHHHHH.........................
>A0A8S5QJ40_A
MGKLPHIMKQKDMREFFYVIDCIGCGAWWGMVGNTATIL
.......................................
>A0A8S5QJ44_A
MPEMRGSNISRRGVKRALRYRNLSWTFQARSVSIILISFA
........................................
>A0A8S5QJ47_A
MQYKLPILRNGKYAVVSVNFGISEINPYDAELVMQTGSYRLADSLDRGVATAGFTGN
.........................................................
>A0A8S5QJ49_A
MKESVFQGLWHNFKGLRDDKNRLLSRFVRRAKLRIRVKGL
........................................
>A0A8S5QJ51_A
MSNHIFYMVNACLLISHNSTFLIMLPANHREHLSFNNQSTLISVRFIPQSES
....................................................
>A0A8S5QJ52_A
MSKVDELIDALAEHIKKRIDEGNDMENEITEKTKALAELVSARAQWD
...............................................
>A0A8S5QJ54_A
MDVTSNPETYGIWLVAQGLQSLTSSLGLGGEIGDIIGGVSGLLSILSVGRAALFGDKSPWDLAVGVLKGELSIKDAFMGGTLGDILSGDFGIGQSPLLNAGGFAWDEYTTRGSLLTS
.......hhhhhhhhhhhhhhhh..............................................................................................
>A0A8S5QJ55_A
MKDGNSIKYYAQELKENTFNLTRMNLVMRNILPDNIEVRNADTLEKDWPWLDKYHETKPLYLDGVVSNPPYSQPWDPKNKENDPRFAGFGLAPKTKADYAFLLHDLYHLKPDGIMTIVLPHGVLFRGNEEGEIRRNLVEKNHIDTIIGLPPNIFYGTSIPTIIMVLRQKREARDILFIDASKGFEKVGKDNKLRARDIKKIVDTYKGRLDIPKYSRKVSIDEIRKNDYNLNIPRYVDSSEEAEHWDIYSIMNSGLSEEELGKLDPYWQIFPTLKETLFKKREDGYFIPAVVDVRSAVKENEDVKEFETRFSHAFDGMDRMMEEDLISSMETIPVAGEEEKLAEEIFSRLKDMPLIDPYEAYQILDDAWKGIAADLETIQTEGKDVICQVLPHMVTKKKKGKDTAVQEGWTSRIIPFALLQHTFLAEDLKNIEEKEKRIREIQDRYASFIEEMPEEDKESLLNDSNDAFDMQTIQKKAKEIYEHVETDEIRALEEYLPIRSQ
.....................................................................................................................................................................................................................................................................................................................................................................................................................................................................................................................
>A0A8S5QJ57_A
MSDNIGRKKLILPPSDSRGVKRISPSLPHQFLWMKIYSTPTPMEGSET
................................................
>A0A8S5QJ59_A
MTLLFMTIQCLLSATNVAKLSRFGMNRGRFFN
................................
>A0A8S5QJ60_A
MYKDITISILGALLLEPVFKTTETGEQIAMVMGLAAMLFIFCLFCEIQAEKWQGKRRRARIMEQKIAKLRGGITGERRESTGDYGEVGTDPDRAINDAG
.HHHHHHHHHHHHHHHHH.......hhhhhhhhhhhhhhhhhhhhhh....................................................
>A0A8S5QJ62_A
MGNYESFLKARDIDSSVGEIEEEKEAANLDDTNPSEAGQANDDTQNLTDQNGDLEQNEGGNEDPSTPAADQSKANAKNNK
................................................................................
>A0A8S5QJ64_A
MRIFLFIRKTCCHLTMPIFIAFTHSCKLIFHNSYYSFFMHR
.........................................
>A0A8S5QJ71_A
MPDGIFCVKRFSSDTVIRLLVPLKEIDVTLLHSTNFPSSYVAQM
............................................
>A0A8S5QJ75_A
MSGCGTGTAKAFKVIGILQPGIVDGTFVYKELIFSKDNNHVIHTATHDFMPIVKAGYHHLVTQLDAFTTAGSRTLKRCGGCTSTFTVKRKMIARKKLQLIVHTLKT
..........................................................................................................
>A0A8S5QJ80_A
MVPHTLFLALFCLMSYTVYTVIVLSEKRSVSYELQF
..hhhhhhhhhhhhhhhhhhhhh.............
>A0A8S5QJ85_A
MTQSFTIPETISEEYIRNLNWREFELFVSELLKWNGYYAKVTPASNDEGKDIIATKNGDHYYIECKHWSKHYKVGREYLEKLVGAAARDGVKNIIFITTSAFHKNAYDYRDDLNIQGNFNLLLLDTKSLIRLSKHHKENNINNLSTTRNTPIITPFTKKDLKLGDLSWHDPKEKVLKVLGSPISIKKNFPPLWSGNVEDLKFDNNNIEVIAVNDSLMLMIVKLPNNMATPRGIYCGMTAQDIIDAYGQPSFSYNGKNSTMDTSIVYEVEDRIDLIFDLLNNKITCIRFGEFD
....................................................................................................................................................................................................................................................................................................
>A0A8S5QJ86_A
MFFVLFILTGKLGNIYISDITSEINTDYVDGSVYVYSTNRTIRVIAKLTAKEDIPAWTHIINNLGWSGINIYFHDVNNQIGINWNGNYMQNTIVVSKNNTFNIDIEGIV
.............................................................................................................
>A0A8S5QJ87_A
MSLGYIKIAKAMGISVNTVKSYCKRHAIQDKNGYCLYCGKPLHQVKLGRKRKFCSDECRMNWWNTHRELVHHRNAREMICPNCHKLFTVTGSKTREYCCHECYVEARFGHHESCLKNIPAINAMEKQNLDIMSLKDEGTYLTTMNLAKKILAQGLITRKEYRRFKERMEEKYKPKISTIFIDD
.......................................................................................................................................................................................
>A0A8S5QJ88_A
MASATTRARYGTGAGRVHIWMLIAPTRNQSVNRHKISRGITPAIKNDRKEHTCEKNKRWTPAKMFTTAKLIRLSILYLTQTAKSTGK
.......................................................................................
>A0A8S5QJ95_A
MLITQQRIPVPDSQDRDCVKIAGMALAYAQPVRPAADVPMER
..........................................
>A0A8S5QJ97_A
MCIRSANLQLTRRFSAEPPPPEEGDYCRGHGICAESSGPHYWRSRCFSQSRSQSRSHLTGISEWRRR
...................................................................
>A0A8S5QJA3_A
MIIMVSWNDLFTFVIMLVAILTYIETHRKHKK
.......hhhhhhhhhhhhhhhh.........
>A0A8S5QJA7_A
MERVRILAESTEPGAYYDAKGRYLKTMGDINVSPGDYVWTNGRTIYGHQTAGEMPYTPVLEDPILPVVAYVPAETPNMGVMEITKNGKSKMFFEGHNVYGYVGDKKHAYVYIIDDHGGRNWYNLNTGECLGSFTPSRACVGYDGSLLTLETGRGAYSGSSNVSKRWRVHVLSNTLGKIYQNRVYTTNRDYNQQGYRFAEPFLIRRNGVIVKTIDLDAYIGKALSKLGSLNARIAAATNDSAHLGTAVEYYYEQNIPIPTPYIRTISLFVVDPIIYKDGTFSASIRISADGYSYNWFVHLIHSDQLNPNPYKSYLSSVKSQGSLYVKDWIAWETNYYLEEGLGRLEGIVQESEDYACEDGLLLGPTMTETEYSTNKEQNVKPTKFITLQGFKATGVIYTEDHPVVDSDGVAKYPVFYAVGTRGGGTIDIYHHYGDKDWSKWEDYPRSLYYDLELSGMLTKAGLLGGGQITLAKSGNFPTEYELNDGYTVKLGSDASGASKIIVYTPQGTKLFEVSSSGSYQYSSMPGNWSAIIVGKVSGDMFLILSASGYPPPIVCRNGKLTMLTNIQYVYNTFTATPYRDKKDLLRKIRKVIDQ
..................................................................................................................................................................................................................................................................................................................................................................................................................................................................................................................................................................................................................
>A0A8S5QJB1_A
MGRSIPQSGLVLGQKSQSMLQTASQHSPLGLKKVHMAQLTSYTFIQKWDPWYFKMVSLMPVIMSVLAQSVSLALLERRVLKLLARVLFIHGMNSVPAEVAECSAMAQDMMAELAEVARAEVLMPMLRTLRRIRHLAAVVLGLIKLAEKVPLAS
.........................................................................................................................................................
>A0A8S5QJB2_A
MYSALAGACKYSIGKGEVGFNMVGISIYRTNHFGESKCNREGVSRNGKNRQIICSLRA
..........................................................
>A0A8S5QJB7_A
MNKIANYLLLICGIIAGLILAGIYFVWIVICTVFNMLVWAVTGAAEQIRMCADTIKYELIPVSFLVDYALSRMQGHKTKCKIAKYEELN
.........................................................................................
>A0A8S5QJB8_A
MGEERAKRIQEIDRLYAEVREYRSKENFVGLVNFVKRFPYIGPYNAMLVYIQKPGSRFVATPEQWRRFGRQPKRGARPLVILRMFGPVGFVYEPGVYQDCQGYGHIS
...........................................................................................................
>A0A8S5QJB9_A
MNEHILKNEKLYQNVLNETLLRRWATAEEIAEWVYFITVINKSMTGQDIIIDNGELCKYNFIW
...............................................................
>A0A8S5QJC6_A
MQLAKSEETLKQARASSEVLTAQLKASELGLKKEKEALQNVRTSFEAYRKEEEKKIRRLKRERNGSLMIIAGLLGYMVARK
........................................................................HHHHHH...
>A0A8S5QJC8_A
MLDTIANKTKEFKKKSNVLSTDATIVYTTCLLIHSIDGRQLDEVTLEDFVRNLPMGDTNTIL
..............................................................
>A0A8S5QJD5_A
MWEAYFFYSLFPQTILSHFTPFYVNYRILILK
................................
>A0A8S5QJD6_A
MEQRQLAGLMPRRSQVRSLLPQFPISQKVRFKKYFRRII
.......................................
>A0A8S5QJD8_A
MLKAPQVNKKSPRGTGEEELKQIDEKLNLPLIKLILKRREYVKLISTYIDNIPELATRWKDGRVRTHFNAYGAATGRLSSSDPLNF
......................................................................................
>A0A8S5QJD9_A
MLLRAIILRLGKQKLVVAIKENYYAIAFKTSKNQQVRFPKMTVKLHSQ
................................................
>A0A8S5QJE2_A
MCFIYYLRKIFYNLSCQKQIKRISYARSLRNIFNFYIYYTLYFQRVNNKYVIYSTFVERINYV
...............................................................
>A0A8S5QJE3_A
MKGNLSLCKVIIAILLLLILAGGGYVYCYDTKGLDTEIKTESRQLSLPVPLSDEKVTAEFVNIEIVNFTFRKKAPSHAVVLHLDGNSYPLTVFEAMSLSSPNHSAIPKTANIYVVQLKGKYLELAKKAQKRSITFGYQDGTKITKSFNL
SSSSSSSSSSSSSSSSSSSSSSSSS............................................................................................................................
>A0A8S5QJE8_A
MNKLFKENILDVNVPVKGETDNYLVKISFGGFLD
..................................
>A0A8S5QJF3_A
MKRKQIKNKSIDQSVRNENLADKIYSLIEKEGTTMVDFERVMRRVRRTVKENIRL
.......................................................
>A0A8S5QJF5_A
MENNLAEALKKFKKKYGESVVKVGVDALEVDGVLSLGSPSFDFCLYGGVPEGRIIELSGAEGGGKA
..................................................................
>A0A8S5QJF7_A
MEYIYLSIGTIAIIVFIVFCCCVGLFLCACIIGTFIRAWFMVADFINDWFR
.........hhhhhhhhhhhhhhhhhhhhhhhhhhh...............
>A0A8S5QJF8_A
MFPSSTSWSCKWVTISCNIFSNLVYSYKSCFIFSK
...................................
>A0A8S5QJG3_A
MDQITWLSSGQYFGNNETAEFAAISKQLREAQLELKIPFICLHQLNRSAYLNSDLSDGLYGSDKLKQDCSMIICIKDSTDENGNLFLDFTMSKNRSGCKDSTLKYQVNYDTGVFKCVSAEVPDAN
.............................................................................................................................
>A0A8S5QJG4_A
MPNSSFSSKVFSEIPCFSHKSFTISNVENIDLSAFLRHDKKYFTKYAKSS
..................................................
>A0A8S5QJG5_A
MMVAAGTGPTNALLPDGTRTSAKEIKKLLGYPQLLAWQNEQKELLEWVEYKRAHPECPCKLIVDSSAYSAWTRGLEVNLDEYIEFINKIEDVVYWFAELDKIPGKFGEIHTPEELAEAPEFSWRNYLYMIEHVKCPKKILPIFHQGEDFKYLRQMLEFRFPDGSHIEYIGISPDNGLSVSKKIPWYEEVWKIIKASSNPNVLTHNFGMTTINIIEQYPSMSSDSTSWVRYGAFGSIIIVINGRAKRVYVSERG
.............................................................................................................................................................................................................................................................
>A0A8S5QJG6_A
MVNTPHSPVCHSQKRGLTTGENLHRLDFSHII
................................
>A0A8S5QJH2_A
MRFTNNTPAGRKEVLESLSQSDFMIADLKDKLLKRKSTLQDALNSLNLEQARCQTEKNLIQNILTQTEHQLKNLVIPDIKKLAEIQANIDNLNNVLSENEKQQGIYEQTLYTLMDKSKEYQDAKLAEIKGIPNDNELNAKEYSLSNEIKLYRNIIAEKKKVTDVCPTCGQKIEGVVIPDTSQERTKCEALCLELANVKNEHIKFTNTVDRLRKDIDEKYFNLNKENDENISKIKDLIKLSQKEIAEISLNVSELKAREQSISYAVDTYESSKQELENRLREKTQRLTELTNNELYNQNEIDSIKQKIDIDNKIDIALKRDFRGYLLTNVIDFINSKVNYYCKYFIENGNIKFT
.................................................................................................................................................................................................................................................................................................................................................................
>A0A8S5QJH3_A
MLSYYLETNRAPSIVEFQTQFPDAEFIDYEAQGVTSADWQRLLR
............................................
>A0A8S5QJH4_A
MRVGSFFIQKNKIFRKNTLHSAVIMLIYKCRKEVR
...................................
>A0A8S5QJH5_A
MRKKPEYKIIWVTPPDPVKLGTIMGEIYARGRGLEFVGLVPNEKKGEKA
.................................................
>A0A8S5QJH6_A
MINSLSFDFSPYVRKTKHENLKAAASDFLSTSNIICRHFSSFPCYSPLPQTVFSFYPLLYSLTMTYTVTERKFTIQYFKDKYK
...................................................................................
>A0A8S5QJH7_A
MTRFPDARILFSLKPDGETDIHKGIKTLGPQSSAGVIQFHSLLK
............................................
>A0A8S5QJH8_A
MAIRGSTFVNQEFTAQDHGGAFAASITDGQLTARAAVTVSGKNVTLPKGLYCIGGRIIELTAAQVISIAATSGYARIKCKINLAATSTESSFQQVTFEVDTATSATGFAALVQEDITGAGVTYEAEMAVVQCGSAHTLVRQIEMASTKRIILNAVVAAADWSNNQATVTVDKLGANADPIITFDPDSYTDWAGCGIRAISTDYHKVVLAADTAPSKTVKFLVVL
................................................................................................................................................................................................................................
>A0A8S5QJH9_A
MKEKLIKEWKETQVLFKSLPATTCAIFVLSVVMMNLLANKLIVDLPWVSLDAGFCVSWVGFLCNDMIVKRFGPKAATKVTIFAMLSNLLAVAIFNVVAILPGTWGVEENLAGASTQINATLAGSWQVLLASTVAFVSSGAINNVLNWHIRKLMSNCKNDFVKFSIASYVSTAIGQFCDNFIFALLFTIPVFGISWLSAVGFAAAGAFFELLCEIIFSPVGYKVSKKWEKEKVGEEYLKLVGKEC
...................HHHHHHHHHHHHHHHHHHHH............hhhhhhhhhhhhhhhhh.......HHHHHHHHHHHHHHHHHHHHHHH.........................hhhhhhhhhhhhhhhhhhhhhhhh...............HHHHHHHHHHHHHHHHHHHHHHHHHH........hhhhhhhhhhhhhhhhhhhhhhhh........................
>A0A8S5QJI2_A
MIYLLFYRLLCNHILQIYLQQYFLLVHQWYF
...............................
>A0A8S5QJI3_A
MSSINGVNQEVSYIEQGYSEDYRPIELHDASDVIDTEAMVWERKLNAFNLKVYALQYQKDVDTENKYNKTFDMLIGSDYANLINYIEDVKSINHDIVNLIPADELNSHIAYFLNVYPINATITSQYFLTESDKRDIRDNIKKALY
.................................................................................................................................................
>A0A8S5QJI6_A
MYFGYFFYVLKSYKICILYFKYSIVIFPVIIL
................................
>A0A8S5QJI8_A
MSRNIFETYIRSLFCQNDVFDPEKRIFILSYFYFILIFYIF
.........................................
>A0A8S5QJI9_A
MPKYIDLQKETNGVFTSFLKSMCVISGSNYSNLTGNWITTLTASIPYE
................................................
>A0A8S5QJJ0_A
MTHSAEYKYNYLNILTHIIYPEWGSCCVWGAVTGFALRAYPWCERGYEPVEYGR
......................................................
>A0A8S5QJJ1_A
MLCKAKGRGLVAKRKGVSVWLAERQENGKA
..............................
>A0A8S5QJJ3_A
MYDVSIPDFNSLIGGWKFTQPQNLTFKTNYTEAQVNQFSQWYHPYLNSRHISPFTAAKFKLGYDAEHKSITFPIYDIEGNLITVTERNVDNKRFMLEKNVPKYIYLLDNAVKFEQECLKYFGQLKPIFVVESQINALTLEEWGFTAIALMGTGCPYQYELIKNSLLTRSFYLCFDGDAAGDEGANRFIANFPHSIKVNIPKGKDVNDLDYNKFISLIS
..........................................................................................................................................................................................................................
>A0A8S5QJJ4_A
MHADTPTDTPTDTPTSFFQTKRTVLPPTLPDHLTPSILPFPKVYLIGS
................................................
>A0A8S5QJJ6_A
MQYILSVSGPKLTHTQLLVNLVAKASSLFLINHSFFKLIDYFSVIEHLHSISIDASLTITSPAENFAAPELLV
.........................................................................
>A0A8S5QJJ9_A
MYCYWILNNINSDNQYELFSKDGGSNYILDTGEYFLYTDNALSYFSILGAGTTIARTSTSDYWAVPVMSTSDIINNGLVALKDSWFTIPISNSIIVTENQYLTIGSNYYISFKNTKDTKAYDIIFDKANVSILNNGKVITDVKLSDFEIQYGEALNNLVKLPNVDLTTYLNWEGKSIYAVNTSFDKEQFAGVATITEPNVTTDVGSNISYSFVVNDSQSGSSSEVAGQIDVSNNLYFMTSVPVDAINANNIDVT
..............................................................................................................................................................................................................................................................
>A0A8S5QJK0_A
MGSFVSKEGFDISEVTPECKMFFNGHIHNGSKISNNILNVGNLTGQNFSEDALKYQHRIYILDTETNEIEDYLNPFAFNFIKVKINSLNQLDLSTIDNIVLSATCSADNAVALKTDIDNCPKIVVSRINIISDVTSSSDTELLKKDLQVDHIK
.........................................................................................................................................................
>A0A8S5QJK3_A
MSRIIWHKIGVKNLRQDLNSNFLPHFQIVSF
...............................
>A0A8S5QJK4_A
MIFSTICFKSNKCKLWQKFMLQVVGEININHK
................................
>A0A8S5QJK7_A
MFIIRRPFLWNLASTGDLFSKFCCNIGFSNRLDI
..................................
>A0A8S5QJK8_A
MDGIAFDVSNNQYIDYTWQGWLPEKSINIICEL
.................................
>A0A8S5QJK9_A
MTDDALRLLSALGEGEDNAMTRGALCALLGLPDRTVRKLIEEARREETEDGPFIVNACEGKGYFLARNADEIERHYRGEYSRAMAILVRTKGERKFLKKAGRL
.......................................................................................................
>A0A8S5QJL3_A
MEKKKSYHKVAKLYKIANYFGVQIEDLLSNTGD
.................................
>A0A8S5QJL5_A
MSFSHYFRHALKCVPPIVIKNNRWLAPLVQRTLIRQK
.....................................
>A0A8S5QJL6_A
MIILGHCCMIIISVLIRRIMFIILIMMEMS
..............................
>A0A8S5QJL9_A
MSRSELCNKYLEVKDTDKYLAESYLSAIICKFWNVFEHNFKTQHGDFYSEVEYYQSGIDGILEALDRHVWTNPQNKLYGDKNGPEKAINVTIFSLKYNIYQSAFRQKRKVNLGTASLQELAE
..........................................................................................................................
>A0A8S5QJM1_A
MKKEIEFEPALRQVISQTFIDTPAPRKTRYRIIRPDLNTLKNAEDNLSIVLCVSERKTRLELATPTLARLCSTN
..........................................................................
>A0A8S5QJM3_A
MVKLNLTSLNDIGIADMHIGQMIDNYIYLYNVGQYIVLPLYASSISDN
................................................
>A0A8S5QJM4_A
MTHGNKPQPFLKPAAADHAGQYRDILESELKNG
.................................
>A0A8S5QJM5_A
MLKPGKRYVQIDGEDIEMETLSEEELEKIRQEFVNRVIKSLGGKVTTA
................................................
>A0A8S5QJM7_A
MHGQDTNPGTDNQDSVYTGVEFVSSLPTVIPQNEKYLLLLTFSNGLWKIPDSSKHKFTLKSIEFDFAVDGGVLNTFQP
..............................................................................
>A0A8S5QJM8_A
MYVLLLHIMELNFLSTVQVREGCLHILNTLQ
...............................
>A0A8S5QJN0_A
MRKTIKINNVDFTAYFTPVGYKVTHKKIKGPNEGYMLDGSFTEDILAIKAVITCTCMPLTEAQLNALLAQLYSGTLNVYFFDPKTGNYRTAAMTCEPPESVDRGQGTNAAEYWTGTVLVLTEK
...........................................................................................................................
>A0A8S5QJN2_A
MADLQAIRNLNSTDIADIYKTSTNYEGAVSEAKN
..................................
>A0A8S5QJN3_A
MELQKLKQAISSTNPELRDAYTHWIETVISKQGWLSRQSVIAAQEIVDKFANHDLDKALNLIHVADINGYRDMSWAVNNFKSASNIHSNLNISRKIVISEETKNYLDSTFGKESIEFIFKQIESYCNEKHIIYNDANVLAWFKRSEESGIITRIKKKPQMTSIL
....................................................................................................................................................................
>A0A8S5QJN4_A
MMELILHTALLITAAIEVIAGYRSEWKGDKLRQFEHIQKAILLILIAKM
..hhhhhhhhhhhhhhhhh..............HHHHHHHHHHHHHHHH
>A0A8S5QJN7_A
MYSYSEINFANNSISYVYFPITSVTEGSIQVNISAIKGNHNVVITLKNILKYNLPSTRYVSENISNESISRLIGKMNSNGRLFDYTYQVSSDYAINNPLAPESFFKSNHIYNPFVISKLDTTDINLAIINS
...................................................................................................................................
>A0A8S5QJP0_A
MHMFLLNGLIRINLTILLLNTTTVIIMGLFIMSL
...........HHHHHHHHHHHHHHHHHHH....
>A0A8S5QJP1_A
MEDLAVKLQEVKDRSLRNEGRIKQLEVDQRALN
.................................
>A0A8S5QJP2_A
MIPARGESPSPLLNYICFSLNIKYAYLYHSCYFYCKCCNGFASQK
.............................................
>A0A8S5QJP4_A
MTIKITICTFICLTIITRKIIIYNLISPISIIGTCQLITSFL
..........................................
>A0A8S5QJP5_A
MKTLLYKNTKYRYVYHIQSYLIPVQNGLYNLYNLEELPAY
........................................
>A0A8S5QJP8_A
MVSDEYYSYKDNKWEELIFNGSFFSLDSIPELIDGLYYVNGTSYYIYDSSWKDCTYGIYQLRYYEGETK
.....................................................................
>A0A8S5QJQ0_A
MPKITNKEPAVRQGFLLRAWHSQRDYATKSLVKLLESLPQRGLGPREE
................................................
>A0A8S5QJQ2_A
MHQHHFPLSSRKLYTHLHQANNLFPCLNLFLIYTQI
....................................
>A0A8S5QJQ6_A
MLMTYVKINAVFFGQRHISSGLYIVTRQEDNISGAGYSTTLSLTRIAGDLDYIVTKKESDIVAANRLKNGKVQETLTKY
...............................................................................
>A0A8S5QJQ9_A
MDGYTNVINTNGTITLVNHNVYDISNVDTITIVAGEGISAGVIQFNANTPKVTLSGFSHIDGNIVEAESNSYWEFSCWNKNIIFKLYEN
.........................................................................................
>A0A8S5QJR4_A
MYCSNKETMCNEIIYRIVYMFYLSIYPYFYLN
................................
>A0A8S5QJR5_A
MNLCLFFIFGGFAFITGYLIGRYFTAGPRAEKEAVRSEEGCIINDYIDFLNYDGTLVHREA
.hhhhhhhhhhhhhhhhhhhh........................................
>A0A8S5QJR6_A
MLTNEQEEIIGEALLPLFQYLEHSVIVDVAQRILATMAYSRTAEIEAQRLQQLGYSPAKIRKAAMKLLQSNPEFRKEVAKNTLEHKKTVKKLLKEILRAAEAAGGQVMQESADLSYLDDLRTWKQAGKEITDNSYLPQLVEAIRKQTNENMKSLAGSTGFNTMSGFETMENLYRRELDKAMIKVCTGTFSREQVIYDTVHSLADSGLRTIDFSSGYSMQLDTAVKLAVRTGSGQIAAKIMDENITRTGENLVYVSKHWGARNTGDGHANHEQWQGRVYYIKEGEDYSSEARRIGQDYITDLWRATGYSADGDHENDPLGLHGYNCRHKHYVWFIGSSLPDEDPQPDPVTIDGKTYDYYQITQKMRTLERKIRALKREREAMAALGQDTKEISGKIKQNIKNYQDFCKDAKIKPDINRLRYECKTSDLTKTKAWEKYNNMTESEKADTYRVDNNVVDMDYINSAEYRKKFDSFSDNSELNNQIYTVAKQILQHRSGTDFEDMYLIHAKSGTIEGSQTESADILQVDYNESLRNAIKNNKEKELIAIHNHPTNILPDGADYVSLGYRKYRQGIIATHNGKVYTYSVGDKPFTSGVLDRRIYKYHGAPHYLSMEEAHVKALETMMEDYGIEWRELK
.........................................................................................................................................................................................................................................................................................................................................................................................................................................................................................................................................................................................................................................................
>A0A8S5QJR9_A
MKYQKVPIRIRVSIDSRLRILLEYLIKAKIKNGFIKAGQILTVYI
.............................................
>A0A8S5QJS0_A
MFVSATLRGSAKGTGKVMYTMRTKQENGQNYEKPPEIGKAESTANRLVLWSICRALERLPSDREIVIYTENSYIASVINQCWSERWARNGWKNSRGKEIKDADLWKKILKEVREVGHRITAVEGRHEYSDIFSYNMKKIDVKSNIFTKVELQEVTPVSD
...............................................................................................................................................................
>A0A8S5QJS3_A
MEGDYTNPKLKNVIDISSVSDMSGYELCDLLKNDLSLIQISDSQSYPYADRLIEYLLFNVITDRDEFHHDIEDI
..........................................................................
>A0A8S5QJS4_A
MFRRPVNANCCARGVPRVWIQCSVCAAPQERGRRCWGVASARQLIDASHRAANGSISL
..........................................................
>A0A8S5QJS5_A
MTTEERLLEELTIDDFRNRLTILYPKAAIDSRGNEIISYREGPIVWAYVEVHATGMSTSNSESHITRKILLVFRYRTDLSPETHFRVNGEIYVPISPPTDACGRHKYTYVECVEEVKNL
.......................................................................................................................
>A0A8S5QJS6_A
MMLSEGAGTGNGYKYDTSGNGINQVTENAYSLDKVNSVNDLYQELFVA
................................................
>A0A8S5QJT1_A
MDLEQQAALKAAAVQKMPKEQINMITTGYNQ
...............................
>A0A8S5QJT2_A
MSQLGAEATLTQFLNQKFGNTEYLGSSGGSGLYDGVYAALIDASAVMNKNQATSYAFNA
...........................................................
>A0A8S5QJT3_A
MTFVKKLLDALNMDNWNKQRKSPDVDADTYSPSLYELIFTFWRQHPQKYSNDFSYKKTSNEEYLLYGKALILWGYDKARPLFESFPYYYETECHISNPLKLQSVLLQKGYIAPASAQSVLFSYTVADLKILADSIGCSKKGKKAELVNRIYSSLNQNDLNELAIQSGLYTLSDKGIAFMEDNYDYVDLHLHWKYNISLSDYNKNRFCGNKKRTFNDTAYTILCERTYKKTASFNYYGLSQDYLSLYNITFSEGRYDIAIKYYLQYLYLNTCCIREVMLYQPGIYYSSDDSLSYAVILSAHEATEIVKLKDYYNPVLVDNIYKQPGQPPSFLDINVFKQMIHEMLTEIIFDYEKYNVLMRSKLKTYVSML
.................................................................................................................................................................................................................................................................................................................................................................................
>A0A8S5QJU2_A
MSTTTVMPTTGTPRTPSASARISQLHKVIGQVPACSNGKGEAIWNASNSIGVRPDFTTAQSHRASSRVQQWERRGHPSSGSW
..................................................................................
>A0A8S5QJU5_A
MRLINMQKIKVSLNKETHKVCVLQVDQIKNNLILTH
....................................
>A0A8S5QJV0_A
MRTVGMGAIPKDAALKQEIADLKAENAALKQEIADLKAENAALTQEIEDLKAKKANKKTKAEDQDPAEE
.....................................................................
>A0A8S5QJW0_A
MVSLPFSKGDVCGADRGILMGVLTIDVNVLCVKPITISQPGVQLSSGKRALGRGNCAVWGQSLQEPYGGVAAVVPATSHQLPATSLRGKIWHRCQNLTGD
....................................................................................................
>A0A8S5QJW2_A
MMAEQVNIDRIIMQVMDNVTQVVEEQERLNEVKQILYMCLSRFQIFEEETALSVDVDRTVEYLKQYLLQMKLDGCTDGSIKGYKNNIKNIRKLRWNTG
..................................................................................................
>A0A8S5QJX3_A
MFEGLESVNDITDNAVFGVVIARNSLNADKSGVLDKIDRLRGELFRFGARYGEKVTFGAKAAFVTNTLYCVRIQIKFKIIGFMEA
.....................................................................................
>A0A8S5QJX4_A
MLDQSNLNLGSKYDDDEDSGFLIGAALFDTEFPVKDEDTLISLTKDIEWLNRKTEERISMGIWQYEHVIDFTDKVILNGHTYFLESNQVTKTPTECRQTVELVRWF
..........................................................................................................
>A0A8S5QJX5_A
MSNDQFCQIHKISPSVGAPELIRSYREIPYKITLDKCILSFSRTDCNANICPGIFMPIFPYIYLGGMCNV
......................................................................
>A0A8S5QJX9_A
MLLSVIYTICEHMSTRFVNLFIDFFHVSCIL
...............................
>A0A8S5QJY3_A
MAAPEGYNALGKIGISYKGEYASNTAYERLDAVAHNGSTYLAIKDAPDGAPRDDKLNWIYLAKGFSGDIGDSEIAFTEAENRENINTGESVKTVFGKIKKFFADLTAPAFAQMITSKDDLLATKATGYVPDAKAVADAVTDVTGNLNGLKFASILTSVTLLAANKQSFLGSLSDFGLPNNANVFGVFANCDWAVNVRFASNSKFYVYQIANVSHDAVFTLNFIVAYK
...................................................................................................................................................................................................................................
>A0A8S5QJY4_A
MPVSLSIVSTMVLKKVVTSLAVSDASEHFTINPF
..................................
>A0A8S5QJZ2_A
MSYSYTRDHAKETTYTTRSGKAVTLATFIDGQAAEHCHEGEPFESLEDIAQWAKEVVPAIAAANQFANEQADIYGLKVKGAGDKEYLISWGNRSYEWQRVTYVTLSERRAYETGEQTDLTSELAQVTTAAIRSSK
.......................................................................................................................................
>A0A8S5QJZ4_A
MEEAIIEGIFSLLLIIGMFSTGILFTDYYTKRQERREQEKNELRNNMEYLIKCAEGNSQKIEVLSNICDEIRTKGK
...hhhhhhhhhhhhhhhhhhhhhhh..................................................
>A0A8S5QJZ7_A
MDILKDILLPVILAVIASGGFWAFLEKCHGTKRAEHELLMGMARNMMMDQATKYLSRGDWITRTEYDNLVKYMYTPYAKAHGNHGMDKVIADIDEKLRIVNEPLPDGSYVISSRDRGALLNDR
..hhhhhhhhhh.......hhhhh...................................................................................................
>A0A8S5QK05_A
MKGKDLKDVVKKYNDTPEENEKKLKEEEEKSSKLKEWVLE
........................................
>A0A8S5QK09_A
MTRFAYIRRDGRCVLRADGHADFCPGRDIVCAGASALVCALAGALDALGAQGVQRTLCAGHAAIAADDRADVRAAFTVAVTGLRQLAAAYPGHVAEDTGRVPAQETKPNGSAAAGRCPGAVPGSGQQRKKET
....................................................................................................................................
>A0A8S5QK10_A
MRNLEIREFSQAITNFVEKSDLPEEVKRMALQEILLKQEQKAKDALLAEIAARDAAEKEEVKDDAEGV
....................................................................
>A0A8S5QK11_A
MASDRSRAAMPPARRTSGEGSPWQTRSARSS
...............................
>A0A8S5QK14_A
MKKKIAVLLAGCLLSMAAAVPGGPQRTEAALASGAAGDMSSPAQAAPAKRRLTKEEQAAVLLQKAEEDVKSHPDRYQSYAARAHAYFMKGEVEK
SSSSSSSSSSSSSSSSSSSSSSSSSSSSSS................................................................
>A0A8S5QK15_A
MSVPAHPHFLFFHYRWPRGSHHRDRKYGYYYFYVCIVNGKLSTETEAIVHDNITGIFTYTRIGYICVGCGTLTVTNDIGAYSAIVSNLPQTYTGNPYPGAFVAEDNTYNDFYINGSAIVNRKPVSKGHTLRLSCVYMCQ
...........................................................................................................................................
>A0A8S5QK23_A
METKRKEATRIEITNVRELDRAEDEGFIKRLHTSLFRGYISRVEGPIIKPYKGRFGEGVKLLTCNHDSTRYSYVTYYIYTKNEGNENE
........................................................................................
>A0A8S5QK27_A
MNGWAFSCPLSAVRWKGFGTGEIERNHAFGPVERVSVG
......................................
>A0A8S5QK28_A
MAEKITGYTSEMCQQAMMETFRTYCSIDTYGRLNVLSSTQIVFHARRNIANALHIPKSMVRVAKPRIGGGFGAKQTAVSEVYPAFVTWKTKKPSKIIFSRVESQIASSPRHEMEIHVRLGATKDGVVKGIDLYTLSNTGAYGEHGPTTVGLSGHKSIPLYGKAEAFRFISDVVYTNHMSAGAYRGYGATQGLFAVESAVNELAHKLNMDPFELRLKNTVQEGDVMPAYYGAVNTSCALDRCLVKVRDMIDWEHKYPARDMGNSKVRAVGMGMAMQGSGISGMDVGSATLKLNDDGFYTLMIGAADMGTGCDTTLAQIAAEVLDCPLDNITVFGADTDTSPYDSGSYASSTTYVTGKATEKCAMKLRGQICKLGAELLECTEDEVEFDGKDVFK
.........................................................................................................................................................................................................................................................................................................................................................................................................
>A0A8S5QK29_A
MSNVDIRLKIISHTSLFFTSPKREPLELLT
..............................
>A0A8S5QK30_A
MLTEVKKRYDLNAAGRRMIEDLRQRQKATNRRPTAILAIMKNDPGAFRADLGYFRTSPTKPFMGPSVRNAPPVFRAHVLKGSPMIALGGTSDKSKGFLVQFKSKHIGMVQRQLGVPADKDYTESGKKRWKPNEKLATLSSPSGSAMHHTVWEMQEQTVEQMLQQNTERRIRQLIANAKRKGVI
.......................................................................................................................................................................................
>A0A8S5QK32_A
MTREEIAKSLKPLEWEILGGSEFRFAQPTEAHEAMIMIKSDGRLLVKINKHGRMMAEAETEAYTMQEAMDFVRKWQVDRFCSYFQMNG
........................................................................................
>A0A8S5QK33_A
MIGGYPPPSRRSRASRRHCTFFLAPNHQNERRAVWN
....................................
>A0A8S5QK34_1_A
MASSIDNRVAQLTLENKQFEAAAAQSLKTVNKLDDAFKMADGVKGMKDLGEATKSVNVEGLLNSANKVRVQFVAMEEAARQLIRSVTQDIYQQGKSMVKSLTIDQVTSGWNKYTEKLSAVTTLMNATGKDLDTVNGYFDRLMWFSDETSYSFTEMGNALQTMVSAGGDVEEIIPLIQGVANATAFAGKGANEFSRVMYNLNQAYSKGYLTMEDWSSVALAGVNSKALIQSLIDAGKATGTLNKEGKTAKNTLVDITNFTSTLSEKWINTDVMAKAFGSFNEMTQKAYEMVQAGEVETASEAYEILAKQYDTVALKAAKAAQESKSFKDSIDATKDAVATQWMQTFEHIFGNKEQAVSLWTSVTQELWEIFASGAVARNKVLKEWAQGTATTIREGLQTGREALFEGLGSFYNNIKRLVATTKTLWRDFFPETTADRLVYLTYKFRDFMKTLKPSSQSIARFRVGLREILADIKPSGNDLNALNTAFHGLMDILGMGVRIGARFIGSFSPLIRLFSYLGTQVINLAGYLGKLFTDMAGFRGYESVFDAFSSGLSWLVDTIISGVEAAKKFGTEALQYIAPVANYLYRTGKTLIKTVPMVASTAYKFVVKIGHALGKRVQPALSKIGGYISAGYSAIKTKILPAVKDWLNELYKADDPITYISEQVSKLAAKAKTLWDSGGISAWAGAIKTRVTEVWNEIKKFSADIKQRLDNLSIGDIIKAGFGFAGIAVVAQMIGLMNGLESAARAIASLGTAGSGFLTDLKKTLTSSTANNVKAYAISLALLAASVKLLADIPAGSLWSTVGAIAALGVVLGGLSVAQKFVEGKNATANSISALNRSVEGLNQTKNQIIGVGNSLIGVRKQMVGVLESIARSINLVAIGAAVLLLSFALANIVKTVQGVSWPDLGKAMLSMVLMMGYLAAFSILLAKYAPKLSKGA
......................................................................................................HHHHHHHH...........................................................................................................................................................................................................................................................................................................................................................................................................................................................................................................................................................................................................................................................................................................................................................................................................................................................
>A0A8S5QK34_2_A
IGLVFFAGAIWLLVGALGTLLKYAQISITLEQNMVTLLGILAALALFARFIPAKGGIGMLGLVLSLYALVGVFKIIADNAGLFAAAWPGLWNMLKTITILSVLMLALQLVSSEINAYTKQKASWVSLGLGMAAMAGALLILVRVAKLIDKLKINKEIIGKLGWLVVALSLMTLAAGAAAGMGKSINAFLGLSVALAVMVAALYGLVALASIMDTINADEMTKSFVILGSLMIAMGAFLALAGLGAHLGKGLGLAYLVVEIGVIASVVVGLIALSKLCDPTALSQVSTSLEIVGAILSGVMLVMAISSVIAKKGGWQGLLYMTGMLVPLAGVVAALVVMKNMGLDSALDSAIALGIVVVALGAALALAGSYGATLNIGTMLAFAGGIALISGAMWVFTKAIGNISGDLQRAWGAIKLLGSIFGVLAVVMAVFSIPAVSEFALLGAIVLAALGAALLVVASAAVVMAVAIRKLAEVPWEGLSEKINSIVGPGLKLAGVLALVGLAGVALLVGGLLGAVGALALAGGIAVLSVAVRFAIDTLYLLASAIDWVMKALGKSNGAIDGKLDEIQAASDRIEAMTAQVEGLERRAQAATSGGDAALADTSAATAEHKARYEAYNETIDEAAASTDNFTNSVENMTETMANADVDSAGFMDGIKDMISKGGEGLKTFLGDFLGEAFGNIDISGLQDLFGGKLSEIINNPEAIKESISEMTSGLVSGFEEKISALTNVGESGGAEILKGMDSTDYQSSGRYAAEGIAKGLLLGLPKIRAAAAVLGDTVQTVYNNHMEIMSPSRVMRWSGEMTAEGVVVGMLNRLAEVRSAASQMSMAAVEGFNQNATDVMASGEAAMTFTPVVDMTNLSPANVQQLVGNAQLAVASQLAEDRQAAKMTTDLNSMRAQITELVALNAELIEIVRQGGDVYLDGDVVAGSVNARLGGLV
hhhhhhhhhhhhhhhhhh.........................hhhhh...........HHHHHHHHHHHHHHHHH.............hhhhhhhhhhhhhhhhhhhhh.........................................................................................................................................................................................................................................................................hhhhhh..............................................HHHHH........hhhhh..........................................................HHHHHHH.hhhhh......................................................................................................................................................................................................................................................................................................................................................................................................................................
>A0A8S5QK35_A
MDREYLKRNVDTVKPAAKLACNITWEESETNSKLEEIIKNSIATICDMLGSDEIDFENDIRSRELLINYIVYKWNNVPEQFRTNYISDILECRKKVQLEKFVPEGDS
...........................................................................................................
>A0A8S5QK36_A
MRNFISHQKHFYKGHKLSFLFAIIQESGSSA
...............................
>A0A8S5QK38_A
MFPGLGSPRSQGSSPFPGYLSSGSSPSFQFFGVLFYKPPFSIITEPSKHFTNFHLDIFPTEMEVYKRGRSTRKHYATSAKTSRYYRRRARKRDDRSCNCLRPRTIKERDGQFASYCSLSQTRNDSRSS
................................................................................................................................
>A0A8S5QK45_A
MPSGSSRGADRCAGRLQWSDRDCIAFCVVIVVVSPFCC
......................................
>A0A8S5QK46_A
MRLITTCRPISRSICLNAQHKENSKWEYLLIYLPLVPVPDYPRFHTAGSMICIMKGSTRLEKHSGPLFLSPPANLYSIDLIQRLTSAYMAEAEAAETVQ
...................................................................................................
>A0A8S5QK47_A
MRLFDLIKNKNISNRCFFRKKNGSKEFVLFLIGDYIYIADSKTKESPGMWTPSIDDLKADDWCFLE
..................................................................
>A0A8S5QK49_A
MKIDNRKVNGRIMLDREDRLDTLYWIIYINGTAASWLGGIDAEGEQVTIPSHIAGSAIKASLQAYIPVFFMMAAHYSNGHRVLISPSYNISADTTKLVIDISEIMEGYYLEIALPTGNITVKQFK
.............................................................................................................................
>A0A8S5QK52_A
MIRIIIDIEDHGDKLATKEAVAMALEQFGKVRIVLVSDGREK
..........................................
>A0A8S5QK53_A
MPWQGRTGQSGPAPPPSIPPGISRNTKRGLRHDHPK
....................................
>A0A8S5QK54_A
MWIEVDDTMYKETQKRKEKRDQRMLRNILLTLLWMALAYVVFGPLGLIVGGIICVKKYL
..........................HHHHHHHHHHHHHHHHHHHHHHHHHHHHHHH..
>A0A8S5QK55_A
MNVLITGTSSGIGNATAIKFLNNGYTVLGIDRLSMPSNLTRYSNYIHYTFDISKKLPDIEAPINILINNAGTQ
.........................................................................
>A0A8S5QK61_A
MCYTDNVSSWGKPQGLLSWKAKRVKSRTNFADYCVMIVL
.......................................
>A0A8S5QK63_A
MKDYTISESFTLPSKGLIYDTKFDPIVTIHSMQTRHEMMRLSPGEYPYKSLCDIIDDCMVNDIPISSYDMFFGDYQYLLYKLRTVTYGKEYKLSVTCPICGETYEGSIDLDELEVLDNVDSFNNYLEFDLPYSKKHVVLNY
.............................................................................................................................................
>A0A8S5QK68_A
MNSGQDFMDSRNNELDRELAEVLMEISDTAERAARNIMILRKIRKSKGVKHYGKAGYQRVGGRA
................................................................
>A0A8S5QK69_A
MYVVKLINGINETIIHGNIEKITNGKIKEEINAIPSFSFSIYPNNVGYQLLTPFYTKVEVYDEKHQHIAFNGRVLVVEPSMDSSGLILKRVTCEGKLAYLNDTIQEYCAPKNWTTKGLLQQILKVHNARVDVSKVINLGNVQAVDANDNIYVGIQYDSSWKTLVEKLVKKSGGEFQFRNVNGLLYLDYLKQTGEEKSTAIVLAKNMQSITQKIDSSSLITRLYPYGSKIKVKDESGNEKETEERLSISSVNAGKPYVEDAEYLSRYGVVETTQFWDDVNSLEILKSKGAAWLKENNRITVSYEIDAFDLSLIDVDPDELTVGNTYPVRNELLDIDEKLRVISRTIDVIEPQKTTLEFGSKKQTLTNMQTSINQYVVETVEKNVKANAEITQSNIDNTRKYAAEITEDAKSTVVKMVESTNDELKETKLKVKSNGSAIETMQKNVDLIDGSQLSGNNVYYLQTSVAGEPSKDITKWSTIRPASISGQHMWMMAVDVLKNGTEIKHTPVDLTGQPGEAGRGIAGTPKTTYQGSTSGTDVPSGEWSENPPLLNDGMYLWIKRTTSYSDGTSSDEYAVTKNGNTGSIGVGIKDDPIREYYLSTSKTELNGGEWSDTKPQVTTGKFVWTRYKITYTDLHVGYTTPSYDDALDKVYEISSTNKSAIEQLNGSITLLVNRTSENKTNADVLKTELQTLQQQTADAFSRTIQRSEYDKTVNAISEKLDEHGLHIGSDKEDTVTTVDTNGVNVKKSDGTLLAKFDKVDSMLAYLRVVEYLCAGAHRFEAKTTEAEITEFVNGSIKAAEIKATVINWIGDIKTYGNA
.................................................................................................................................................................................................................................................................................................................................................................................................................................................................................................................................................................................................................................................................................................................................................................................................................................................
>A0A8S5QK70_A
MCTFLNFSSNILVLDEITDFMDNQGSNKLINTISNLIQDVSSVFFVTHHTELNLPYDKIITVVKDEAGMSRLT
.........................................................................
>A0A8S5QK72_A
MVSPISFRPNGIKNIIHIAVKHVNVQFSQHINVFFVQVAKNTS
...........................................
>A0A8S5QK73_A
MAKKNTKAENDVTEKEQTTEYEVVATFYDKHTNEEHATGKRLFLTEERANEILDVQSRLGYNLIEKVEDGE
.......................................................................
>A0A8S5QK77_A
MVILSKIRRVLEHFPSEIRGRGVMTFLLFLNL
................................
>A0A8S5QK78_A
MAIYIDHNIHRKDLSEKEIETIYKYLYFLFRMIAYKYKWFNTTEIYDNYSLFGATYMYFRYLRDNEIKVRSVMNYINSSAYFIKV
.....................................................................................
>A0A8S5QK83_A
MRLHANSELVRMPYLKKTDVGRISGYKRKDLNTLFDSAQEIDKKELGINYMFSYKVRTKTVARLMGYSLRELMNMYPEQNKNAPSVESKSAS
............................................................................................
>A0A8S5QK89_A
MSNGIYSVCKNEWIKEPKPITHITKHNIEKQLSKWKQIIAQVIASGDYDKINNTINSLYLLRANSLAVDGEYGKGNAIFKEIRSRGWLSKLKQALKDSKSKQLSLEDYSKG
...............................................................................................................
>A0A8S5QK97_A
MGAAKTRRGVFAEMSVTIQDHSAEVSAEIKAALLRGLEKCGLVAEGYAKKLCPVDTGNLRNSITHVVDEGGDAVYIGTNSEYGAYVIHKRNLAQESIIRVAGRILGYIKMQRDNFTLRMGNVPNHT
..............................................................................................................................
>A0A8S5QK98_A
MGDLKVGDTVVDGKGNATTVTGVYDRGVLPCYKVSFNDGTSTICAEDHLWKVYNHSYGQPPCV
...............................................................
>A0A8S5QKA1_A
MPRHFSMPKIEFESVEDYYTFYVLILGVPEEVFWHFPYKSLMKISDNYTAYKSWEKWIEYERMQKK
..................................................................
>A0A8S5QKA7_A
MKNKIKTDEMKRLARDFLVGVVSGVIAGLITWWITR
............HHHHHHHHHHHHHHHHHHHHHH..
>A0A8S5QKA8_A
METIKAVVYGAIEVRREMCLRLCSVSLRVRAGVPCFCHDNKAIK
............................................
>A0A8S5QKB2_A
MFNPLNTEKAREVDPFYEGYDVPVYVQPGKRLPVAIESREMEMAILAAFDYGIDALNDDGRHQLDRLIADLKLAITGR
..............................................................................
>A0A8S5QKB4_A
MTNNAQLHDKSIKEGILYFICKHRDTEMLL
..............................
>A0A8S5QKB6_A
MALLGDCKKKICKVLHSFCPCSRKDENLQHQTSRGRADGQLVRFIPSRSRVRVPPPLQWYFLGKTIVSVAGGGDVMNDAGRPLF
....................................................................................
>A0A8S5QKB7_A
MSDMAEKWILHAARIRILRRTPADHVSASGQR
................................
>A0A8S5QKC0_A
MDVLKESLNEVSLRRTKDLLDLPAKNIINETIELSSVQRQFYDDIVNGITSQANLVNIDNTNLLSMISRLR
.......................................................................
>A0A8S5QKC1_A
MRAPILLPMSDNSMYKHSVHPYTTNTPKMAQKG
.................................
>A0A8S5QKC3_A
MKDTNLVNALREHAEWAEGNQLETPITLCDDLAEAADLIEAQAKEIDALRNELCLKCGNYTLAHEGACNGCRWRR
...........................................................................
>A0A8S5QKC7_A
MVTIDCFWYNRGVYLLDRIGHRIRSRCINEERK
.................................
>A0A8S5QKC8_A
MKIGSIGVENNIRLRLNILLRKRVFSLILMQCNGLMFVCLCCLVDVLHIPRQDG
......................................................
>A0A8S5QKD0_A
MNRTELKYTGTVNFKLKLVNGKVVTLTSHNKGLPDLMKVICKFLSGN
...............................................
>A0A8S5QKD2_A
CVALRIFAPNYLEYNFDIIIKPLNYYVYSNFNFKKLSNS
.......................................
>A0A8S5QKD8_A
MLTFLVPDNLLKILVSYPSILEESSQDISPYVALYAYSITESTPTFTQLATSALPILLSISPDLALPGIVKLEVIILPCA
................................................................................
>A0A8S5QKE4_A
MISLAFPNMFTSSRTLTISDHDATASNLQLLLSSEKCSLLGDPFYGT
...............................................
>A0A8S5QKE6_A
MVGRIGCQTVVSVFKVFRNPEGFRSNLVNMYILGKHDCDRHMEYQVRDLKRIIKAFDPLEVVIDGNGLGVSMLDFMARPTFDSEEGIMYSAYGSFNDEDMKKTQPRDAI
.............................................................................................................
>A0A8S5QKF3_A
MDFSSSRINYTLSCTSNSLSLAATTCDFPAKKAKPSDVIKELLYNRHYGLLDIFYGMKNKTQVTAKNLIPGDDNQVELEPQIGTNPITYLNYLVSCMVPNTSDPSAPLKDGVYKLSIVDDVFGDLGGPYFKIQKLSTNSSIVASSDTYVLDVGYPSDN
..............................................................................................................................................................
>A0A8S5QKF5_A
MGRIICSSKSVCCNCGVDCCSCYYLVIRKMDKNCKRASRRILATNPRPDFDGARA
.......................................................
>A0A8S5QKG0_A
MDFNKNKKISNIDTNGFVDKDTESFILRKHKLGEN
...................................
>A0A8S5QKG2_A
MTVNRNNKKRTVFFQFTFSTIRAKNEYDLTTVYFNYSELFDRYFS
.............................................
>A0A8S5QKG4_A
MILINLLRILRKKMIFLRIFSGNWAIIKGLKN
................................
>A0A8S5QKG5_A
MSELVIRKIMGFRLSKKRILEIVLSVLLALIFGAVMG
.................HHHHHHHHHHHHHHHHHHH.
>A0A8S5QKG6_A
MSAARRFYYEQTPGSEPAGMFTTHYKNGGMTQ
................................
>A0A8S5QKG8_A
MSSNSALQTLFAMSAKNAGLSYSSLLTSGATADDINKLLKAMTEYL
..............................................
>A0A8S5QKG9_A
GVDSKAENVAKSVGGMAQGAINAFADKDLSGVFQDELSTVEGALGSLTAYDPNINFDGGILTVNQQPADITLKLGSTTYRAFTNDITREQEMELILGSY
...................................................................................................
>A0A8S5QKH0_A
MLSFFTWGLILNFYAVVITTGLLWAIKAKRDEKKDKATAMAGIIALTLIPYVMATICLFFIIELAACKFDYEEYKKQNRKED
...hhhhhhhhhhhhhhhhhhhhh..............HHHHHHHH.hhhhhhhhhhhhhhh....................
>A0A8S5QKH1_A
MRFRRCDKCGNTWTTVESVKPNDEYLENFILVAKSRSERFCKSKDKA
...............................................
>A0A8S5QKH2_A
MEDIDLTMLARSAYRAILRSVETAEAEEPETVKEVVPMDAQKD
...........................................
>A0A8S5QKH3_A
MKIYDIYKRVLILIGEEEIVNMNTDDSALKNRFLTALNEIAEDITGLNMTYEMYSEIALESSAVQALTYGTAMLLSLESGQTETNRIFCELYNSKRAAYMGKTGNIINSIPTV
.................................................................................................................
>A0A8S5QKH4_A
MLMIWTVHLFKILYLYRKLQSLYLLQKVALESA
.................................
>A0A8S5QKH5_A
MANGKLACTAFLISMAYQQLIHKFCIINVKTRLASNAKFIWL
..........................................
>A0A8S5QKH6_A
MTSASMKSTYCYEKLVELFEQEIIDPHSCFVWGTSYQVPMAHGLISK
...............................................
>A0A8S5QKI1_A
MHLLNLSIKQVIRHSTLLMIYHIFVRLKYRPHLQRQKAAVPMNCAFFQNRLVHFEQIILLGCEQAYYFLRLLDH
..........................................................................
>A0A8S5QKI3_A
MVPSPFIFLSSKLFCNSPRIRYGRKLSLFIIHWVCGT
.....................................
>A0A8S5QKI8_A
MENEIKSEEISNEESLKAEKDPITVPVKFNHETRELNLEDAAMLAQKGLKYDMISSDYERLKNLAGSEAISVSELLNRFEKGREEKRLEQIEEKCGGDKDFARHILELEQKNSKSDPIKEINEYFPSIKDISQLPQCVIDKSLERGSNLLDEYLRYRAAENLKKKENTTNFNAARNSSIGSQKNSGFNSDIESDEFIRGIWGE
...........................................................................................................................................................................................................
>A0A8S5QKJ0_A
MKLIIRRYKNINDGTIGKFELVGVNTVLMTGYTLESAGPDTIARGKDRRIPAGLYSVVWHKSARF
.................................................................
>A0A8S5QKJ5_A
MKKAAAVILCVILFLCGCGGKGKNKTTRIYETGPYTTGVWMTYSEINSMLKKGDFKSEFKKAAENLKTAKITDLYFHVRPFCDSYYRSEFFPINSLAGNLDYDLLEYVISTCHSEGIRVHAWINPYRVKRN
SSSSSSSSSSSSSSSSSSS................................................................................................................
>A0A8S5QKJ8_A
MWWILTRNAEDEGATEKLKRDLWLPPKGVEVNDPRSPWYSGNESSGFGSLKSALGM
........................................................
>A0A8S5QKK1_A
MHRPYHKHKPYDNLRAPTTLYHKILHNWLKKQYYVPAFFRHYVKLQK
...............................................
>A0A8S5QKK8_A
MIKNISAWKISSLNEYSVQIRLGSNLVGSFYFRKKEDAYGRKSGSDQAVFTPNDANNYNTVTRTITVKVTKATPVIAEKRRFN
...................................................................................
>A0A8S5QKL1_A
MLYHWNNNTIILFSGIILWIYSNLLTIKNCSIRDIFSVQGVFISII
........hhhhhhhhhh............................
>A0A8S5QKM2_A
MRIVNLIHIGDQVLSLDDMDPMKKAEIALRLNEQSLKTLGYAAKKKEESA
..................................................
>A0A8S5QKM7_A
MNRASEIAKIIGCTKSNVYYLLRKGHIKKTYTDDGWIVTNEAVQEYLKSRKPNRFTLQKGQKIGYWTVLEPRIYGSDRYIARCQCVCGTIKNVGIRDLVYGKSKSCGCRRGENQTEEQKEGRKRGKAIIHSLHQEGLISKYIGRKPSRNSSTGHLGVCLRKRDQMYQAHITVNNRCISLGRFKNLEDAIAARKAGEEKYFRDKQDRADEIKKEHRNKKLLIET
...............................................................................................................................................................................................................................
>A0A8S5QKM9_A
MYFVADTEKRQCEINGITVKERGVYLFRFRADGDIKWAHARVDEIDESKIMLRTCAGMPAIAVPIDDVLEVHGGEAKVEEFGEDIMLSLIRGEIYSESTKSLLKGDR
...........................................................................................................
>A0A8S5QKN2_A
MDEGRVNGRGLEHSALSLELDSLRRFVQFPSANPSPVSSPFPGKGPRAEAISRYWFRVVRNPSATKPLLPSISVSISVSLDGG
...................................................................................
>A0A8S5QKN3_A
MILHNCKRIASGMLLAAGIAILSGCAAQGHDDAVGMVKKQFFKTQGTDAFQEVDYKVDSKNNLAWLDYKNKNSKGNKKAERAYFIIQNGKLKWINTSDVPREIVDSFAKGYPEVFEQSINSYRKLNSLYFNLSNQYSKIDKDISLVDQSPKGFYEWLDLYNDAVEYNDALKDYRSAYESAAYPVQYEGLFAAFYSQRKYMDVMLAGTYYSFTASWRYSDNYVKTYTKTLDEFQAPRGGYSSYKGRILPARSVANGFTDSDQFHRYSNGRFHIHTWVPDFMEKAYLPANGDGCTFKSRDGSVVLSVSGSYMIPGQNIDDAYGRETDPTITYKARGGNWYVTSGIKNGNVYYKKKFFGTKVYASLYFAYPVRDRENYDWINAVLDAHFISEDRD
SSSSSSSSSSSSSSSSSSSSSSSSSS..............................................................................................................................................................................................................................................................................................................................................................................
>A0A8S5QKP0_A
MNAYIISENGYIQRVEASNCGGGQKITEAEYNAILAVIRNRPAAEGKGYRLKTDLTWEAYDLPPEPEPSDADELSDAQALNVILGVTA
........................................................................................
>A0A8S5QKP4_A
MATVAAEINADVSLLVISQGAIDFDCVRNVRKSAIKNADTTLHIPYTFHAVNPSEISIGIQKGALTDTFEMTTPLDLPLESSIQGKLLDFAYQFLVYESSASGLMHKITGMYDIDKLLYTPFTYTVPLYFNHTYTAKEHAKQVAHILGKNLKIDIDDFVPENNYAGMGATVQNIIGGLFGWMSNLPQRWINVFLRGDTLYIIQRGHEPHTIDISNTKHSRPMVDRKLMRSVWSGEGTRKVHSRKGIEPMPFDGTIRFGEAECTYRGGLLVHEVMQTSEGNVVTSYDYDYDDYLKSKTMTTKESTVTTTYEYAYIGNDRYLATETEVTTSNSNPTDTSTTVTQHVYIYR
............................................................................................................................................................................................................................................................................................................................................................
>A0A8S5QKP8_A
MVENLDKIYIFNLLYCAFRVIYIHSKGEYPKEK
.................................
>A0A8S5QKQ1_A
MMGWLSMIHSKYHWTEQELLETGLSYVLDLFVVQSKLESAPVLTPIDQVGIF
....................................................
>A0A8S5QKQ3_A
MNLTVKFESSTKYAICGTVICYGNRTLIIVINTHSR
....................................
>A0A8S5QKR0_A
MLNFENMSRPEMIAARRTIRDNLDTLTAIYKDTCTGNPADTVKALARKIGKDAARETIANLVNATSRADGRVSAAAHVWAESIDNAASPADLDRMGFYPNIHPAHINQLADAAR
..................................................................................................................
>A0A8S5QKR1_A
MKVEIKSFYISRHTRQRVGGLKSRNADKIGTGVGPHA
.....................................
>A0A8S5QKR2_A
MLATFTHNAFAFRKTAIFCKFLSIYKKGVFFFKVTNSAL
.......................................
>A0A8S5QKR3_A
MTLFTATITGRVVGPDGLGRMGRVTFLPTTPTASTAPPPGPAIVAGQASFRIDPDGYLVGPEGRSVTILPGDYEIDLNIPGDSGAHIRRRATISAGQALTLADLLTTVPSPSAPPAP
.....................................................................................................................
>A0A8S5QKR4_A
MKNIFSMAWVEAALMRALHTFAQTAIAMITVGSMFSEVNWVQILSVSGVAALVSILKSIVAGTPESTTDGEVIITDNSDSTAYQFAFNNIDPGKLQTGNTLKIKVNNKLADDLTRK
.........HHHHHHHHHHHHHHHHHHHHHH.........hhhhhhhhhhhhhhhhhhhh........................................................
>A0A8S5QKR5_A
MGRKKEPNFYKMVLNHHAFVLLLVKGKKRYAFRKGDNL
......................................
>A0A8S5QKR7_A
MLNLIDLSCTLWALRHGAVELNPLMREVTVMVCYKVIIVWGLLWWLSTRRERAARYALYVATVVYGAVDVYHMINIL
HHHHHHHHHHH.................hhhhhhhhhhhhhhhhhh........HHHHHHHHHHHHHHHHHHHH...
>A0A8S5QKR9_A
MPCGAVAVPAPRETSSTPLRRRLWVYFSVRAPLMVHTRRRSHPAPRTRCRRGHAGH
........................................................
>A0A8S5QKS4_A
MPPQNTTFLIAVFPKKGFLKECGYSSVTLLTKIPLP
....................................
>A0A8S5QKS5_A
MRIDDRKVNGCVSLDAVDPVDGFKIFINQDGAKWSLGDSTVDPAVVATHIKRVLADSRVPFVRFYVTIADTDTRTVLCQPNYTLDDAEKSIEIDIKALVSDKILSIALDTGVITFASNTIM
.........................................................................................................................
>A0A8S5QKS7_A
MLLNAIKMKKNIYTLGNIVDIPITIAILPLIVWENILLD
.......................................
>A0A8S5QKS9_A
MLIVHAYAGTAKTAVFAERYSSCMVKPSSLGGEGGGFIGMPIDVTLGGTRTVGTAAISGSSVTFTEGE
....................................................................
>A0A8S5QKT5_A
MKNGGDKKLVLIKHQRQLSNSPNRHRKPRWVHLSVKYNHQLYKLLLCNRRPNSAIRTHDLFVAWGSSPCPPIVYFKIRIL
................................................................................
>A0A8S5QKT7_A
MIYKAVNNQTAAAAAKNLMERQSDGLVLLFSSELAVVYGYPQYIDVNACVRNGAFLYQAWHLGGAIVCFPGDLSIMELKNGGSNFGCESISAVRDMLESRKIDAIIDGNDLMVNGRKCGSWARTSDRGYTQTVVHFSINSDVQTIRELCTKPMAKIPGALSDYGITAEDIWIGIKEYMPLSSHTCST
...........................................................................................................................................................................................
>A0A8S5QKT8_A
MSCEVNFTGMPASSLYSMIPLIIDGHPFVIDLDLLDVHARQLGEYAARPVQLVDALHAAGAADNGVVDLGVLRLGSQQLHAVQKPVGDAAQARWLQAPLPYLGAILVCEADKVRGELVQHLERIATDLDVYVHVLHCLISVSLLLPGACEPAAVDPYVHMRLDAAHSGPLDDMELDHLVVVTPDSPVHPVQHQLGYVVRVRLERVRLRRDALRPRLRQRAVRVDAHRDGDPEREQHPLETRVRLPHGLERRVADGGLVADGLGGRVHPRVASVEPVAKLAGHERDGEREVPSDHSTDPIPSTTRMPSAASSIARRTYGMRAYTANRSAMYPAHLSSLDAMRSLLDPLLNPFRAHHAPHLAPLGQLRAQASRLALDAQRVVGHPRHPRRLAQRVHQLVPDAKLVGHLLERFGSARIHE
.................................................................................................................................................................................................................................................................................................................................................................................................................................
>A0A8S5QKU0_A
MPKCERASYREGRPLIGGVCPPLRWLVAPPSPSKSKEIIHPNGWAMHRRKGGHSDR
........................................................
>A0A8S5QKU3_A
MEREYLVYCRERKGFLPFKRIILWRNSPLLRRRGFCCISNLHPN
............................................
>A0A8S5QKU4_A
MDNLTVDFLSFFLPYMGLIILSSLVLSLAMSGHHILAARYYYARKWERLVGEAIREKNEAKLEVERLTKKVATLEVELSALRANSAKQK
......hhhhhhhhhhhhhhhhhhhhhhhhh..........................................................
>A0A8S5QKU8_A
MKGRYLYLALNHKHAGVVTCVADSPTELARLRGTTISVVSHALARAKKNPESKSWYVSVWTEWSDAEYEKYFGREPS
.............................................................................
>A0A8S5QKV2_A
MKRFIKLFLLLCSWALVAIVAAAILMLVSAWITGSTESVLFSAVFLVLTILVCAAILAISGADI
....HHHHHHHHHHHHHHHHHHHHHHHHHHHH.....hhhhhhhhhhhhhhhhhhhhhh.....
>A0A8S5QKV5_A
TTPANRAGEKHIVVANLEYHHCSNLSIEYSNFGGEKIDRD
........................................
>A0A8S5QKV8_A
MADMTYIKLFVDYLDAIEPLGDAERGRLFTSLLEYARTGEAPQLGGNERFLFPMMRAQIDRDNAAMAELSDARSKAGKIGAEAKQANAGFAKQNKQMPNLPSKSSYDKDKDKDYISPLPPLPRKVPTFDEVAEYAKLRGGLVDPKPFYEFYSVANWRDTEGKPVYNWQQKFQLWEKRELEKKGGAMNGHGQDTGRDTKKWNVPGSVNL
................................................................................................................................................................................................................
>A0A8S5QKW2_A
MSFEHCHSCKPPVRYPGCQDHCPHYQADISALRAAKEEKRRLTDAKCDWLCARQFKTRRYQRLKGQQG
....................................................................
>A0A8S5QKW3_A
MATLQQALTRIDTICPNAWDDAAMLLWLNECESMIQTRILGTAPEACITYDADTARSTVLLVPAPFDRLYVYYVIAMCDYAAHETAHYADSMMLFNAALDEYAKWYQRTNGTAAATPGAAAQIAANSAARHTHENKGVLDGITAARAAAWDAKVSPAALGPAVNTALQAAKDSGAFRGDKGDPGTPGKDGDPGKDGAPGKDGAPGAPGEKGDKGEPGTPGTAGQSAYAAAQSGGYTDTQANFYADLAAMQGLAAALAAM
...................................................................................................................................................................................................................................................................
>A0A8S5QKW9_A
MDLIKNPKKIKIWAKKNGKIEGVVRGYCTQFMKYLRARKSFVMSHPKKFEITNKILDARTNEKCILFTASVKDAELFKKRGLICHSQRKKKENKAVIEQFNQMSKGLIISPQALRTGVDIKGLSVGISCSCNSSQLLSYQELGRVIRLEEGKIAEFFTLVIKGSIEQT
........................................................................................................................................................................
>A0A8S5QKX5_A
MICWHRQNVSYLQIVSGHHPGDVTAMFAPDLHFLTRTPFFGCQNAEALQKN
...................................................
>A0A8S5QKX6_A
MDPIKRYALDIAKEIVVAKMSNSTIHPNKENGVQVADFFEEIYKRVLALSKSEN
......................................................
>A0A8S5QKX7_A
MKVGDKVRAQFMTVPEEFPGKARGEKLYPIRAGVVTYIHPKRRYVTVAIMVDGKGIKESFRPEEVLV
...................................................................
>A0A8S5QKX8_A
MLLERLISVGAKIVQSNTDGIFYLIDNQRLTDVDRVCKEWESITKLILEADYFEAMYQFAINDYIAVKAGYSKTKDPKLIKKKGLFIDEVKLGKGMQAIIIPEAICKCLVDNIPVEETIYNCKDINKFITYQKVSKEYSVEYAGKLIQHINRYYVSTDGPWLYKCKVDENGKRYNYIKLLTDSGVTIMNTINKDQELPSNINYSFYIAAAQKIVCMFKHKQLSLF
.................................................................................................................................................................................................................................
>A0A8S5QKX9_A
MRQPFLLGGQYTESIRGLRSPTTAAWVRTLFCAGYYIINLTKNFSFHEILLPWIFGLFGRKSYFCAYD
....................................................................
>A0A8S5QKY7_A
MSPEDFYPLKQLLLKTKIWKNEYLETYGIDNTTFLKTQAEILQSYEDKKNVACERGTAIHAVQENLFYDKDTKIKKYLGGGKFDIKKGYYKLDLDRAVYPEFLISYEFDDYLKVAGQIDLCIKDGNDIILADWKTNRAINQESYFDRTTKKRQMMKFPLDNIQDCNFYHYTLQLSLYAYLLQKINPKFKIKKLLLVHFDHEGNETEYTCDYLKEDVARMLLHYRRDQKIKSELDLDKPIVF
.................................................................................................................................................................................................................................................
>A0A8S5QKY9_A
MAQATGSTIKGSYEVAQLYYQQGLTDAEVMAATNETLKMARISNIDYAAATDYATAAVKGFGLAYQDLAHINDVYSNLAAKTAADTEEISIAMSKVASIAHSTGMELETTAAFLT
...................................................................................................................
>A0A8S5QKZ0_A
MAEALKQGRTAMPHQPHKRARKREKLSAHKLMATAADS
......................................
>A0A8S5QKZ6_A
DSTRGGRRNAGLIDEVRDHDADALNSVVIPLLNVARRMPNGEVNPYEPHQA
...................................................
>A0A8S5QKZ7_A
MAEIITIYCKVLVIQEGQYREIVVEDLNRDFTDDLKYVTVVQLPN
.............................................
>A0A8S5QKZ9_A
MSSNVLLAKLLNLYIAETYGITISYMDLMSIRKVLSNHYYQYTLLAKD
................................................
>A0A8S5QL01_A
MPAVSSKTFNIPFSGGAATVVCLFKYNTTDGPSRNSTSVQYNADGTTVTFGDESTSLRVSVNNGVMTVTFTLAPGYKIIDCRCCLIPGDPFA
............................................................................................
>A0A8S5QL04_A
MYTFFSHFLKFIPLTRSDKFNHRNMNKIIRLCSFKYLYNFTMFTNTMSNSR
...................................................
>A0A8S5QL07_A
MPYLNPLKSNKIFEVVPPKLPSAPVKSFITSSILVRISTVPFIAAELAIPVVNSVQALDKLFNLLCKLSNVLLNYSCDAPALSIA
.....................................................................................
>A0A8S5QL08_A
MAIIGMNWLIDFNTILNYSKIHSNNKHANSIINGQRAGQIVGLAYKVAPNIVTHRIKQYLKGNDTVRVKIGNDFVSDAEEVDTILNKYKDQDIDITLGYIKPDGKFVVNIKGE
.................................................................................................................
>A0A8S5QL13_A
MILSNPLRFVIFHQILSAYYSKLNLSCLHISFCLKKFTK
.......................................
>A0A8S5QL14_A
MSNRELPENFDLSSLSKHPAKLRTLGRVIRQNPEIVKQLQNDGWVLPETFKWSSPHSGYVLYRNPVFTRGTGINWNKPMPLALSPSTGIRDIPVTLSGRRNPIEISNIDPYLSQIDDYIGLRFHKKGGKILKAYRGLHLPSFEKTNEKIKAYAPEFPALGTQNIVSDYIEKKYNRKPTEVSLQKTELSKSDPTETNSQYGAGSQEHRPYDTMNTLFGVADFITSTAGINKTSQKMKDAIRKGMIGSQQQKPTEFYSRFSDNGLYRTYGDRIKNMRQYKTVTSDPNQVMAERLMRDMNVDQMENERDTKMSQLIDQYNNNLLAQKQQYSNMRTQITNENKNRWYQGLSQLDMTEANRIGQQAQNVKNLIYQFRTDHAKDLQERLQAQKASKQLQTQNNFEAELAQKYSHLFTDEKREKYGTIMKFMIEEYPEIVASLKNKYLANVDIDQYNESPSNSYLGRRRLDRYEEPYKYVPADNPRKTVSNKKGGTIKQTRSVNEQAYLDQQKAINKAVNDLNNNIIKLFIKMMS
................................................................................................................................................................................................................................................................................................................................................................................................................................................................................................................................................
>A0A8S5QL18_A
MQKVLSKLVWLSLKRQHTTQKEFSKVIQFPILFL
..................................
>A0A8S5QL20_A
FVLGSFISLAIVIEYIHGMPSFRFLAQVKSRSYE
hhhhhhhhhhhhhhhh..................
>A0A8S5QL21_A
MIKYGNNSQMLILNLLMKSMHQKLEKIELLMKQ
.................................
>A0A8S5QL24_A
MHKNRASRPVFVHLKTVTYKIINQLALIETKRTHIKTM
......................................
>A0A8S5QL26_A
MLLKEQIISNELEKVFTTKFQILILQLIESYQYVLEMRLLQSLIIN
..............................................
>A0A8S5QL27_A
MKRNRISFSYIALYLLTDIIYQVAVKAERKFLFILILHRMENF
...........................................
>A0A8S5QL31_A
MYDHKRIDCGIEDTFVIKTPDLIAPLRPNNIAKYDNYTRLATALDAVYEEYYNNPTISPSVLNDFTKQYLMTNKIELKYFEDTDTFGGEKIVPENDVLNHIDKLKRLSDDVAIITDHPEKYNTVNGVKIVPLNSVQGDEFDYVIIDKNFRIDDSDTIRSRGDYYKLKDIYTLSQRSRKGTIIVNNGINDSITSKLDPTSSGSIEMPQSQIDEFKSWRLNLLANISNETINWEPKEIDMTIQNEEEGTQEEEEEEDKHDDYDSDNLVEEKATEEPDTDIPTVKSPTEENTAPIIPQPSEPKTVTNVNSSSTKSTVALPPILPNDVVGKGTDYIDFIQKDLLKYYKTSENSLSKNLKLTNPGDIKTLTYLLRSYFCYGYYKTSTPELAMRSKDAKKRLLAFVRDLKVRGLGSKVKDLLDLQHQFFIVPYNGKGLLVARLGQTDIPLLITDPQIGPYNGDIETASKLQYIDDVPNTYQIRLSDFINSEINTEKMFRAFRQPVVFAVTDEELSTFDDSQKKWVNADNKSKSNNGRTFLVVSGDPFMDDSNFKDFLKPTIVNNKVT
.................................................................................................................................................................................................................................................................................................................................................................................................................................................................................................................................................................................
>A0A8S5QL34_A
MILFLRETQSKGYNKYMVLKLTHLIQWKDRAGAQHESWGYFYGKMDRIIYDVIRSTAKNPNYQDPDKETHIIMPTTKDLKREDYLVIDEEGYIVTGYDLSSTPGVEYFSLKETMVRDTTPVDIVGETGDDTFWLTGDNE
...........................................................................................................................................
>A0A8S5QL35_A
MFNKEQTIVDKDIVTGQYFLKVTQPLQNIKRYGRRIGNIEYKEDKWYTTIAPIYYYNKQKDAKTPTSFVYSDLKSTRIRDKWVKVRIKYTGDKLVVINAIQSLLRLSYA
.............................................................................................................
>A0A8S5QL36_A
MAQVRKYQSGGPTTRKYGTFTIDGNPFEVDDEFLNQLTMYGKSLDDDTAYQFSKITDALRAGQNLSYDSNADRLDGNVQFDVTGRQNKNLGKRRSAFARFFSGRKENTSRNAIHSLKDFVYVTPSPGGTDYDWSKGISVQYKRDKDGKFELVDGKRVFINGANNLQVARRLRALKDIAKYTDHDTFKGYNKLDKQAYIDFYNRLGDQGVEDLITRIEDGSWTDNDKLALKDIGILLGEEVDNSQNEESNSSTNTTETPEQKAKRQLSERGITSTNADQYVTVDNDGNLVVTDLFDQTFGNKNAIYNDWWQQYLGHNNAWNPDFSFLKGYTRLGNRLYKTSDFGDENSELYKFARMAGGFYDLNAHNKFAEANNIFEYLWGNSDQSSKFDRDNFYSSWFNSQSPNLRYRSLNGTRQLPYGQQLIEYWDDKDKDMMGRPSVYKYAVLDNNGNLIADDVDINDYDVIEDGEQTGLNALQRINQPDSPYHGRYVMKFTDHSGNIDDYTLYINPDNKNDIILQSEELKRRNATNTGQNIRIPEEFANAINNNPEFWRRLLGNKELQNRFIRSLVEGVRSQFGTAITDIGSRWLTTRRLQKSDLESLGFDPNVAQAIDNYLRDYGRRNGQGIYTRRNERLVAPYQSNIPTHQKGGAIGTTKEAVGHNDTKKIDNRVDPQKVAGVRDGWNLSQADKLEIASIIGDVASLIAAIPTGGNPVAGVLGYGSTLAQFGADVSRDGFQMGDLGSLLLGAGLDTISLLPGIGISGKAAKTAKAIKKAAPVLRKALIAAGAVSAVPAVNNIISGDYNLDDFKKVSIGLLALKGGIDEYKNIKFTKYKGKAPKVEGKTKDDLKREYIDKIVSDKKLGFHDGQPTRWSNEDGTVKNYQQAIEDLTKSGNLKITKTQEAK
SSSSS...................................................................................................................................................................................................................................................................................................................................................................................................................................................................................................................................................................................................................................................................................................................................hhhhhhhhhh..........................................................HHHHHHHHHHH................................................................................................................
>A0A8S5QL39_A
MTELEKSVVALELNSLQDGKIKISPAGQQVMGYDGRVFNIDASFVVANTKSQNVDILLDKDHYDGEAMGWFDINSLEARDDGIYASLEFTEVGKGLVDKKLYRYLSPAYEVNYRDNGVREVVRIASVGLVNRPNLLNKALNNKGEEMPENNSELAAKLAELNEKNATLQAQVTAKDKEIEELKAALDTERNNAKTARIESAIKNGELLPNRKEMAMALEGNALDSFMEVSKSEAASVLKEKSYEKNKKEGLDIDPDVKAQLGL
.......................................................................................................................................................................................................................................................................
>A0A8S5QL40_A
MSFASSNADVVFGGGNLGGGKSYGLVLAMAEPLMTDPDFRAMISRRSLGNQKAGGGFVEKFKQIFGADYVKIRESENPRVTFPNGTFVDLTYLDDTNMDKLRERAKGWEYDLIAIDELTEMSWEVFSYVMTRNRGQSKMFTGKFFATLNPKRSHWTRIFLDWYIGPDGFIIPERDGIVRYFYCAGPTVKDVVWGMTKEEVYNKCRIDIDRKLKAVGGNFSYDVMIKSFVFYQGKLGANKKMLENNSGYLGSVAASGGRMAQALMEGNFNVDPEEEEDIPIPSQSARDCFVNDPAVNGDKWITIDLADYGTDNTLMLSWNGFHVTNYEIVMRATPRMNAERAKEFASREGVAESHIIYDATAGRYFNDYIPEAIPYISASKPRGIYYLSAMSVKDLCYLRLCYMIKRGQLTFEDSVANATYTHQNLKYKVTIQNEFLEECAVVRFDKMQSGKRKLQSKKEMNRNLGKGRSMDLLDPCAMRMYPCVDMEYGSELHAGFQTIQDEERVSPNAQSIYDDTLWY
.......................................................................................................................................................................................................................................................................................................................................................................................................................................................................................................................................
>A0A8S5QL43_A
MRFEYKDSAGKFYYNDLPEPTVGIRTADWHGDDFIRSLDWSNIIN
.............................................
>A0A8S5QL44_A
MFTDNGVQKTYKEAKEGNYGKAALSGIGDALNIMGTVHLPTSSTQAIKELIN
....................................................
>A0A8S5QL47_A
KEAISAVKATGKAASVSIKLNIKPDANSEGEIIVFGTTGVNLPKEPIRTRFYVSNDLLPVRNAPNQLVMSM
.......................................................................
>A0A8S5QL54_A
MYGRYRVKLFKSEKHTVNDGTRWYLYKNLIYGLPLFAKETDSYKWK
..............................................
>A0A8S5QL55_A
MTWQAWICAMITRSSRTSPVGSGVISPAVTVCDWSRSRPTRKTAFRTHLSRVWSSKRDAPGSDRSSRRSAIRSLSSTLQALQTALERVDHRAAFLCVHVAFEGLRIGLLVDPGDGVGGGELAQVHRFRVLVGLWRGERFLLLFVGHGQAAILERRLDLLGEAFHLDYLAGLEFQPGVGDHQNAGTDVLDSIHLTSPPGLRNQFDLGHDVRAGNALADFGPHQPAGLEAGLLIDGLRLQVFAHRHLSDLFIRDDDDLVQRHGGGQQNAAGAVVLDDTLLAQLELGLGIEVPAAHVVEPAAAHDDVLHRQLQVLDDRDGFVQRLFGEQVAGDLDGVGRRDGRGEHRDGAAVHLLADGVGGAGLDIHQRADVAVLEDGHVHHRIGVDAISWELDFVLAHLLLLGVAVLADPVGLDGRFLLVNRTFALGQRVLGEQQRGDLLALDLLFDGRGNGGGKRPHAFGRLESLAHEPRHGFHVLLGVDLQLIGFHVRWLLGLDEQAKFEDAALYGNGVGDHVLSGRDAVGQATVRRNFQVVSGDDGPFEDVGLVDAAIAVDTGHFATGVVLDQDAEGALGGIGVDGEQVVADHADHLAELTVALDVAVAIGEAAVTRIDE
...................................................................................................................................................................................................................................................................................................................................................................................................................................................................................................................................................................................................................................
>A0A8S5QL57_A
MVYRLILLCKKIEMQVVWIDVKQICQKAPLRILRMNLEQKFVCIFIN
...............................................
>A0A8S5QL64_A
METKQIQTNVFTDGLNTDLHPLTTPNTVLTDCINGTIITYNGNEYILQNDMGNYQLSKAKLPADYIPIGIKEYGNIVYIVSYNPLDKKCQIGSYPSPQTLFDNTPHGSKDNEQYHGIDIPTLDDE
.............................................................................................................................
>A0A8S5QL66_A
MYESCIPVNKTVTTKLVPYSYTISELTYLDE
...............................
>A0A8S5QL67_A
MTWRNSGPRWISTSRASSSMATCSTRRSAK
..............................
>A0A8S5QL69_A
KVLNSIRRGERLELKAIRENAGLRQEDVAKKLRVRVSAVSNWERGVNGIASKYIRPLTRMYGVTETEIRTASEAAQTARASKEGP
.....................................................................................
>A0A8S5QL70_A
MKYNSLKNSKIKELYLKDLSGGIRSENTIDDCDAYLCESKNMIFKNNKLESRKGFDIKYTLTNNGSDVITEPLKYSGTEFSYGDKTYNVSYRIDSDDVSYYNLRTFLIEPDFTVTEAGIIQIIRIDTHDFPFIDNVIYLAGTPYKGCGLYALVRTYSYTSSDFFGKIYELSSDFTQFKRVDSDAAYEPVVYKNGRGNKFSTISDDRIKNRAEPEKPEALNLLTPAFKAYYSSDSYSTRFKLPFVNLDSGSGAYCKVYTSPDVYAEFLISGTKTESAEVSILTYNAKLHLDRENGIFYFTVNGNPFTVPAAENYEENNIEIIAYKTISGAKDRIFSSKGCVEFNSRLYFYGNSFSPNEVLCAKTKDKIYFPATCTVNVGRTGEKVTALGSVCNKLIAFKKSGIYRIKNTSGKIFTTEGDIVGNIANYYSSDQLECESVHDEIGCECPETLRQCSNRLIWLNTDKKVYTLATTTYGKENNIFEISSFIKNLLSDLNNSDILSASAVSADGYYYLLIKNKIFTLNYRNKDFGYPEKYSKTENSAGGISWYYSDFEDKDYIISSMKFFTKPAFCFTTRNKTISYLSVLESGTDSFETVVNSSNTVTSSKIPCEFTIKALSCGNEFLNKSLKRIKINLSSKSDVYLNIITDRFEKKIRIPAFKNESEVTLRPILPRFKKLKLKLSSDNIFSVGSILLNYTSD
.........................................................................................................................................................................................................................................................................................................................................................................................................................................................................................................................................................................................................................................................................................................................
>A0A8S5QL72_A
MKDTNKLLDKTFYETPSNNLGDITDDNSIGTTVKKIVDKTYIEEGNEYFGISNVAFGTLTYIMEQPKIFGNIGM
..........................................................................
>A0A8S5QL80_A
MIKELDDYLDILQNKYPHISRYELKRVLEHGFYTFYILNRKGADVHVHNSRFTALCGRLFIDDRIRYLYNCFRKKRKLHLTYNYAQEKYDGAYYFGLSDEEWDRYKKKIMSPQKKKIKFTNLKLYKIKDECYIDKTKTHFLMVYYPIDVGWSFTEEELTTKDFKYFAYRDAKGQIVTI
..................................................................................................................................................................................
>A0A8S5QL82_A
MYIAMLPGIDGWTELSDAQQSFIEQSIRNQDVNIFDAGSMSR
..........................................
>A0A8S5QL84_A
MLLYSLFSFFKPKILSIKGFSGTPLYRRVP
..............................
>A0A8S5QL88_A
MIIPQVERFATKFVFNKLNMRIFENAMNEMSTKCDEPTGNSWVFVCNSRMWQMIQRTMSTWIRDWKTTGCFVWSQGAKNYVDLGATYQAYEFAGKPILLPAAA
.......................................................................................................
>A0A8S5QL90_A
MDDGSHSVCRRKTTGKIMSHSFHFYTYTNKEDTQNIIDYFYETYNIKFYPIKQIMKDNSIKYYLKCKTREGRKFCDLIRPYILPQFAYKILNVGE
...............................................................................................
>A0A8S5QL91_A
MKTVIARFAEVKKLISQGEVTGTDEEGTEVSVNKIEEALKTAGVALRDTTG
...................................................
>A0A8S5QL93_A
MKHYFSPFNSLHFTIINGILHHFIERGNNLRENARRYNLDRPRRPLQQTAGPFCSQRGAVAAACLDLTPLYLTTSIPKPCNKTALDVVRQALILRLRGAKIGKIKVA
...........................................................................................................
>A0A8S5QL94_A
MSDQAPAGATVQPAGALFIAPTRGGQQNNGIDY
.................................
>A0A8S5QL97_A
MISIEKFFNCWKVLRRNNQQRSSESVQAFL
..............................
>A0A8S5QL98_A
MKYSENVQRLSREGVHFNKWKWKLTLKSINMK
................................
>A0A8S5QL99_A
MEGKTRLKDDNTGHIVTGLITIPRLKLKTGISARLGANAEPIIGTFQGEGYPVGTRENKTVCSLTILSDDIDSDF
...........................................................................
>A0A8S5QLA5_A
MSKIKYTNIPVVEVLDNKLILSPKAIDMLNILPGERIVINYVQVNNEITYPIIAKSIIFGDPENGNKCSKSNTVLYKGAQREILTKYGNLFKLESNEKINGAFSLISIKENELNDPE
.....................................................................................................................
>A0A8S5QLA6_A
MNTGLNPSNVGEITYAATKSLIDRYTEKDAYETRTAAMLAGAESEGKEQTYWIRDLDS
..........................................................
>A0A8S5QLA7_A
MGTLFNNSKVGDKGKDLVLQTSGRVYVQVKERFYEINFRGDDKKSEEEVEETPRVIFVEDSTDLDESYPYPGDDYLIISNGSFYRTIDGKYERIDVNVPTVTKFSTPLTINTTNEAPLNVMSITLVKNLNAEYLNGMPSSYFAQKNQREVIPEWTIESLFSDVIRSKNKLYYLNLKSGLLNVDTIKVNNLITSSESTSIDGTTLENPSIILRNSNEITYLQLTNSEDSFIGINDKKDNFITISSNGHCDMTRDKMYNINNHTSTCSFGPIVVNDDGSATIGTGETQITISEDGTVKIPSSAIV
...............................................................................................................................................................................................................................................................................................................
>A0A8S5QLA8_A
MATITIPGKTRKSITVDLVGTEYKVRPPKAAVAIFLSQALKDADDDSEKIIEGLAKWCHVLFGKETGAGVVKRLKNPADDLDIPDLTDLISAVMEEAGENPPT
.......................................................................................................
>A0A8S5QLB1_A
MDYRMGMREKIEKMDKYEKEAYECGYDDGYEKAMDEMMGERSGYRSSYRSSYRGGR
........................................................
>A0A8S5QLB2_A
MNRSRLDSRDKMPSGMEEYLSQNGWHFNKKLCE
.................................
>A0A8S5QLB8_A
MDKNCFVKGIMAGKMLKTRSVGTPASAASVAPSSAAGYDKASFLAGLAVGMSTQGALRWPALLGVGSTRASSTDEMLVELYILDMLGKLVVPKLPGMTALQKWLKEERFTDPSEYADRRKKFGEEIAWHFYERGFKLSAYNGTDLPLKIKDMTSLGTSDSSHYWKYFPYGSSYGEQQVAPIGDDGSTLGANVRSAFTMPETIPGGLIGDFTVKITCNVLPRGKYRLSCVSAQACTPAPLANADGLWAGIQLQHPYNADPGYTVTKETAGVKYNSYNTIMIRGFPPGNYIEFDTKVNGAEFSFYVCSISSSRSETSQPNSYLGREIKFAPNTRYTASVEYSLELLEIYDPIPEEKASLADVLKAADRSGLYYQSITEEKTLLPMLLIDNDPVTIRDVERTKISGNGDVRPDVKHSAKNYKEDRNNTSLNVQVENDNPEYKRVFKWVEIVDDKWEIHEKLSVVASCYYKFTSEKISSFSAFGLYATEKNNKGASVVNSFALEIRRTTQ
..........................................................................................................................................................................................................................................................................................................................................................................................................................................................................................................................
>A0A8S5QLB9_A
MAYGGVGWQTPSNLANNGHLYRISSSQEARFPSSVYSTRFICTAGGSSLNVLRGDGELVTISDLKKAAKLETTRKFELTGAVTGSVSSNLSSNLSISTTLSNIDASKITTGTIDADRLPEIPLSKIPAGALERLYVVDSETAALGLDIQEGDIVQIGSNGPMYFCISDTAMIFSAKFKPFTVGSAASVPWSGVTDKPTFASVATSGSYNDLSDKPSIPSLDGYATESWVTGKGYLTSIPVASADSVGGVKIGDNITISSDTISLTGNNIISALGYTPANINDIPEIPTSLPNPQPLVLNGESYYGNMQMTFSFVSNMVTTTLTNNEIVAGYIAKNTTVTEVNTYTSFSNKKRSAIIYSTKKITFSGSNIVKMKGLADLSGTYYIYCLELIDDTHIAINGAVYE
...................................................................................................................................................................................................................................................................................................................................................................................................................
>A0A8S5QLC0_A
MEYSIDGGETWLEYPNSENIIPCLFGMTQEYILRIDPLNNKENITSLYKTRVTISCKTAAIYSRLNKIVFYVSTNGSSGCTVDVSSCTRNSDVFTDIATGFDLSG
.........................................................................................................
>A0A8S5QLC1_A
MKNAIYEKLAQDWKEHRIPKGEWNPEVLWAYKNTYAKNEHLDFKDLVEEEKIPALVKELRRVGINEFTISSSWGDLVSRLAVWQAEGARICGITTVLYEGTGIEPTEEKHAALLMKI
.....................................................................................................................
>A0A8S5QLC2_A
MYGTFIKDKMNYYDEVYLKRLNRYGTDFASRIQG
..................................
>A0A8S5QLC3_A
MTCTNDKGERVQLCRRAIFTAYQRGRLFPPSGGGGHDGSDQPPRAL
..............................................
>A0A8S5QLC6_A
MCYLEDLKGDENIAYGCPSDFEGGAPPTDKIWYDPCDDAVDQFSITDFLYQAYLGTGGNLNKQDFEKAFANLNNVSGFEVKFASSFEDLGQPTKEKLGKLWLIPASQTGINDLFDEYIVVHSPSTAEDIYMWEK
......................................................................................................................................
>A0A8S5QLC8_A
MYYYYEDDRELHPIGNIMGPKGDKGDPGKKGDNGDPGKKGDKGDPGPVQELELRFDNSIGMTVLYCRTKGTST
.........................................................................
>A0A8S5QLD0_A
MHLLCNNSKVFRYTNSRPCIWTYYYRRKHLSSLSQSFRFYR
.........................................
>A0A8S5QLD2_A
MGVTGRHTLLIFIWVTGNASSKHNFSYSNFSKKLS
...................................
>A0A8S5QLD4_A
MTLNRHLLGLSFVLMIFSDSPLVIYISSPIRVPSCRVCSPVL
..........................................
>A0A8S5QLE0_A
MHHFDTTLPPKLFKLHQHPHATLRTRAKKRERGVVCRGCLIPLKSPPPLPRKVIFRSSKKNTRRAEKYG
.....................................................................
>A0A8S5QLE1_A
MYNTIGYECDEETEEYPEIYQYYITNCSEDLCEFLNEHFGLMFAYSEKLDLWVLLVDHCGTGWDYVEVDTDLHTAAAPLGTSRIN
.....................................................................................
>A0A8S5QLE3_A
MQQYLFSNIRTFQNNEKTYIAPLKILEILLLNHLQLF
.....................................
>A0A8S5QLE4_A
MVSNQLTYLGINIIIKFIVFTFHHDTSHYILKLIILVFTDIAEFLTIYYYIVAQSFMPRLFSATISFFKYSHISK
...........................................................................
>A0A8S5QLE6_A
MSISTDLTRLQSAKAAMKTAIQNKGVTVTDGAKLDAFAALIDSIPAGGGGYTVEAHVVTFAEDVTCAKGDMVELCDTAIQTPLCLGMYTYADNAAGDVNVPVLSFGASNELTGTTPTSGYACGTSGSSYAFDSKGYVMLYGRQGGVFNSEFNNGLCVKNGKLLWNNRNGLGFSGASAKFPAGTTYIFFILGAST
..................................................................................................................................................................................................
>A0A8S5QLE7_A
MALFDKQIKKYVEENFSEKEKALAETERSVQRHFAKSREYRIMLQDYQKELRERDNSISAREEELSKRKKDLDEFEATLKARVKEDVMREAKEEKAALKSDSEKLQEEIKFLSAEKAGLMAAEYKIIDWVSRMEKKESEVFDEILADANKFQKFKLSIDGYEFESYVADLLIKNGYEKVEVTKKSQDFGADILAEKTDVRYAFQCKYYSGQVGIEAVQQIYAAKEHYDSHVAVVVTNSVYTKAAKILAEELNVVLWDCEDLTVLSQNKDI
..............................................................................................................................................................................................................................................................................
>A0A8S5QLE8_A
MKCYDMNNIEMVIKYQKGGNQIGKENADEWTDRR
..................................
>A0A8S5QLE9_A
MDINRNLSKEPESLFYYQPGDLVILKHAELNSPIMLVQEKVTRQFKQGGKICDMFKGMKCIWFDKNNVLQEAIFSTKDLQLYK
...................................................................................
>A0A8S5QLF1_A
MKPKQLKYTEQEIKKFGEYYKLGNSLKETSKHFNVNYHTLKQNLIRFGYRVPVKKLNNQRVKNITYFDTIDTHEKAYFLGLLFADGYVAKTPYGVNVGIALQLQDKYILEYLKKKLNISNKISDYKNSSKLSVTCQHMYDKLISLGIKENKSHLDYKIPNINKKFINSFILGYFNGDGCITIKATGYSVVSICCNSKVFLEDIQQYLKNIGIITRTIVTEKRTNNDLFVLYLSKRENQLKFMNLIYKNSKIFLHRKYRKFLQIPS
.........................................................................................................................................................................................................................................................................
>A0A8S5QLF2_A
MNKQELAKFVEWLPTNVEEFKDKTPEEIVTILNKKSQTEEGMVEISDLIDQFKQNAPLFKKGGKMEFLINKFKTK
...........................................................................
>A0A8S5QLF6_A
MSTVNINKINDLIILKNPYSLIYCKIVPNHESPALTSGCCLAIMFNNFKY
..................................................
>A0A8S5QLF7_A
MIEFPYCVYPALKKVFCERQYTRRQLADAVGISKSNIWWWLSGNNQHTIDVIKGILRESGLTFEEAFGGAE
.......................................................................
>A0A8S5QLF8_A
MNILNNNLFKRDSNGKVRHVILNLEEHIGDETYYSISGETGLYQGKMIARPLIVIKKGKVKRTIKEQAELQYDSLINSYLDKGYKKAEDLFITSIQNTEEVEEKVPKQTCDQNNNLKPMLTLNIDDLPKSKLNVLDNKWLASKKIDGVRCLLFQKNGIIQTSSRGGKDYNTAAYYIINDPFVVHLFHLRPNYILDGELYIHGRPLNYISGLCRLKNISDLHKQLTFQCYDIVREDLPFIQRRNILDFIEHDRPLDSKLEIVHHSEVQGKSQMVELHNKYVDDGYEGLVIRDPNANYKCGARDERMMKIKKFCDDEFQITGITEGLREEDFVFNLITKEGYPFQAKPIGDKLLKKWYRDNINQIIGKMATVKYFGYTNTSKPVPNLPVLKCLRDKFDM
.............................................................................................................................................................................................................................................................................................................................................................................................................
>A0A8S5QLF9_A
DPDNPDGNEEHADDIAAGLTQIAKVTQLKRAIFKNDPAKTITGAADTNSSFPRDCVVYYTQGSYTWAAELKDDGTWQGYKTGLWHGDHIAQFADTVVDPTCTKQGYTHHACTVKGCTYAPVDDTYVAATGHTWVKTQTFPASCTEQGTAFYKCSACGATRTEKIAALGHDLSRCDLLPDATCTKPGRVVGTCARCGVKIDEVIPAKGHDYSYADVRTEPTCTETGHYRGTCPTCGKDYDDVIPALGHDWGEWVVTQEPTYTTTGYRYHVCTRAGCNTRVGEDIPKLHTHTWDAGVVTTKPDCIHAGVRTYTCTDCGATKTETIPATGEHTFVAKEIPATCTTGGYILCTCSVCGTTQRYDASEPLGHKWNSGTVTTKPTEDMAGVRTYTCTVCGDTKTETIPATGVHVHTWQLTKRAPATCTEDGYDLYTCAKCGAVEHRNEVAAFGHKMNAGEVVIKPTATTSGVRVYTCSVCGETKAETIPATGLPSVCPGGPTCPGYAFRDMPAPGTWAHAGLDYCIYSGYINGLSATTVDPSGTCTRAQLVCILYRIQGEPKVVEGYELAKLRAPFDDVPRGQWYTNAILWAKLTGIVNGTSATTFDPSGQITREQLAAILYRYTAKYASDATGNAASLADYPDAGSVSAYARDAMAWAVGNGLIKGLPHDKTDYLEPGGSTTRAQVATILMRYKQATA
.....................................................................................................................................................................................................................................................................................................................................................................................................................................................................................................................................................................................................................................................................................................................
>A0A8S5QLG1_A
MLTVLTLKLCYDPSFLFERYKQWEDAIHTTLTTIRMQNDSNIQVLLPEILNKTEASRVWIIQYHNGTSDWNYGSMRFELCANNVESVK
........................................................................................
>A0A8S5QLG2_A
MKKKIPFEAALPLRAPPLRRGLCVCAATFPTARKSPGSVFASGTSFLHAVYITIFSAKGTTATDCSETGAEFT
.........................................................................
>A0A8S5QLG6_A
MHLPTFPRAMPVTRRVQTDFRGYDHRPGCPEGGIYEMTNGSAADAPLFSTRPGRTLTYSTGGGSANGLFAVDGGLLWCTGQTLYFNGTPVDGCTLVNGPKVFAELGGTVLIWPDKVWYRPDMGTFGSAEPSWSGTVALQRSDDSSGARADSVAANGIDTPFRVGDAVTFSGFSTPEDNGTYIIRAIAGAVLVFDPDTFSAVGAVEHITVTRRMPLALHACTYANRIWACAQDTVWCTKLGDPLSWYWYEADENGTVATAAWSVDVGTPGNFSGCAATGSGVVFLKPDGLWRLYGTKPDNFQLIASAALGTEKNSGRSLVTAAETLYYLSPAGPARTSGGRPVRIGDALGRTLTAGAAGTDGTRWYLSAHDPQNAWHLFVYDTRSGLWSREDAFHASGFARHDGALYAQDPSGVWRFGTGSTAQLESMLETGDFVSGSPDCKRLLRVQLRLEADAGASVTAAVQYDSDGVWRTLATVAAGAKRSVTLPVLPRRCDHFRLRLTGTGAWRLLSLARTETAAGPQH
..........................................................................................................................................................................................................................................................................................................................................................................................................................................................................................................................................
>A0A8S5QLG7_A
MGIIKLTVQKYLSEGDLAHEYNPLHNKLTKQGEITDFETDEIDFNLNKPVDIECQPSYDGTVNLIINDDLNPPRIVNTTYSVIEDNRYKRILRNQTEQTNIYKEGRIDAQTRLFRNIEHIPKIELLNVTYHGQLKGGNYTIYLKLADNDYNKTDIVAESGMISVFKGTLEKIYSISGTLEDERTDKAINLQINNIDTSFSKVFVYVRREYSDLNGILKSETYQIREPYKITSSSLLVTLNGYEDIIPIDQEELNIKYNVCTGVKTQAQVQNMLFFGNVQQTVLANDELQNISYFIEAKCVKGRDIGFVNPLNYSRKNNNDNIGQIEYYNPISIYYYLGYWPEELYRFGIVYIFKDDSLSPVYNLRGCKFSDINAVNFEYWANQNVGSNSYTSLYDKNTKKINSINKDDFFLAGDQFLSNTKGIFKFPRTEVIDYANKKVTPIGIDFRINGEVIDELKKYDVKGFFFVRQKRIPNIIAQGYSIGVDKTSYIPMLAKKDTKDNDKIKYFTESFISSDRTLTTSYNSRIITTGNKQSSGLLCVDAIVNPQIQSMLDNSEFVLSKEYQFQLANSEGITGRSYYSQAENDTTICTLNNIQGKLIYVPTDTPLKYVDDYGFSTRAGSAEDVKDFRFFSSKNYEKKNNNLVRGVYCPFVGTNQSLDDNSIYTIRVNNYSQAYETQYFKIRGNDLSPFMTISPRYEIEDEDLTRLPYYEL
........................................................................................................................................................................................................................................................................................................................................................................................................................................................................................................................................................................................................................................................................................................................................
>A0A8S5QLG8_A
MQLKHLYCIEKDIKLFEIEFLRKKVSLRIIKNPPIPLMQRSMTIQMYLAKILVF
......................................................
>A0A8S5QLH0_A
MFKLPYLNICQSLFKLSDQIVTSTDGNFSSWSK
.................................
>A0A8S5QLH4_A
MKGIIYKYTSPSGKAYIGQTINENKRKRQHIANSKNSNSKYYYLPFYAAIRKYGFDSFSY
............................................................
>A0A8S5QLH6_A
APEDVDTRQEDHIADEIRYLCQSDPIAPRPAVQRTPQVFDPLSN
............................................
>A0A8S5QLH7_A
MIIRNKTVYVYDIEIFPNVFHCTVKNSETGEYIFLEISERRNDLQKIVDLF
...................................................
>A0A8S5QLH9_A
MFASDGNIYKSKHGSEIIQFTLKDKKPLEDIINILEYTGSIKEYNKPNVGLVYYLAIINKELVTFISTIFTTIYRKTNNLKFPKIDNNTQLEFFLRGYFDGDGCYTFSDKTKRFFNVECYCDSLDFINTLFNITKKHIQIVPKIQNKRFRIFSRKDVYLFLKFIYQNDLNIGLTRKYLRAKQHIQNYEKLMI
................................................................................................................................................................................................
>A0A8S5QLI0_A
MRTRCSMLLRSGLNTAARPPKGCRPLQQPRRWW
.................................
>A0A8S5QLI2_A
MRKNNLNLEQIKQEATTLELQIINLYFQRISRKEISNKLSINTGKISTTVYKYGLTRFRSRNKYTINLNNLNVNNNQI
..............................................................................
>A0A8S5QLI4_A
MLLYYILNAPVKIKYVRLNEAGDFPNQQSVNR
................................
>A0A8S5QLI6_A
MTPRNILGLPNPHRARRRGAVPFRRRGRTGRRQAGPVPGRRWAVPRAAEGRQSGEGRGQGVR
..............................................................
>A0A8S5QLI9_A
MLQSCNKYRTNNSVLQASQVSRIFSLILYLPGDQGLTLYNIS
..........................................
>A0A8S5QLJ1_A
MQVFSYGNRKLPKETLIVNITSATNCPSEKLGFCRCNAVCYAKKCERIYKAYRHKNDLIESYMYF
.................................................................
>A0A8S5QLJ2_A
MQIVHYHLRRYNKNQNALRLLKHLYQIVEQEQN
.................................
>A0A8S5QLJ3_A
MGKRKRPGQTARRALLLWPLVCTGGNGSGGVRPGAGGGADLLAVPVGMVSAGTVPAVGVPASRLALAVLHPGQFCRLPEGSDSPPNGSEKQV
............................................................................................
>A0A8S5QLJ4_A
MAGLHRAKQPRPTTPAAHRARKTERKRKGVFAI
.................................
>A0A8S5QLJ5_A
MIARPSGRAVEGNMRHRCPRKGRPQRVTPNDG
................................
>A0A8S5QLJ6_A
MNELRERVVAYNTEVKAALQAVYNDLNHGQRKKLLRNPAIRAMFERYGVEIEE
.....................................................
>A0A8S5QLJ7_A
MELTLKETTNIIKYIIKNNNELESRCQSGIAINICGSAGLGKSAIVEQIAKELDSNLIKLNLAQITEPGD
......................................................................
>A0A8S5QLJ9_A
MFIFGFTIGFILGIVFFSYAVCMVSIKYPEEFDEKMRSLRDTTNNK
.hhhhhhhhhhhhhhhhhhhh.........................
>A0A8S5QLK2_A
MTCLAYLHRNVFNEITKQLENDLDYGSPYYDNAVFRNIHNIKSPKIRSEVSINDNVRTAAKLNESDVMHLAIGYDFYQNLMTKQSQSDTGNSRSGIIGLQSHVYSDKNKHYIMQFDLNNTWDFGKFGSFNFKNILDNYFKSANKSDLDPILNV
.........................................................................................................................................................
>A0A8S5QLK4_A
MLSILQEKDVHQDYMHLKKNWKNYLITNNTIYY
.................................
>A0A8S5QLK6_A
MEPSPFSALGGSFFVFPGPRPRHGTGRERPRGWLSESRGATVPPRGWDPRVLPERQHPR
...........................................................
>A0A8S5QLK7_A
MKNLKTHIFKRTLLKIDLIILMFGIMLLVYYQLKH
...........HHHHHHHHHHHHHHHHHHH.....
>A0A8S5QLK8_A
MNMQKAITNRISKLKPGDLIHDSFNEGIEETVEEITTDAVKAFYSGLNALGLADKGKNYDFGITPEDMFSRYTTSFVGGAIGGAVFSLQKKWESRKNPTLSDAIKDGGDGLKEMIYLLRSGKEFELRKELDRLYNAGKLASTNLSGTEFELVKDGSTHKIQYKAAEVGNSQNDLLYKQMNFFIDRVNEVIKEEGLDISDAELQYITEQSEISGQTFEQTRQNYLDLRNAIKQQTITEQIIDSGIYSQLFEDWNDLTSQIVQTKVELERMLTPEDTESKTPKDIEDKIAAMSNNSEYRRLKAKLDTLRAERDAIINGEKNDFYTGQLLFAANPQLVNNFVSGFGIHNFTKYKYNKNYDTLTADEKAKVDSEYADYSSKQEKNKVLTAYNIFTQMQEKLTPTIIDVAQRIKDSSGVYLAETTQYKLIYEQVNKLIKKKRDELDEALKALPDGVDTTDEINKLRHDIQALELYLNSVQNFKFEVLNPALSESGKQILMRPDLNDKGVLAFENYADSYKHYLEYLINNGLFLDLVDSDLASILQSYVALNDLTENTFQDWVSRVQHTLVSDYDIQLDSNDQFILNLASPLVTIIEDIKRNDITAALNDYARISNILELDVDAESLQINLDELLSKLMPRIGGDTFINYLKEIKNLKSQISSSPAYDLIDAASKVAEVDNTEILNLIKSEQTNFLNAKSVEDYIIRDSQALTKLKETKQLIDAISAVLDASVEGGYNSQLNPFRESLQKELLPIISTETDVNIVKDLNRIATQIQTLIDISERNQSQKLREQKDIAINMRGKFIDLLTKNDSLIKENFAKEFGVDLDALIKDLDIPANATEENYKEFEEASIKLETEIFKQVDKYNLSSTEIAQKLVGLFNPQNIINGKPTKLSKNKDTVITDFDQLVYLATILATPSQNFYNDLQGVISNPEFTNAPIFSQEYAVRVGYSQILNKELFNSIITQIKSLAESTSTDEYIQTKSPLSNFITIYGGAGVGKTKGVAYLLKLMIPDATIITSAPTRKQTDNLSKSIQHDGGSFTKNELIEKILGRPLNESDIKPISNVSITSDISLDVNTDNIFGDAKNKVLFIDEISWYNRIELELISK
......................HHHHHHHHHHHHHHHHHH...........................hhhhhhhhhhhhhhhhhhhhh......................................................................................................................................................................................................................................................................................................................................................................................................................................................................................................................................................................................................................................................................................................................................................................................................................................................................................................................................................................................................................................................
>A0A8S5QLK9_A
MANNKVQLSDGTVLLDLTADTVTPQTLLSGVTAHDAAGNPIVGTSGGGVTWYSPVN
........................................................
>A0A8S5QLL2_A
MDGVDLMSTIQEPMSKFVPNYEVETEVQRNNVSVDLYLNDGKTKHLISDDDPDRKYGKYWIWNKYKKNKKVYCQDEEELRQAVTELVQSENSNRGSELNSLADTIQMALEGYATIDDLATDNRFKADHCKQLFKKYIEGG
............................................................................................................................................
>A0A8S5QLL6_A
MPTLLDSKILWSFDGRCSFFCSRSLDQDCLIFNLVTIPK
.......................................
>A0A8S5QLL9_A
MLGENLENVGKLMLDDSITELINDYDSSIFNKEQNTDKIKYIKESINEEKEKTDPDQHKIKVYEQLLEKAITAEEVRILGKILKINQGLPTNTADTYRYIKSIEKFVERQYNKALQDPVDETLSKLVNAIAIENDEEIYYLSRQYKKLKAKRDANWEKFDLIKFILDPIYKQEQIDKYEQFKVNFNILEVIAEVPHFREMFNVLALNKQILNSLSIRNRFEDIVLNESVHRSKSGKQSTNISKVLSKDEVFQIKDAVDQHLINSWIIAKNFSITIPAGVNNNPAPEILRLDNNANIDQFRQYVENYAIPLLKEKLPDNKFISLLTFGLKQGIPFYKLPFNMVQIDNTQKTRSLYEDALYAFNNLKTIKINDIDMNLVDMFYLYNLIVNRDKFGPNSLTRIFEDLIAAEDGNKLLVYDFNSWIDKQDVRRLLETFESPDLSNDWKESTPVIEDNDIGFKEQPTESDLEEAANENGTNLEDDTFAEQWSKKEGWSVDYFNKHVKPKLNEAWQIEFKLADDQESPAPLISNMAFNYKGLQRSDVLAQNTVDAIILGEKTATTRYESEGNLDDWQQLKVGDRLRFKGGTKYVVIEVTKPLTKLVQNQQLRLSLDFSSNNQKFTSHSGGAEGSDTYWSEYGKQFGVVTNNYYAQNQKTQNGNIEISQNDLEEGIEKIRKANETLHRKPEKYIEFLAKN
.....................................................................................................................................................................................................................................................................................................................................................................................................................................................................................................................................................................................................................................................................................................................
>A0A8S5QLM2_A
MELSEQVRYMVVKVLLKEHLMYINNYLCDLRQ
................................
>A0A8S5QLM9_A
MSQIVWSLSLLETLMVSINLVFIDLSMLIKMNIELLLATLMI
..........................................
>A0A8S5QLN2_A
MIGLIRNKLIKLFSIRKYICKIFYCFINSSIFSNF
...................................
>A0A8S5QLN4_A
MDEHIRYQPSFCYTHWLKMNRLQNMHKVMD
..............................
>A0A8S5QLN5_A
MYIIKRNGTKQEFDPEKINRAISAALQVCNCGIQNPAQFIEVNDGDSVELIQDRIEN
.........................................................
>A0A8S5QLN6_A
MFLFALGIHLYGIYDVKKVNKIIPNDYETEYITEVSNVFTVSYTRHDTLNQILYKNVDLTKN
HHHHHHHHHHHHHH................................................
>A0A8S5QLN9_A
MKPNIVSSMYTDRNALKEYAYNGVFYKKESKLPDDGNLLDEGDEVETIILETVCDIQETNKLFNSGVVTMGYTLYFPMPTKEDGGEEFIPEGLVPGIRFRSKMSGMDVDGMVIGVYPTQMHGCVAYIKGTDI
....................................................................................................................................
>A0A8S5QLP3_A
MYHNVQVLITSELLNDFYFTTNRFQELSLSE
...............................
>A0A8S5QLQ0_A
MDIIENNVTFVLPLKFGNYAEICMQQFADEDFKKLYKRGKFRKIDFVLSQFTGNQLFYKYKTKKVGVKSKPIYVNKDLKERIEKYTNEARQYY
.............................................................................................
>A0A8S5QLQ1_A
RPPRPRSFPKIFFIFFRICTLYFVSFYECFYFWVFYFVLLVSPLYALRVYLRPYFCASDGLCHRWTFEAVSSVFRTFSSHPSVQSLVYVFLRQTALLLRLNVRFAS
..........................................................................................................
>A0A8S5QLQ8_A
MYLLLLHLEFLHRSFKFDKWNNQFDREVEVQQIYQCYLEILKEILYWRYQNDALII
........................................................
>A0A8S5QLQ9_A
MESRKKPFPTSPFYHIERSYTMVYIIASFIIIINVYLWFKNEKEK
....................hhhhhhhhhhhhhhhhhh.......
>A0A8S5QLR0_A
MELKYIVYVTVNLCNGKLYFGVHRTNPNVFDGYIGCGIYRQSNATQKYPLHTAVRKYGYDNFKRTIIQIFPDTDEGKKQAYNLETQIVNTTLLRSKNVYNSKIGGEGGNNTEPKRIYKYSLSGEFLQSYKNINDAALSVINNGDIYNIVKSIRNNCLGYSSSAYNFFWGYKKEFTYRSNKVKVAQYTISGKFIRYYDSITEAEEKLQINTIKQAINKKCLSGGFQWRVYDCSDKDIDSYYTNTIKNDNTKIVMLDNNGNFIKEYRSINECAKENNLKSSQINRVLRNIIRSHKGFKFKYI
............................................................................................................................................................................................................................................................................................................
>A0A8S5QLR4_A
MQTLSDNNGHFIAPNHAPSTILPQICPQNSRFYVAPSRFLTRRFTPCIIPTNPFVRLNQRADFSPCPILSV
.......................................................................
>A0A8S5QLR6_A
MDKQKKSLLIGLILGDGHLNARSGVCLEIEHGAKQKFYLEYKCALISKLLNCKIPNIYHNTTKNTYKLSKGHKYFKILYN
................................................................................
>A0A8S5QLR9_A
MIDLNKVILPIVKFETPMLQELLSELKTLTVSPGRKGLEKTFVIGGVKHLFSVGGLHSENKPESFIPKEGQVLCDMDVALMVAQLKRG
........................................................................................
>A0A8S5QLS1_A
MVLIYHIRVTNHNSHCIRWISELNPLPSPFRHIFYCSERSKIPAVQNIL
.................................................
>A0A8S5QLS6_A
MLLKSLKFIIRQLQVAYKEKVNTVQKFVEDIFMAIRQKYPHYKFMI
..............................................
>A0A8S5QLS8_A
MNELFLLCIAGIYTGPDVMLNSRQLDALQHDMPTSRRAL
.......................................
>A0A8S5QLS9_A
MGFLLTKALMANIAQLVLPYPVHPTTQARPPASIHRFILSF
.........................................
>A0A8S5QLT0_A
MMGINSTNLKQTKGGEIVKQGDFGSVFEFKLLGYDNKHIESLDGQSAKVKLAGSKGKLVINTTVESSKVSFNISKILPVGVYQLEIEAGDYVFPSDQSAKINVIQSVENYQSPEVVELGKVNIQHEISEYLTIHPVDISETVKRYLENNPIQPYNDSTLVQRIEALEARPAGQAVDLSTYLTSEFAYQTFVNYTALQNQMTETIKTKHLELGLDALIDTKLANGGDPFLTLSKVKEELTSLISRIEALENKNQ
.............................................................................................................................................................................................................................................................
>A0A8S5QLT1_A
MMYLLNLLLVGTVWILCSRDILLLRLRVRASKAVS
hhhhhhhhhhhhhhhhhhhh...............
>A0A8S5QLT4_A
MSKNVCKFNLNVATRLMLLMNLPEQGSVVEMISKRNIRRKIDFSSKDLEDFGIKNENGRISWAPDAPNIEVEFTDSEINFLKSLIDKLDKSGLITDNILDFAEEIINH
............................................................................................................
>A0A8S5QLT6_A
MLFIRNDVENGPENQIIHSCLAELRHDGSDVKRQFETTLNPACRGFLLSGDTTGVFAKVHCTSTPVISPN
......................................................................
>A0A8S5QLT7_A
MDVGKLIDLYEQALSTNQSIMPEHITYLRSKLAGIRRFIYGPKMSQDIKNMFTHLMEKTVPSSYVGYVDIGGKLEMRNLTERTVLMQSKFLDEVIEAASVY
.....................................................................................................
>A0A8S5QLT9_A
MPPAILLPAIDNLSRALLTYSKLFATSVPARESMLKFLNSANSC
............................................
>A0A8S5QLU5_A
MLTRLPYRVLYKIMIIMGTKLNRDLKMKISRREHC
...................................
>A0A8S5QLU6_A
MSPWSPTLVFAQWDEDGTHEVNRRIVSHKAGDLKFNEKGDPFYETLGNRSLAGKDILHASDVLTVDGTKWNRYDVFDADGLDKSVGGTIAKTLFKIAPIFIPGAGAWYGGITATIELGKLLPVLYKSIEGIATGDISESAFAQNATNIQGYFSRFDGSLSDKGRQSFFNLENVGKLIGDSSMQLFQQKTISKIPTWFTEKGKQVSENAAKWGQGLAITYMAGTSSTEAYDAFKEAGANDRVAGLGMISVMGAMFSLMNNDYFKDF
...................................................................................................................................................................................................................HHHHHHHHHHHHHH.....................HHHHHHHHHH.........
>A0A8S5QLU7_A
MDNQQPSFQKTFFIPPMKGYGYIYKYTSPSGKSYIGQTMGSLYSRAKSISTGIGYKKCSLFWKAI
.................................................................
>A0A8S5QLV0_A
MFYPTNNMYSIDFDDIGTSDNITQTKVRVTIDGDYAGVISYIKKIVIIADVGRSLGCTVDLYGLNKTSGQFEAIKTGIPITHRCTTINEVLNFFADTYDNGNYPSSGIIYQQLRFIFSTTGYNENSDHALWICRIKAFGDVLYQDDVKWIDSLTYLHDSNWKATPYIYNLIVGNLKNISYSKYKYLFCTDGTTITQDKVDAGTAKTLASGRHIKLTGDVTGSTSTTFNGSNDATINTTISSISANKLTGTINANNVGGIYENNIL
.........................................................................................................................................................................................................................................................................
>A0A8S5QLV1_A
MWTRKNLDFTRLFHKSTSDHKYYMNFYYYNRKERP
...................................
>A0A8S5QLV2_A
MGKYGKENKKSKIVDKYDLNGNLVESFDCLMDVVRKYNYNSGTLCHAIYKHRPYKNYI
..........................................................
>A0A8S5QLV3_A
MHQSNSTNLLLYNLLRLQYYSLLRLTLLLTRKHYEQLY
......................................
>A0A8S5QLV7_A
MVYKLDQLLQFHLWDLAPLKVVQLKDQEYLHHSTFILKYYPFYEH
.............................................
>A0A8S5QLV9_A
MNEPQKIFYDPNSTLEQITRAMSMGYARPRHKNLEFKKRLQTARDLYNRIIKVEGEWE
..........................................................
>A0A8S5QLW0_A
MPEKKLVPKTETLEADDEGAVNLHFIPQKLFVY
.................................
>A0A8S5QLW3_A
MEDQLKDFQRQLQVVVYEIKSKFNEISSIARARIFYKG
......................................
>A0A8S5QLW7_A
MTLYYINRDRDGWPLCSVQSEHLVEIWPGAWVDCSGRIPGPVLDRLYTTADGALHHNPARMWPAAQEVRA
......................................................................
>A0A8S5QLX0_A
MVKGVGTYGQNLTLTTDEYDRYLEICDVIIAKNPKLAEGYNSNAEAIANNKEALIELIAE
............................................................
>A0A8S5QLX1_A
MKSHICEILKFFTHMDIRLLPEIGGIVFGEVTEKRIITEENFFDFQNVIRAVIGNKLEEKPKENENPRIRRMKALSRKRDRIKAK
.....................................................................................
>A0A8S5QLX3_A
MVYNQLIHNYILDQKMLFHPQEHNLKFQFFLF
................................
>A0A8S5QLX4_A
MCRRLTENFSGRGSAGNFLEVAEIWLENMPVIRYFMLLFVAKNSDER
...............................................
>A0A8S5QLX5_A
MVGFWSCFLDTNGRWRCFPRTNSIWREGIIDS
................................
>A0A8S5QLX7_A
MTPQTQQVDALAVIDALTAEIAALTRRAVVAEQQMAALMAELTKKEKK
................................................
>A0A8S5QLX9_A
MIKVPYTQKLCYENIHTSHSATNSYYETIYNNL
.................................
>A0A8S5QLY0_A
MPRFRGRFYSHNITCLASLLVVWHFLLFLKDLAQNCPS
......................................
>A0A8S5QLY4_A
MQLWAFYNSPGRYRAPAAGRRHAAGRGLQGLLPDHSLLGVATLIVIGYDGPC
....................................................
>A0A8S5QLY5_A
MPVKRSSKEPISVEQIDATTGEKIAEYTSLAEAARAVGLASGAGIKKVITRGKGLSGGFFWRKKEGSTTKSE
........................................................................
>A0A8S5QLY6_A
MTKIKDGWHHICGADVYVEGGRILRGLKNGGTEPAYPYKPASKKYGGGWDIGTPSVSAFRRGPWVLM
...................................................................
>A0A8S5QLY7_A
MENQNETPKRLHDFSLDAFKASINAMIATSDNGYHSIYEIGRLRRVKEYNEEEIKRIIDSGTLQ
................................................................
>A0A8S5QLY8_A
MGNGTSIIEQPSSQYIECEDDIISYTNKNNILTYNYTVKIKDLMDSYSFVIRATPYVIDGYYGFIYDNLSTTYTIDSGVIQDINTIQCFDIYKYFINDSGVTINFSIECPISKLGALTCLYRI
...........................................................................................................................
>A0A8S5QLY9_A
MKYNNDILDKIAEMYDTDNHNDLGLENITNGYLEMMKKGSKIHIKPENRGKFNATKKRTGKTTEELTHSKNPITRKRAVFAQNAAR
......................................................................................
>A0A8S5QLZ2_A
MLLQSLCKLSNVEIYIVASHLFCNHVQNKITTIDGS
....................................
>A0A8S5QLZ3_A
MGILSDEIIKRMTEKYIRWYRSFATPITPNTQQPK
...................................
>A0A8S5QLZ5_A
MAKMLENSVLDLAVSFFCSIFVVQKERENALTFCNGNERKKPRARFTTNNGATIFKISVQRYENYSDQPKDVHNDVRSSRQLGRVHYYPMQQHRLHR
.................................................................................................
>A0A8S5QLZ7_A
MIINVKNLEFQPCDYIGKPPKMISYEIVKIQPNPFYKKESEYRKDGEWFYKNNDIAIHKSVFENPKSKYTILTFEYDDKDHDYNVGFISNRYMDLNQEEWIALGELLSRANDYLTLNNKN
........................................................................................................................
>A0A8S5QM01_A
MLCPPHSLHIASSQVPSMSTAAGAICGFSSAATQAATYQIRAPSPIQGSTLKIASIIYFLHAPICVYLVPGVFFDAFSVHRDLHDVFDFSSFVLFDKHQHRASPPSCFWTLCTDKPDTVCTNAYAPSARGRAAITSRGRFLWRRILFICAMLPHKCNLRIYQVTQAEFCPNPQFFGAVFYAVIGFCLVQCLHLGKFLCLCGGINPQHINGLLAKVHSRLANLCLRLFKYSVLRVLLAEASHAFAKCLVTFHSSVPSPSNLLFPPITFPFSSSKSQTNLPLPLLRHCPRPRNLP
.....................................................................................................................................................................................................................................................................................................
>A0A8S5QM06_A
MKYVVRVLSNLMILQENIVVYIQAVRMSLGSTTTVFLNIEKL
..........................................
>A0A8S5QM08_A
MVIERAVKGGYKVKGFYYSTELFDEYKGKPKLSIKKIPIYLYDLEGNYVKTLNNGKEICDYFGIKSVGRITTAIRTEREYKGYQISLDKKEKLPPIKSKRNNPKSVGRYTMTGDLLEIYPSASAAIKIYGSGVTRVLKGQQNHCHNFIFR
......................................................................................................................................................
>A0A8S5QM09_A
MLYSQKLRVGLKEMEVTMQFRNVQEYDGDFRN
................................
>A0A8S5QM10_1_A
MPYSDQEAFLNAYLKNYAQAQQNAINSGKTGMSSARYTGQQAMNAAPTTLPDYGDIASSFTSAYTKQLAAVEAQREKEAKAAQAAAEKEARAAASAAKKASSSTTKSKKLKKEELKALDSELEEMAKTRVALQERKETQDTNTRERIKENVGDTAGISSLTAASRTFAPERKGSATKKRLSLRLAAGVKGLAKGASTYKQMQKARGGVSAEDSVDLGGVQTPQATVAKQKSRTKARASVAKQNFTTQELDARLTATNQRMRELQKQGKTKTREYRQLQNQHDTYATALGVDSFAGRAGATGLGAVSGFAAGVANMGDATARAIRGQSASMDIPEYEAASDDLQEANEQRDALIQMGRAYTDTPNGPVATPEFQQVLDRIASAKGVRAENQVTPERNQVVNNMLDFAQNQNQKAQAGLGNTGRFLVGTIGSVAQNLPAFAAAAAVPEAAPVLIPALMGASAAGNRENELEQRGVPLNQAVLRSGLSGVVSGITNKLPLEQGAELIAGNGPGIVRAMARQALSEGGQEASEYAADYGLDVLAGDPDANFSLAELGQQALGGALGGAISAAGSSLIGSGVNRAREAFGDNGNAPVDTDVQQAEPVSPSTETAPQQPAAAAQDAVQSPVTAAVEAFRNGTLTNQQLDDLKPGGALRSEFEAATGMTLPETSSATRNALKAGMQEEIPYLRPVDSAENTGYDGTNETYTGGASDDGTGRGNGKIAEPNGEGREGIPELLRDAGNSHGAQASEGLVGNWNPSGGTQVLRGFLNVSPETQAAVERSGATPLELRDTTSDPQLFSSALEEARQKNPHGLMVSPKTVEELSQPETRTFMSADNMAGALVTADGDIEAVFKNPQSKAKQAATSLLITAVENGGRKLDCYGEGLVRTYNNRGFEAVARIPFNAEEVEAGWTYGKRDVYVMKLRDGVTAQDIANRLTLPEEDGGFHQQTMQELANLPVFDDYDEALAYRDSLLTTPAETGNIPELMPTANQSVQEPIPTLADHPN
...................................................................................................................................................................................................................................................................................................................................................................................................................................................HHHHHH........HHHHHHHHHHHH.....................hhhhhhhhh...........................HHHHHHHHHHHHHH...................hhhhhhhhhhhhhhhhhhh.................................................................................................................................................................................................................................................................................................................................................................................................................................................
>A0A8S5QM10_2_A
TVGSMESAFDAPEAPTRDINTQRRILDGLDDQRIKDLGPLDQDTHTVYTDEKARYDARQQMDLAYQEALQQGQDPSQAIQTALDTEMARLRGQEGAWNKTDRYTADVIQEELKRQWQNVEPGSDEYLVAQARYSAWASEERERASEAGRNLQANAGRLTGNSVTEKAQNMVHKIIGAYADKELSNGTKKQLSEFADDLAAEAEQLFGEGRQDLTSGMDTVSRMDKAAARVKELAQKYKVSITEEQQRRLAASMLAGDKSESYYDRLLEFASGIEEIDLDTLERVDNYIYQMQGMPDNKERYTIEQRMYWELAQKLYPKAGFMDKVASWRYLCMLGNVRTHMRNLVSNVLMDATTRTKDTVAAVIEAAAQKIGVIDESERTKAILNPFSESDKALRGAAYKFATENMYSELSGGRYSFQTEIQRARQVWKNKGLEWLRNASSDTLGEEDRIGPAGLAAPFLESDGAIGDFARKWTDAVQAKGEAGKIMLGGKNNSFASAMAQYLKAHGYDASVFEATDEKSRGAIAYAAAYAKQEAFRATFAEANETAKWLNSAPGGAKLVVDALDPFAKTSGNVFKQGLRYSPVGLLNGLKKLAETSVNQKRGRGTVYQSSEIINSISEGLTGSAIMVLGGWLASMGVLRATGKEEEKGLDTAEGKQDYSFQIGNHNYTMDWTTPASMPLIMGASLYENGVSIDNIITAAASLGDPVLDTMMLQSVQDTIDTIRYSGTDGTLGTLGNLGVQVGSSYAGQFVPTALGQVARSVDDTRRDSYGGGDSSLSRSVNRFIRKQENKIPFLSETNEPYVDVWGNERKNAGGNFAARLAFNTISPGFYSTDTEDETGRALRELAETTGNAAVLPSRASSSIDYNGGHYRLSPEEYTTYLKTSGQTAKYFADAITQSNLDPSEQEELIPQLYNVAKQIATQEVRDDYVPSTTYQSIMQLYNALGPDAVIDYKLMRLNADTNDNGRISKDEATAYLDHTGWSQSKKSAFLTATNKGWKNPYD
....................................................................................................................................................................................................................................................................................................................................................................................................................................................................................................................................................................................................................................hhhhhhhhhhh......HHHHH.................................................................................................................................................................................................................................................................................................................................................................................
>A0A8S5QM14_A
MELRKKSLLIALTLGSGSLKDKTSKSNKSIILEVQHNGKRLEYLK
.............................................
>A0A8S5QM19_A
MATKYKYDKDTDYAALMERAAQRGDNAAAAIYEQQRNAKIRGEGMTDVTQSNDYAQYLPLEDVPDYDDTHRRQAESLLTERDTTGQRARIDQMLDALLGEEFDYDPASDKLYAAYRQQYERQADLASANALGAAAALTGGRASTAAVAAAQQAGGYYRAMLAGKLPELAQLAYERYNGERKTRLSAIDAMLDAADSRDGVTKAQIAALLDMDGADYDRADSKLQQQAKDAADRKAAADKKAKEEKAAQEAADKAARSEARRQITLILRNGGTVPNDLWEQSGYSAVTIAAMLRGRKG
.........................................................................................................................................................................................................................................................................................................
>A0A8S5QM22_A
MNLVVNFQIVFYLHKRTNDDHKDLETMNLL
..............................
>A0A8S5QM23_A
MLKSGDIKYLRADVRANCLIFLDLCKQAGLPAKVTDTVRDDDYQRYLVSKGYAHKDAMRPTFHSVKAGLAFDICKDVAGHGYDDPTFFARCGQIGKQIGFSWGGDWKKFPDRPHFQWDNHLKHTGSMILAGKYPPEMEEYMDQATFNKMMDAYLAQLRTKPVSTWAAKDWAAAKAAGITDGSAPQGLITRQEAVTMIQRATK
..........................................................................................................................................................................................................
>A0A8S5QM25_A
MNEQNIPAAPEQSAPAAPETAAPRAPAEEAVTVGALRGAIERKAEQRARRAAEESAARWSREADELAAQCPDFDLGAALSDTQFCALLRAGVDVRTAWFALHAQALLEAACVRAGRSAEQRVAEHIRARGLRPAENGLGGGGAGIVVRPDVSRMSRADRAELAARAERGERVKLSL
................................................................................................................................................................................
>A0A8S5QM27_A
MGEQYNTGITYSNFKYKCSVVVIGLTISAEQFQNTFDHEKGHLAMHISSALNIAPQGEEFQYLTGEIGQAMFKAAKRFLCDDCRKKLVVEIKEKDDKH
..................................................................................................
>A0A8S5QM29_A
PHQGSPHPASQKGGTRKKYFFTIHNHCCSPALTDGIVVCFHGLCEAGTQIKAIKGFVGTPCRVAGKFTRAALHAK
...........................................................................
>A0A8S5QM32_A
MFVLILFIESFNFGIRVNGFNGFSRVYFAKNCHTFLPSLNANCSLPSEAI
..................................................
>A0A8S5QM33_A
MDKLKKAIEQIGRDIGKLQADSLTTPTAYSLFPTYATLQSQMTNNIRDKHVELGLDALINTKLQNGGDPFVTQSKLPIIDTSQLASKNDLEELKRSVGSASGPGVGTVFGDNYPYDGDNITTLKNIPVGSVYVDRLRKNGALKWIKTKMYTETSTRDQVKTCWRVLFGDTGNVKMPMTGSLLNTSTLTFRRINNMVELTWGGLSWGWFGIKRRGADGYVDHPSNREKFVTIIRSGNIKSGFVPTGSKLGYMMNDAGITQGTFYVSGRTDGSHVRLQFLNDVPTDRDIGDLRFTNMTYITDDPWPETLQ
....................................................................................................................................................................................................................................................................................................................
>A0A8S5QM36_A
MAILQRPYAGQVKNLTPPAAGCGGWFLAVGGVICCGRWAAGLAGCGVGRCWRWAAGCCEVWQGVQAVQLVGCRVIGAALALLLVSVCFWLAVQVGGVICCGGGVPAGSSTGPGRH
...................................................................................................................
>A0A8S5QM40_A
MRTSFCCLNHTVDRAPQIVIVWSLFGQKIFCKKLKKLLTLRQYWRILST
.................................................
>A0A8S5QM43_A
MAYKTKFIHFKTKASYEAERAKTTEGTEERKAFDAYISFVDEGPTMYVFGKEYQCDTNSVSYTSQELTDAEKTQARTNIGAASKDAETVIIDVRDIRNPSIEKYNLAKDAFISKKHVVLLSDDSSQLPVIQMFSETTVLDPIVMYTASLTTAEQDGSTGIFG
..................................................................................................................................................................
>A0A8S5QM48_A
MKRSNDILPQVDLSNSREYYGMYNSRDFYKGTSFKMSGE
.......................................
>A0A8S5QM52_A
MDLQNFVHLLQKNKGGNRMKRPNRYPYTKS
..............................
>A0A8S5QM56_A
MMPPSRTVSRCFMRISDDERKRAVAELREASTGAYRHVDSLDVIANSIGVEVDGKFSHEVENETYAALADLIDRPTCHLVEDEDGRTACSECGCTALYLLDATYCPDCGSIIERPW
....................................................................................................................
>A0A8S5QM57_A
MIAAELGDEDLLGFTPKSQDKTKNTWKDFG
..............................
>A0A8S5QM58_A
MRLQTTLLVLIFLLYQLEYLDQFVMFQFHLELIKN
...................................
>A0A8S5QM62_A
MSINEVMDISWADLIGIVDTSSDPEDETPLDIADIFDGI
.......................................
>A0A8S5QM64_A
MVGPVPILTTTRRGNSPAAVFLNGLISTPLERNDFVKTVDELKQEFVEHIATLDKSEMSMYDLSNYADLLRKADELFAPSYAEMIANGAFAPFGGNQRKE
....................................................................................................
>A0A8S5QM65_A
MVSDEALKKLQEQIAAWPMTQRFVVQQLIEDYRMDREDLRAYKATGLTPEEVERSKLEIEAGCVKAIARTYGIDINRLRKLAEADKDGRLVGLPCKVGTATYYIHYPIAVYPDKSEPEIKRGIFTLCDLDRVGHSVFLTREEAEKALEAMKNGN
..........................................................................................................................................................
>A0A8S5QM66_A
METCKVEFTNDTGQKIILDFTLDDKGNLEYNPSFEPKITDLKTNLGFCGQLCEIFLTALINKANADKCQRDDKQKRKLES
................................................................................
>A0A8S5QM67_A
MQSFAPMEVITLTDSETNEIFAPVNIFYLEGSDLDKRYMFR
.........................................
>A0A8S5QM69_A
MDLQNIVFLGFIGGWLGGLAWASIVSIKSNETKKENEAMKRLIRQQNDVLTVTLNRERKLKEQMKEEKHG
..hhhhhhhhhhhhhhhhhhhhhhh.............................................
>A0A8S5QM73_A
MIVFHVISILLSYHLLTTHLAAGSRSFFCNSQLQPLLYPILGLSLTVVLSVSDKYNLGLHRAPVIFSKYKGHVLHIFILLLYNSSTFSIIIIFKIQLVYLNQVLI
.........................................................................................................
>A0A8S5QM74_A
MMHCWACGADFREPALYAYRENLDDENWMITTQTVCPYCGIDNITEVKDEPLSD
......................................................
>A0A8S5QM78_A
SKYDQDFDIEQHSVEEVAIVNLSKFHSYFEEVE
.................................
>A0A8S5QM79_A
YIIYNASHKVCYRIISFLWIIQIYVFCSFSCYSQFI
....................................
>A0A8S5QM83_A
MSWLEGGDKRPKKQPKNKYINLSLIKLLNVFWAKQKRPT
.......................................
>A0A8S5QM85_A
MSLLYIVFDVFASTNFIKFQKKNTKIKGLLT
...............................
>A0A8S5QM88_A
MTKDELKQLVENKQIKFIYKIPCSLYKDGFEYIVIGYDLDINKDDVRTFTIDDWFLLMKAGSILPYTCATLSKTGKVKEFINIYEKPDVLALRRYIGTITDQHILIQECL
..............................................................................................................
>A0A8S5QM89_A
MTLEQISSAILNNVYTGLAGINSNPKISIEQLQDECIAEKNQIMREFLLKGLLSLDELFLAIDCIEVNCDYMSKCCELQTGERALHFEIPPIIYINGVDTIRFIGSIDRHTKYTVYTDESYRFHKFKKRGAQTPYVYIDTAINANGNMDGYIFNVPFVKYISVIALFQDPRRLLE
...............................................................................................................................................................................
>A0A8S5QM92_A
MKKSDLYIKTSSVDSSGKEVVSLFPSETHALRLGSYTYNSKRMGGSPTLTATVYSRKPIIWEKDVFVEFLGERYYASYTPSMSEDNTSMMFKYDIEFVSRRELLDNTLFFDVVSDNEQTQDSDKYRSNQTSFKFGGTISEFVSRINSSMAYCGLYLPNSKDVGYHVVIDEGYGTDDVKEVSFEDQYLSNVLQLIYSTFGLTYYWIGKECHVGKQQNDLSVSGNYGKKYALRYGRNDSFLSVSKQNSNNKIVDMVTGHGSSDNIPYYYPNDDEYGKAVYSTENFDESLVKNIDLGKVFGWDANIYNDTLILGKNKRKEYTASIFGASKYLVSTYSTKIAEGIGESVRKVASTCQMGERVSSWNSGSSSRLVGENVMYLMFELNGISNGSIKLDDISFNATEDDGQEKLGLTFKYENSYYVFDDADINTAFNALKNAGKEKENSGNDGYFAGGGSISSNASSSKEWEFGDSLTGSSNYTRSDGKTVVFIKSGKCTIVIGCKVSATNITVASGTKRMTNVSMVAKGNLSYTYKPKSVYYFDYGNGKSIGYEDSGVVINNIDSIPSNEIEFFFNGIEWKTSSNISNSASKIRITDRVWILPTQYLMPSIYRNSLGVERFYYALNGTHKKQDGSGEYYSFQNEYKQGNPHHGSVSFEDIKPTINGVRNDVIQKDGLGQLFGEIADVAFDSADSDVKDDNDNYIHSYFYIKLHKFSGEYGFDLFKHALANETAKINLTKSNGCPACSFEIGCHWDAQKANCYNNVQTDEDGNLKSYRKDYNDYILPDALVEEQKRNQNSELEELWICVKKDTSTLGVIMPNASAGFKPQKGDMFVITGIKPPKTLTTAAEKRLDDALIKYMSENNEDQFSYSVKFSRIFLQENKDFAEKLNENTKLSIHIDGEYDDDGNEVFHDVFVSEYTVKADDNTLCEISVSLSNTLSATESDTNNIVNAVKGDILQGIAGSLSGVSSGFNASVADKYYLSKRTYDTARGYIVFNKGLSSKADVSIEGNTYVDGSISANMWLKVKQNATIGGDLEVKGNTSLKDLTVTGSAHFFELVIDKIKAAGGTYIFSAANSFNV
...................................................................................................................................................................................................................................................................................................................................................................................................................................................................................................................................................................................................................................................................................................................................................................................................................................................................................................................................................................................................................................................................................................................
>A0A8S5QM94_A
MENNLKTIVYLTLNKINKKIYIGVHQTKTPYTFDNYYGCGVSGPRSYHFLHPKTKFQYALKKYGLDNFIRITLFVYNDYEDALLKELEIVNEDFLKRPDVYNTAIGGNGMVFNKQIKVYCYNSDGSYLEEFDSYTKAGIAYDVNSSSIAYAVKYGSLTGNKFWSLERVDKLNLENFHVSCNKEVFLYDSKGTFIESFISINAVARYLNVLPVNVQRAIKNETKVKDCYALLSFKEKYTPKEYKRKRTAIYQYALDGTFIRK
.....................................................................................................................................................................................................................................................................
>A0A8S5QM99_A
MDILHIPWPMLLSCRCSWSDSDRGQPFFVVLTTLEN
....................................
>A0A8S5QMA1_A
MSEIVRLDQVTSWKRALNAARRTIGKAPLTKEPSKSWEAKMLLAEHSPIRLVEFD
.......................................................
>A0A8S5QMA2_A
MEMNTIEYEYIVYKTTNLINNKIYIGVHRTIKNVKDKYIGQGITGKVKKGKGFAAAVAKYGYENFKRETLFTYPDTEEGKLQAYKKEAELVN
............................................................................................
>A0A8S5QMA3_A
MIAYNINDVDATEELLNRCKKDIDLRIAIEDEYGVKVLNKDGVNIGMEIIAQKYLAKTGQT
.............................................................
>A0A8S5QMA7_A
MHIGEPFSWKPAAFEGSNGIMIVTTKETTAHGRVVYINEAHRYFTAEDINGKKLRESFKILTKIRRYFIMNNKQDYIIRCDRAGVFFGKIKERTGSEVTMTEVRKIWSWDGACAVEQLAQDGTKAPGNCRFTVTIPEMTVLGAIQIIPCTDAASASLRGVKEWKR
.....................................................................................................................................................................
>A0A8S5QMA8_A
MATLVKACKELLIQQPFYGLFLLNLRKEIVDDNHFVKTAAVGPNGLSFTLYVNNNFWNKLSDKEQIAVLTHEVKFA
............................................................................
>A0A8S5QMB0_A
MIIEHGFYPPHLGKEFLEIYSQIKKERIEAKHNGNKIKNETLKLALNGLSGNLKFLRLS
...........................................................
>A0A8S5QMB2_A
MSWAVSVFENGKLYQRIQYKDKNKALNEFHRQGAKYGGSKCHEVELKEVSNG
....................................................
>A0A8S5QMB3_A
MFVRYLLHDCNTDIKTKKDILDYINSQKALHEESILNESISILFSGLDPIFEKVTVDRLMDACFDKLDVLNKKMITDKFILAQGIWLTDEEKVELTEVDKNGRLRNRMEVIKERLCLDPTIKLRVSPTGLSFAEFRSLVQLTTLPKISSLSTIALKTLRDKILLLLDNDLNYHIDKWNTLMSNIQRVAAARNIALPTNDIEHKE
............................................................................................................................................................................................................
>A0A8S5QMB4_A
MCKTYEDYHEDDQCLWIPAESIDEFIKNGWTLTDQVRMGYAVPAWIKNIDMEKPTILFLDDYSRATPAILQACMEIIYKKEYISWKLPKNSNIILSTNPNNGDYSVSSFDEAQASRFITFNVKFSADAWAEWAERQKMDDRAINFLLTYHHELMDNSVSKQSKINARNYTMFANTISGIDDWSTPENLAFILQIASGCFLDDDDVVGGLFTTFISNKLDKLLSPEDLVLKDWKFVKRTLENQLYDGEQYRADIASVITTRFVNYSLIYLGQSGSKTDVITNRIIDIIDNDKLLLSEDLIFSLVKTLNKTYPGKCNKLLLNPKLAQKLI
........................................................................................................................................................................................................................................................................................................................................
>A0A8S5QMB6_A
MLDEVHGCASPGNLYIFECVEYKYLLGLTAT
...............................
>A0A8S5QMB8_A
MKAKKMPRPMLQHRAGRVGQILPQDIVSVLIVAREKGKGKMLKPQQLTRRRNDLERAVRGAMGRALIRTGKELGEEIGLSETQICNRMAGRSRWTLEEIWELDRVLQFTDAEKLMLIGGAK
.........................................................................................................................
>A0A8S5QMB9_A
MEMLITFTIVALVLALMTFSLVKIGISVSNNPD
..hhhhhhhhhhhhhhhhhhhhhh.........
>A0A8S5QMC0_A
MKACQFFIWIYLLRYIIDIISNNKLCNISNYFFKILNKSIDKYRSS
..............................................
>A0A8S5QMC1_A
MNFSTFELFNLRKVSKLKLSYPQLLLITLFQSD
.................................
>A0A8S5QMC2_A
MSAKCGNSSKYFPLLMGVFAKDVSETKENFKKFVENTFLDPDSIYRMFMSGVDRNATPTPQHEIEQVSSRTGLKVNTNSDVSQQYYIADATEYNKMKTDFTKTMISLSVFNLETETFIDPNQMIGDISVLNKGIFEYKKSLLNTIADYIGENVGDLDSISINEVNDIFNNVLSKFESVINHIVERDANYYKAYNAFVTLKTFDNLLAEFTPFIKINPEYRKSSPYSKQRYVYAGPNVSHYTGFSNNEFSDIGDMVSDLAQILLKYIPEVNSRGEIINGTSISLSGFNSVMGKLKM
.......................................................................................................................................................................................................................................................................................................
>A0A8S5QMC3_A
MEGMLYSMASFGKAIYKLDYKGLKELWKNDTKRANFYLFLHDMVWMSILMAIMRAIMSNTEEMGPAEHMIETAMYTSFSDGPIHEVMQSMFGDLNPPAVGVIKNIFNNTSAVITGDKNLFEGLTGTFGMLNDLRYIGNKLE
...................................HHHHHHHHHHHHHHHHHHHHH.....................................................................................
>A0A8S5QMC5_A
MLFCNPPVYQSILDNPVFNPMFFPSLPSSIFLYNSSTTLITV
..........................................
>A0A8S5QMC9_A
MIEQKKNDWLATRFFSPDKTLQDLANLGITTDNSSLQEKDYYKKIPQIQEAFKTDSGNFDDFKFDKYYQDILTSYNEADNAKLVSTIMDSYNYDPYDYFAPISSKVRDVSSKFVQFANPERRSRGLTNLRETSAPTMSLREVAQQNKVFNVETQQFED
..............................................................................................................................................................
>A0A8S5QMD2_A
MKRVTKMLGQMVLAIAAGIALGCILVCILNNL
.......HHHHHHHHHHHHHHHHHHHHHH...
>A0A8S5QMD3_A
MMIKAVVYGVYYGVVQTLDKEHFAILDLPVGYCYTRYKDASGNDLIEFDLRYFATLSEADGTRERALRAYPKEIVRAWKRWENGKGSQYYLVPSSIGICIPFFDGRPFFLSSIPSIVNYRDYEAMEKKKDSDEIKKILIQKIPHLTTNGELLFEPPEAEEIHRGTVNMLKNNSNISVLTTYADVDV
..........................................................................................................................................................................................
>A0A8S5QMD4_A
MNFINCYIKFSLIFSLSHVHLESKDNTFINNIQTN
...................................
>A0A8S5QMD5_A
MEHIFQGKHLYFVIEILLIYLYCLVHNKLFVMHYIQLILLLRQRFCIL
................................................
>A0A8S5QMD6_A
MDLLGVAIWYMDNGTTYINENKHYCKFQGSCEFNLYTYKDEATEVMEYFKETWNLNFYLHKCKNNQYKIRCYNEEAVKFINMIKPFVPECMDYKVKIPEKYVHERLAS
............................................................................................................
>A0A8S5QMD8_A
MTFKGILDQVGTWGAQHALPVFFGDEATRNRLANDITGDFIFVDVPGGRQDYNDYAAEAFSISVLIQVLGTSHYERDDMSEIDVLDRTFTVITDIAKKVVCLYVSEGAAVVKRQNIYDSPKSGWEITLNLSE
....................................................................................................................................
>A0A8S5QMD9_A
MSYRNEKPTKFVELFRDRRIVINITRYGSRHL
..........HHHHHHHHHHHHHHHHHH....
>A0A8S5QME0_A
MLGAKNLGDIWNKAGISFKDFNLLGRAINVN
...............................
>A0A8S5QME1_A
MCPQMMYKVIPDKIECDNYMKLLKEAAETVAEGTSKTMEIENAHAKI
...............................................
>A0A8S5QME2_A
MGVKERTYNPNASYAERVLNTLTDKLGITSPPTYIDGYGTVRNTEDARREGEKANM
........................................................
>A0A8S5QME3_A
MKDKVTKQQKEIVKSVPSRGLSLRFNQLMNKIKGKDYDISNLDTQRAYDEKNLKAAIVDLDSIPPKRRAAILSNIIYESSFDPEARGDSGLANGYMSWHPDRFNINA
...........................................................................................................
>A0A8S5QME4_A
MEKITDIGQIVSLCQTMTNLKLDIVCGADRLFAQRWYEERYLTGQHTRYVMKPGLFINSIEDGRVYRAFNTSDEKAVYFMEANENYRDYFIDLQAEPEAPVEGEPEAPVEGEPEAEPEAEAEAEPEAEPEAEAPVDGEPELTEDEIAAAKRSEAAKKAAATRAANKAAAAEAEAAEGLKEFEE
.......................................................................................................................................................................................
>A0A8S5QME5_A
MGEAANLKIKGDFTNMVKGLNLDNLDIGNFDQLIDQKI
......................................
>A0A8S5QME6_A
MFDPYLVGLLIGDGSYGFNKTPRLSNCDDIINEYLDKNYDTSIEKCYLTKNNKEYRETRIKGITANLREIGIYGQTKTDKRLPINYDRLCKKDSALLLAGLFDTDGYISKNRTSISITQSSKELLNQIQFILRKFGIFGHICCIKPRIAPNRKDKNPYYTLAIRDSQSVYNFYVNVPIKINYKKENLKNQISTIDISKFNNIRNAIIKSVEPIGVQRIYNLTAGDSHTYIANDIITHNTGGDDNAVALQGLSEMFNDPNAFNVLPYKNSYSDDKSVQYTGYFIPAYNIMLKSGFMDHRGVTNIQKAIDYYETERKKKSGQALLEYCAEYCFTPSEALLKQGDGIFDPILIADRLTQLRIQKLGVKPQQVDLLWDVPKRSEVNPRDKVKLVPNSKGKVFIYEPPMTDSNGSPYKNLYVAGIDSIDQGRADSSTTTDVSDFCIVIKKRIFGSNAANYVAIYKDRPKDIVEAYENAMKLCVYYNCKAMLEHTKISIIMYFRSKKKDNLFMTRPKSTMPDIRKGNSSMIGYPATETYLRHGLELINRFVDESCFNMQIDEMLEQLLKYS
.....................................................................................................................................................................................................................................................................................................................................................................................................................................................................................................................................................................................
>A0A8S5QME7_A
MIVKLNFRANVQLGTMSFIVSFKGYDTIVDILGDPDYFRYCLRQLETEMEMPDYYYFSGLEDLDHAESQIDEDDIIRDY
...............................................................................
>A0A8S5QME9_A
MFESPHTKVLHYFIEAKLAANDLNSLKDEIHANVVEELKSVTSNPDIINDVFNDRWNNILNVLQPFITNGQDINISKVLPNVKKLLYKKQQELLNSIADGKMIQ
........................................................................................................
>A0A8S5QMF1_A
MEYMVLIHMLRKYGDIIQMDFKLYLIRLYKDF
................................
>A0A8S5QMF2_A
MKGYDFFDKFKVRITSIVSSVLDSSDMEHTITFTETPENEYDIKCTVYNDKDLTYSQYLVGDLDSIMSGKEISISQDGKNLKLIVKNFEEVSNLLYLKINFEVTPVIDTTSGNTENKYVNDENISSNTGENKLQALSNKISESIVLIRDYTDLNDEQRKQYEKLLRNGFYVHGRAGIFDEINYFDDKDDNEILSTK
....................................................................................................................................................................................................
>A0A8S5QMF3_A
MESMEHLFREQEMREQELAGIRTGRFKTALDRAEKAQYNMRVKIDKAEAERVMVYAERVPRSAKEITTITIYRKSEPERRVDLSRVEALRLIGELKEALKL
.....................................................................................................
>A0A8S5QMF4_A
MSEQLFGAKELYDVVLRTTFETTINGKHYDEGEVVVRFGRLQIAQLNGRYSYVAAKGGYDNRELVTWENMNSVSLTFSQGVFSKT
.....................................................................................
>A0A8S5QMF8_A
MVIPCFNISLLLISQDELKVPLFVLNLPPVQYVFDKKLITAKDRTVLLLHGIVSKTLF
..........................................................
>A0A8S5QMF9_A
MATKSFTAEVNKTVSLSGLVYSITIPEIPEGVHIFLNDVELKANTPVELNEDMTMKVEVDEPDPTTLAVTYSGAAVATYDEESVSNTDVVTVTPGAHAIHFEGLAVVPDVQINGDNILSLSVNGTSYEQGDLPVTFKPVSNITNSIFVNGSGHQIYTVTISGTSIEGVTVNNNPVELPYTFTVTQNTQIAASGEIYQLDLTSNGGVKITKDGEILNDGNSSIHQIIDIGKDTYMTLDGTHTLTIEGQDLKSVTVNGVIMPVEDLPVTVKSNKMTATVSVNGYEPSEVHIVGEYMKSVTVDGATVPIEENGSCTFEFETRQDNHFITVVGAQPRTYGITWDDHGTTVLEMDGKQMEKGSTTQISSDVFVESTPLPVPVHVESDGSVRVEVNGKVYTSNDFTVNVTDTTELDITSGTCKLTVDYGDNSYTMVLPQSIVTITAPHRDGWIFDTWSSDNIGIDGAKSVRCTMNLEGRTNANIVAHYQKCITFDKPNTWN
...............................................................................................................................................................................................................................................................................................................................................................................................................................................................................................................
>A0A8S5QMG1_A
MGLKKYEIITVGSDKRVRALRSWQVGDRYVNIGDVGGIVYDEKTLSQDGACWLFKGNFGFPGARIGGDSIVDVGEATLSATGTPNVDILGSSVVVGSKLQFASDQTAADAVVLTAADFEQGALVSAMGTDWETWKTPSTQNIRTKAPIFSGASTKVLKLEVPGYAVQAYVLDRDGKGVAATTAVNTGAGATLAIPAGQYFVLRLVKNLGGAIVPADATAAQITFTGTYETKLSIVDSRVEVNPATSAGTLSLRPGGTYTRTPGAAYPDSVIRNSKVVINGHATANRTVTLMSEFINTSAVIDASVELAPAIPGIYKNVKNLTFSGSVTGDAGVSSHGVIQATDCDNFAVSSTIFPGLAAAQTANIPFIFQGCNVPNGVFYHHAQIANTYKNIDFVKAQADLGKATANVNVVLVSSEVGGMYRIYHKVTNLWGPLVESLASVISVKFLGGNPSNGYATTIYKDAYFNGEFDFAGTNVFGNTNKHDASNTQDISGALVMGLFNETTNGSTISGVVANNARAVVAQPFRVSGARGISVSSPTEVECNVYLTDAANKIIVNTGYVSGVNAPVTPALTAVYAYIAVRKTDGSDILSLDEFKGVTVTVYNGCKIVNTGETAVNMKGNIRVEDNATLINASITGSGYFGGNAVMSGAFIGGCVYMRDNASFTKTAGSLAIRNLKMTENAYAVLGNYPLNGRIHLSDNARCTPTAAGLSGGDLVMKDNAVISGAVAVDGVVTMKDDAKVSAGTLSAYGDITLCGSYNQTVNKTWTGKRTITDVNAPGYDNNVKTQYDF
......................................................................................................................................................................................................................................................................................................................................................................................................................................................................................................................................................................................................................................................................................................................................................................................................................
>A0A8S5QMG2_A
MGLCQKRRKHHKFLISKCNYIFIERRIYQANILKVYWITYECFFNHYAN
.................................................
>A0A8S5QMG3_A
MFFHFVEKSTFFHLNLHLHLLFLFQYKWGFLIMDYFSTMSIYYRILLLVAN
...................................................
>A0A8S5QMG6_A
MEIFFKLTIFPFIYNVDGYALINSFPNSPVNL
................................
>A0A8S5QMG7_A
MKYLERFIEAYLKLYDKIKKPLIAAAVIVIIVCCILMIGTIFHLTGTMKIV
..................HHHHHHHHHHHHHHHHHHHHHHH..........
>A0A8S5QMG9_A
MDSLNMFGQNILSINWDGEFQKEEIYLFELAFGN
..................................
>A0A8S5QMH0_A
MPLYFNFRIALFCKRWNFQIGQIKIKRLWF
..............................
>A0A8S5QMH5_A
MNRNNFKSVYSQAHILYGTSIDTTNFEDICLNGWELIGNKQTSLYKYTTSTENKRIKLPCNVEFIEAVFGPFEDAQTSSNIGIYPDVYNQWVEEFIESWKLNKNVFYNKGALLKYRQEGDYLVFDRDYGNVTILYHGIIVDEEGLPYLTDKEVQALAAYCAYIDMYKKSLIQKDGNLFQLATAVKSDWLRLCNAARIPAHLSQNDMNDVLDVKTR
.......................................................................................................................................................................................................................
>A0A8S5QMH6_A
MFKQGIYAKDIWEGNINGFYRSTNLEHDYVTNCKTLIGNDFKIDGRKIGNSEPAPNTELIDRLNEQLKTLGIDKIVSDQSNIESTIDNINEDIKSTITTPEFEILSFDGNNITKVKISDMRYMISNYLKIPLESVSISSSKTSKFVPFSVSLQDKINNFVAEQKNGD
.......................................................................................................................................................................
>A0A8S5QMH8_A
MFTMLYFIVKYVKKLFESEKPAKLVLLKSIPQCFML
....................................
>A0A8S5QMI0_A
MELVMLYEIKLLIKTFNEGFNILIVLNLLK
..............................
>A0A8S5QMI4_A
MSPLLIVILIKINFLNCWKLLRASLLQHNR
..............................
>A0A8S5QMI8_A
MEDQFINIATKDKDFTLKMTGAEKVCLDSYMAARNGKLLFSKGNFDANGKTTISDELGRPIIATEGKRICPYVW
..........................................................................
>A0A8S5QMI9_A
MINPFPLLKSKLLTIPVILRDNYFPIYNKDLTIQDQLEIAILILTAFWKAKIKFAYSFNTCLNGLADSLR
......................................................................
>A0A8S5QMJ0_A
MTGKVGSVSITIYFGTQFNDLNVPYYNKLIRDFATKTLELTGQYVWQNTWLRDIRVNVEDYQDIVGAQYAVISDEGTESQGAHWFVVRGYQQVSQKTAELVIEYDPLLSIQIMNFKTISGVLNRWTPNSANDGHFRWIYTDEPINQADKFVYSYYRHSCVDESKALNPVVGFPYDMTEPPEIALYQNQDGTRTNIYYVKMPYTKQVTNFHSTANESIDFNDGMSYYLWRPKEGDLVYESYNKAVGLGQDLTSNAYMLIASPLIAIHLGDSGFIESLTGQVLSQETGLALYDTQYENNKTNDLGIFFELYNEVSGQSVQLANYNLLNTALELSADPYSSGCFYARFKGYFGDNTGFSGQIASGPFKSYSINSTTQFNVQSAYMQTNNQIQSIETQYSAQRIIADNQLASSQLSNTVGYATSAIGDIGKMFAGAALMVSPATTTTGLGLLASGGMNLVSSTANTLTTDYNLTRMYEANLEAARMVRNQQVAALRTSGTLGKVAPPVFKLNNSVNVSGASYTFVVKRSDLSQNDKQRADIFFRMYGYNVDKLPLNDVSMLNARQRFTFVQADDVEITSTVTTDNMTRLKDPQTVDKIKERFSAGLRIWNINPDYNYTIQNPKK
.......................................................................................................................................................................................................................................................................................................................................................................................................................................HHHHHHHHHHHH........hhhhhhhhhhhhhhhh.................................................................................................................................................................
>A0A8S5QMJ2_A
MNSGFLFNPGRYPLPGEYCIISENIKFLYYRVLHSGGPDCNTL
...........................................
>A0A8S5QMJ3_A
MAIELPKSKIPAETQDPKNLILFGLPKVNWPTNLEIN
.....................................
>A0A8S5QMJ4_A
MSNGSARIGFATAKLCFDMRRISYAGKSNGNARR
..................................
>A0A8S5QMJ5_A
MEIYYIGKYDSYYNGYNCTIGGSTPGSGSTHPSYGKKLSEEHKTKLKQSVSRVV
......................................................
>A0A8S5QMJ8_A
MSKLDTSIIVIGIIILILSGVILGMVISGGCNY
....HHHHHHHHHHHHHHHHHHHHH........
>A0A8S5QMK0_A
MSLENRTFYNGSGAKKGKGVGNMSKGLGQGLSLAGSVLGGLSTQGLSQEQSATREGLRSAISSLGPVGAIIGAGSGVVDAIGSATGLNLDNLDTSAAKEAGISGAAGFNNLVNSIPIASTLMGMFAGKTTKANKSAEIDKLTGAYGQSVNDIDAAQKLGGKRTLFGRKKANKFIRQQNEQNKLLTNISLENEKAQSNTMAENYVSQNLNKYSGSTPQLLLSKRGMKFPQLDEARKLISS
........................hhhhhhhhhhhhhhhhhh.............HHHHHHHHHHHHHHH.......................................hhhhh..HHHHHH.....................................................................................................................
>A0A8S5QMK1_A
MIQFFGASISPNPVETRKTYKISIDVDDVFSVFSDVNGNPIRDTNGAVIYVSMDETLKVMKDISGNPIRDIFGETIELEI
................................................................................
>A0A8S5QMK2_A
MKTGNLPKFLGNPVGSPRQRKPLTNRRKTIKIQVIGVWN
.......................................
>A0A8S5QMK4_A
MPQSVTEMLHFCGIFYLNTIFVKIICLFFKYYIILYY
.....................................
>A0A8S5QMK9_A
FFSCSHHSAIPMIRRKRMPEKKTLQRLMKIIWNWEEIRDKA
.........................................
>A0A8S5QML0_A
MSEFISCCAIRFAIIIVIYMILISCSINRSSYTYKFFYLVSAGYNSSYAS
..................................................
>A0A8S5QML1_A
MILIPPKFHLCNKYLLHKIQLHANLNLLNKCSVLSY
....................................
>A0A8S5QML5_A
IDKRNQHRYYVSVSQQNIGYKSAKTGNPLGAWFFVALIKFCKAIIADVSSAVNRLSGETSDFTLCTIFPFSFVRVYQWRYLISK
....................................................................................
>A0A8S5QML6_A
MYLPVVPVSKFVEFLQSIDFLLIVSYPVITGAAMPEYLD
.......................................
>A0A8S5QML8_A
MIDKFFTYQLNSLQIAYLHSFEEFLTVQLFNHNQFD
....................................
>A0A8S5QMM0_A
MANGVYENNIKLNPEVTSEDFTPMNAALIPEIGQDIFSGYGYRNDTIEYTVDGGNI
........................................................
>A0A8S5QMM2_A
MIELPVTLTSTGGAVSFASPVPLGYTKNKGVYRLLVTAVGEWEGLTIRCFWHPPGGTDPASSLVQDGAVDVPASVTARPGNGCITFEGSDGIKTVTSADLRYRVGNNSGTEDGTMPEPGTPAWEQLVSETAVALEAVQKQIGNLDDLTTKSKETLVAAINEAARTGSGGAGSITMRTDGGYIQYSTDDGSTWANLIALAELKGEPGEKGADGQPGRDGTDGAPGRDGVDGQPGKDGSDANVTAANIASALGYIPAAPGDIPVVPAEEISANTAARHSHTNKAVIDGITGQVTADKVNAPDHTTDLVQYAAFQIAARQIIEQIPTVPTKLPNPEKLTIRIGGTSVTYDGSTAQTVTIADGTEVAY
............................................................................................................................................................................................................................................................................................................................................................................
>A0A8S5QMM5_A
MLPTLNRLSSPKRYHVLHELLYHLRRQRTSRTFVWLLFLYPILHIL
..............................................
>A0A8S5QMM7_A
MRIIDTLTDNKLLNIYCNHCSSYQTLLLSLKLFISRFCIFIYTYRSDYIFNLIL
......................................................
>A0A8S5QMM8_A
MSFEGALLSCIRGHCSSSPELKGEDVPKLKRDERGIVTGIEPNVYWSFVLAGTEGPSGKVWVPQISSDGLLTWEQSNATPESFNVKGEKGDPGQAPVISVRKKDNT
SSSSS.....................................................................................................
>A0A8S5QMN0_A
MYNRLYRLFVTELINLNIGHDFNKSKLFEMNELINSIDFIENGDPSSGEIIKIIQYYEKI
............................................................
>A0A8S5QMN1_A
MEEFKLGDRVFSPHFGFGIVETVFKDVIHHPYPVVVRWEQEEGRAIEPNTLDYYTLDGKYNTEDSVSDYNIVNMGRNILPKEYEEDERLEHVNTKRSPDDRKFKVGERVWSPYFGGGTVTSTESEASDLLPIKVHWDYSSLGEYDSFTEDGKFNVSGTHYEKGIYHIDPKDAEKVLPNIIPELGEDEEEENNKVEDAINPSHYKVDGLPEAIDIMNHLMTPEQFEGFLWGNIMKYAYRFGRKGDKGDTAGKIAWYADQLKAVEEWRKENET
...............................................................................................................................................................................................................................................................................
>A0A8S5QMN3_A
MAKWTDYPTKTTPVDTDDLMIYDATGKANKRVLFSGLWNWIVDKLTNAVISNLQTNNKTILGALNELNSNSFPFRSITSLTDERNAQFRFSVAEDITVGTKTIPAYTKGIIMAYTDAVMIGVFGADDASELYIGYRSQNTWMINCIK
...................................................................................................................................................
>A0A8S5QMN7_A
MHPAPKVQMFQQQKAKRNGKTLNQVSLNLYLAK
.................................
>A0A8S5QMN9_A
MQDEAYKPCVRITTSYGILECSEDHPIYIRKFINHRKGNKRYREYYYEFVPAKDVLHYSINNAVAICDKIDI
........................................................................
>A0A8S5QMP1_A
MAEYLVQGESITAVADAIREKGGTTAPLSFPTGMAKAVRGIPSGGTDISLGLTAATVGQTVKVKAIDETGKPTAWETVDMASGSETEVIALSEDVNAVAFDLKGCDSFAIVLDVPPVDTEMNYALPTFNSIVGSFITLNFASKEGRKISVLQINKIVDGLWFFSFKPGNAVTLQNATLSKVGDIFVLNNTIPMDITSMGLNAYTGQRLPKGTKIYVVRGKTVV
...............................................................................................................................................................................................................................
>A0A8S5QMP4_A
MAKKQSVASKMKAAQEELKKKISNKAEEAKTVRKAKTAKEQYKELRTSIKEKNAPKEIAFKDNYEEELIKELFKDQITVPQLLGNEEEEKPEVPKRERTGT
.....................................................................................................
>A0A8S5QMP8_A
MLYVKRKIKDIISTFKIKKSDKDSMRLIKWSLRYLLFCLILYLGMTIYEWVVTGHANLSEFRQYITAVGGLTIAIQTFSKWLVDSDHDGIPDEAKKDKDERRFPPYDHR
...........................HHHHHHHHHHHHHHHHHHHHHHHH........hhhhhhhhhhhhhhhhhhhh..............................
>A0A8S5QMQ0_A
MYITQLMLRIIKYILAYIKQLILIYLTHIWDVVA
..................................
>A0A8S5QMQ1_A
MSDSRSTIIVYQGNEHQTQYAFPFDYLRKSFVKVGLIDEKGKISLLAQGEGYSVIDHQIILTQPTTSKIRIFRSTSTTPLISWADASVFRALDLSVQETQLLHLVEEALDGVSDSSWSKENSDNRYWLVGDIVEASEQEIDDIFK
.................................................................................................................................................
>A0A8S5QMQ4_A
MFAIHVLIRLKYVNKMFVIYVDAFWTQRFESKMSNVMIIDDNI
...........................................
>A0A8S5QMQ6_A
MVCFWKTPKIPTPSVTARELTPSTEAAEPNSPVYGGTDAWKQKRRGSQALQISRGTSNMNNRVSVNDTGGWSI
.........................................................................
>A0A8S5QMQ7_A
MPKLYGIKEKKLFDKQIDKENDSCAYNDSEHVYFSKSTGDKYISVTQLIHRYCQPFDGNF
............................................................
>A0A8S5QMR2_A
MDLYNFSQYKISDNNICIINSYRYKSKIEMKEILFYLKTLHPDNIVFTRSINSLIRE
.........................................................
>A0A8S5QMR4_A
MRKLRETIKSLRESYRQAFENADPSVEFDRLYEMAIKQKEKENKWFEETLKIKKVTEKVEGCKAKKCRLKEMIKQRIHFGDFFSCQPTIKEDK
.............................................................................................
>A0A8S5QMR5_A
YPVIVTWDPEKIFMETSSSFTADGYLTCYDKSDNMKLTVIERRHKHRTLLNRFRAFLKGD
............................................................
>A0A8S5QMR7_A
MSNFQYVKTGCQWTKRTYIYNSKGRHPETI
..............................
>A0A8S5QMS0_A
MTDTLIFGSIAATVIVFNGCNFTTSLAVIGACTVCKVLYDLLPYLDRGCR
HHHHHHHHHHHHHHHHHH...hhhhhhhhhhhhhhhhhhhh.........
>A0A8S5QMS1_A
MKITLEQLKEIVRNLKAVDLQFGLAKPEEEAQWYINLLEPSLNILMVAYFGEANAQRIWDFVLDDSPFKTVEELYEFLSDPYSHLVNTDSALSLSQLLELFPDEPMFKDFKYLTDKLN
......................................................................................................................
>A0A8S5QMS4_A
MTKEMVFIVIDGIDMRAYTREDKAKECYEKIVKERWWNCDKYSHGLDDYGRKLDTALLENYTSINGRTIIMRAMFLERD
...............................................................................
>A0A8S5QMS5_A
MITFPVESFALIYKNGDFVDKENAKFVAEEYARGHSFFTYISDSVDSLSSCCRLRNTIQTKEFNFTNGNMGIQTGSKSVITLNLNRIIQDWYKQYNTVSGLDATTSTKDSQKQYLINILDRVYKYHTAYNSLLHKMYNAKLLPVYSAGFINLNKQYLTIGINGLNEAANFLGIECTDNDEYKDFCRFIFSTIKEQNILHRTKTETYNTECVPAESLAIKNYN
..............................................................................................................................................................................................................................
>A0A8S5QMS7_A
MLLNSTININRFSNIYFVVYYILNTINSAFKFITYICFHIFNFFANIIKIYGYNQINL
..........................................................
>A0A8S5QMS8_A
MFNFRIQYSSRSASCSNCRLTLLLSYLSNFKYSKTS
....................................
>A0A8S5QMS9_A
MSVKIYDKEQQKWVIFPGTVGAPGKDAYIIAQENGYTGTKEEYTKLLVSIPTFMTTVNEAIENIKTVEIPTQIKESIVNDLESTSIDKSLSANQGKVLKDMIANLANLRIEVVDQLPSIGETNVIYLVNKTGSAPDVHDEYVFVNDAWEKIGNTEIDLSNYYTKQEIDEKEIDWTKVTGKPTSYNPTVHTHTVSQITDAGSLASKNKVAKSDLDFDIQDEIIVDSALDETSIHPVQNGVITTALNTKLDNSSLDDYYNKTEIDSKISSTGDVKSSGNFITDNLILGAGAKSIKDSGINITSFALRSEIPVLDGYATQQWVNEQGFSTENTWRPIKVGNTTLDDNTTTLTITNGDGIDFVFKDGSLSINNTNPTKYILPVATAEILGGIKTNVTEVEVDNDLPVSTLDDGTAYVTVTKHAIVDALEYIPANVSNIPETLPNPYGLNITANNTTTTYTGASAETINLDIFSKKLPILTNAGDAGKPGIFFTTDTTTDINIVARVTQDQPDAIVVVPASVGVSISGCAQSKDVELLKKAVNGTHKCFCIT
...................................................................................................................................................................................................................................................................................................................................................................................................................................................................................................................................................................
>A0A8S5QMT2_A
MSQGKKIDLDLAKIEQFAALGLTREQVAHNLGFSFKTWTRYNKDGSLEEAYQKGKSKGISVIANALYKKAREGNTTAQIFFLKCNGWKEESAVEVKNAAPVQLIIKNDLKD
...............................................................................................................
>A0A8S5QMT3_A
MNPTTPFQYAVKKYGPSAFKRSVLYICDTAEEAFEKEKDIVTIDFVKRKDTYNACTGGLNSIGLNPINQFDLKGNLIKT
...............................................................................
>A0A8S5QMT5_A
MVAWTLFNIGQADRPCSQNPVNLRKKDVKHPLSYRYRITKKSQRSCWCLG
..................................................
>A0A8S5QMT9_A
MGFVGHAFRKLFGGDNNTVVQSSGAAAAPSVDAQNNHINVDTQSTKRKNKAIGKKSLIIGNGSAASGGGTTGTGLNL
.............................................................................
>A0A8S5QMU3_A
MEFLIKIPRYLCLTIFLMLLTIYYATIFRIITKFTFSAITFACN
..........hhhhhhhhhh........................
>A0A8S5QMU4_A
MHTYFNYFSIICGLSLILIIIISTSIIVSERLSYKTL
......hhhhhhhhhhhhhhhhhhhhhhhh.......
>A0A8S5QMU5_A
MLETLNLNKSKIKTISSQVYNSRKVQRLSFMEYTQVSGSAEANLIKKLILN
...................................................
>A0A8S5QMU6_A
MKLKDFLKFIPDTCEVGLLSLSRTIYISYGYIDEAIDRMAYKYKLVRDQILNMDVANVYAGVYVESNNVECLSQTTYPIELMPKLIIELE
..........................................................................................
>A0A8S5QMU7_A
MSNSNLSTYDFHKSNIRVISSQDNEILFCLADVCAVLQLANPTHTVNSIKEEFELPTLNVASFDTGYGVKEFTMITEPQLYFVMMRSRAKIAREFRQWICNEVLPSIRKTGGYTLSQKDKALKELNDRVKELADEKRASESSLNLTITSLKDELRKTEAAREFDRKWHDKENKEVGAHFLKQQREYDQKIKVLEVEYGQQITNLKYEIEQLHFQYDKDTATPAQLYEVTKIVHKRAQELGCATALVWRRIHESCKVPSYKQLAAWQADIIIDSKLSGITLKKVQVRDKKTGLPTLTPLLRDTLNELAAMSTDVATDSERINSLLASITRLQQFFTAHGHDCVELANLKEPKVLPFDPQGYLS
..........................................................................................................................................................................................................................................................................................................................................................................
>A0A8S5QMU9_A
MEFVLEPITITKELILSRINEETIMEHYLGVPVRKGLLKSPLRRDQRPTCAFYRSKKSGRLIFKDFSGDFSGDFVSVVMRVHNCSYGKALQIIANDFGIIHNKNLVVNKSLIKYTNTKFEDTNDAIIQVEIKEFEQYELDW
.............................................................................................................................................
>A0A8S5QMV1_A
MVLHFLQHYLVRKYVLVSVPYFNFLKSWISVAS
.................................
>A0A8S5QMV2_A
MILSTETHNIKYLAFFNYYHCYGNSIQEIDTLDKCVYLTDLGTRPSSLNHSTVYSSYVKNMPDNAYGIYLGNETIINNEINKKHTDVKNISKLYFDANSKYPRFKLAAVPNICRCIKPEKADCVVINDINFSNYVPRTSVSIKSPNDVNSILILYSAIMNCYYLIDYCPNNIYNDTAREQFKLLLQPFINYDLLTIDNWGQTLIKSGILPSDCEQFYCGPIILTFNNAQTEFLDNLFTKYNKVIYDTELDLLISDNLPPMTDECLQTLSCMLSSSDQATVDMGLKMLSSYDLRLHKCSVSTILLYNWQYCKNSDVYISTGFRQVLQTLNIHPKTIDKYWIEYNINQLYEKCDNPDDLERTKKIIINHLENQIKRDWVEKYTFRYKGVNLTLNVKIE
............................................................................................................................................................................................................................................................................................................................................................................................................
>A0A8S5QMV4_A
MADIPGGNTGGLSGALNKGMGVIADKAVSYGNKWLDNKINFGLNYAKNYARQFDFLGLMPEQWTLLDSEGEKAFDFDSFAKLNLKSESKIIQAPVERGSFVMYNKLNTPLELKCVLIKQGLPEELQTYVDALLDYADSTNLLSIVTPDKEYSNMNLVSVSFDRSAEGGINLIIADCAFTEVRQVTPEYTSARVAKKVNRGRQQGKPRSMLSYIKGGFR
..........................................................................................................................................................................................................................
>A0A8S5QMV5_A
MNLFEICNKELKRKSGIYKISYNDHVYIGSSKNLYSRLMEYKRDLLKGRHSNQILTNIVAKYGIENLVVEIVEYCSPEIRFEREKYYIEFYKADINLKDPITFELSESSRAKLGASVKLGRLHGKYKTKYDYSAIERYDI
............................................................................................................................................
>A0A8S5QMV6_A
MATIADMIKIQLGLETAEFNKSLQKSKENIQKTSSELAKGADQVAGKAIGQIASIAKMVAAPLAGAMSIGSMIKSYFGGVAQVAQMTGAYSPQLDEWRKKRALLNRVTAEDIQLYKKSREALTKFQITLADISAKVMRQASPAFKYFVEKLEKVSEWMDTHSDDIVRFITVLAGVIAAALTPALLKMAAAMLFNPVTWIVAALVGLAAVIDDLIVWLQGGESALDSFWSQFGSREQVLAKIQAAIKLTVATLETMWESLKAGVKAAVEWFGEFWSSCNGTERVVGTLKDVFYSVVQTVKDVIAIWDSLVDIMKKTGFLDDLANAFDGALSFILGAFKLFFSALQAIFGLIKGLLTGDWGSFKEAVSKAVDGAKEAFTGLLKTVKAVLSQIWELAKEIFSRIGSSLKDALTPDLDSWGKKLNPMNWFSSDAAETAEAGLSAERSSVTATTNTRSTSVDSHAVVNVYSASPEAVDRTLDRFSPGISYSDYVDQSSQSVF
.........................................................................................................................................................................hhhhhhhhhhh...............HHHHHHHHHHHHHHHHHHH...........................................................................................................................................................................................................................................................................................
>A0A8S5QMV7_A
MFRYLKSLIDFNIYLKLVQENLMQMQQTYY
..............................
>A0A8S5QMW0_A
MNLNTLTLIDALNIEYGMANADPHEVKKILSQSRSGIKNWDSDTLYLFNRVPDSYHRLGLMIAKMIHEGCWEAHSIVDDELVYDFKKDARFSLLNDQYADTTSEKYKKQKALYTAMLEQFNREGWHLQDGDALPRAYTVQESTSIKSFAEMCFGHYDRSTQMLMKHMFLGSLMLQFRTFLSAKIEQWVLKPGTYNQGQYAEKFDENGVRLVRIYEFDEKGIPSVRIDLETNLKEGDK
.............................................................................................................................................................................................................................................
>A0A8S5QMW2_A
MKVKFKVRKTTASEKLQFVLVFLLIIIIIWFFVR
.............HHHHHHHHHHHHHHHHHHH..
>A0A8S5QMW3_A
MELDTILNIMAKYRLTADEILLVYLTFLAQTENGDPEKHRIYFSR
.............................................
>A0A8S5QMW4_A
MGHHFRDLVMCRIRSDITAAHKSVAHAPSAVSCIRLSTV
.......................................
>A0A8S5QMW7_A
MNEYTELFEFVKANKDLIKNDTNVTKYITELLNNKEIDLKTAENY
.............................................
>A0A8S5QMW8_A
MLEALDLVSQDYKDLLKSDILPVLSDTFISNYKEQQKLATVKNKLMEDDIIKENCE
........................................................
>A0A8S5QMW9_A
MEKVELITVAEAARLAECTENAIRYQLNAGKLTRYENGTGKIRVNKNELLETIFNFKKK
...........................................................
>A0A8S5QMX3_A
MEGSVSYSNRVRGKGQERWRKRTKSSTKRG
..............................
>A0A8S5QMX5_A
MIDKQYVLGYSISPNGSINNDENAAPYLREDALRNRVVDNIFNVILNPKNQINLTVPVTTNRIKELSKKSQMGEAAKEMSPYDPASKYLMQIQNMVGKAVIGNVATAIKSFFALSNVYNSKFNQIYNLIRNQQYDEAREMLKKYTIKHHGKLITLANVNVDLFNSLLVQDETGT
..............................................................................................................................................................................
>A0A8S5QMX6_A
MKNETFIQLKFLIKNTNLISLISVQEKVEN
..............................
>A0A8S5QMX7_A
MEVYRNNNGQLLKVTKAQNGRIVAKCGNETKSFENEKQFNVHLYNKGFHLAMTDRATMFARRYEEAKDLSTFIDMLPNKELAFQKDGSIYTCWFLAFKPNGMVEVKANTDFSYTNELGYKAVTLNLSDLIVIQGGIE
.........................................................................................................................................
>A0A8S5QMX8_A
MVGVKFVERKNFKTPGRKKSKKSSAREPVGGVDCLNIYQKNEGGGG
..............................................
>A0A8S5QMX9_A
MSPASVNTKKYPFIITKARRKGRCKMKKVVEIRTKRSNLLLGTAENKTKAIELAKDLIKKQREDLYGKTVYATPDLEFEMKYDPSIRAKMGQYIIFGVDDEDVRINKRKNRGFE
..................................................................................................................
>A0A8S5QMY1_A
MVNVIIDHMGLLSPRKGRTKKEEIDECSKRCV
................................
>A0A8S5QMY2_A
MGKLYAKQLGLLPGDSIATIKQQGPQFFKNRMLGYFVDDNPNVFTYDWTLFDGTGNVLYVKLRTPQVSKLYQNSSPNSDYKTIEGDIYFDGKEICSADGKQFITYLDEDGKQRDVVIVDSVDRLQELKNSKVFPLVQRNYRVDNCKELVKEEFGEDVSIQLTTRNKKGK
.........................................................................................................................................................................
>A0A8S5QMY3_A
MRQLLSTGVLILLILGIIYVSFDTIQGILGIY
..HHHHHHHHHHHHHHHHHHHHHHH.......
>A0A8S5QMY4_A
MPTPYIKKKQRKVLLIEDMAQLYNLHAFFIFNWLEANGVKYLKVKGKPFHMVNASLFCQALRDIIYAASRVRDDRNTRTDPERIPTVENMLYRDKDKKRVGPYENDDIERPIYPSKDTELNRNGVEVSMLYRVNMYCDGSRSLDKLNHRTLRWENIERAEKWKCKEILDDWKVMYNLDC
...................................................................................................................................................................................
>A0A8S5QMY5_A
MFKKMHDFKFSNTFSYTQNFDNLYFRDKNTGIYYKINQIIIENGKATRKLEQVDKFGESTNNFSIDKLDADSIYNLDQIFGGAWAMELNSLTNNLQYSEKNLDYVNKIICDNNLKDNMIGWLVNKSAMKVGTSNLNPSSSWFNDEPLRTTTMSTKFGGVQMNADHELDEAEVTEMTQMISSLEQNGFTHDIAMRTYEEIGKFCHDAIAKIQDVIYKGDKEELYKIFGKAVVKAFASGTKDTLGLAQSFIKLAQKSFDDNKIDYKIPFSSASINGIFNSTVTSSLIRDAIRRHYDGVAAVLNPSYNVVQYYTIGSNNYRYEELIDQIQKITKGTEFEGLTLDDATNKVYVKDINGNLVLNPFINNILPDYPIDFEDTIVIFNEPNGDGTYNRLGESTILPYEIVKIDSYEKYDYYKHHEPRTMMR
........................................................................................................................................................................................................................................................................................................................................................................................................................................
>A0A8S5QMY7_A
MIIDLTDDEIELIKKAIVSIGGDLLKDFIEYDVDNIDKLKKYTALLKKIEEVERQNNEL
...........................................................
>A0A8S5QMY9_A
MKAKVKNQEIEVQPMNKFDYNNQILKKEIQHTENK
...................................
>A0A8S5QMZ1_A
MNLIPDGERHSRKHNLEEVKPELKGQITKKGIPVIMETENGVVQQAEIEKDEWTLRKEFTEKLESLYKRYQDNPSDDIAIEAGKLICYELLKNTDDRSGLIKSIK
.........................................................................................................
>A0A8S5QMZ5_A
MDINAFLKNEEALSAKELIKLTSTAKGRENIKSVRFVIPKIGKSRDFGYFKVSYKTPYYSSVR
...............................................................
>A0A8S5QMZ7_A
MSRNCALANRKYRVGQFDKNNNLIKIYEVIGDIQLEYPNFYLQAIRGCCQGTKASYKGFK
............................................................
>A0A8S5QMZ8_A
MSHWNSIYISSIDIFSIISTSRSITFITIFPSIWINYRIISWNLRINKIRINSYCYG
.........................................................
>A0A8S5QN04_A
MKVKEVISEINNKDYYSINAAVKAVELSKANCVVENYNFSKHRNFDITTNIYKCDDGFVAITGLINDRSKIGYDEYNIPAFAEEYIEIPTVTYAPKYRR
...................................................................................................
>A0A8S5QN05_A
MWPIKIKRYIWFRVFIKSQFINIKTLQLILLKIPYCSVIIR
.........................................
>A0A8S5QN06_A
MFFKNFYSNYLHFGFILLISIYILCILVLPLVSYQFLFLSS
..............HHHHHHHHHHHHHHHHH..........
>A0A8S5QN08_A
MRKKLPFIPVQPADKMAEFAGFLPPEYNFNHKRSNKFPIFRDSIIKLLFSNFRWEGLTEREQKTIEYNLIFRGRVCAIRSRFDVETKTPDGIFYGAYGSETNNVTYDFYGFPNQATCTGLNGQIFTANSSDDFEVGFDSSDNIYQFGMLTTPLYSYVDILADELDRSYCAWQVAAETRKLGMVFQCQNQKSANILKDVLKRISENDPYVIINSDISDQTDVLWNNSNTQGISEYHMHFMNTWGFVLDLLGMENNSQNKKERLVVTEAEMNRSLSRYLGANRLMARKLFAKNCNEKFGTNIKVENYLDSIVNENPNEANIYGMEDGEENVSKSNNEAE
.................................................................................................................................................................................................................................................................................................................................................
>A0A8S5QN10_A
MTVLRPIIDYYKAHKDFSVCILFTDGYCEYDMPKCNNLIWVITSNGNKSQKFTPGKTILIP
.............................................................
>A0A8S5QN13_A
MFFSKLKTETNITVLLPETGDIKNTFLNPGDKYYLQVDDQNQT
...........................................
>A0A8S5QN16_A
MATINFTADKNKTVTISGSGLTAINLSGTDGITVTYNSKGYKQGESIPLDASVSAAALSASFPVSVTEVQNMKSVQLNDESAITEFPATVNITAPNQTLKASGMDAPTITIDYTNTTEPVVTDTPAE
...............................................................................................................................
>A0A8S5QN18_A
MLAIMINVSVNKFEDRDFKERYYFDFNKYRLINISETAIPNIISDKAFNRELKRSNLSVATEYTLSIRQILQFFGTDIMRRFFGNKL
.......................................................................................
>A0A8S5QN23_A
MHLYLIQHYLILRKKYICSHRTTKPIYTIEFNANTRL
.....................................
>A0A8S5QN24_A
DMSVHVGRTFSPNLSMSRGHYRMVSVHQRKTQCRGCVSVEDSKINNMDRYNLCTIEIDKVLYKMYNTDTRRE
........................................................................
>A0A8S5QN26_A
MKYSTVGLWVHVESTKKSTGKGLCKKNIYTRSIP
..................................
>A0A8S5QN29_A
MFTKNGLLEIISLHHNATHTLVNLGKGDTLLGATKLNRDVDEHRILKATNGNIDLIKVMTLLNGMPDVLKSYKVNKIVSANIWSQTATDTSNETLFDNFAELCRIHNISLKLKETNFASTLESTVNTIRDVCGEDLLRNIGD
..............................................................................................................................................
>A0A8S5QN33_A
MRLPSFMEFILILFIMRVNLKQVVINIFGVKSLK
..................................
>A0A8S5QN35_A
MDKIIPKSFVSIYILFIFAACLRINARPKIVKKAENYKF
SSSSSSSSSSSSSSSSSSS....................
>A0A8S5QN36_A
MDLFLVVPHEQYKWQLMQENQYLYLINQRILDLNIKTANE
........................................
>A0A8S5QN41_A
MRITSFSSSHAQLGSTRTYEDFHKWLGEFRPIK
.................................
>A0A8S5QN42_A
MKRHGFLQKKCWFQNRSSESAFAETSKRNVFT
................................
>A0A8S5QN44_A
MTTIIQASNSLRACHKKQAFFYGFANCCYSLSCGK
...................................
>A0A8S5QN45_A
MESIFNYFLTFRIAIYLLPCSKCTYFYAIIF
...............................
>A0A8S5QN48_A
MAKSDYLGSSILDERCLLLYVKNYIDDPDGYDGLPMTRFYADCIGKGIPIM
...................................................
>A0A8S5QN49_A
MKSNQGILDDKEMAARRRFWNKRGFFGEPTKKQIERSSKKMQKLVKALKTFSLGEVEEIRATKYPGRYFTDAMYTVWRASESDFNHAISTFKIL
..............................................................................................
>A0A8S5QN53_A
MGYTLGRHRCRHRLGCEPQGEGGRDGEERA
..............................
>A0A8S5QN54_A
MMVGNVYAHPNKNNESPNAKNYLQHSLAARWIAQVKRMVIYGATYHSYAQGLKYGVPERVKMAVIDDIKANVQNISGMSDNIDSMDGSGYTSPFLSR
.................................................................................................
>A0A8S5QN55_A
MADAVRALSGSEAVEWHQCPEAVRNYLANVTYDPSDYSTSQIANYAPATAVVNNYKPIGQTAGGVTHYNDVPNVLTPFASGGKAGTLKPLDTLRWVRTRESLAEAWNVRDLGGWACDGGAVKYGLLIRGGRISAADRAVLVGQCGIQHEIDLRGKDGRDPSDGDVATESPLGGDVWFTIADKAASYALTPVATWQLYLRCVIDAVTHREPVYFHCTAGADRTGTLACILEGLLGMSQSDIDKDYELTCFYSGTGTDALARRRNESDWKGLINAVNAVSGDSFREKCVHFAVGTCGMSMADINAYRAAMTNGTPETLHWYQTITKNLTGCTISNAASQVDYGEAYTATIAADSGKTITSVVVKMGGVDITATAYSAGNGAINIAKVTGAVTITASATVLSVTYTITRNLTNCASSNTANTIAEGAAYITTLSPTGTYKKLGTITVTMGGADISASAVSRNTITIASVTGDIVITCAAEITNIINTVGISADTRLSTSSGTNKAKAGWATIGANMDATSLIHLAAGDTLRIKGMSLPAATDGNSAAVEYSATATLISAGYIYNGHRWNNINFTSSGEIVTVTTTGEHNIRVSLICTDASAVIATINEPIT
................................................................................................................................................................................................................................................................................................................................................................................................................................................................................................................................................................................................................................
>A0A8S5QN56_A
MFSIELLIIYDNNPLKFNNLGGLFLFIVLLGFWLLWR
..................HHHHHHHHHHHHHHHH...
>A0A8S5QN58_A
MKTIRVDGRTYAAVEVDENVACKGCIFYTVGWDMNTPRCTAVNIPELQCDADNREDGKNVIFKLMANNVTKK
........................................................................
>A0A8S5QN67_A
MITKYSPFLGSICEPCSLMDFQLEINLYFPCLGK
..................................
>A0A8S5QN68_A
MLTILLLFIMYSTSNHLYIFYKYTILYDKVL
...............................
>A0A8S5QN73_A
MNLFQFITVGHQPSQCSPLRLPCISYLLCFVSLSDTSTVYRVSC
............................................
>A0A8S5QN75_A
MDALPGHDLTRKADGPRRRWCKSSRPDGRALMGPITSTQPPRRHIIREVHHESL
......................................................
>A0A8S5QN77_A
MDKKLNIQLFVHPNCKLVAVDHSDYSSVDLLDHVAIEFLSYAEETSPLSNTIKVYKTYNRNFAATPFSSEFTFEVDGTYAYYKLAVPLLDHLKIEGEEKYRITDKNELFFYDDVLYKCKLDDISASYDLSEIINNSDQIENYLDAYDIVQKNGASQTLYYPKEIIFSVCKLQKCLVSLQRKLLPINSSTCGYDKCITDDTLRNRRDFLLSALYVFDYLKDIGNFTEAQRILNNLSTCNSLCDEELVNLNNDCGCGNFV
..................................................................................................................................................................................................................................................................
>A0A8S5QN81_A
MKIALNKILVCLAVLLAILLYASYKTVQRQRKELERQENNITALNSEAVAFKTTAGDYAEQARQLKLEKDELELYNADLYNKVREAGIKIRELKNATRAETVTRVDTVVKTEYRDGKRENRFAHYFDGWNDIQVESKPDTTIIKSNSTDTIDVIGSVKQKRFLFFRIGKPKQTITVSNKNPKSKIHVEFSAEFDK
......HHHHHHHHHHHHHHHHHH...........................................................................................................................................................................
>A0A8S5QN86_A
MQRDPFALKTLVPLQTHPHALITPFLAPETVTKASPLVQAVRRPGCDPASSNINLSILRPRTLLLLSATIPSISFLRPHSLRSLSCFDVRLCITLFITIIGRRNPPFVSLFKKFN
...................................................................................................................
>A0A8S5QN88_A
MTACKTKFKVGDFVYAPFHGYGTVSKILDEHCVYPV
....................................
>A0A8S5QN89_A
MLGSLIPIICIVISLFITINSVLGYECPCGADIFPEFVHEWWTL
SSSSSSSSSSSS.HHHHHH.........................
>A0A8S5QN94_A
MEKHKAAMEDSGLSEEEWNDPTFRAAVRKYIEIKDSSRILSLIKTAFRTLEKMRVSLDNIDLEERDPVNNKPI
.........................................................................
>A0A8S5QN95_A
MSRNGSETRRQCTENLCKGSAMSRFAAALSGYTRHSHGIA
........................................
>A0A8S5QN96_A
MKLEIVIWSDNDEIECVANILHDHGYRTAGIRKEELGSYENHCNWLWCKENMIDSVCVDINDAIGQIVTTKQVEEEPMFRYVAVFVVGDDDDTEDTTEDTEEQGEDKMENATLNIGMITRNYMPINISTAKKIIGLTTDCTITECTGYYKGHKEPSLKVEIYGVSAEKAVELAHEFARDFNQECVACTIKWKTVFVDSMATLEERQQMTKELEEQ
.......................................................................................................................................................................................................................
>A0A8S5QN97_A
MDEMQPITITNIETEINAENIEKQDVETKPENDIKNDKSGISYEELLELYKTSLDSQKQMAEDLKQMQQILNDNFKVTKNAPSTQEDEIEQYLSSSNSLTGRLLEKYEKEKR
................................................................................................................
>A0A8S5QN98_A
MKTYITIIKTYICAYFCIIKCKNVYQSGLLVYLHSDIVYLRKIFKASL
................................................
>A0A8S5QNA2_A
MLSRRGVQYVATVEIKTETTSVGVLGCTWETVPNLNPQDIRAILNRYSGKLEELLSPQTKFRMK
................................................................
>A0A8S5QNA7_A
MHVNDNQCHYGSFPPIRLVTGRRPRRFSLFMKIFRILPFSVLLLAKYLSLLGITHHKKGSVKAW
................................................................
>A0A8S5QNB0_A
MRKLEIQAYDIDDAKIKAFQEGITVIQDATQA
................................
>A0A8S5QNB4_A
MFLRERCFSQNCCVKILTLGFSAHPKASRQNPTNRGGLLDEVPQIQIASLRRGFFICKTSIRKRCLISLTEGISSA
............................................................................
>A0A8S5QNB5_A
MCVLVLYVCNGGKSVALPSLNHLLYQFVDPFFCTAVGL
......................................
>A0A8S5QNB8_A
MTDKAKQLVSLYVQGIVQDSMPQFEDILMNNLTSEMSKDQVYVKMLLNAVTLSTDLATQIILDLLDSTDVLPITSDEKVLQKLALRLHTDNLKK
..............................................................................................
>A0A8S5QNC1_A
MKKEINKDFLYAYIYNKLCVFNDPLFQLNAEELLYFSLLISNMF
............................................
>A0A8S5QNC3_A
MNGVQNNRRSSLSFELPLSFEQAVAYRKANGQYVRKNQWRDITVRVFIDLD
...................................................
>A0A8S5QNC4_A
MLPVMGWFYFSGNHAPKTLIRFHTKICKLAVLL
.................................
>A0A8S5QNC7_A
MKLAAMAVYFVCNFTGDFEIEQESGRECAPAD
................................
>A0A8S5QNC8_A
MRLDTSTKCLVLEETRERCRKAQIERFKNLDERAKIGAKSKEI
...........................................
>A0A8S5QNC9_A
DSRTCMCPVFSFANLTFNPYLFHKSTLYPLRNGHRHV
.....................................
>A0A8S5QND2_A
MDDKITYSYRNLISALYEFLRTYSTPEVDPSQVLTGDAQNMVLPENEDYIIFTVVSQMRHGTTVEHYDADSETLALKELNEVTVKVDCYADSTNSSEDDAILRAQIRANNLHTLFRSSVAPEFFRRYGISALYADDATNTTLISDSNQYLHRWSVNLHLSFKNTVTVPQPGFTKMKIVMNSIVTREEAEKDPIGAGKLHVCDVDVKIPN
.................................................................................................................................................................................................................
>A0A8S5QNE2_A
MHLCFFHLTDDFKCDNPYNMNIAMDCSINQFIQNLPKDCVTLSSLSKTLGKQLKPKESSWYYYKEIQEFAKNHPEKCIPVGNGQYGLGDFDDIDDHNLWPKDVSEAERKLYENQIKSKLKETADNVSKQAGNIPGEMVDILKKIKNKPPIFNWRQYFRRLVGNSITSDILLTKMKPSKRFPDARGLRFKRKPTILVGVDTSGSINTKDLQDFFSEIDHIWKSGVSVTVAECDTQINKIFQYQGQNEIKINGRGGKTCLNI
....................................................................................................................................................................................................................................................................
>A0A8S5QNF2_A
MKNIIAIQGQKAAGKDETAKYLNYLLNTPFWMHGYWLAKLLNFQPINHK
.................................................
>A0A8S5QNF4_A
MFLKLFIVFLKILLFFSLELDISYILSDSHHYLKASKINGPRRFDETN
................................................
>A0A8S5QNF6_A
MPSQPSLRILIKSTNCQLNLIPILLLTILNIAFATL
....................................
>A0A8S5QNF7_A
MTQIGRGFRLSLSSHHKYITFTCVFVVWVAVSSCCICNDCTKKNLKI
...............................................
>A0A8S5QNF9_A
MNKMKELRSLNSANGLRDALRTEKWDFDDPLQLSYMLLGKALNKLNGYEIYIEKDPAKWFSMSPSDGIYGGAYINSAGNSSSLNIQTLGKIFSVAETHMRRKELAYRPKVASIIKAYYEYKHRSALTGGEVKFFDNLFVRDSNGNIDKSFCLKNPNSSDLAKEEKDFINMFLGIINDFKFNGNQDKIMNAMVTGEYYEVPLAIGETRTQIHNKGFSQAIKAQWDESLNFLRILPQQEKSFEVARAQQKIYNKFRLNGLNRANLIESYGINGFETQLENLLLDVIHSYVVEDVMNEYLPRLQGIKIALQYNQQIYGVATENAIEYIDKFIDINAYGKPIMDKQLGVMYKFLSTVKSITTATALGFNVRSGIREMMQGIWIHLSRTMANAYGKDQFTKADVAKA
..................................................................................................................................................................................................................................................................................................................................................................................................................
>A0A8S5QNG1_A
MHATSSILANFEVTAFGFNNLTENGTKGIKF
...............................
>A0A8S5QNG6_A
MQTGSRLFVSLKSTTLSTMRLTFSNAGQSISSTDI
...................................
>A0A8S5QNG7_A
MLFTKRFETRIKKLIETHNRGKEKDILKST
..............................
>A0A8S5QNG8_A
MPTLIENFAGIGTRKINENGERAIKDVYKKTFKTNVQQHVAKSPSYVSSYYKTEPSVESKLIALVKAANMKGLHLVYDSDLINEELSIRNAKGFVRNGEIYINADRATDDTVIHEFGHLYLADAKLNNSDKYYNLLAKVRNTQT
................................................................................................................................................
>A0A8S5QNH1_A
MTINSPSSWPRGVFVVDEQENIINRVPAYERLVTEKKRSYPHEVTIL
...............................................
>A0A8S5QNH3_A
MYSGALRFHFTHQIIGPFPPAESRARLGTISLTALNYQKDNAYQCRTLFSGN
....................................................
>A0A8S5QNH4_A
MGSPGSGSSPTATLRISRTQFIVPKASYPQSFAAAALSASHLTKRGLFKKSFPTPE
........................................................
>A0A8S5QNH5_A
MSIHLLGLVVYPPYGYSLGFPLFLFRLPSWIL
................................
>A0A8S5QNI0_A
MSDIVMTTDREALKSAILYMEKALSAFKKGLNLEIENEKINTAQKTVEKAKTAPAETKQKVDVPKKAPEKLAPSIEDIRKVFAKIMLDQIVDGRSIIKSTLDKYNATKVSEFKPEQYLSALTDTINSYKEDLEKKDPQNADEKLKEMIEWVIPF
..........................................................................................................................................................
>A0A8S5QNI2_A
MGSDGDWETALKNACSGLDSLGIGTEAAKNKLKELAW
.....................................
>A0A8S5QNI3_A
MWITQTRYNSNNNMNIFCINPSNDAFIKLKMSGNGNQIIGYMDDQRLGASDILTVNTPYEVKIHAKLGKTDGIFEVFINDKAIVQYEGQTMESLGRYPVITKYRLAITPYMGMYNILVADTNIFDAKITYCIVKDVSDTGNFTDVEQTLSGAIDVNELKERIKTQYGNPQISYIGFSIRRFSVDFNKVNAFKARLTLGESEKVGETHKMKPQNYTPTGCPAFLFEVPKLSVDRLKDVHMFVTSKKEP
.......................................................................................................................................................................................................................................................
>A0A8S5QNI5_A
MLQLGLIKKLFIMILMHVMDFQSCLNGQSMK
...............................
>A0A8S5QNI9_A
MNVYGYVQQRKKIKNAPKRVIVRDFGAKVSLADVSRDYETALHPFFDYEIKATCWLDSRKDAIVLLIEKRDKNED
...........................................................................
>A0A8S5QNJ1_A
MPPEPAKPCVIALIPVVADSCVILPAAFNSFIFATSKSAFLILTALLFLEDKTYINDKTELESSPFKFFITALIPAKESVPNTAPFAIIDKLS
.............................................................................................
>A0A8S5QNJ3_A
METIKFILMVVALLYALHTLSGKGKMINETFVKEDL
.hhhhhhhhhhhhhhhhhh.................
>A0A8S5QNJ7_A
MTNKKYRPFKTFDEFYDFTGAHSYLREIYIVFRNKKTHCVYDESIFSISYNEKDELLTINRFSVQELFDNFEFYSFGKWVPFGVEVKDED
..........................................................................................
>A0A8S5QNJ8_A
MGRYSGIYYKSDSVKKCYSEFHLLISIIRNPATAQGFSFYRFAKMMRHLTPEFIYLLIGAGCSFVMAYLRSVKRTFAAKICEALTCSMLSSALILVSEYYLHWPLELGVAIGTFVGFLGSDYISAKVKQLINVKVEQNDNAHK
SSSSS...............................................hhhhh.....hhhhhhh.......HHHHHHHHHHHHHHHHHHHHHHH.......hhhhhhhhhhhhhhhhh....................
>A0A8S5QNJ9_A
MAKVPIRWLGLLSRRTPRPKSYIQPHWTTQTPRWSITNRGLARATFLNVQTLP
.....................................................
>A0A8S5QNK4_A
MLIIGLYLAEFKSPFRSCHFSATCIQNRIQSQSILYNSTR
........................................
>A0A8S5QNK5_A
MNFYAGDATKEENIITIWNGKATGTDHGEKVFYVTNEGNAYFKGKIDANSGTIGGWNISNCLYKDIEEYVPLSEKPNDWSSSYMYYYIKNDEEYSLIPEGEAPEWESYTYYKKKTGGIGLCPESSEKNIVFYSGSLH
.........................................................................................................................................
>A0A8S5QNK7_A
MFDKIAGVTKLKITGENRVATRSGHNTTSVQDIGGAKIKFFSKDNNHSSV
..................................................
>A0A8S5QNK8_A
MNVQIPIAGLTLNDGQTYNGQLPVWATRPLMVKVTPDFISGNEYPVYVRVSNGGAIKKEITLPYQETVNLDLSFAAPLLTRADRNKSQGDPAFPQQEVVIWSSNPDNKITLPVFHCDETYWDTLGVDGALPQPAKPRIPGQTLDIYFPYRIHPLDAFPVEVEPVTGAPSSAIFPTTYVLGNTIDIKYIKKLTIKNVWGSGLDQVINYEDRLMSDVVYDESLQCALRARWNMRNGQWFWAAFKDYFWSNKFTTIRGRGGVTEQAEITINLEYGEEWYNVYQELLVSSNVVFELNIPGINQYQSKRFRAEVSGDTGARWSNSTKTYRQQVRFRTTELQDNYMFPLAPDQPSTPSIAFSAQKNPWVIGAAYAEGLVNSIYSNAAWEVRSEPSWLTVTNGTTLLTPDLFEQGSALATPGLTWEQAKASTPNGIRTKKAFTTSNEIYSLISGVPGYMVIFVYFNEDGTISANTPWISINGRVNTGTYQQVGMIIKKTDSTAIMPADITTLNAYWGKRYYQFPAGASNLTATVAANTGEARTGNIVLKSKAGSTTYNIAVTQAGVSGNISVDTPTFNVDYLALPVTVDVTSVGAWSVSQRDMWITPSVTTGDNGTTAVTLTIADNTGNTARTGTITFYNDVTEEIVVVTVNQGGVPTSISSAPSRISGSKAGGESAPVTCISDNSWTVGSAPSWVFIAPTSGSAGSSIVGVGFDQPNNTGAKRSGQLRIENTTTHEIAICLIEQEG
....................................................................................................................................................................................................................................................................................................................................................................................................................................................................................................................................................................................................................................................................................................................................................................
>A0A8S5QNL1_A
MAVFNEPTQWEHPLGNNADTSTLPDNAAATAGIASLQKLFQIINATPLEAGGIAPDREDVNALFKLLGDSIFYAMTGGIASYNATYDYPVGALVKYNNILYEAIQANGADSTVAAPTDSIYWSQIPTYADLVDLVPTGVVLPFGGSTVPNGWLLANGAAVSRASKARLFSVYGTTFGAGDGSTTFNLPDLRDRYIIGVNTNALGTQIAEQLPNIKGICNLRIADYINPLKDSGALKGAIGNYGGYAVSNSTFSTNTQIQFNANDSTATYVDNGHVYPLSLALNFIIKT
................................................................................................................................................................................................................................................................................................
>A0A8S5QNL2_A
MLMKQYNILLNSFKIKGERNLSLFSFGQFN
..............................
>A0A8S5QNL6_A
MAEQKKNSISSILTQYISSLSVGLRMSPDTISSLTMFQLYDLVERYSLY
.................................................
>A0A8S5QNM0_A
MKVVIELIGNESKQDLLATSNYLRELAGEAIPEATERKTDLDKLADAVVEATKVEAEEKPKTVSEIVESERAKTRAKRAAKPAPAPVEEPAPIEEPAKAEEPAPIEEPKAPVEEPAKVEPKTDAASYTIDDCKSWAMKALNAKKRPIVQEAFESVGASSFPTLKEEMFNDFVAYISSRL
...................................................................................................................................................................................
>A0A8S5QNM1_A
MPIYNLPPDKHVFSFAHHHHCFVFLYNDYSIHLYFLLLL
.......................................
>A0A8S5QNM2_A
MGTTTEPPFVHDCNYVRNLLSRLDKGILLNNFGGIECFYVQS
..........................................
>A0A8S5QNM3_A
MIDVKIIKKPRDGQATSGGSWGPGVKEAAHAARADVADLAMEARHAKESDHAVSSDEAAHAIEADHAKEADNAAQWARHEFGNYMDQPVRTGDGVTFESLILRGFMASPDFVDGFEGFGHKLWIDGGLSCLTLDRLTVRQTMSVFELLINKVRSVGGQICVSAGNGKIKAVEEAGENYVISFEQENTFVAHDLMRCQTFTGGGLKSYWVEVSSAAGDSVIVAKSEFASSVPEAGDECVLMGNTVNPNRQNLVLIAATEDGIPRIDVLGGVKTRNFSGALRARLGNLDGIIDSWFPSAKQPRGNGLYCDNAFLKGTFLLETGEDVKTRFEATEGKIESAVEGVRRDLMPDQGYLSNPSFNDGLDNWWTQNEAVFFLVGKRWVWANGSLLSKRGDGVRVTTDMGRTVVHIKNKYICQKNKCFAKKPDMPTGGDGQKDPQPVYLGFFYRVAEAGILTVGFDGVDKTGFAEYESFNVEQNLDVTSGYQQFTCEGLWNGTGDFKLSFTGEIYLYMLVLSTDKVDSLAYKYRTLFEQSEKLINIAAQNFDKDGNVLAGSGIMVKPTGVGIYSQGSDGKFALIGTEVSCPDGKTRIMLMSDNIRLEGYTTINKNFKIDKKGNMEANNCKIKGEVFATSGKFTGAIGAPYVNMGTAQTQWPSVNTGMNIMVSDPERARGGLVLPVYEEVDGVECDIINVSEEATNVVLPGNEDAYSRLYYRGRRIMSVHLGGHFCRARLKAFRLQQVKVCSWLVLNTSDFELAATADGAGVYAKALEE
..................................................................................................................................................................................................................................................................................................................................................................................................................................................................................................................................................................................................................................................................................................................................................................................................
>A0A8S5QNM4_A
MPNTKNVYRFDSEGYYIGISRAQYDGQDLLLPPDCTKSKPALKDGNWYKWTGKSWSAVKIPTTCADAIEQNLTCISNGSGVHNLQVKAVIEALVATESESYRAVVSSDFVMSIEAIPEPTLDELKEKKLDELTAAGHQFDNQLVNETMVINSSLGFKANADLRSQNNINGLLAAGQEPIAYVDSQNTVHSLTLAQLNTLLAECIENGQYLYQQKWAYRAQINACTTKEELAAITFEFRMKDFANE
.....................................................................................................................................................................................................................................................
>A0A8S5QNM5_A
MIQILRAVIITTDGVIVQDYAEVQDSLGVYVVTDIEAERRYIAECQTLAGFTVKRVNLTYVTKE
................................................................
>A0A8S5QNM7_A
MIKDKRKSLTKALQYSYQSAFIKKTCCGDCCPPVRGLINANRLTQDYDEKILSIGFEHGFQAGDIFEWVNTGTYWLIYL
...............................................................................
>A0A8S5QNM8_A
MVDFNKKLKVDRINLFCDVVTKMAHGTPAEGYAIGDAIKQLPENLQQYLISEVPDSILRREYSRRELHKGEGVVFEGADTVAEVYKGEVFNANRAEALKDLLGIKSKFPDILDIIAEVLKCFPERYTLDDIYDMLYKKDLGL
..............................................................................................................................................
>A0A8S5QNM9_A
MGAILPYIGAIALAIGAVAGVIYLVKKHIEEVKAASPEG
hhhhhhhhhhhhhhhhhhhhhhhhh..............
>A0A8S5QNN1_A
MLIVSFFVGQFAHVAVAKLMAFRPHSIPPDLS
hhhhhhhhhhhhhhhh................
>A0A8S5QNN4_A
MKRVSYKVGDIVKLVDGVHYKYLGLNRRLERYLYEPIEPQVVSKFFALTDEECEEFKLNKGTVPFAWKMYVNIKIVKRV
...............................................................................
>A0A8S5QNN6_A
MDDLGQGLESGASSTSRRHKIVQSVYLLDVEL
................................
>A0A8S5QNN7_A
MCYCVKTLMRFLVKKFNALRKKLCERKLFREKGLI
...................................
>A0A8S5QNP0_A
MSNLIDRRNKFSVIYFCGESFLSERAFQSTAICRYARGFADWGRVTGRHPAP
....................................................
>A0A8S5QNP1_A
MAVAIGFKLGLRKQGLSFDEIPKDRVIFRWSRKAKKRIAIDPETGEVSGVCEHLTPNKATGPSLEGFIGNNPKLKNLKFSRQARLYLYKYYKDKKIENPKGLKGCKVLIFTGAGLKETANGLNPDKAKILPYLEYIYKTGKEVGYCGNYHDSSKNINFHYTQKIIKISDEILRVTLVAKQVGSAAYFSHYFVDKADPNK
.......................................................................................................................................................................................................
>A0A8S5QNP2_A
MIVLVGVNDAIWAEKAYFCRVVNKNYMAIKKKEIIETKEAVQLPKPEKVRPDYAHFRLAPTYATTKYLADSFNYTKCYQVATAHYGMTPIWQEPQELWEAYAIYSAWCEATPVITREAVKSGNMAGTLYEVPKKHLQSEGEFCMFLGASPGYLNKRRAVYAENLKEFDLTICADFIAVIDKIRDAIAQDLDQGATVGQFDANYVRALRGIKTQMDYTSNGEAIKGGLTVNVTDPKVRAKVSSIKNFKKDHKEDDK
...............................................................................................................................................................................................................................................................
>A0A8S5QNP3_A
MKIVSLKVNGYDIDGLDNATVKITLNNISPVTMTGDSVAFSASIKVPRTPDNDRTFIGLNKGLLNCEYYIAEVLVSSIPFKYYAYVSDEPTQFYAKVSATETEYTINLIESTDKWADVSKPISTLPDFSLVKDGGINLSAANLAKIVREYVNFPQITFPAINPFYNPGGLLPQPEDAAVLAPTMVCARGSITWQDNVATGTVKFLPKGSTKGRGGYRYPDTAAVVIDNAQIYMYASYFGDRTGGGPAGFLISAGENQQFQMIVEYKGDTIPTTKPTIQLRGAVSGIGRAMSYYGSITDRIWVYVTPDNAQMTVYPKQDAYMQLAATIGGVTRTDYFRFPDGYDPEELIRCGAGQAVFDAAIKPQYDSVANVAVDFPYTDVKNIVDDMCTAWHWRKIYRNGTLRVEPIVNADLRDGTPMAWTRVHDWSDKLRSVETVDVPDEFADQYVCTVGSEKFSYSNGPGTVTPVKEAYKSSVKFSYNSRVFPIMGLTAAFARPSSYNYNYTFVKNIYYPYINRHFKMFRSRVQVKIKAQLEYGDVENLKLGDAYYFSQLNSYFYIKSLGEYDVATGNCKLSLYKMDLK
.....................................................................................................................................................................................................................................................................................................................................................................................................................................................................................................................................................................................................
>A0A8S5QNP5_A
MKKSNNKRVVKVKGGGSNLSNLLHNMPVKNISLIYNLIASYGKKGWRGGYKFTSNPITA
SSSSSSSSSSSSSSS............................................
>A0A8S5QNP6_A
MFVCGRFYRHRYPQGREDHRSVIQSLTNCLSSQTSPRGLGVFFMRKFKMEGGILISVYELPWFKWNGTDVKTYGVQILTLPPIETTPLERTNEVTIPGRSGSLTITEGDDIYDKISLSCSCIMEDTSKIASFCAWMKGNGTAKFSNRPNGYYKGRVSNQISFDKVLRGYDLRTFSIQLSCEPFFYLDSGNTKFTVTTNKSITNPGNARSLPLIKVTGTGEGSIMCGGSTMLIDDFSNVSYIMLDCEAKVAYKGSKGSASDPLTLLNTRVSGDWLSIPTGSSFMSISGGVTSIEVTPRWRTI
.............................................................................................................................................................................................................................................................................................................
>A0A8S5QNP7_A
MIDVIFGRLGGGDNPTFWHVLNLCGMSRTPCLSGFWLLCYPIIPMYVRARHVLRCGACA
...........................................................
>A0A8S5QNP9_A
MKISIFVSKLISNKTINKNLIVWRNRENSD
..............................
>A0A8S5QNQ3_A
MKRYGVREICNVTFRATAPMELGGKRFFKGEPVLFFDSLKTSSFEGAATTVYATG
.......................................................
>A0A8S5QNQ5_A
MFDKIMDGVFDTARVASLAFLLTVTNDVMTFFVLIILFGTLNFIVGLIAGLRAGEKYSHKKAFHAFFEYAIAAIVILFTAAGARLIEPGGNYTDLLRLLTTLFALVYSKNIIRNFKKIQPDNEFIAVLDILINTKYLDFIKKLKNAKLHNPRANRVNDGGGEEDQQRSDPGSGGESETVNQ
.......hhhhhhh.HHHHHHHH.....hhhhhhhhhhhhhhhhhhhhhh...........HHHHHHHHHHHHHHHHHHHHHH..........hhhhhhhhhhhhhhhhhhh.....................................................................
>A0A8S5QNQ6_A
YYRLSNIYLSALYNIFTSFTNTLYYMIKYYK
...............................
>A0A8S5QNQ9_A
MFDNELYHYGVLGMKWGIRKARKSGTNYVYKSHGQKKWERKLAKAQKQGTDTTEATNKLATYKARDRARQNYAAQTKTGHAIVRGILLGPIGAGSYNRARAAGAKVGDAVVSGILTNIMGTAGVVGTKYFENSSARRDAGVAPNKWDKRYGSAVSTLNKR
SSSSSSSSS.....................................................................HHHHHHHHHHHHHHHHH...............HHHHHHHHHHHHHHHH..................................
>A0A8S5QNR0_A
MYFMRISVDKAFCHVYNISIESEVSKNANDT
...............................
>A0A8S5QNR2_A
MAYFRGNIRRCDYTLSWLDEDNIIHKTYAAVRGPIETKIDSADIHTTIIDSPNYSLSILMPNTDETKAYFKRYSKFYL
..............................................................................
>A0A8S5QNR3_A
MKIYDDLKWSGNIRVDNGVIREIILHHRAGNGDVESIDAYHKSLGWEGIGYHYYIRKNGDIFSGRPELMAGAHTKGHNIGTLGICFEGNFQIESMNQVQEDAGIDLIVSLLKKYPMIEKISKHNDYNSTACPGKYFPYQDILDYVSYMLDMLDKEDSIMSNNACYVPNVPSAWAKTEAAWATEKKLIIGDENGDIYWQKPVTKEELAIILKRALDK
........................................................................................................................................................................................................................
>A0A8S5QNR4_A
MKIELTNEQIENICSALETICGMQNYTYVFDDEEHRDHCAALDDFNNAVEKAKEQK
........................................................
>A0A8S5QNR6_A
MFNNKDNYNLCTIEIDKVLYKMYNKGTKKDVKEMNKMDEVTVRYQNRRYKVIINANDIQELMEFTKDRIVGEIEKIVEIKNHYC
....................................................................................
>A0A8S5QNR9_A
MALDFNNLYALAKATATSKKGAPVNYSFNGESLDYDAMNEALRNEFAALAGTNALYRENKNKVFSLIE
....................................................................
>A0A8S5QNS1_A
MADVTINYRININSDGIQYSNFNTAVYTQSADFMVAEGVYMSNVNDTKTIVKNCKSSNYVTIGNYYPNSDRLPYVGIFGVNTQYNEGSSSIPYTPPTFLPLAYIYYSKQMGGENAYDKLNLYILNENMCFEKQVIPVETENTQIVKTINLNNYHGDFVGFGQIGLLLNGIFSNVLYAGINYKVNDIIPLSTTYSSCTISSSAGTARLEINRGANGKSFQYDGGAENTSASYTLEIPTTGSHELTYNGVEPGLTELSVEVQNSEEIDVGYNDTWTSAPTTLTLTPSADTVTLRSNMQLTVTSENENIMDTITVNNDPQVTPYTGTITGAQNIVLKPAPPEITINYEGTSTPVISDT
...................................................................................................................................................................................................................................................................................................................................................................
>A0A8S5QNS4_A
MYEALTFCLIGAIIGYLSGFLYQNIKIKRLEQKIIELQQEYDKLLTLVTQ
..hhhhhhhhhhhhhhhhhhhhh...........................
>A0A8S5QNS5_A
MFDQIHPNSFFMFFTSLILLTTTVLLSVSSYYSLVCVAPYCY
...............HHHHHHHHHHH................
>A0A8S5QNS8_1_A
MQFDNSQFEKGVGKSIKSLEKLKKGLKLDEAAQSLSKLQKAGDSFSLAKIADGIDNLTYRFSWMGRTVSGILDNLTFKAKLLIKSMSVDQISAGWSKYADKTGYVQTIMNATGKSIDEVNKYLDKLMWFSDETSYGFVDMTQALGTLTSSGGDINKLIPMLEGMANATAFAGKSAAEFQRTMYNLNQSYSSGYMQYIDWKSVEMAGVGSEQLKQAFIDAGKALGTLTKEGKTKKGTLVSIANFGTTLNEKWADTKVMEKAFGTFSEMTEKAYDLIQEGKFDTASDAYAWLATQYTGVGITAAKAAQEAKSFNEAIVATTDAVSSGWMRTFEIIFGNYDEARVMWTDLANWLWNVFASGSEARNELLQSWKDIGGRTTMLEGIYSMFEAFNNLLYAIKDAWREVFPETTADDLMKISNGIKTLGDRIKEAFSYEETETVVDQFAEAVTGPRNPLGEFWGQLEKGAKGEDVKKLQQKLFDMGYDLGTAGIDGIFGPKTQEALQKFQKDSKIKPTGIFDEKTFDKLGESINEAFGKFTPVIIGETTENVVTFSSTLGKLRTIAKGAFSVLKIGWKTIKFLAQAVGQIVSVFRPLGDVVLAIFEKVAGSITKADEALDENGFMGALERLSTFLAPIRKKIQDFADAILIFLNLGKASNEASEGTKKFLEVFQSIKNWVSSLGIAEKFSGAITAIKNAVKDAWPIVQGFFETVGNLVGEKVSSGFSIVVDWLSEKIPIAIDAVVNAFKWLGDAIKSLFGIGKDADDNPIKETVDGFTAVFYDDGETESKLDKAKMFIEKVKDFFASIWDTVSGFFGEKFEGLKEFNPLQSFMTLIESIGNWFDTQFSKSWDGITEGIGKIGEFLAEHAGILIGAGGILIFFQLLKLVKVAFNVFNELVALKKLEAKAEIAKNTDPNKAAKLILAIAGAILSIAFVIKMLGGMDPASYAKGIFGLVLCVGAIVGLVIAFSILQKKDKNIDFKKIGHMLAQMGFAIGVVAASVFILGHMSFGQIVKGLLAVGAILALLIGTVRIFQKMNVKLGHGFNMKGMLELAGAIAILAGL
....................................................................................HHHHHHHHHH...................................................................................................................................................................................................................................................................................................................................................................................................................................................................................................................................................................................................................................................................................................................................................................................................................................................................................hhhhhh.......................................................hhhhhh.............................................
>A0A8S5QNS8_2_A
AILLGYINFGKFIKGLGMLSLVVILLFGAMKILAKASDGSVNIQISGILQISLAIGLIAAMAWILGNADPGKWWRGFARLLAVSALIFGFVIILAKIGSASRGNVDIAIKGLVKMSFAIGILAGITYLLGKMDWGELKQGLKALAIIATILGLLIFVAGKFSSGAKLGPIITMTIGLGLLAIAFSYAIEKIKDVKWQTMIAFAGSMSLALGALVAACLVAGKLGGVATLANGALGIGVAFAIIIGIVGGIVALLGVLDELTGGKTLEVFEKGQKIIESIGRAIGSLFGGLISGIIDPVSDSIHALGTGLKEISSIQDLPGTLDKAMAAISTITLFVGSIEKEGIERNIGAIPRLFIGDNKTNSLLDQIKSFGETVKTISESLGGLGKTNISKDIEKAIGAATAIKDFIVGLQSVDIDYVKGGIAQWFQGKSKEETILGLIEKFGEAMASTATALSGMPANAEKLVNTATEAADKIVAFIATLKDRTDVETVEGVFAQWFQGETKEEQILGLIEKFGEAMGTSAAALKEMPNNASSLVDTATSAADKIIAFIETLDGRVDIEGTKTIFGKWFGGDSAEETILGLIEKFGTAMKETGSALKEMPSSGMESATKNAISAAGKIVDFITSLSTIEVDTHSTKIGDWLGGKSKQKTILDLIKDFGTSMSSVGGALEGLSEEIDTPLDNAIDAARKVSEFLDSLKDYKIESKKGALNEWFTGKTQTDSVISRIGDMGVSIKSLADSIPGISATTFSSDVDAMIAAYESLAKFINLISSDEYDFEKEGKASTLKTDIKLLGEGITDFASVTKDIDTTAVSSVANAMSSAMNSVMDVAMPEAAYKASSYLGLFVSVGLNMASGLAQGLRKNKDLAVEAARSVANEMLNAVRNTLKVHSPSRKFAEIGMYCDRGWAKGITKGSGLITDSVEGLGTSALDSARGSLGNLADILMSDMDSDPVIRPVIDMSDVNRSASRINGLVGGSRAMNIDATVRQAQSVAGIMNRNQMQNQNGTNPNGANGSDQTNPVNVSGNNFYIRSDNDVKMLANELATLTRQQQRSLGAAY
...........HHHHHHHHHH........................................................HHHHHHHHH.hhhhhh..............................................................................................................................................hhhhhh................................................................................................................................................................................................................................................................................................................................................................................................................................................................................................................................................................................................................................................................................................................................................................................................................................................
>A0A8S5QNS9_A
MLSLSFQARIFQNYHSGQDCTNGRKYRYTVKRNPLAFGALVWIMRQPLRGGSWEWVQPLALNMQFTPRNSVR
........................................................................
>A0A8S5QNT3_A
MHNLFVVESRGQRVLTSAQIADCYDTTVDCIRQNFHANRSRFVEGKHYIALTGAELRTFKNEMRISHIDKKQEENEVRIPHSAESKAKYQFNTQFKYAKSLYLWTEKGALLHAKSLNTDKAWQVYDYLVDFYFRAKETLIENNNIQAKHISKKINIANDLPIIQAIQKVQKDLTCMDVLLEKCKTATWESKYNDDKYEVAEIATLITRDLCSLFELKPNIIKEVTY
..................................................................................................................................................................................................................................
>A0A8S5QNT4_A
MWLLVNPELSQFTYSLCTYSTLIPIFSTFYRVTVYTHCSNRYFESFSVHHGRSPTFTM
..........................................................
>A0A8S5QNT5_A
METRPFFFFSTFAMRTRSIMKINKGGNLLWEL
................................
>A0A8S5QNU0_A
MHIVKVQKMHLKSLFIIYTVIKPSKPLIRVKLLKFFGK
......................................
>A0A8S5QNU4_A
MTLNELLKVVDDNTRIQIRLKMFGSTFSTNRYKNYLLNDEKEAKLLALEVETVWTTEDEDISTLVVSLK
.....................................................................
>A0A8S5QNU6_A
MAEYELYHYGVKGMKWGVRRFQNKDGTLTSKGKKRYSGNRGDIEKQIDPESDDQWIGLQKEIEKKSGDWYNQIGVSKRFEDTIKWAGKAKKKLEEELKQYRTKGDIKFDEARKKLNELEIKRYNSKGLKKFIYGLKADEARGRLSDIRIGNLTAQLTPKGRAKADEMYFKRRELEKAFKKKLESRLASTILRDLGYNDTKAGRQFLIDYELLSSD
.......................................................................................................................................................................................................................
>A0A8S5QNU8_A
MSNKKKLKSLDGATRITPDKSFNGRFMGVYKLQVYNELRGVWENLKGCGGLTWTEATTAQKNYVALRRACEVTNGALLHIRVPADEVYGK
..........................................................................................
>A0A8S5QNV0_A
MLLNSLQEGVPEELKLKYALIATYLSISPASSFNVYINTISKKAYVFGTPNTEIKKLTIRYLYNK
.................................................................
>A0A8S5QNV1_A
MPFYSSSHFRKILRFFIDKLRKIFYIKSVTNII
.................................
>A0A8S5QNV2_A
MPSRMVSQYLRTLKDYGNIVLYIFERRIFMLTPEEFKDAMTIIDNKYGRDPETAHRMMDELMAEMLSSLGYKDGIDIFNGSMKWYA
......................................................................................
>A0A8S5QNV4_A
MEIIMLVFPCLGLLFFLGMVGAIAFDKWEWVARFFFLTVLSEGATLVIAVVMMFLNLIF
.hhhhhhhhhhhhhhhhhhhhhh.......HHHHHHHHHHHHHHHHHHHHHHHHH....
>A0A8S5QNV6_A
MCCKGAKTSYLAALFVIKMIERRCCYGKKRQIN
.................................
>A0A8S5QNV7_A
MRIVERIKDAVMIGKLAFWRLCAEIAIRIWIKRNWNRINAVSQEYAYLAIRLKAMEYFYRTPAGKCIAQYVNEDYPFALSCYEMGFEGKEYAE
.............................................................................................
>A0A8S5QNV8_A
MKDSAWAFISVMALATGFIIGVAIGSEKNNAVVSDLEQTNRSYIEKQEHLEKELAESQQKYQELSYKYQDDEFEKIAAESAYPTDEDDVKPYEISEEEFEKDFNSDDCDSTSINYYVEDMIFTDEKDERITEPEEFLGDENVDMFHQMSIDDFRQVVYIRNASNNTVYEVIVENEVSYYRDVLGIDDGLDDD
....HHHHHHHHHHHHHHHHHHHHH.......................................................................................................................................................................
>A0A8S5QNW1_A
MNTTCSICIKSNGRSLPVICKKIKVRIIYSG
...............................
>A0A8S5QNW5_1_A
MTYYELAERTAQVANADLRTNNIDPRYVYAQWQHETGNFTSRLAVENNNFGGITQKEPNGEENRLPGTDLYFKIFDSPEDYAEYCGHYLAKFADTGIGEATNLDEYLTALYNGHYFTPEDNKDNAYFNGVHALYDGDLVDKAVTYSGIYGSKHPLTIPKDSPQKPAYTFWDEFYNKFWNAENDNGATAAIRNLWVNFTNADTINQGLYAAFGESDYRPSQEDIDLVQKGLEGDYIAQNYVLTHASNQKTLLALLAKKQEDRARAEAVDNMDYGLSSVGTILGSVIDPTIALAFIPGANIVGIATKAAKVRSLVSLGGKVVNQSRAARMATNALTSMVYAGADRFVASHWGGFTPDYATAMTFGGILGAIGGAIGKAGSGEMARRLDMTRRGLEEETTRVAVGVTPRMEEKPNVQAALAKDMMDDFAQEGTDIDLHYKERAAKEAAEKAELEREPDIAQEGASLEGDFQFRTDAVSREQINGGKDFSREAADNEVTERNPAAPRTYEENPPISPSGAVQNLNKMADVAYHDLVEPNSITDTLIKNGQIFILTEAKARKWAAHYGVQLDPNAKAFSLPGLGVSVLIREKINKRNLTGVVMHEAGVHMALRNMIEPKLYNEILDIVRDRMKHSTDKEWIRATRKATSPEEALAYWVENMGNRHKRDSVIKRVRKGLEQWLDPNYDADKWIADTVAGALKRYAAKNKDVAKVVNMILDPYLPTKSKLWKSAIEATGTHNPEMVFKYWIQHNPDKRSTLYKEVKKQAIEYYGKQDVSDKEVEDFALKTYFHSDLYGGEKILPTKETPKESAESNAVKETKTPIITESTENRARESADNAQGDLEKMMVRNAQETIQKSEPVQTHPDGSHTINGITYSKNNVNGEGIAQTAEDIGEIDYSKEHKAQT
.......................................................................................................................................................................................................................................................................................................................................HHHHHHHHHHHHHHHHHH..................hhhhhhhhhh................................................................................................................................................................................................................................................................................................................................................................................................................................................................................................................................................
>A0A8S5QNW5_2_A
VFDKVSDRGQSSKVRQGHFGRLGLFMEHGFFNGTIFGIMRNSHSRLMQMLSCILFKDPRMEASYIDHLPAESIKQMMYDRWCNQYFAFVDKRMNYIRKNVGFFRGLMRNNCIKKVNEQIIDCYNAKARGDTLALKKYSPEIQSLANDLEELNNDILKQMQTRSENLGGKRGIGSLLAQMDTENTSREFFRITDYTKLYEWMGRNYDDADDCLADLTEYARRFMDRDAETKYFIEMKKREFEAKKKNYKGKKPLQWSEPTEEEIEEHLEQAAKNWAYGRIDQNNSKLNFSLDDMNLKNPYTACADSLKHRLPVDTSGVMKLKNGVEFSFDKDLRSYDLDNFLPQIMNRLSGEIALRATIGDSKAQQEFYSKIAQEIAKNSPVRNGDRELEAMQMGLHKILGIGSYNVNEQKGWDAFSNMWRAYTYSNVGGNMTSAQLGELGGSIGYGGWKVLVNNIPGLRNLGKTLRLGKTGAEIVDNVTRKLWAEEIGIHGWSTSNSTDSKIYGELFDKVSEDNPVPAMVGKGLDAVNRNIKRAALLTSTINFMPKLTNCMVQSMRNAAIEDSLKWAAGKNMKGWFRRPFSDKKLAAAGIHTKEMAEKVRLATKKYLIDERGNLDHWRAEDPATFSKWKQLMDNESMRGIQQQSIGNMNPFREKHRLFFQFKDFTMKAMNQQFMRALSSRERDDAMAALYSYMTNTATFYAWTVAKSYMYYPNDEQKRQEYMEQNGNLRHVLFSGLFRMSMTAPLSFLADGWEIATGQSMYRTTVDNTRSKADTDRSWDKIAVSAINQVPTAGTAKRLFNMGQSIKHFATGDATNSDVDRFIQAFPLGSYLAMSYMGSMIKENANLPERRSDYTKGQKKPKTQKAKKPQKLGSGSKTNRTATLLGSKPKATNKTKKLLGSDK
............................................................................................................................................................................................................................................................................................................................................................................................................................................................................................................................................................................................................................................................................................................................HHHHH.....................................................................................................................................................................................................
>A0A8S5QNW6_A
MARKRVTLQVSRGEAPCRLCENRSINCHSRCERYINYRKERDCDLELRKKYYELRDMMYKH
.............................................................
>A0A8S5QNW7_A
MKINSGTYTVQSQQTHLLMMLEILKNLNSGL
...............................
>A0A8S5QNX0_A
MNVDYIPVLEVAKAAGCTVTTIRNYIEMAEKSETHLPFPDTIVLYDGNNGRPTRAIRAEDAIVFANWYKKFGGRRGSYKALGVVKNVEEEKKKRENVTMLKSQLSALKKEVTKIGVEMMNLLAKIDEIEKTTLV
......................................................................................................................................
>A0A8S5QNX6_A
MAQYNPFNPTSQTWSQIANKQAATEMQSGALNSNELILQYDPIYNKLVSQISYTMYRKLRVMQKWENLGRTAPMNAYPGILREIYMTARKGQNFAMDADTRPTTLNSYEIVNDTIDVRYHSAQFRWMYPWTIFDEELRRFSGGNGTTIAELTEMKMINSVNARNRFMDALRKETFFNMTKNVATELATNIDISNFATLSEDNAKLWLNIVDNLLFELEVGTSLYNKNNQFMQTQKADLQLVIPRQYFMNVMRRAFPDMYNPTSFEGILPSNLILIDTLGGDQLSEDGSTPATVTYDNHGMSLQNWTPTNSILPGDENVQAVIMHRDCIGFEDNLNETLFGPKDIEKLATPVRSHYWTKAYYTDLLPAIKLTKGE
......................................................................................................................................................................................................................................................................................................................................................................................
>A0A8S5QNY0_A
MKIWAVIDITHFEVVKVFGSEESADYYATYKNAKDHEDYFIYEEFEVDERLDDLYDFTDEDSSCLESATPPMYLAGDAYAKSDSAICALRRKTISAMASRINTVYCVTKVLDKYISVNFYRSEYIANKAFLHSTSRYPDAKNEMLDGDEDRPVAVIQFHGHFVEE
.....................................................................................................................................................................
>A0A8S5QNY2_A
MVRLFLSLFADLSFHLLSNIMKLKKWRQYEVTSQL
...................................
>A0A8S5QNY5_A
MKNLEQTSKSKTTLTALLTKILTKLISMVWKTVKRMYLNPTMKQSELKPYMTYEQWCHTLGKYRWYHEDGSPRLYYPLAYEWERIYKTATEDADNYFKTRNIYDPSIFTSQFMANVPINWMKFKTQLEMFSGTLDGTNIDPEIFEAGFDRKLTSTNTEQSTQDYKENSTYTQDINSGSKDNSTTNANATTNQTTNSEDVIGSREDNTSIDRSQDTTTDTTENSKGRNINYIQGLQAYSDRLDNGNIGELGTDYASNFSDDIREGTRNQTENQTGTETTNFEQGEQTNTSRVEGNSSAKSETTEEKTSESTQKIINNAGNTNNMENSGKSEYDLKETVRRINYYDNLAFLRERYDRLENFVPFYSYFEPYFASVESFNPAW
............................................................................................................................................................................................................................................................................................................................................................................................
>A0A8S5QNY7_A
MEKKTMTREEILLFMNNEQNARNCDECPYNRGFKNDSPDFKLPCGQQNCWVRVTCHPEWYRNT
...............................................................
>A0A8S5QNZ0_A
MLTESCSQLHQPKAMVSDTKSYDPFRCGMDSLRYHKDTSY
........................................
>A0A8S5QNZ1_A
MFRARKTACSRHCLTCLQLAVTELNTSNQHFEKSECFFIINQRKV
.............................................
>A0A8S5QNZ2_A
MTTEEILNLNPYQIARLSEKELRKAINQLNSVANKRLARIEKQHLELVSPAYQSVLVYRGGRFRISEPGATKGVLRIDLGDVKRFLENKTSRIPGVKSNLNRLKELTGLKTEEEINEFFKLYEKFKEEQALTVYQFGYRNIWKGIKDFVQSGENKEWDEFVEEYTKALREQEF
.............................................................................................................................................................................
>A0A8S5QP00_A
MYTLCTFMNTHTFSLSACYIYIYRRFFAHSTHSAHSAPHHID
..........................................
>A0A8S5QP01_A
MAFTCCNRLLYYRRFHSLGASHDRLADLDGCLHTFRLP
......................................
>A0A8S5QP02_A
MIDNFLRIVKEEFIVSEITVSEQHKQAIELHQKIKLSRRTLICQ
............................................
>A0A8S5QP03_A
MATFDDIIKGSLIDMLSNYDTCHLCYSWDLANIVASEILERKPWWWLINICYDYYPEIKDTLRRYHIPLKGDTTDWARLAITIEVAELLATSDAVIDTWKTYDTKKGELPAMLDRTVARHISIDLVFED
.................................................................................................................................
>A0A8S5QP06_A
SIIIFPEICKRYNSLSGSVVGSDCPVRESYNSYLSHACPSPPPLSGSSLLIVHCLQCVFHTLSDNLRCFCT
.......................................................................
>A0A8S5QP08_A
MPETYPHKPMVAFIVFKDVPIEAKQLQLLTAEVKKVNNVLSLVISWNLNDLDHAIIRIKKAVDKGNITVDWSTIDVLTNIEVGSGKTSAVFQNPIAGYKYLIEGIGVNAAGILSQEEYRPKIEIYCDTIYEPDPIIPEEKPKEQISVITPRRLKYFYEKMSAILEQKIKEEVNARIAEIKKNE
.......................................................................................................................................................................................
>A0A8S5QP09_A
MELMDNIMYHERLCRELNDLYAKKNRDYGNSFHDTYLEEGLAMSRIRLSDKLARFKKLSHKCDYEGAVEDESIRDTLIDLANYALMTVMELDLDVQKREEPIESYPFIKKRFLDVDPHFPLNDILEGCSNGEEESDAASIER
..............................................................................................................................................
>A0A8S5QP10_A
MITKLTSYLATYIKYIIVAVVSFLLGYGCYAILHTTTTDSVSDVTTEANREPVEVHEISRVTLKEKQKESDPDLVVDNRYIAEIHGQTFEIPKSPSVTHKDSKGYPNGSKGTTTEITSDINMTPVVRKLADLEYKRNWEVSTGIGRSHDGHFYVPIGLQRNYNYDRAIEVSVGISKDHVENFQVVHKWKF
...........HHHHHHHHHHHHHHHHHHHHH.........................................................................................................BBBBBBBB.......bbbbbbbbb.....BBBBBBBB......bbbbbbbbb.
>A0A8S5QP13_A
MRCKWYAEFEGVCTNGECPYRGDTCPTSEHPEVCKYAEKKPEIPQLSVEELAKTLRLCNIISCRSCVFCKSSNCRSILRSQAADMLEKLAAERDAKKPEWISVEDGPPKNEQEVLIYCNRDGFKFVCPAIYEDGTMLTQNSRWNWNDLEEYGTYSEENDDYFVPKGWWENRQFTPDDVYNCPVDCEVTHWMPLPKPPKEATHD
...........................................................................................................................................................................................................
>A0A8S5QP15_A
MAYSRKDFSKKGSNKRGRIAAGKGRSYSERHRISERKANSLVSIEVDPNDDETMRYIASKVYNEIRSLHSKPGKSFAEFGAIYYSLYWIAEARHLILFKDSKGRNVGVLAFDVVTPWYTRRTCFEELFVLGLDPAFHGFGRVALKYMKKRANDLGCSLMETGASMTDKPKMIENLYKRHGKCDFTYPCFVWVLPN
...................................................................................................................................................................................................
>A0A8S5QP17_A
MTGVRSGKSLGILFQAFSVFRRKICKKNEL
..............................
>A0A8S5QP19_A
MHKIYPFFGKYMFIIIFINYINIPIFILKFTILLLCTFNYFSIFVFNINKFNFTNR
........................................................
>A0A8S5QP20_A
MLLFELYLVCVIHIVNFAHISFKLGVSISVSST
.................................
>A0A8S5QP26_A
MDACFSFITLTSVLDYTGFAHLTLKILFQQQLY
.................................
>A0A8S5QP29_A
MYTADETDIANAQQNLNDKLYEYYKFNTDRVGELSETYLDLVSQMEEEIKNLSLQDFESEAAYNQAVERIKDFYMQKMDTIKTEMEQALNNNNELTREYAEAISSLGVNFQMIIDEFKDTNLAQALGMEDSQLAFDKFNETFFGEDGLINKVKNEAAEAFRTLDESINEAATSIGGEGGLTDALKELNGEFGETAAGSLSKWAETLIETLGENSKLYKELMKTLPSLSNGLNNVNDSVTKLTGGATNA
........................................................................................................................................................................................................................................................
>A0A8S5QP36_A
MPCKKCGLQYSSYCVDCAYVKTGLNLNDEEYHEILKLWNEQERGSKNESPYN
....................................................
>A0A8S5QP40_A
MATSIVNSTLKTENLTFATEKEIEATKKSIKTNLEAMGFYADEEFI
..............................................
>A0A8S5QP43_A
MGASFGLSSTATNSIISGSQQLEAVFDAEQINCSFKSDFLLLLRQVFGKTFQTIAQIFDNRKYNRVFLYFIFQPVELCFCPTYK
....................................................................................
>A0A8S5QP44_A
MAHSKVRIICDSPLLTLYLYILIHARRRQDSRRTIDLLVTNPRITEWPRSGNVSLRFYLCIQC
...............................................................
>A0A8S5QP50_A
MVGSTSTLAFGFNSLRGALDSLTNSDLTWAERLS
..................................
>A0A8S5QP55_A
MNDSDISADNKRPLHGVYSANSDYNATQQQIEARLQRIETAFIAKIDSCQSSGIAGAKTVSATPLTQMTDGNGNGYQSPPYPSLPHYRIQQGRGAIIMNPRPGDIGVFVCSKRDISKISVSNKTPAPPGSTRSFSGSDAVMVGSIHTESPTYYISFEDDNKIIIHAPSGVTIESDSFVEVNAPEVSVKADAVKVNATKTVTITAAQAVTVKSSEITLDGHVTITGGINVGGGSGATIDGSIALTGTVKADQDITSGGISLQNHVHGGVQTGDYDTGKPK
.......................................................................................................................................................................................................................................................................................
>A0A8S5QP57_A
MTNSHRNEPLIVAQVYVNNEFNLTAGASALAMLEANSKKA
........................................
>A0A8S5QP59_A
MAEQLRGGVCLHGLEVAGAYHAGKKIGLGKAGSLLLPALGRNLITNGDFETGDLTGWTCTGDITIQTREKSNYIVEPHGGNYWVWGMSALSCNRLSSMSSPAARLKSPYGRPKRGKNVSTPYPWCSQTAPAWTSSICMPSTANTSTSGSTSRPHGPCPKTPPAPHCASETPHSATGASTTSACGRSSKETTIMTDYPLRGGVCVNGLPVAGICHAGRRIGLTHDGALLVPSGKNLMRYDAYADANAVAGIRADGGLDITMKQSFRAWYAITWSTQLSDAGLAAGDTITASCAGLIAHHYMSIRHQRGGDLISETPYLKIDRPFVSTSIPDGTTQIVTQLFTDADFTEDRHFTIHPQLERGSARTCWEPPENLRGGGAF
..........................................................................................................................................................................................................................................................................................................................................................................................
>A0A8S5QP61_A
MRLCDNIKLSGERKAQDAGKKSAAKPRRTSRLLFWGDLCFTSGADRDATQDRDAEWERRCLC
..............................................................
>A0A8S5QP64_A
MNANEIMEAIKSLASCQGSYARLYEYIKENGDGGALLNYLAMQNFKDKVDMVMFIEGGY
...........................................................
>A0A8S5QP65_A
MELIKEFLLNPDIIKTFETKGKFSTDFFNEVNSILKNTGTEKAKVIGLKDGVRQGAVNKYLSVFKQIQAFVSLVDNLSKSDEGNIFIQKNTDIFHKIACGIIGQI
.........................................................................................................
>A0A8S5QP72_A
MTFFEKSGEGIMIDDNNFEALQKAVRQVACLNDGPTEA
......................................
>A0A8S5QP73_A
MLLTSYFIIIYKYTEKCIIINKEETDLIVNLFLIETLLYKVTN
...........................................
>A0A8S5QP74_A
MNNFRRFWRFLGQRKRLKKKKGVMCYFPVT
..............................
>A0A8S5QP76_A
MMYIILAACLVAIAAYYPIKLIKFYCMESFEQGLKAKITRDLREGRVSTNLILLTIGAGGLRLTRNQLDVIFEWMVQNTNAWRFHTYTDEKIVVVFAHSPFRPDCWNSLEDYKYVMRQMFGDSGTPDFLNLRCSAMEAGIISRGLAELKNTIAVNDYVVFNFEGVETLGMITNRNAYKSEFTVRMLSGVKRGMFYLCDGTELTAISPESAIKELARQKEEWKNKKQHNFY
hhhhhhhhhhhhhhhhhhh...................................................................................................................................................................................................................
>A0A8S5QP78_A
MGSSFLSLLSAQIKSVLHSYERSAGSPSLISCRAFIRVK
.......................................
>A0A8S5QP79_A
MSKKVVRPRFRLIFIKIISRLISKMKNIRN
..............................
>A0A8S5QP80_A
MRQSFINIWNHLRGGKQTINHDVLFTSRDVLSEIIQRLTRFQVSCICTTEYRELSGFQNVEVWSLITPCLKDTYSHL
.............................................................................
>A0A8S5QP81_A
MGNDSLINLGARIGLYASPEMPQATLGGLKNNAALLL
.....................................
>A0A8S5QP84_A
MKTTNYKKGDVVLLCDGNRTDKRYEYLGETLVAGETVNAYRPLEGKTSFALVKDAAGEFAPFSNKLAAEVVGLKWYEKVLQWWKASNRWKHFLFAIPLGAVCGAPFTTGVGLGMEVKDHLYGGKADFVDFLLTAVGGVIGHGVMLAVGLNYAIGYLINLIF
.......................................................................................HHHHHHHHHHHHHHHHHHHHHHHHHHHHHHH........HHHHHHHHHHHHHHHHHHHHH..............
>A0A8S5QP85_A
MLVRRVRPPPPAPRVKSRSHKGFWIFSFVLWFFSCKILLVSCIPFPQECNHFQNHFTR
..........................................................
>A0A8S5QP86_A
MKTLTDRELYATQTAEFISLLGTKKICRVCQRSPQALTGWKKRGMPLSWRLVFKQRYPAEFKKVFGNEETH
.......................................................................
>A0A8S5QP87_A
EEMINSFYMLSDEDKKDVCENIDSYSLEEIEAKLSVICFRNKVSFSENDGAEANSETSSSTTFSLNSLDIEESGIPAWIKAVRDVQKNKN
..........................................................................................
>A0A8S5QP88_A
MEEFLAVILISYKTRALSTLLKKQVVILLVVLKRLKKLWKALHRIT
..............................................
>A0A8S5QP89_A
MLSRIYAVIAIAVASALFTFTVTQRYYVEKIERIYAEADAKAKADDLQNLQKQRATEQLQLNVLNSIESEALTEHEEINSKFSAFTFSADRYSLQHRNSNGDGAPALSDTTTAARKISERCDCGRLGQTYNRLKRTCGILAKERDEIAVDRNELVRLYNQVRATYGNETENRVQEGK
................HHHHHHHHHH.......................................................................................................................................................
>A0A8S5QP92_A
MRVDDRVRLKYDYAGNTGTVTEADVLGVVVQWDGSNVEEWYYYEEIELIEYE
....................................................
>A0A8S5QP94_A
MKIELSADLAEMVSGLLHEYQESVAYDAAFASYCGEVAKKFDDAVERAKKDSTSERDTD
...........................................................
>A0A8S5QP96_A
MNGAVSLIRADSRGVDTLLDGVSWGSACLELCKAKPPRDAVYRIFDKSTGGLALIVPSESLRCSRIERVQRLHKARKLYELNVEHGAFCPSVEVV
...............................................................................................
>A0A8S5QP97_A
MSLGKNSSHLKSFKPLSSFKVLTRVSVKPVS
...............................
>A0A8S5QP98_A
MSDIYVFGPNDDTNDYSSFGLVGAILPTEATFTEAGNGDSSVSITCPLDEFGRYASLVKGNILLCPVPVRTTPEIQNGSCVTTVWTYKVKPLNQLTNKKQRTLYKKQKGSSRLKIMNAGDIVTVVLKPTSSTGSEARWKVKSKYGTGWIIPDGFELVTEKKIDNNANAIQEVQSPWTVQPQRFRIYEVEKTIDEVTVQARHISYDLLYNLTTYKSDESVKLQTALDGVLNNCVDGNHGFTAYTNVANEQAGLAYDGKNPIDAMLDPDEGLCAKYKVNLIRDNDELFFLNDPGMNRGVKIVYGKNMTGVTYTQSDDQVSTRIMPVGENKDGTPLYLSDNPSERFVDSTNINNYPIIHVYRLECDNCKVGQKDSNGSKVTVAVARARMRQQAEDLLKTGVDNPTIKMEVEFVNLGDTEEYDQFKNLENCFLYDYLIIQHGKQDINVTAQIQEIEWDILTDMMKSVTIGTVGETLANMGITTWQIPTGFSGSKIANGTLGGGALREDAIATRHLQADSVNASVIAAHSITADRLDTVTVNAMTIEAVQARIRELVAGQITTDQLYVDLAEIAKAQITTANIKEANIDWATITNLSTQIADIAKAEIQKADIKIAQIEGLEAEIAKITLAKISTAVINGAQIENASIGTAQIALGAITSALIEEGAVGELQIADASITDAKIVSLNADVISTGTLSVDRLLIKGPNGLFRAINATDEGLTVEELSKEQYQNGMSGTVIVARSITADKIKASSITANEILSNTITADKINIVNLFASEATIHQLDSYLLKTETIEALQGKLDIWANDKISLGVNNLRIGGTNLVLNTDTINGDKTVAFGAPATGSTTIYNTYDGAEYSAQHAVRADFTAGGAGSNVYWFPSYSPALINGRTYTWQIKAYISDKADGLDVDIGLEAGGLTTKHLTWGWQTYSHTFVYDSSNTYKAFHINGVFTAGDKLFIADFKIEEGDKATGWTRHPDEQNRVKIGSNILMDEDHTEISTPYLDIDVSGTEGDTHIDENGISTGTASFETLNCPKIVKRSIGRNVTITTPSGLQAEFDRINGGMLDGSETITLACDQYGDVILRGIYGNNTELEIVGGYSINGSVTIVDCHAQKINFDGVTINSTVKNAVAIYNSAWVRFGSCTLNTASAYDGVQIYGGSIAMVYNTGIYNAANALNIDWGGRLDFLDLKGTSTTYLWAKGCVVTGNGSRPSGNYVGQNVISNWSDMMTIAVNTGSGITPPAAVTTTSYTANVTGTYYPSGHWINDNTIRQGHEGTGSNGRKDYGCMWFDAGALAGKTIKSATLTIKRISGKGRSSSVTLKLWTTTLTGKSGKPTDSLVSLGEIGKIANGETATFDVPVSAIGVIATGGGLVLYTEETTNKTGKTYSENYAHFEGTDGAAPVLTVTYQ
...........................................................................................................................................................................................................................................................................................................................................................................................................................................................................................................................................................................................................................................................................................................................................................................................................................................................................................................................................................................................................................................................................................................................................................................................................................................................................................................................................................................................................................................................
>A0A8S5QPA0_A
MQLTEADKRTLLDTRKKRKAYMRTEEAYEEEKAAYLTAQKLTGMPSGSSSGAGLEAYVIRRDKAFEALQAASMAYLTAISAALEVIDKIVLQIETLEKVSRVREFCKAYFIEGLSVTEATARQGLAESTGWAYKREIIGDLQ
..............................................................................................................................................
>A0A8S5QPA3_A
MKIELERNQIMLIQDVLNVLADLANGRIEADRADTVVCNIRSAILNARDDFKTAVDKAVKNED
...............................................................
>A0A8S5QPA4_A
MAEAYTESFFLDNKDYFLHEEKIINYFQKDLVKLGKTQLETLKEQFRELRSRYQEEMAQITNPSQRPEFD
......................................................................
>A0A8S5QPA6_A
MLLNYLRTVLYSDEIINLIWCEDIFFRGLSKDIPKRFLDYEVDKIVPVDDILHIYLR
.........................................................
>A0A8S5QPA9_A
MTETAKALYSFYSGFGLDAYPESNVPENAKLPYITYTVIEPDWRNAASHQARVWYRSESYKGINAKVDEITRAVGELLMLPTANGYVAIRPADPLVQYQPIANPEIKVAYLNFQINSYQSR
.........................................................................................................................
>A0A8S5QPB0_A
MGNKFWYPVPLKRRLRTVPQQGEWSSLRDYWARTYPYPPDPSEPEQPENYPGERMPTSKLRSMLQEAETYVGYSYTWGGKTPPYFDCSGFVGYLYKKYDLIPDSVVSFTGTLYDYFEPYEVSEDERLPGDVMLWGGTSTGTANDSNAHVGFYIGNGYIMDCTGPGVGYRPDNYHPQSRFLGYFRGPDFGVYPEEVI
....................................................................................................................................................................................................
>A0A8S5QPB2_A
MPWGYYTPRHFFFLYFKRERWNLLIWRIKNILSRWTLQLIPVALSRR
...............................................
>A0A8S5QPB3_A
MANKIEHLYEQSKDLHIRNYIVYADTTKNYVYADAACTTGKELTKDELIEAFKKNVLVKIGSDFYAPTQLDIDTTYASLIMLDVSAASPAKLVKYSKEYAG
.....................................................................................................
>A0A8S5QPB5_A
MYPLYGECGVNILNKHRSTIDEFLSTHRPKSN
................................
>A0A8S5QPB6_A
MIKIKFCGESITKTISFSRENDHVVTLGGLTDAPTTGFTTWRMDGTTQLGDFSGYTTVYRTLDNAVQLSDDGSVYVEPGAPQPGEPIPTQEERIKALENQNETLLQCILEMSEIVYA
.....................................................................................................................
>A0A8S5QPC0_A
MTIKEYIEKKNRTAKLLEGKTKIETSDVIGKEITLIGYGFMEDNGKEYAVVTLKEFPNNFLFCGKVLTDEIRKLEEEFGDDLNDILASGEVRIILNTQSSKNGRKYTSVDFLES
..................................................................................................................
>A0A8S5QPC1_A
MATLFRQKEFYIFNNPNKIEAAYGQLSSVKESLIN
...................................
>A0A8S5QPC2_A
MEGLINPTSRGGRAAGFTVIFLRRERWAMFYVEDQTIYLTRGDTATLAVTLATENGEEYTVGADDILTLTVRKEPKADSPVIFRRSVTGKQEIDILPEDTRDAEIGQYSADAQITTATGDIFTVFPRLEGSARYKTKNYKNFVVMPEVTIDGQ
SSSSS....................................................................................................................................................
>A0A8S5QPC5_A
MPHHFIKIIYNILIFFLCRSIYLIIAAMITSI
................................
>A0A8S5QPC7_A
MTIEEKNELKAAVLQELQAESQDVGELQPVDTLDGLQSLPALRGKELVSAPVSLLSKPAQDAAAAAETAVKDAINKAEVSTQDAIAKADSAVKDAVGRAEAATQEAKAKTDAAAKKATDAAAKAEAATSSAQSAAELATEAAGKAEKSANAADAAAERAEAVEAGYHELATHARNGVTARFDGFVDNVTLAQMSVMTVDGVYFDISRKSFVGKTGANYVNNWGGADLFMNADRTEMLKDKVYLLEDVPYVWSSEEGTLVETGGRGGGNTYNVTTEVPLESGFYTLETAIKAVAVKLRAKGRCVTFESSNGKWETSQFIGTSLDSWESPESWGDSSGGGKVKSVTLNGVKHDPNDAGDISLAVEVPEVDASLDSESTNAIQNGVVAAKLSELEAHTLGSIEVVPDGDDNYLYAYDMKGVAIGAPAKLPAGGGGGGTSSASRIVVTANVTPEFVKEGGSALLTWTYDHVNSEGNSDGVNATVKIIVKLGTTTLWTQELRNVSRGTYTADLSTYMSVAGNVDVY
.........................................................................................................................................................................................................................................................................................................................................................................................................................................................................................................................................
>A0A8S5QPC9_A
MRDDYLNDICELKADLIRSLTSHFSMGLNQVDTDEAGKVVDMVKDLAEAEYYISVVEAMDRPEKAKGSWTRGGEEYFPHERNGEDSRNADSKHGRIFDDYMKYKRYYTETKSPSQKEEMDAKANEYVGETVSTIRDIWRDADPEMRRKLKAEFVKLVNEMNI
..................................................................................................................................................................
>A0A8S5QPD4_A
MQRLYKRRRPKKDGGGYESNWDIYRSMMGNLK
................................
>A0A8S5QPD5_A
MKRYAGIITPQLVIMLFTRSDSLLFTVILHCIYSHYKQIFQWQI
............................................
>A0A8S5QPD9_A
MGVIIGSVVCVVAIVAGARVVKLGFKAINKAFDRLDKMI
.hhhhhhhhhhhhhhhhhhhh..................
>A0A8S5QPE2_A
MENKEEKKQQHGGARPGSGRPLLGKVAVQFRLPVDVKNKIEEYARQNKITLSDAAERMIRAFHEIPLSW
.....................................................................
>A0A8S5QPE3_A
MLRRLFEETAMVEGIKLLDSASAAKYLGVGRNTLFTLKKDPEFPAPVKLYKGQKKLLWAPEALDRFVELKARKTFEEARS
................................................................................
>A0A8S5QPE4_A
MPRGRSKSLAIAVCTKCHRPVVLTENLDNRTVSFEQCPCCNDKHYVDPVDRLWRYLER
..........................................................
>A0A8S5QPE6_A
MFLTTKEKQEHQILLPLPISLASCTRFVICNSKDAICS
......................................
>A0A8S5QPE8_A
MSFGKSIGSYLVDIIKAEKNKNCDMCIKKKTMECPNSSLCYNTESRPYFKSRLERSDT
..........................................................
>A0A8S5QPF6_A
MNTDLNSGQAVFVFWRLLRLVKMGVFRVWGDTWCDVWCDMEKRNVQLGVTFGVTLLT
.........................................................
>A0A8S5QPF8_A
MARVIKTVVLPDGALTQKKETPQNDIRGEHNKQ
.................................
>A0A8S5QPG0_A
MDDKAIRYDYFDWLCDKVCDRSCDKSYLLLLKDLRDIPFIAVLELDNNRAEDGKYLREEYTIYEAHSINALRAIESADCSVLEVLISIAERIRFELTSTDAKEDDNIYKYFWTMIHNLDLDIFDDENYEDNGGGAAVFEIVASWLDRTYSYNGKGGLFPLKNPDYDQRDVEIWYQMQAYLEENYDY
..........................................................................................................................................................................................
>A0A8S5QPG2_A
MWVFYRLDMEMNADGALNGLFEWWLNERGCSCCHAFYFACFLLFMLVNTSK
...................................................
>A0A8S5QPG7_A
MFLCKIYIINLYFRHFSTFYRTFLTCPLCLILRIHLVV
......................................
>A0A8S5QPG8_A
MGITHGNTHLYLFSPLKPIKPIKPINKAPKRHTTLFPIMQTGYYQKNTQFYLQQ
......................................................
>A0A8S5QPG9_A
MGMKILDAILNTGSDCRWYVDHFLAIAYAKVGNLHYRPVYPFSLPKGQCEAIYYARAMLKLNNRREYDVDTIDKYDRYRETYLRTYYPELWER
.............................................................................................
>A0A8S5QPH1_A
MQFSFTPREVCCKRIDFTLTPVLDATREAVDPHNYMVTHIQFNGGCQGNLSFIAKILTGYTVDYLIRITKGHKCGTRSTSCMDQFGQCLERAKAVMDAKEWTVDDCL
...........................................................................................................
>A0A8S5QPH3_A
MIRAGLLDEVCDVVRYEKTTDKFGADTGRWNVVAEGVPCQVTHKNSGFGELNGEVVYQHVTTFVFRYTDALREYDRLRWDGKTYQIEGIDRSRRRLGEMPVTCSLIGMTDELP
.................................................................................................................
>A0A8S5QPH4_A
MAYFNYFKFLLHLRVILSSDFDHVAITRDGDCMSIVFDTNYYEIRDKLMSCLDTLVEFDFLVLVSQVVNGTVCSLRYSWNFEFNPF
......................................................................................
>A0A8S5QPH6_A
MKRRQRSLRNWWLKTTSRDVLSTVCRVPLRLFSYVLTGLLVLSAASCSSTRQTVRSENKVSASAVRKDSASAATSVMKAWWTAPVKADTALLEIALDSGLWRLPEGASYAASSGRAHVKASVKQNTGGKPPTLVIESGCDSLARLCAYYEAENERLSVARAHLQDSAQTAVEERSKERGLWWVDWCVFIAGGIVCTVITILTMKIYGKKCFRRN
....................................................................................................................................................................................hhhhhhhhhhhhhhhhhhhhhh............
>A0A8S5QPI0_A
MCANGIKRGFFRGTLRFFCFVASFKKGGYASFCGLYNVSRFKGTEAPILASF
....................................................
>A0A8S5QPI1_A
MADVTVAQPGLIQGTSDALGAYLKVFAGETLAAFSRSSVTMGRHIVRTISSGK
.....................................................
>A0A8S5QPI5_A
MFCRDKEATAVVSALHSYDYHPALREDRGFSLIPKTCILIFGSFAKGRCPRGSYSPFLQTYRHSFHSFFKV
.......................................................................
>A0A8S5QPI6_A
MEEINKSVLDGSNEEASKRLDEIIKELEKQRNKS
..................................
>A0A8S5QPI7_A
MKIRKPDRSLLRQIVHMWYNNIACLRSGALCF
................................
>A0A8S5QPJ1_A
MAQKVLIMGESGTGKSTSLRNCDPATTAVINPVGKPLPFKNHFEMLNNETDARKIVKYMKEQCAAGKKLLVVDDFQYILAVPYMNRIKETGWDKYNDFGANYFEIIDCCKDLPDDVVVVYMTHLETLDNGLTTVKLIGKLLREKITIEGLFTVVLRTGVNEAKYYFYTQNSGKDTVKSPLGMFTAYAIDNDLNYVVDKIRNYYELGDYKSDDEMNAADQAVASDLEKPDSKGRRTRGKKAESATPTDAPEEKTGRTRKSRAEVQAENEQKIADHMDEVDKAIDQAFPGQEEVPFDEAMDVADKVPKPDLQKPPRRTRKERNAEKSEPVQDGTTNTDSESVTLKADAYFYVTADDNYVMKHKGDTVDLIVDGVEVMKVITREEFNAGIKRLAQENNPVPADAQTPAEPLDGTMNPPEQHVRGQRRRRTRS
.............................................................................................................................................................................................................................................................................................................................................................................................................................................
>A0A8S5QPJ4_A
MITVKQNMDFYDILKNAWGQAVEVLKEIEKEGMQNELMSYLEDIFNEGVDIVELNDLLSYDWEWVYSQIGMPSEATERLADEENEDVE
........................................................................................
>A0A8S5QPJ6_A
MNNWFGIITAGFEMMEFIRFIMSGFSREVTIARIF
...................................
>A0A8S5QPJ8_A
AVLQALLSGVQSTCHPFATVIFKIITEQRKGSEHAELSADSLPVFLFMTFLLV
.....................................................
>A0A8S5QPJ9_A
MSLLLEGRRKGYSIHNDTTVCSSHYECIKCIYKY
..................................
>A0A8S5QPK0_A
MIMEKGKNKQEKGLAERSKEGAAVGRIEVEVGGSVYPAYMTNGAMLRFKQQTGRDLTDSDGGFCDTFTLLWCCVASACKREGVAFGMSLEEFADATDPADIEGWSASMFGEGGDDADADAGKKK
............................................................................................................................
>A0A8S5QPK1_A
EVSFTVRGFCVLPSLHLSKAKPVFGVAWTVCVLPSSKVPPPETLPWLSLAERTVSVRFFGFVVPPGLEGLPGLEGLPSGVMGAEISTLVLPSLMALRTAAWAERVATRLNSASARRLRNSLPGSQTTRWMFCELNFSAVSAPLLLSEKSPSSPRRI
............................................................................................................................................................
>A0A8S5QPK5_A
MKIVDFFKKHSRYYKLLDDYNELIEAHNRLQTDYENSRNALESIKGVQDNNPKLEKCTSNACKTCKYCVKEWTPWNGSFIVGCNKNVVCECFKVVNN
.................................................................................................
>A0A8S5QPK7_A
MANIVQNAVGTQRQFTRQPVATYQKSLRNLVASQGIINTGAGDRLYNALTGLGDAAMKFASSEEDRKRAKTVEVEQLINAATEDDWKKLSAIELLNKYGKFQLADNPYAVAAIEQARGKYMSEKFNQQYQITMAEDPIQEPEKERERYDSEKRKFLEDNKNESYDVEQYYKGFWESNPKDLLDITNQKVAEKSKNLDIMRRATFEADSSTYVRENKDKSPEEFADGLQKLIFNSVLMSLPLPDRKKAMENILEEIAKFDGSPDKIRKASEIVITNNDDGTKPVHAKDVIDLNTYIRMAGDTALARPNEWVGKQVENMLRCQSVEELDKYWKDLSPEAQEMMNPKYNSFRETLIRQEEDAKRQKVQSNQQYHKQATNDQQADNALTAYLAHHENGTYCTPEKAYGAAVRRVAAMRPGDTKTFAQIMFWEPNSRMRSEYKNAYLNSVLSATPDSINDRDNTRSVASAIALYEYNPAIFNATFDKELGTYMQTIRALGDLKQDIGAGFALFCEGRDNMARSDQLKKDAEDFADNAMSSGYTVDLKNANDPDNAKSNVSVDITSDAFSNINAKALVYLRACTQSEEAAQNLLKGMLSENYVAYDDHPFPKGVFAQKTEATNGIDASSDKGRYGAATEVMNAKVREANAENPGMHATWWWGVDDKVHFGDPNWGFDEGNGYTLDEFYDLVNQWWYNKQAEEESAAEEAESSDSSNDSSSDDSSSDDSGSSYSYTTDDGGVVTETGSHRASYSPWSWHGY
..................................................................................................................................................................................................................................................................................................................................................................................................................................................................................................................................................................................................................................................................................................................................................................................
>A0A8S5QPK9_A
MWVFHFLYWFQFQYFQKQSAVSSRLVPVHLIS
................................
>A0A8S5QPL0_A
MNEELEKAISRKKKEISDYVRIAKSLHIEEAEIQKRVDLLLGDLSKLLRMRK
....................................................
>A0A8S5QPL2_A
MKFLDNLVRKYANTAGKAVSAGVKQDIKAGFAEALPTIIGLGTIVVGILACNGKAGTKTASKSALRTVTVITNNYFLDAAMKEDVISKMIK
..............................HHHHHHHHHHH.hhhhhhh..........................................
>A0A8S5QPL6_A
MPKYSIKIMRFDKVYDSFFECDGDSEEQAVEKLKNKITDAGIEQYYVLDTAKVTDTAT
..........................................................
>A0A8S5QPL7_A
MNKRKITHIFVHCTATLPTASVESIQQSWRDIGWKDPGYHYIIKADGTIVNLQPEDKTSNGVRGYNAHAIHVAYIGGIGLHKANPRDVGSAHIEDTRTPAQKAALRALLADIHSRYPKSIILGHRSIWGEDSPGKWHKQCPCFNALKAYADI
........................................................................................................................................................
>A0A8S5QPM3_A
MRKRFLRPRPLFIWKFFIFHIISYFANSSGAPSARTARPSIYFVNIFARKSFYQGHRPRGSCAFSFPILRPRPTKRYSVCVIYVLMFINNCLLLVKYSD
...................................................................................................
>A0A8S5QPM4_A
MRDESTEIIDDLIRVCKEVQPDLNAPDGSITAIYKRTSFDHLFQTIGDLYHTLVCFNIPTKYLTIDVAYPIVKITLDFKGLKILCPEYGEEEE
.............................................................................................
>A0A8S5QPM5_A
MSVRLPRLLDAQLREVCRLHPVTLSINERLVPPHDASMTLPPGEGAPFHAWVELYTIDGSAGFYRVSGASECYVITGDVDLEHSAAILGDAIIPGEGKYSGTCAEVLTAMLANQTTLVNGQKPWVLGTCAKSASIEYEYDCNNILSAMTEVVGDEKDGYALEFDDTHGFPWKVNVVSVETTASCEGRLSRNLESVSVTISDDEFCTRIYCKNLPEPHYIDGPTVGVWGIITKTITAGEGVTAESLKSYIVRYLEDHKNPRINIEINGVDLATATGESLDSFRIGRLFRLALPDYDVKMEERILVRSITDVYGDPRGVRLTLASNIRDTAEDLVRLDNTVTGGSSQNSTKKYIGGSKGTGLSKTSVLDMLKKTDSFTSATEAWVKEAGVKIEANHADLYATKKAITGNWAGDIETINALITASSDNGGLVSMLVGRHNKIEDVNAAISATAAGGGLINMKADAKTVTDMGERLSSAEITLNGADGQIGLVGRVETAEGDIKSAEVKIDGLNSEIELKADKITLNGYVTANQLKTEFTNFKSGISDTLYVRALSATGFECGSLKLNGNGLTLKQQNVVSSVGRTKRYALGPNGETKIEFYECSSINNVTIYYASWE
......................................................................................................................................................................................................................................................................................................................................................................................................................................................................................................................................................................................................................................
>A0A8S5QPM7_A
MSKYLNERLRQYLAAEKAILVSGQSYRIGNRTLTRADLSVIRAEINALKAAGATEEDIPVSDNGPRRTRRILFRD
...........................................................................
>A0A8S5QPM9_A
MGDNQDHHTFLQYQVNVQRFHVPFIPPFSDLI
................................
>A0A8S5QPN4_A
MKIFKKILFILELLLPFLKQLPDTFAKEKTEKKESDEV
......................................
>A0A8S5QPN5_A
MSTAPKVEKTEQTEPTMNNAQIKLQMEKANKILNGFVPPLKGGG
............................................
>A0A8S5QPN7_A
MVKKVRLSRAVESNVGERRAYKKQLVRVQKDFQAYVLNEIFQELERQNALTTDAKLPTVPNLKELKRKTLKLLRRGVEFERFLQDLIAKNSKRWLDALRQVSSGVAERFVKKAMTSSTNAQKAALIAAGVKPSLIKERWSVPVVGRQYLSPNAASAMPSMIKENVELITHIGENDITRITEVLTKGLQEGMDYNALRQELNATNGFDGARADRVALDQINKINQQVQIMNAQSLGCTHARWKHVPGQYTSRRTHMAFDGQEFDLNEGLYDESVQRNVIPGQLQFCRCTSRVIIPKEATTE
............................................................................................................................................................................................................................................................................................................
>A0A8S5QPN8_A
MGGAWASGGGAGGFYWGLSCGVGSRYRDIGGHLIIAKHSRVETSGYFYNTVRFFQPCH
..........................................................
>A0A8S5QPN9_A
MRQKQEKQGCWQRTKGCLLTIFEIVVATFVIALAVSLFFAVMNRDELSSQPVSQTEDVKAEPKVKNTPKPTSTPKPTKTPKPTATPEPDTLQGWAESLAERVFFPIDSGISTLISVACEQVDGETAPMVTVNVEFPDGAKNDSRVSAFLSRAAKMNRYMSEAAKEGKIEYGSLLVIGWTTYIDKYGNESDGHAVDIRVKASEAAKVNWENFSSDMLPGIAVSFGINPIIRDGLSLEYYEKIRK
....................HHHHHHHHHHHHHHHHHHH............................................................................................................................................................................................................
>A0A8S5QPP0_A
MFRICNLLQLHLKSIFYIFYIFITFFFTHISVI
.................................
>A0A8S5QPP3_A
MTTCFIGSFVLAGITLTLPGINTSPFRNSLTIIRYFPNDY
...hhhhhhhhhh...........................
>A0A8S5QPP7_A
MVRSSGERTRDVKRRYAIRGGSIPPRAEQQEKSIFCNVSHRLKRYRPPERRTQGRQIHTGGSERRAKDQQQ
.......................................................................
>A0A8S5QPP9_A
MFYLGYDDRTCKLVEYSSVSVKDASHRHWRQVPDRII
.....................................
>A0A8S5QPQ0_A
MLSYYRIFIACFYEPLNSFTLKLNKTCQPLHNRQHL
....................................
>A0A8S5QPQ3_A
MEKQQTQKTAEERCEELRQENIRRLQREIELLEDRIQRRQQFAPFSICSMQPIPITLDERSLAALCCTNIFSYPPPETPLDKMLETMEWEN
...........................................................................................
>A0A8S5QPQ5_A
MNGRPLIFQGTIFLFKKLFIIFRPNGHLTCYEVPFVKSKFTKITTNFSFH
..................................................
>A0A8S5QPQ6_A
MGFYFSQRTLKSSNGSMNTNQNLTLGIFPILKNRSGGK
......................................
>A0A8S5QPQ7_A
MAIDQLNQEHEKKVNDANICRIHEFLIDMVIANPETAEKITTKKDVLSKALSVIRTAAQKNGGGVPDNVGFEAVLKDLGIEGYEVRMKPEVCRIGEPSAKKTTYIDLDDFI
...............................................................................................................
>A0A8S5QPR3_A
MVTQSPNSASGVFALDEYYSSQYTSGGTGFRGVVSIDASRSNNIYTDSGKVYPLSLALNFIIKS
................................................................
>A0A8S5QPR4_A
MLSVICQAMGSEPVSYEEFVGLVEQDNRTGQEIIDDLIAEHERRKKARGEG
...................................................
>A0A8S5QPR6_A
MWPSAVPEWMRLEAWQGGGHTVHIKRSTTLNTWIGVDTAKVTLPAGVYGIRCDGLVSGISCEFRDAVADRNLGYISDAWKTLTVTEPMTVTPRLVISPGWTGEATVTPAILEGDWGGGEPLGLENLWPQADQAERTDLYTITQTDGLLAITIRRDMTEADGWKGMTVGKIRLDEPTWVAWTPESDTGTDSAMSDFTDHVKYAINPTNAMPRLMPAGEYDMCVSLHLAQAGAYTCRPHVYRIPV
...................................................................................................................................................................................................................................................
>A0A8S5QPR7_A
MVTLDTPDLTANSSCDKPNFNLSVLIFSPTCNHLTPFFLLSKLNLTIV
................................................
>A0A8S5QPR9_A
MWRFLRAFEGQVKHFDTKKFDLIGKGGGCQ
..............................
>A0A8S5QPS6_A
NRHLSIELRNARTDLALEKTASSGYRNENRTLRNKLKALETPESESFGFECVGVSK
........................................................
>A0A8S5QPS7_A
MFGWIFKIWIINPLSVSIAALGRTIDRMDSVLRSMQTDNLAMRTDIVRVDSSTKSAHKRIDDLAERQTILEKELREHD
hhhhhhhhhhh...................................................................
>A0A8S5QPT0_A
AICARQARTGKDSPLRRCHSVFRLRWHRSYRIQKQQYGKDEKMGGRGSSSGAGRGGHGGGGGGSATDLSSVSDSDLTNMMRDAGKRMDAASRIMQRTAHGATQYNQRMPESVFPEATKANYDKYQEASKAFRTARAQRDRISDEQTRRQPTQRTEHGKTFVNSFGEATKREITNQTYTRAQKRISRAVLRNMGH
..................................................................................................................................................................................................
>A0A8S5QPT7_A
MTQTDKIIAYSWFKNGEELTGFTKWKLDIASIGENVVYSCKVIILDSKTLNTILTLTADYNIEVYEVPESAVQYEIVSDYDEIGVCYEKITTGETVSKGL
....................................................................................................
>A0A8S5QPT8_A
MSWDGEKTLTFTMEDALISVDSLALLAAAKGKHYDDGTGRVHTQKRLGVGASDNENPAESYVSINSENETIILNEKDALKNVASATEDDDGKDIGLVYVLAADEGGFNSEPFLYKVEAKYTELTEAPKDWSTGYANYFKKKADGSDEYEAVQGVADGASGGKKAPDFAAGTYYSKTEGAKLTKCTKDFYNKSDKTYTIEAGDKGLNKLKNATAIYLDYYTTGQNFTRLTIEPDSFGSNFYIEAETLFRDKNGADYGAIFTIPNCRVQSNFTITMASSGDPSSFTFTIDAFPGYTRFDQTKEVLAAIDIMDAVDGIADDRAYRIKTYEDTE
.........BBBBB............................................................................................................................................................................................................................................................................................................................
>A0A8S5QPT9_A
MSLKQLMAELKEDFALYGHLRMTLIALLVLCAFFLITEVVA
..................HHHHHHHHHHHHHHHHHHHHH..
>A0A8S5QPU1_A
MTGAKVYWETFYNGQWVPYILKAQEDFGYQTLKLNNNISNLKIRAYLGFTDGEKIYRWK
...........................................................
>A0A8S5QPU2_A
MREGYTSLLNITELAGGWNRVNKIFDFDSRIKEAKKYLDAETDIRRSALKNQGAELQGYNEMRKQAEIDYNAALASGDAALIEETKKVLDKQTELYRDAYNTWSSGFEDLLNNIFDNFNKKVELMFSVFDKQYNTIKDKFDKTKSLSEDYMDDFQKMYEVNKLNADIQKSINDTKNVKSKQELVALQSKINQKAKEQGKMSEYEVQALRKQYELKLAMQ
...........................................................................................................................................................................................................................
>A0A8S5QPU4_A
MKNTGSHIGYLRFIHEANGGKSYGNQKKSK
..............................
>A0A8S5QPU5_A
MTWFAAFGLIVFGAAFGIFFILLFLGAHQDDDQ
...hhhhhhhhhhhhhhhhhhhhhh........
>A0A8S5QPU6_A
MRHLTILVDMDDTIENLAEAWVAYLNARHQTSTNLSDISDWDISKAFPTLTKEQVYAPLFEDAFWSWVKPMEGASEALQKLIADGHTVLIVTTSNYQTLAAKMEQVLFHYFPFLTWNDVIITAHKQLIKGDVLVDDGIHNLEGGDYFKILMTAPHNRCYDADKNRMYRVTSWSETYSVIQALACADSISKWQDDPAAFAEEVLHIQLKPYQRLALMLKGGRNRIENHSLFNRLSQV
............................................................................................................................................................................................................................................
>A0A8S5QPU8_A
MYELMAITVAMIISIFNLVLTYLVAKTVSEHTKIISLLAKTVAVLTEFYAELNTTTDREDK
..hhhhhhhhhhhhhhhhhhhhhhhhh..................................
>A0A8S5QPV0_A
MTKEEILKALGIPDKIIVQIVGKIPDNSTNAQEKAIEDIQEKFAKDRGIINSVEGYKKYAKEVLKWSKARIDAEEDIIKAVLRKDEAIRKATKAQLDYATSITTTSDIFEDFKKAYKDFKEGDRDGLLAKIADGSTFAKNLEKVLPETGAKLLEQF
............................................................................................................................................................
>A0A8S5QPV3_A
MLRSIFILLFNLFWWQPVIQLYHWIIGIKSYPQYHFVNPTRE
hhhhhhhh..................................
>A0A8S5QPV8_A
MACSFFISLIAFPFSFTQSLTESSINSSQPFGNVIDLPTSFPHNSINFEINCSLSIFPFLF
.............................................................
>A0A8S5QPW0_A
MLFSTNFSHSSIFMPRASKSIAFMLFIFSFSSSIFLFKSSTDLIVLGSISNSISGIVSTRVYN
......................hhhhhhh..................................
>A0A8S5QPW2_A
MENGSQSITTNKTLAMLGEALGCKASYFLQ
..............................
>A0A8S5QPW5_A
MQLFGVTELFSPELILQRRRGECVPPFLMKGEIYG
...................................
>A0A8S5QPW7_A
MEANIKKASAAASELSIHLKNALNVNTGNIDLSKFNKSLTLSKTSLKSLMTDLASIGPAGN
.............................................................
>A0A8S5QPX1_A
MFLLLVSHFFVSLKLLIIFATNLNFLMLPQHAFFPHLSNLSNFLQFSLL
.................................................
>A0A8S5QPX3_A
MDSETPIISPNCFIVRSWDFRSFLMLFSNCVNSFFLYYTLEFSSSKQT
................................................
>A0A8S5QPX4_A
MKSPTRVAGPSSVPVSRLHAPCRLQMKKGIGFHDICNR
......................................
>A0A8S5QPX5_A
MAKVSLTKLKLETKYDETKILKWNNEEIVVKMRLPMKEKLALITKIVNEVLDDNDFCNQCRFKIFFTIETIAAYTNINITDKQREDVYKLYDMIVNSGLWTEFYKLYLDGEEYYELNFVEMMSNMTLSQVYTHRCSAAGIMESLVDNYGKAKIDVEKLSEDVKQNLNGSEENIAFLKEVLEKLG
........................................................................................................................................................................................
>A0A8S5QPX6_A
MDLDANGRIDINDARFGSRVSVKLDDIEKDYPKFLNNVWDKLIEGGAKFDTGGYTGTWGKSGRMAMLHEKELVLNSQDTSNLLSSVDILRGISKTLDLQAVSARMASSGLLSSVGINARTPQAVQQDVHISATFPNVSDSREIEEALNNLVNEAVQYTTQ
................................................................................................................................................................
>A0A8S5QPX8_A
MAFSVPVFFNILFTSLKKSVENFPFVSNVLIISGLSKNSFINSIGAFFWLITSVRIFSN
........hhhhh..............................................
>A0A8S5QPY0_A
MISGKNALTCYSAGLDAQERVCKVCGKTFRAGEQYAYKLWSSAAHKKNEWYCSYSCYRTVTRPLEERQKAQFESIQRDATEAEDRRREYARALYQRQKERKQRQTKAAKEREQKQNETVAQMIARMKRESERRKGRVREKASAN
................................................................................................................................................
>A0A8S5QPY2_A
MNIVFWLIVIVALVLLWFCLSFAFKGIGAFGLRIYNDAKKEISEESEEKSEKTTEELKDEG
..hhhhhhhhhhhhhhhhhhhhhh.....................................
>A0A8S5QPY3_A
MSELSNNILNAMSIVSSKIAQSQKADITSVYVICDNSNAALGEYKVSLSKEGSTAVFPVYK
.............................................................
>A0A8S5QPY5_A
MMNVYDLQQRAEVLRKRHVEGSITPEEVGGLIADTLSLISSIEQNSSSLAVVKVYSSVAAMQGDASPVANDKPLRFGQIVSVYNEADTNDAHNGEIYVFENPGWKLIGNINKVAIGVSQGQAFPGVRGKELEDNLNNEISTREQAVTAVGRKIDEEKTSLQQSLRETESTLQEQIDENYRLFEQKQDQQKEFFQKALLKREEFKARILTQEEYNTLVREKKVEDDRCYLILEDDQ
...........................................................................................................................................................................................................................................
>A0A8S5QPY6_A
MRVFSPSQDISLELPLPINILYNSLHYIRSLMNCYISLCRLDYILFL
...............................................
>A0A8S5QPY7_A
MNTLQVFRLSVYINLCLKMAMANQLYLLTAIFKYL
...................................
>A0A8S5QPY8_A
MDWERIRAEYIAGGASIRNLADKYGISKDAVGRRAKAEKWKETRDKTATKVRQRTTERIVAQKADEAANNAVIAARIRSKLLLRLESEIDALPGSIGTESAKDIIKLEKGGGRREVMSKRWRLRDLTAAYKDLTADMDLADVDTEDIDATREEVYGDEDT
................................................................................................................................................................
>A0A8S5QPY9_A
MATKERKAAAAYKAAISEIDAYFADLTGDYGSSYYKPDTSLSKSSGSKDKKDKKEKTDKEFEKELTRYYKIEKEYEKASNKLDDISKAKDRAYGPKHLKYLDKEIAATQDLIDVNKKYLKEIAAYTQKDLADLNTKAREMGLNFSIGSLDELPEKYEKMEKLSKEYGEKITAEFNAA
.................................................................................................................................................................................
>A0A8S5QPZ0_A
MFGKNIKLVPKLTVDGSVLNYIIISCDNFTPSENPEFRDNIIEFDIICHFD
...................................................
>A0A8S5QPZ3_A
MTTIFPNPRHFLSWVRVSKASLSNEKIPLIRLRRPCQRNIL
.........................................
>A0A8S5QPZ6_A
MSMSYWICEGVGIRVNQLRPFLNTQKCIQLLKEQLPGEEISEDGFDIDDYLYGEPFENLADVFTFCDDTDSLTYGDNGDGEYYFYYPPSYPWERTENEPSSIAEVHERVIKAVLRLCDMTREQVEDLIDNDIYDYGCG
..........................................................................................................................................
>A0A8S5QPZ9_A
MHQEQQRYILQYLLLNLLSFLQLLYIHHKSPKILYFF
.....................................
>A0A8S5QQ02_A
MRLDIDRRTKEEIARRCGFDEHVRLGQVFDLLWRGYSIVQISMTLGMSPATVSRSIREIKIRMRSSFRKDDNTPA
...........................................................................
>A0A8S5QQ03_A
MREKSGKALIYKGFENDGRNEREKRNVTFALHLLYVWARFERCLKGIALHRGGEC
.......................................................
>A0A8S5QQ05_A
MTLSAHGFAVLHKFTKTKTKKEMTREEYMAAIRRRSEIRQEMETLQQTLARENRDMTDAERQQFAALRAEDDALMVGCVQYESARSSERSRQFEEQRAQDSQEANFGRLLRSIASGRGIPEDLAACRDEEGNFRFAYNRADEQLRADTIQQAASTKNITPVYIQDYIRELTPQTIIGQVGARIQSGITGQWNFPTVKGLKATWYGENDAVTPQTMEFGVKTITPHRLPIRVDISNRAINQTAGAISSLVVETMRLKHTLALNEAFVAETAAANAPTSPLASIPEGNTIAATGGSSTLTRQLFLDLRSKVNEANVPVNAPCFIMDWKAYAELANTPIDKGSGRFLLDLSTNTIDGVPVIPTSLCKKGTIYYGNFGYALVGQFGPMTMGIDTTSVSVLSTNTVAIVINSEWDFFAPYPEAFGKITYTAA
...........................................................................................................................................................................................................................................................................................................................................................................................................................................
>A0A8S5QQ09_A
MDATGTLNEQNEIYKESWGAASKAVKASVQGIYDSIIDDKWIIKATNNVAEFISGID
.........................................................
>A0A8S5QQ11_A
MPEPVKPNSFLQAPGAPQRRPGAFYTHNGSNLLVVWADNRKVNQ
............................................
>A0A8S5QQ15_A
MLVGLAHDRITSLGMKYIERGYITQAEFENLDKYLYKPYSKMGGNGSAKQIMERVNQLPFKVR
...............................................................
>A0A8S5QQ18_A
MELFLLCNRLFLLCSMKQDIICLLIIWQKN
..............................
>A0A8S5QQ19_A
MGSPSVRIAHPFSFSQTFPIALRKEETFAGPVPYRDGRRGDIVPALPFSIDVLFSSQIIIHWAGRP
..................................................................
>A0A8S5QQ20_A
MPDYKKFFEYWHDLYGTGLKIAGWHLNGELEDFDNFFDSAVASMDGVAITRTFQGKTYTELWEEFGDVPMNPETECIEVAWCGFPKGTHREDIWHWFEETFGVAVHDLMYS
...............................................................................................................
>A0A8S5QQ21_A
MNNIPKGMCFAPKVKVTICWESKGRPPQRRNGGSGRIAGRIHHGKSRAVSTKYSKTDKPLGYKRFPTSPNPR
........................................................................
>A0A8S5QQ22_A
MYEYLIHAGIRGQKWGVRRFQNKDGTWTAEGKKRRAAKEGYSDKSSKKSKDDKKKEKIDLSKMSDDELRSRINRMQLEEQYKQYLAKANPKKKSKVKEVMSKLVENAAMTIGNKAVESIANKMFAKSKPKKKPIDLDSLTPEKLKKMTKEELDEVNAYADALKKAEGVFQKSEKIKLTMKERMSDISNVAAYQNAGAAYFNALASDKASYDDNAYYKWLEDHSTPEQAYFSRLNSVSSTNDEKAYYAWLGKHAMSD
................................................................................................................................................................................................................................................................
>A0A8S5QQ24_A
MVKVTDRFYITANSNCYTLQEKTKVQDVKSENYGKEIFKDLGYYTTIESCLKGILKTITREYISREEENSIYELQKEIKRANEFLEKLKLDI
............................................................................................
>A0A8S5QQ26_A
MDRMVQISKYLPEIKDRYFICENGDLYTDFGKKKMKDSLKNGYVKNDLVLKDGTNHFYFRHRLVLICFNKVDNY
..........................................................................
>A0A8S5QQ29_A
MVSQHQSNKGADDMEYKGCFDTVHGLIEDASKEFGAAFIISPEKSKQVSRACEKVDALFEEIDCSVIDASVNMDNKVLTISIFCDEVILENGRENSFCKLLQEVTSFSISKAAEDTLRLDMNIAGVWQAA
..................................................................................................................................
>A0A8S5QQ31_A
MANNIIGTVGIGAASVQPDWNQNDPKAKDYIKNRPGGYVDDVKLIFNEGADGKYAMDTTAIKYVSIDESFLEEGAAIAVTVNGENHKLTCRNYDNTYDEKTAAYGEYDSSGRIMRAMRITFLRGYGIYSGKYAIKKCIYADRSMPSVPLVIASDLFAPEAIKIPKEMLDVKTGNDLVEEISQTDAFKNAIFDYSESGIIQPIIHMADPNYVGVGDTVEMKINGSYSSTAPTLERTIKKNAAGDTSTEFSEFVLNNDESVILRSSTSGSTKKFKITVDDSGAISATEVT
................................................................................................................................................................................................................................................................................................
>A0A8S5QQ32_A
MHSPNHFIPLVWFCLTLTAATVGVVFFYWLHLVTVCVTDKNSLKSILLQMLH
.......HHHHHHHHHHHHHHHHHHHHHHHHHH...................
>A0A8S5QQ34_A
MEFEFIDWSYISTFAGCLAIVMAITEVIKNIGFIKKIPTQITSWVLAFAILILAQVFTGDISASSAVLALINSVFVSLTANGGYEAITRIFGSAKKDA
..........hhhhhhhhhhhhhhhhhh..........HHHHHHHHHHHHHHHHHHH........hhhhhhhhhhhhhhhhhhhhhh...........
>A0A8S5QQ35_A
MSETIVNIPRSSLSAGSAIYSVLKDLLGEGHVRPVVSENEVTLPLVTFRRVDVRSLDDKGRSGYDEVCYEVVVFAKTYGEGVETMERVRKQLVGRIIASEEEDGFAMTMDCVKVVGGEESWKDGAFVQTIRLSYHVALGLVKQKMVYEYTLSAAKWGTIIIPFSCAKPDGLKLYEALSIDENGKPVTNEVQRFEANTPYIVGGTPGQYRLEGYAGKHGEKYTKGILTGVYVEQEPPIGSYVLQAQDSGVAFYKHMVRGNGCTVGPYRCYIEPQEGAGDSASMPGGGSSQQAPVKPKKHTLTVLSANESQGSVSGGGTFDDGSTQTIQATPKTGFAFDKWSDGNMENPRTVKLTSDLTLTASFKVDTTGGGDQGSGGDQGGGALGD
.................................................................................................................................................................................................................................................................................................................................................................................................
>A0A8S5QQ37_A
MPGVIEISATEYYANEQEDDAEMGIVGGKIEPIENPNDKSINKIIKGESFIKPKKWYEYTYCGSDEGVWLYDKNLPIEAEIIGNTIKVKWTYSYSGQFDLSFGDYTKTIVVESLF
...................................................................................................................
>A0A8S5QQ39_A
MKEWSINRRRLERVSRFNSLMVERREIGDVCSKRTNSFYFFLPSRKKHAL
..................................................
>A0A8S5QQ41_A
MAVTDYLGKKIYYSKRFTDSNSHKTLRHIDIRVLIHEICHCVLYSYGLLYDIHKAVKKDYWILAEEWICNFLYDYGLEAQQIGIDMLDENSQT
.............................................................................................
>A0A8S5QQ42_A
MFPVSVYQSIMCGYGLCAASATPSVVQRHLTAISFTPGHNMCATLDSDRHSQP
.....................................................
>A0A8S5QQ43_A
YKGIVFCLRYIAIYCDILRYIAVNGIHLLYT
...............................
>A0A8S5QQ44_A
MQQASETAVWALLTANHNKTLRTLSGNGAGDNKPAPLFFTPTRRLVIIAAKKYTEEKVNAVYDGDIYTIINLTPVIHKDDRQEQKDEIEKTLYAVFSKYTPKKK
........................................................................................................
>A0A8S5QQ45_A
MTVHRLVLLLQPLKNNRQNLQVNQVCLSSYKLHLPSI
.....................................
>A0A8S5QQ48_A
MHMIKEYRVWDRNYVCPFHRRFIVDAKLFIRYFFEGILLALIILALPIVAALFI
.............................HHHHHHHHHHHHHHHHHHHHHHH..
>A0A8S5QQ49_A
MLVTVVGSGVKEIVEPIFNTLTINSVNGISSGMLGNLRTLTYSISIEDDFVISQRKKLMSELSKESTHLVAFYEHGDWMHVYIFKRSAFK
..........................................................................................
>A0A8S5QQ50_A
MVKFLKDGSLLALVEQPNWVCLQENGAYGLCDYESAQGVAINGIVYNLAGNSISENGEVDFKEIPSGEYMMQQDKVAAQNAANVDYLSMMTGFDLPLEEQAETQAEVQTESQSDIEGESTYDDTVDDPDYAAAEEEEDANE
.............................................................................................................................................
>A0A8S5QQ51_A
MKQDNSYLIPVFAMAIATLLMFVCIFNPMGW
......HHHHHHHHHHHHHHHHHHHH.....
>A0A8S5QQ55_A
MSISPKEIAFIISKCPEEIAKAVQNELPRKAAIIATNHFKNNFRQGGFTNNGNQSWATTVRQYGRYKPLTSGTTLMRSISSQVLPGTVIQPTTIRKLP
..................................................................................................
>A0A8S5QQ56_A
MRILREGQRELVMQSRRFECDTCKCIFIADNNEYRHSNDQREGSTWWCDCPCCGKPVITNEAPLACDLEIVPISTKKR
..............................................................................
>A0A8S5QQ59_A
MFCDYETTMPIQPVRIYCRICNEQFITVDPSSVEWFSDKFVVCSNCSLRQRIDIPHAVFDVRGV
................................................................
>A0A8S5QQ60_A
MANYSPQIKHNDQPLCRFAVIHIHFQQLFAKGKSKSSPLMFAIRQARFAGSQLFLARIVSNARKCRIGEQC
.......................................................................
>A0A8S5QQ61_A
MEKNTIDMIKQAVGAVVGIGVTVLCSAFAGNVADSSTNNRLQKMLIKLGGIIIGGMVANEANKYVSNEIDEAIETVNTAKELANNIRQEAEKGGDICA
..................................................................................................
>A0A8S5QQ62_A
MHCLELYSNIEFVYLRWNLKEFHRFFMLIC
..............................
>A0A8S5QQ64_A
MLLKIPCSSSFLRHVFISGVTGNGQQFISHVVGVISAAV
.......................................
>A0A8S5QQ65_A
MELEEFNCHFSDEITQKIKLFARRALLSAGYDCLIVEEKENKKRAFCTHCKKWVEIPEDNRHTGSPQYIRKRGYQGVKYAGFEKGKIQICKSCRKRLNVYHAWRLDLGQLNVALSISIWQKSRIDKQAITMRRIEVNRSFSTKEIVKDTFVEMERYLFRMGKKTLRTKKRIYFYPTGESNYRAAEYGFVKSIKDRAAYNFSFTSIDPIAGEYFMDMTGFDHAIANTPFQYCSYKLVDLSSYQGRCGFDKGYPELLVQYLDLYSTRPWVEILIKNRLSSLIEEKLRDGEFRNVIDWRSSSIGRAVRKFTKQDLQDIRKLNDGKYNYEIIDGEKLSFLLLARQNLFSDLKINEVLEINGDEGLYGVSRKLRELNMKMAVSFTKFKAYCMKQRKIKKGYYQSLAMYLEDWLDYLKDAQKSNLDLQDSRNLWPKNLIAAHENIIKQMQTEKDRTLNEQIAALLPWRQEMFFFENKEYLIRPAESIAELIAEGKTLHHCVGSYAKEYAEGSTNILFLRQAASPEKSFVTMEVWEDGDKHYILVQIRAKMNADPPKDVKKLAQYFIKVVNDRAKEQKVRIRIA
.................................................................................................................................................................................................................................................................................................................................................................................................................................................................................................................................................................................................
>A0A8S5QQ67_A
MEDKKMENQNQNVKAQEILIDGKAIAEQPKKTGVFQKIGNGIKAGATFMWKHKGTLIGIAAGFGLKCALDWAKGGVAMDEDEGSYEDDSEESNDDAE
....................................................hhhhh........................................
>A0A8S5QQ69_A
MSIEILDSWKEFDTNFAIVKTSGGIFIISRGRSNYAVEGEIEHFLVQPCRISQKYIGVYWRVGENPTNVSKSSESFKADLSRIENLTGADPFELMGLVKEKEED
........................................................................................................
>A0A8S5QQ73_A
MMTWQEAKAIFEKEMPELTVTMVTDYDRRHYFIEAVEDPDDEEGEFDPYYAVDKKTKKVCSMNVTYDLEKWFESIEKRLKYRLP
....................................................................................
>A0A8S5QQ75_A
MNSFEFVVYLAIGCCFGLSIFSMACNTVIYKMIKELNLKLPHSWNSDYFEFMNRTIEIEDEIVGLKDCIDDYHKMYTDNLAEHSRHIIKAVYERGDNTMADIASIMGDHKTEHDDLDKSIDIFTKAVSLSSNEIRNSCDELNSLRNDLDKSIDVFTKAVSISSSDIMNVRNELRSLYNSIDAKIKEVQNAEILDQNNEI
...hhhhhhhhhhhhhhhhhhhhh...............................................................................................................................................................................
>A0A8S5QQ79_A
MKDKIKVTLVKVVWALEVPFYVIKLLTAFIPICFGYWVASKSKNEDAGIHLVCCMLEAVWLSGPIGLLHEYCRRKWFGICLNDEIDELAKALKERLNK
...................HHHHHHHHHHHHHHHHHHH.........hhhhhhhhhhhhhhhhhhhhhh.............................
>A0A8S5QQ83_A
MSCSIGLRDFSEGLFFSIFVTFLTIFVTLFKWQFVSKLCQKMSCDTFCYTFVTLL
.......................................................
>A0A8S5QQ87_A
MKGKFYFETRCGKKHPKWIKLLEQYFRFITSKSNESFTWITLCAEMNEELLAIKKRTVLNEKTNLTAEICEDENEYSIAIKRNQVTMAVIRFREN
...............................................................................................
>A0A8S5QQ89_A
MTLNGSDLTTKQRSCINAVNIMHSSKGADTMTVNVTDPDFVYINDDIFVDDVPITADVYFLNNNTKDSFSGFISAIDITFPEDGNPTLVLNCIDETYRMTRGKKKRSWTNTTSAAVVQAIAAEYGYQCVTEAGYAFETQETIAQDNTTDADFIDKLAQDEIEDFMFKLVGNTLYYVKHAVIGEPSTHLYYRSNDYSVKSFSPQINKETKKVESKADVITPATKAKDSASVAGGGEGSASTSGGQVTPDSQKNMKYNNKTGKWSEV
.........................................................................................................................................................................................................................................................................
>A0A8S5QQ93_A
MNQIANFAMNLLQKNPNMANNPQAQQLLQMIQNGDSAQGEKMAENLCETYGMTKDQALTEAKKFFGIK
....................................................................
>A0A8S5QQ98_A
MKKPPSAAGGGEEVEYYVLLSIGLLLCVFINITAAGYITLRMTIFLLEKMKELETNSFERKG
...............hhhhhhhhhhhhhhhhhhhhhhhhh......................
>A0A8S5QQA3_A
MRNTLTAFIILQALALALRLLGIVSWPWPWVLLPTITVVILALMLFAIGVTMIIAIILGRIRRDNQQKEGGDL
...HHHHHHHHHHHHHHHHHH........hhhhhhhhhhhhhhhh............................
>A0A8S5QQA4_A
MPLNRRRICVSLKERKVFDMSNKKEKKWNVSKEANSLSESLRTLKPGDEGYEETLEAIEKCSKINESKWTTISTVFKNVAMVLVCAGVGILAYSVDKGNEIPKNKFTKELFHKIFKS
..........................................................................HHHHHHHHHHHHHHHHHH.........................
>A0A8S5QQA6_A
MRNSPKIKIAQTALTPRAVLCCEGKERAVIP
...............................
>A0A8S5QQA7_A
MKAADLIKEVRSSTQLLWDSHMRYIESGGEVGMPCFTPDILKQKLDRTDRDIIEQGLAKGVYIEDAEEYLAKLG
..........................................................................
>A0A8S5QQA9_A
MYACYRAKTDKVYLYLYQDAGKTKIYDYKHYLTQVVHEMCHVIQYYDPLWVRKKNVMHDNKFWEMLDHYLLEAEQFYLFNKEVIVKDGKFFTCKKNEG
..................................................................................................
>A0A8S5QQB0_A
MLVKIMGAAATGGAEEGDVGQTARAALDRADLGRDPEAGLADVVSDRDAAEGRVAGGSHVGENILLDVLRALLHGGRDLRAAHGRAAYDRGSERLQLARIDAKGHASSFTFQRQAVACVFSLCGEMSRKRRPLSSGLADSVTSTTSPARRPGVPYGKCTYKDQTNETAPMAWAALPSVCSLARPPLVCTLQLPSYTFSLPVFGSPVSGSVVVSPWRVTTHWSVMRLSAIWRSFGRAPMRGAMLGMSTSSVVVGVVRQRDDHWFRSDDRRGKIAADTFQQHVPFLVEDGDLAATARAVDAGLHVTVVDLQHGAAHALRVERLACDGGGFHLDDGLQISLVPAPFVQHWDAVADHHFGAAEPFPDLLAFGAVEGDVAAEFNRDIVDLRPSHGITSR
..........................................................................................................................................................................................................................................................................................................................................................................................................
>A0A8S5QQB1_A
MNIKELRILRGLSQKELADKMGISAQNLNNYESGQRNPGNKILPALADALGVSKAYLRGDAPKLAVYDWETGCTLALPIVSETVIDEYGILYLVEHPDVGIMAVIQSEGVQFTLARWSDYPPMTVDEIGAARWVDARGEDAIMYRGLPRILVGGEFGWR
...............................................................................................................................................................
>A0A8S5QQB2_A
MMLREFLNISEKYRVFGAKLEAQYGCLLQALPGNSTRDSISIANIRYKTAMLDDSVRKAIFELNKEEEK
.....................................................................
>A0A8S5QQB7_A
MLIGILPYVRIFTIVVAVALYLFVWWYLYKHFDEFVRTGYGYPCFERFMGYFYFVWIMIHALAVFGVCVYAWLVVL
.......hhhhhhhhhhhhhhhhhhhhh......................HHHHHHHHHHHHHHHHHHHHHHH...
>A0A8S5QQC2_A
MIFNDYSGCILFTSVPDVGGSDCLYYSLLCNNVSFQGIQDLYFVQQSRRKHTLV
......................................................
>A0A8S5QQC3_A
MGLQSDAETREIPEEKAAPGPFVTLRTLDTTLAETPAVLDINGEILEKSLFENTVQLQSPIILGNYKKIKLTVELNVNVDSVAPIDLSSGGYLVRLLCHDGTNNGDFSYYLGSEDILGNLYYFKDKYYIFSKEIDILSEHFSISSYSLSLEQKGTIKYLNNADGKVTGQIKIKNCKIELGSILAEYQDCIYAYEKNN
.....................................................................................................................................................................................................
>A0A8S5QQC4_A
MAGLNITLCELDLMGGVYTLWEHTIYLSYIFIS
.................................
>A0A8S5QQC9_A
MWIGVETDSIWYFRGRNSFDNREQNMVYYERGLLKMSDEKKTINVDGLSDVSIKAFQEGVDVCRGGKGIWMMDDEAYHEKMDKSFNHGSIVAFIATSIASACLAVYVANEDKIKGGFASAMKFIFGKKK
.......................................................................................hhhhhhhh..................................
>A0A8S5QQD0_A
MRHRQQQLIDTTLVRKTLRLLNGMIKTSRRLRIIIMQRLNSMISSLNI
................................................
>A0A8S5QQD3_A
MFYLSYNLILFLLLSNLLIFSKLLNLLCFHLKIFHILLKCCHPNF
.............................................
>A0A8S5QQD4_A
MFLYAIERHRCKHQTNTKIRTPNTVIDWVLVLS
.................................
>A0A8S5QQD6_A
MRKGYIDRSPEENYRMYMRSVCTIIPDRIIFNPPATIVFWTDGTKTVVKCAEGEKFDPYTGFCYAFAERCLGSISHIKKLCRICSTGLPEASEAIVKGAKEDAPMTSFEKQSVAYMRHAICDKFADGWSIDQIAKRFKMSDKDIYEALGKEFE
.........................................................................................................................................................
>A0A8S5QQD7_A
MKKYYLVGEDIARREITAEEAREYAGDSDYRVIAEDDGKQETAAAQAAEYPAPDWEPFVFPPREGYRLTGYEIERSDYEGRSFPADSIPAEAVKTQWANRWEVQGVNPDIYEAIPVYEPITCEGVGACASCKRLTCSRRGAGVRCRNYKA
......................................................................................................................................................
>A0A8S5QQE3_A
MMFANKIPEVIHNLGYNFDVLTGKAYKDAA
..............................
>A0A8S5QQE4_A
MLKIVPRTKKKPVPKKKVPPKKKTTTPVEIDETPEVEEEPKKNYSSLHDVMDTNRPFKLVFSGVENESYYDILFDCGVRSFLMSYHYIQSKHIKMRDRFDGTGVKLFIDSGAHTYQNDPKYLELPLEYWEKHLQKYLNWVERNRKYIFAIASFDFENIVGADTVDRWNREYLEPFMLRTGIPVCFVWHQNSKYDWEFYCKRYPYVGFSSVNTEGEAIELSEYKQRLKVAEKNEALVHGFGMTRTGMLTELPFYTSDSTTWLVGLQYGEMNYWNGTKMNRLKKDKWKSPAVLSEFERRYNSDQTLLEQEDITEVIKVNVFAFLDAEDYIVTKLRSQMYWLKAKTTKRDVNNLPPDFFPDPDMVMVCLDEGDKSVVSYAQKFNINPEYADADFLVCCATLFLNWDNSIYSDCKDILIEDEAVIKSLHDTLINRIVPGVDEMVEDLTQLFKECISGENDKLLQIGTNFDRAQKEREHYIEEEDEYEEVEVSEGEIRAAVYNNIPKDRLLTAGEDSAPEITELDAEIFNGTGITPRFDDRGKFLKGVRQVKKPKSVYSKKFPKLACATCFAASTCPEYKDGYVCAYNKLFSNYDTRNMGDIVEAMQSMASVNMGRLQKAMLFETLGGALDPQVSQLINQNVTLLNNLKSMYENTNAMVLKQTRNIRQDGSVEESVQVTNPHSMGIMEQLLSKIMPSSDKEDEVIVESEDVTPKKKSSAYADLEEDD
..................................................................................................................................................................................................................................................................................................................................................................................................................................................................................................................................................................................................................................................................................................................................................
>A0A8S5QQE7_A
MVVDFSKIDLREPPMLILKNTTDVPIGVLGYAMNITADIKYDEASVIEFNLPAQVDGEPTPYYDAVIGMRIVELQNIGQFILVNPKETGDGVKKTKACKGYSLEYEFTFKKLSLANATYNFWNPVTPDSTLLGIILELMPSWSIGSIDSNLVGKYRTFEVSDENLYNFIKGTIQTSYNCIFDFDTYNRRINVKDASSAVPTNPIYISNANLAKEITVEENTESIVTRLDVNGADGVNIRDVNPSGTNQIINLDYFMNADNFNQALIDKYYAWKESYANYQLPYYNLSVEYVLQIMRKTTEQTALVELESERTILENEQAIIIQGIARDLVPQSKLDDVNTRIAAKQAEINAKNEEIKSIEAQAASIYSELVTINKAANFKSYFTQEEYLQLDRYLKDDAVSESSFVAQTTDSYADEDTGNHVANKLIGVSDASITYVTNTRNKEIYDVKGGRIKADFIDAEVISAAFEKAPNNSFVMTAYLGAGVTGDRSFPKGCISLTGTVSSVAHDMAADTEIPDLLVGTKLDITVSEGYLYFTLNTSEYEKRAVAWDLFEYGNEILTKVSQPSYTFGVTSANFLCLDDFVKFKNKLRHGEKLYVGISEDETLAPICVGVKVSFDSPNDLTLEFSDTYTSGDSSFLLADLLEQSVSMGKSVDLNKYNYSAFMDSGASTKVKDFMQTALDVSKNAIMSSKEQAISWGDSGIRLRKWSDEAHTEYEPKQVWLNNNSILMTSNNWSTAELAIGNFYDENLGDCWGIVAPNIVGTLLAGSNLVIESAKQDGGVSVFKVDAEGCVLHNSNFSITNEKSNSHILLDPMHGLMIGKYPLINNKGVVDDDKKLFYADTNGNLTLKGTIYATAGSFSGEVTALSGYIGQPSQGWTIISDAIYNGKPSFSSTTSGIYIGTDGISLGTASNYIRANKNGYLLANNVSISGKVEATSGIIGGCEISNGTLQVSNANIVSINASKITAGTMSADRISGGTIDATDVTIKNLNASNITSGTINGNIIKVTNLSASNITSGTLNCTNVTVTNLRADSITVGKLTASQISGLPASQITSGQFNTQRIPELNCSKITSGTFDPVRIPNLSADKITTGTLSANRIRGGALSGCSISIGSFSVNSSGQVSLGYVRDMSIYGYCRTRGWATYTGISDSIPYMNNMIDQWLLYVVKGIVVGYSNN
........................................................................................................................................................................................................................................................................................................................................................................................................................................................................................................................................................................................................................................................................................................................................................................................................................................................................................................................................................................................................................................................................................................................................................................................................................
>A0A8S5QQE9_A
MSNWIPVVITKKGLALQAKVEAGTVLKFTKMALGSGKPPDLATATALASLKQNLAIASKDVNNNTCVVYATGTNIGVTTAYQASELGLYAQDPDEGEILYAVTTDDTPDTVPSNSSATVITQRIGLAVAVSASSTVSVVLSTTGFITAADAENIANDVMTAHKTKTPLDHPAKSVQEKHLADGAVSTRALSTTGVAAGTYKSVTVDTKGRVTAATNPTTLAGYGITDAYKKTESDARYLPVRGKAVDANSADKLNYTMIASGTDLNSLTSEGRYRCNTNVAAGTLLNCPVQSAFFLDVALGSYQTQLLYTLRSEVYIRSYQTAEWGDWVRLVSSNELITSINGIATNGGAVDLSNVFYKLNGSVSAQKLVTSGNIVKDRTTSTILLSGGTDAQSGAFLLLYGKDTSLPYKFGLISNTKELTGLQDGTLTWDGKNIVRSVNNINADVKGNVRLLTATQNSNGLLSAADKKTIDEIESTYAKILNAHIAENADLNTITTPGFYRCSSDVIAATVKNCPSKHAFGLEIIQAAYIGIQVLYTYYPAGIFIRSSQGWKTWSTWTQLADTSIATAASSGLMPRLSGNANDVMTGTGAWWNRAWKQAYSGDFTTLNGVVCTLPVNWQECIILYLDNQENYARKRSTPIIPRSCIDIEIWAGQGTAYEMGYKINTSNQLIMTHRGISSDAKIQYAYYR
..................................................................................................................................................................................................................................................................................................................................................................................................................................................................................................................................................................................................................................................................................................................
>A0A8S5QQF2_A
MLLIQIKLNMVRIKIRIYLLIPMRLYKEVLWHIMRC
....................................
>A0A8S5QQF5_A
MNFPQVNKLEKNSRIFAKHLKETQECAILE
..............................
>A0A8S5QQF7_A
MAVYAYEKEKIPKEKAEVYKSQLRSFYGSLENAINYRVCSLDYSVIDKGIINCVNTFNQHGLHTIYSCSGHSETDSAYVVFATYVTREKIEREFELLGIKKGVYKIERKSLFQGEVTTLKVTIPPDSKDYFYICSFPKHRK
.............................................................................................................................................
>A0A8S5QQF9_A
MHAIKLGLKVALKGEENPTSKLKEEQVLEIIQDLLNHVPYSMIMEKYDCSKSTISAIKNKRNWTYLTKDIDFK
.........................................................................
>A0A8S5QQG0_A
MKVPVKKKTEDKVKKSIKQLNAPNLTPEETEALEDMLQETEPSEVPIDRLNKVVEFVFNRFNLQDKDYQIDSYAEKNGKVKLSVSNPQYTVAVTINDREEHPELMY
..........................................................................................................
>A0A8S5QQG1_A
MHNSYISSFYTLTKKHPHNVSAFIVNYCFLSSTTSDMTEIHSCN
............................................
>A0A8S5QQG3_A
MASSLRAKRTKVELKDLPIKEKVETVISRTLLNAFAWLFVLITVVSLLSVCVLLVLVMYKVYCEQYMDAVKLCVVLVTMLLINVVVEPPERKV
.................................HHHHHHHHHHHHHHHHHHHHHHHHHHHHH....hhhhhhhhhhhhhhhhhhh........
>A0A8S5QQG6_A
MWNVDRIHSRSSFFSSSVKSAIISRISFSVILIHLVEFSRSLSATWWFNSACCLPSPAAAFQAACAAEIKL
.......................................................................
>A0A8S5QQG7_A
MFVGKNYEFPKSSFLSLEKDIGKIVDKVVLNDRI
..................................
>A0A8S5QQG8_A
MLFCLQNKNRRYFLEVTDITGLSRPRIFQLQILKLRLRSPWILQNLFFSIIRGRAKAKSQIAKFAGMGISLCKMIN
............................................................................
>A0A8S5QQG9_A
MGLIKWFRREKIRRGARKEIKHARESAPGTRQGQRALARKIEKIRAKANKEIDKHR
........................................................
>A0A8S5QQH0_A
MFLQNYAGVPTHRKRLGNAEPVETESSTKKAVLHYRGQSA
........................................
>A0A8S5QQH1_A
MEGIARVQHPPLIRQGFFLSFHSYTKLTRSTLPTRPVRIRGLPQFFKKAKGDNRLRREQFTFYRSYYEAMKDLSVEECAKLLLAIAAYALDEEEPELSGSCSACFKLIRPTLDSGRNKAANRMNADEQTEIKPKSNGNKAKSNQNKPEQTEIKSEQTQTNRKEREYDSSSTHIPPLTDDELRRLRQEQQDVETAAKRVGLPVSAMSDYDTMDNLRAEHGADNLLKAIGRIQGAAEKCRSWRYVGGILRKEKTAGYTWAERAAESGGGTAGDAEQVLTRNPFALQSLKCREGVT
.....................................................................................................................................................................................................................................................................................................
>A0A8S5QQH2_A
MLNRSRRREIEERLKKGTMNPGHLNSLSVNDLASLCHALGVETTHKRTDMVNALLRLNGKSVKVPSAPTYNVSRDGLNEMILECLNDPTNPATAKMREEISETLVVAMLFVLRNKYGFAQKRIDGFLKEFNDVTDGITSGQLSLSEMHKEIAKPYKDGKCNLKIRYESGPVNNWIRNEVSETIAGMKTLGCISCPFKETRNSGVDN
..............................................................................................................................................................................................................
>A0A8S5QQH3_A
MSIIHKIVIYLFSLPLHIIHLRIVIGTHLVLVEAEKNIKDVV
..........................................
>A0A8S5QQH4_A
MDGDDIVKVVEGEPIVTDPLDIWVLDDPARNGHGEIVCLRENSTGDDSLTHYVIDQSQMFAGKCDDYILGYCYEVTKDKDGKVLQTSVYPYKDWETLNTIQRLWEESQRNKRNLDMTSETLVDLDYRQTMMELGLTP
.........................................................................................................................................
>A0A8S5QQH5_A
MISIDLILRGVRRSERPAIIKSTLRKKVKDMETKEKWFSGRRLPKLGPAETFCRYLVYTDREEVREMDYTMNPLAKKAADKKPHWEEPDGSNCRSKILYWREMPEPPEKTKRKGARR
.....................................................................................................................
>A0A8S5QQH6_A
MATRFTAVYNCFLGKITDDLYIELTPEDTLRDMQALLLNCIPEFEFPR
................................................
>A0A8S5QQH7_A
MDIDNLILRLGNVGLLLESVETKGEGNLNNLLAAIQLTRKTIKELKEVVNGENHDKQGESV
.............................................................
>A0A8S5QQH9_A
MLDKAREQHVKKIKELEEEAKNAGTVRKRDLAKAIKRMKDELTLYDSYHAHAKR
......................................................
>A0A8S5QQI1_A
MEHCIGYRGRRAGNTIAGRYRGCYIEGNMAGILHGRT
.....................................
>A0A8S5QQI4_A
MEKEKAMFIREVALEYLDKYGRDKAHEKIFEMQELLRRFHDKGFDVDHCFDITGRIGAIILQNKSHK
...................................................................
>A0A8S5QQI5_A
MAKITKGYLKNMDTGSIKKFQYNPTHFQHGKNATYVNIEAVGMHHPIIAFVKGEAEEFPMEIYMYDNPSTGKIASFEKFILSLMPKDRNPSVFTKPASVIVAYGRTVKKCVVTGYTVDETMHDRKLNVMEATFTINFKTIGG
..............................................................................................................................................
>A0A8S5QQI6_A
MRNHTRNNGINVPITRHAMSTRKTAVACLFVVLLHYSPHNALQAISSPFVCLTLTTYHLTRLNAVYVPCSASQTINTAYTHTHTRTYTRVTHCTPHRPVLFNPPAFIPTTPKQDHITANFKH
..........................................................................................................................
>A0A8S5QQI8_A
MNVNIIGNKVFVNGSALPPIPGVKSSVNLSQVGNKLYVNGYEYRNGRWKRTLRAILHTLF
............................................................
>A0A8S5QQI9_A
MGVSESMISLYENNKAQPDINMIYKMADYFDVSIDFLLGRKTDESKEEKTDDKLVVDILSLTKEEKTLVQGYVSGIKARRKE
..................................................................................
>A0A8S5QQJ1_A
MGKGLGEAIGEWLINYKKDSVKILTYDRLCTSHDMMLRYKIASIRPEKLTSLDIQQYIRMLVDRGYSMSTIKKQYALLVGYLKFALSQGIIQRPVYLDVKLPAKSIVKKQPRDVETYSEEEQKSLMAVFSKLDDIAYGAAILMMETGLRVGEVLALQWNDIIWKRKAIRIRKTMVLTLDREWLVQPEPKSESSNRIVPLSDEAYKTLEALEWKRPERSFIFYDQRVLDYPMTYDQLRWRLKKACRKAGVEYRGDHIFRHTFASNCYHKGCDVKILSKMLGHADVGITYNVYIHLFEDSLEEMRSVIDKLA
......................................................................................................................................................................................................................................................................................................................
>A0A8S5QQJ2_A
MSCYNRYDKAFLPSFACWVEFVDWTVRSCRSGRSFYFENYLKELENYLKGLVFLPGKYIKLVIHMKQVFYTFAVIFQVLWNFLCN
.....................................................................................
>A0A8S5QQJ5_A
MKIKSPGTVLHTNTETQVKPSVITPDNTPPDTIEWCQCRCYERVMRCCDCHQKIDTAFHYNHYLSKHSDDQGYWWRFFCPACYEKHKDDTDLETLYRTHESCCLPDEFE
.............................................................................................................
>A0A8S5QQJ7_A
MEGTFYNTGYLELYHYGIKGMRWGVRRFQNKDGSLTPDGEDRYRKNKGERDHSKSGWSELKRIGSRFIQHLSSFNISRLKNDVKRVTVKRGQAFVKTMAFDKERKSSDGPIDPDTGFKIKTRKMSRSEDAERVNPGYFNFNDNTKRNCVLSTLTYELRRRGYDVRAKKASHGYKTTEISTWFPGIEYKDFGKRKNSVLSYREMDELKGLLARQGNGARGNLSYGWSIGGRRGRHSMSYEIVGGKVIGIDAQKGEVYNDINVILEHAQNVRYARIDNVDFDPKFIKEVAE
.................................................................................................................................................................................................................................................................................................
>A0A8S5QQK0_A
MLTYKISEQTLRSPTRYDSAITLTMTDIFSVCELLSKRKALDAGTVYQVCAFVQGSPPDEADVYIKLLSKTLRLGVTAKTVNKVIPNLIPEWEVQQAYPIDKYPLKEGTEFWLTQKLNGVRATYYKGRLYARSGVPYEGLDHILDALCFDEEDSYVFDGELTLREKGNLSDNEAFRKATGIINSDDGDKTVICYTIFDVLTVEEFHRGQSDGSYGYRRAFLDQLHRFIPQDGRVSILPVLYHGKDQGKISELLEQMVREDKEGLMVNLDVPYQCRRHNGILKVKRFYTMDLRILRCEEGSGRLAGTLGALVLDYKGNEVKVGSGFTDEQRAVFWQGKNDLPGLLCEVKYKEISSDKNTGAESLQFPVFISIRTDKTEVSFG
.............................................................................................................................................................................................................................................................................................................................................................................................
>A0A8S5QQK1_A
MGSREKIVNDILKTYGVEAPDEEDEDEDEAPKKKAPAGKKTTASKKSAPVEEEDEEDEEEDEVTAQVNEAVKDMEDSEIAELLKQAGLPSKGKRTALIARVIKGVKDEVIDLDGEEDEDEDAPKKLRFSE
..................................................................................................................................
>A0A8S5QQK2_A
MKKSTLFKMTRPHPIKAFLDRITRKFMDWVNNLLLAMTKHPLFGKFVKLHEKRTVHPFRNLSDGIMHLGTVSDSYMTWTATGILECVETSIKSHITIFDRGRFFEHEQCWVDKNVRCKLGITRLTVLLNGEIKEIEARGKRQRFNIYNPHTTLAPFDLHDGNTKEVREEIVVVNFSEVMGYNFRIPVTIGSMCNMTEGDIIVETMMCIRHFAENNYELYREVFDKCVIPNDLTWITPVPEIRPLRKE
.......................................................................................................................................................................................................................................................
>A0A8S5QQK3_A
MFDKIKFSQILNKINSTYDSMTEFSEKSKVNRTYLSQYINQKLDSPPSPKVLLKIANNSNKMTNYEELMLTCGYLEKNMEIDEVLKNIFNQYLPILKELKLDDELINTMYNMTFEAQKYGEKFDKLASKLPIETQNKVYTISSEILSKTKEVMSSTISDISLRVKYNLNSNLTNKLFNIPVLGKIAAGQPLLAEEYLEGYLPVDPNIYGMTTPDDYFYLKVAGESMNLKVHNGDYALIHKQDYADDGDIIVAIVNGDDEATLKKYKIINESTIALEPMSTLPMEPIYVNLKETNFKIIGKAIGQFGKF
....................................................................................................................................................................................................................................................................................................................
>A0A8S5QQK4_A
MNEEEKKAIDFLKETNFDYLEYDMCISSVEIISNLVERLQKENEELKNQKATQRKINELLVQRYSNSISVQKVKDNLIKYQEEYELLLEHQSGKESNRTKYLRGRIHMCQELLEGRK
.....................................................................................................................
>A0A8S5QQK7_A
MKVHIKIHHNHISFQHDQSVVLFLYLTTKWS
...............................
>A0A8S5QQK8_A
MNVKHLNIAVVCNGRRELNAAMFDIIEAENSKGAIVQKYIKGQELRVMYPELIVTFKAILVGDYRNVHGMRYDGVLYETGSFYAREFALEAVECCTLKSKIAEAFHLMEISQYLRSKHIYRCVKGD
..............................................................................................................................
>A0A8S5QQL4_A
MTNETIIRKWRIGKTTLQVAEDYMDEYNKEAKKKKEPKITKEQALAHVEPIIYEHETKDWK
.............................................................
>A0A8S5QQL5_A
MLSNAASVVERVCDKEQDCVDNYPENLQSTERFEKMEDALDSLNDALEKIDDAKSHIQSAIQ
..............................................................
>A0A8S5QQL6_A
MTKEQAIERLKKMIQINNGVIKEARKNGDIFAMQLTADLDTDSIAIEKALSMLEEKDKIIDLMSEKIFEEGIVWDNKEEVKQYFKNKAKEILNK
..............................................................................................
>A0A8S5QQL7_A
MYYFKNERGISPIMISLYLGCQGFDSFASHCLSNTKKQTNRF
..........................................
>A0A8S5QQL8_A
MSRKLFNTGYTAVKEEKERQERNREKVKGKLWDFYLSDDGDEAQVRFLTEEPVNYYAHSVPEKGGRYQEHICTQDDDCEYCNEGDKPQFKSAYLIWDKREYETTNEKGKKVKKSGCLRLYTQGTKVTSQLARISSKSGITVKDLNIVRSGKGTQTSYMFENDFEREPLTADEVREMLAVLPEEQQAMYKGDVKKGNKSLLNVVMAQLERMDDYEEDKNTNYDEDEDYDESDGDEDEEETPRRSSKSSTKKTSNKRTSSNKRKRYEDEDEEDEDDYEEDYDEDEDEDDYYIPDDEDEEDDFPMNSPRSSRKSAPAKRTPAPKSNKGRSKGLFRK
.............................................................................................................................................................................................................................................................................................................................................
>A0A8S5QQL9_A
MVQNGMPYQGMYPYYQSTQPTVQPMQQMPQMMTQNVPQQPVGVPGRIVHNPAEIRPNEVPMDGRKSYFPTDDEQYIFAKQWNSDGTIRTVKYEKCKDEPVVTQETTPDANSMILDRLDKIEKLLTAKRTSKKEEATE
.........................................................................................................................................
>A0A8S5QQM1_A
MSDVLSPRICPICGEPVPKGRMVYCSENCMNKAERRKDYSRKGQKDRHPPFRLLTCPVCGKVSERPIKSKLCETCQREKDKANNAAYRARAKAGTSRHLGESYPCLACGELYTLTSGKQRYCPRCAAAETTKNIRACSRAYNAKKREEDPNYFINLNKARPPKDTIRVCPVCGNSFAASLHHRIYCSDECRQKKKSENQKR
.........................................................................................................................................................................................................
>A0A8S5QQM4_A
MNTFDMLRFQGFVAGAIVEGFLVSIVAIVRILIGYAKTRRIR
.......hhhhhhhhhhhhhhhhhhhhhhhhh..........
>A0A8S5QQM7_A
MKTEKECYEYFNYLLKLVHTLNKKQYEELEEFLGDMEQSIDGDTTLKEIEKYIKKYKSKNKILFITFKTKNKNKLAHICKYIISLEWHNKWAIVVAGQRTPTIFGWFD
............................................................................................................
>A0A8S5QQN4_A
MKKRQRNWDAEDDLFRRQVGQLCGVSGMSKAELALNLGISTKTLYNRINRPETLTKLEERRLYELMQAEGLEYKAGFDGVALPCLRIAR
.........................................................................................
>A0A8S5QQN7_A
MSIFECSLITALFNLSSGLINEHFYVCASD
..............................
>A0A8S5QQN8_A
MKKFFWAKAYSIAGQKKGKKDKKAKMSFDTMPPEAKMWMSLALTRKKTLKIPQRRFIGESYELNQKLREMIEKKLNELKEKAYGRTNY
........................................................................................
>A0A8S5QQN9_A
MITYEEPNKVIDVEVDDVRQDIISDIPMECRLEQLAEEASELSKAALKVSRILRKKNPTPVPIKEALDSLVEEYNDIIACGEVLGFRPDYFMIVSKLKRWKDRLKERDDFQ
...............................................................................................................
>A0A8S5QQP4_A
MHRMTLLAWPMNTGIVGFMVRTTQLELPPTIRLYGTPNFLVYKG
............................................
>A0A8S5QQP8_A
MAKPPRRKVPAPNTNTTGEAYVDDTELEDGADNVEDTITEGFSEDTAEDGEVAPAVEDIEDETEAETGVTFNYPTMEEMDEEEDEDTETEASVHFVGSTPKKDTPDALVKVRISCHKQFVVGGERYDMYPGKTYLVPKNVKDVLRENDLLRPL
.........................................................................................................................................................
>A0A8S5QQP9_A
MSGVSIDLTGETFGNLKVIRRVKNNHNRQPRWLCECKCGNTYIAEGRYLKSGRTKSCGCIPRGAKSATAMTSREEWDSSESRMRLQHDGTDPYQSLANAIICVAADDYRTALKDDNEPLQKELEKFFHSAWYKFLTNADPDRLLTLLRREHRGTLSAAYI
................................................................................................................................................................
>A0A8S5QQQ1_A
MGVRVAYGKRSKITDAIAAGVIPKDSLIITNDAEESELYFYDAAGKMKRISERKQFETISEAQAWVKTYDCVGHIISVHNGSDWVPYIVTSDGVLTPIDAGGGSSEEIKIIDGGTARGTE
........................................................................................................................
>A0A8S5QQQ5_A
MTTIKNFSDFVFENYPLYRIEEFNNGTAALLGFKNFAEIEELASKFKDDESFIEIAEFETKPGRDMKYIGHEVAPFDLYTKALNGEFCNGKHIEEVGEDKFSVTCDGCDEPFAIYDKKSVDYEFDGTRKQIGILFKVED
...........................................................................................................................................
>A0A8S5QQQ6_A
MTPLKSLYASGDKDAHIFELSICRGAEEVDLSGASAQGYFIRADGYTVPITGTISGNIVTLTLSEGCYYIVGNFNLIIKVSTAENRKSVFWGNGYVVRSMTDAIVDEENVIPSLDELLAQIAAAESAAKAANQAASAANSAATSARQAASAADTNASSANSAANAAKAAATTATEAATKIDDMTITATGLAAGAAPTAELTEVDGHYNIVLGIPRGDKGDPGATPQITVQVKTGEPGTAASVTQSGTAEAPVIELTIPRGDTGSLGALTINGKAPDSAGKVELTAADVGALSGTDATLTEAGKAADAKATGDELNQLKSEKVAYTDVLTLEEIEASTDLSGKVASAESAKDINKVVSTMGAISLGFIPSEQSAKFKAEEIFFILFAPNSTTSCMDSYGTTASGFSRFVRSLTTSTEEYYTLTKTDGSFTLTNHVPWAVSYMVLGTNCKLILE
....................................................................................................................................................................................................................................................................................................................................................................................................................................................................
>A0A8S5QQQ7_A
MKTRTHPRIYDSLNDYENNEEIPEERAAAIKKFEAATNKKVKAKTLKMAMIKKALTAYYGDEADLSEAGDEELVEAYIDMKCRFIDDEGDNYEGTDDAYYVNGMLACHGYICEESEDGSSLVCPVCGAEYENEAE
.......................................................................................................................................
>A0A8S5QQQ8_A
SFHSFTFIYYSLYYTIFLINRACNKSIDAKNRQESL
....................................
>A0A8S5QQR1_A
MNTMLFPEDVANVIQSFYLCNKGDEATTDLLLAVGAELLDVSIDKMLEMITEGF
......................................................
>A0A8S5QQR6_A
EVGIHPQNYSEGGEEVLEQKVALMAEFGLTADMLDFNIEEFSVEELRAKFEELKPATAAPAAEPEKGAENFALESQFRQELFGALEAEKVETCWGMDSHYWFWDYDRDASEVYATDVTDWNLYGFPYSMDGDHVVIDFAGKKRMKLALVPFDEGGQADPISGMFAKVTEKYTANDTQWAEKYQTASDTISSMENELGTLRQFKTDTENAIAKGERDEVFAQFEDLVGVEAFENLREHCMDYTAEDLEEKCYAIRGRSGTTAKFSYEPKAPKLPIQRAEPTQEPYGGAFAEYGFSKPNQHN
............................................................................................................................................................................................................................................................................................................
>A0A8S5QQR7_A
GILSRDPPRVVRYDAILSGYLSFSRYSNVYIEHVIEHYFVHSIVNRIVYFELCRFFRKNHHSGQVCLCVIAFVLIVAIPFIVIFEWIKRIVLSRYHVFSHKI
......................................................................................................
>A0A8S5QQS3_A
MVSSIPLSFCTRKSLFMDKFSYRFTSMFRPEWAFI
...................................
>A0A8S5QQS6_A
MKRLFLRQKYNMKEIIKIAIGITLAFIAMMVFIVAIGLITRLATS
..............HHHHHHHHHHHHHHHHHHHHHHHHHH.....
>A0A8S5QQS8_A
MMSGVVMTTACKSMGCSHTVFLSLCSSAVCNTG
.................................
>A0A8S5QQT0_A
MLKQNPANLRKKDVKHPLSYRYRITNQKPKILLVSMARKEVIKGPRNNPKTNTFIFPL
..........................................................
>A0A8S5QQT2_A
MIFHKLKPRGYYDLTQYRATSPMFSDYTTPKMYEADEVMYLVPMTAKEVLEDTEYKHFKDALELIEEKLDGKRATLHMYYDEFSYSRVFGRSKSVVTEWLSEDTDRLPHLRDLIFDEEWAGTIIDGELRIPGYGFKEVSSTLNCLVEEAISRQLEYGHVVLNAFDIMYYKGECVENLPLIKRKELLHEVIEMLQSPYVIEHPYYEGICEVQELTDKDGQRLLKDITERSEHSQYVTLFREINAQRKHTEEIGTYNLTRKAFYEYIVLTGGEGVMIKDRNGVYEEDKRTRAYQKIKKTMTVDAFIMGFTPPTKEYKGKFPDPQIWRYWEDEDEVLWDTSIEEDLKYVEDNVVNCKPVSKYFAENWVGTMRFGVIITKDEIKKLPKKKKFVVEDFVFNGVDVKVVEIGECSGYDEDVRKYLSDNPDSHIGETVEIKCNGIFDDTGKLRHPRFVRFRPDKLNTDCTWREHIDR
......................................................................................................................................................................................................................................................................................................................................................................................................................................................................................
>A0A8S5QQT6_A
MSGFQIRSTGPLSHFRAFRTVRLKDYRGISFQLTVPARLSGEQIADSGYKLEHFLIMHAGSVAEVVYQAYLGCVDWFRFHRPAQQDATTADYFRRMKNALRQATTYHQRLADKEFIETYNGCVVGDQSAAIEKLRSACYDVFKQEHEPAAALDMAFVAQIYATAVYQTTVTEKIIKTEFSLSGINWAKPYRRFALHDVISFAKRLLREKYGIDTEKYDAKIGDMVEYVFLDMTRSIFDHERIERNIRAAYAELPPEKRELYGSVEDQLQYFGIGPQATTVNPEAHE
..............................................................................................................................................................................................................................................................................................
>A0A8S5QQT9_A
MLTHSAAEIRESKITRRVRIATGKRCFLARAGLSVNYSF
.......................................
>A0A8S5QQU0_A
MKRENLEKATKINQEIKRLEQEIDFLDDANMRRTHSIVKALMPKKYTYKGYFCSERDIDSIGSCVYLDHKECVALADFKRNEIEELQKQYELLDSE
................................................................................................
>A0A8S5QQU3_A
MTNFEKIKSMSKEQMTHFMLDIMLDTLNNNVCGYCENCDAPCLGNEEIIRKWLESEAEE
...........................................................
>A0A8S5QQU8_A
MRPPSVFPIENSSYSIIGNLCYLNYHRGRPS
...............................
>A0A8S5QQV0_A
MQTSKPLRLFAVLALIIAVMACASRRTASDELRSTATTTADAIATQAHASVRTDTATAHTVSRDTTRQQTTTADTTAAHYRRATWQQADTTFTEVWVNARRFRYHDGATASTASHKETRAATSTAIDTDSCRLISRTDTISAVQKKHIETDRRPLDRAVLGYFVYTAFVLIVVLLILLYIIGRLKK
SSSSSSSSS.....................................................................................................................................................hhhhhhhhhhhhhhhhhhhhh.......
>A0A8S5QQV1_A
MKKTDETVVLTPIYKGEIYKYHECSNCKKEIYFEEDIFQPFHFDENIKYCPFCGKEIIRYAKPKFIEEINWNWLEEFSTVVEKMYRELQYKIHCELNKEQIKELEEKAERGIEFFKQDKWSFPYSKGTICDMIYQITREKVHYTKIQRLEKEFGGVLSERK
.................................................................................................................................................................
>A0A8S5QQV3_A
MLLVTGQGKELLCVSFAQLLHPCDLRERKYSYIYRIYI
......................................
>A0A8S5QQV8_A
MHHGHHGYRTEHRAGEGRHGIGKAPINGGFALSPFGKWPLLVEIFQPFLARLRVEPCVECSCDDRP
..................................................................
>A0A8S5QQW0_A
MGRALKKLILPLILALSLVPTNVTAENEIDPKDCIPFPADCKKAEVAATALYAVDVPAPQNYDWSSNAEALHVTEDGVFSLFMGKGTLTGVPKDGKGETIKISLSAPTPYFSSKNIVIDSPEGEELIVETGSGFITAGRSGDDCFTSEEIEGRKYGISDAYRIMPKKEGKGAIVYTINMNKQYKINITVKKSALMSEEERKALIEKAGENAKIVIAEKNVNVRADASADAEKVGSIKAGDEVIVTQPYYTEKWHQILYDGELCYVSASYLNVK
SSSSSSSSSSSSSSSSSSSSSSSSS........................................................................................................................................................................................................................................................
>A0A8S5QQW1_A
MPKYIDVDSAIHFSRLRYASDLDKEEIGHFIDAAEQTLAADLQVSDLREVETAPGALPADLRQALLILTGDNYRERESVSAAQLYRSPHYWHLIYAHVNYEAHD
........................................................................................................
>A0A8S5QQW2_A
MTLRELDIKWGPIEFSSCTENGEDMKQFFREFRVALFSECLKKHLISKCSLGHYYISGEILDKHGNSVYYCISDVRTHTRLYPFKVMYRKDNKSPNQWCCLADLPSKAGEYIKKECVSC
.......................................................................................................................
>A0A8S5QQW9_A
MCASCHVCCVCINICNCSISFKCCIKSSNSRRKTTLKSPCTPPYTLPSVTD
...................................................
>A0A8S5QQX5_A
MIVLNIGVFVICLGVCFGAGVIVGKRKKNK
.hhhhhhhhhhhhhhhhhhhhh........
>A0A8S5QQX7_A
MSKDYIKISPKHGVNPSMIICPYCREPKGIALMGRLPQDREAPKEVIADYEPCDNCKKLFAGGVLCLDTVEVPTFENQQPVFEDKNIKLYPTFRFMVLNKEFVKDNFNISDDQDTMVMAHQAFDHLYSQIQSFMEPVEN
...........................................................................................................................................
>A0A8S5QQX9_A
MATSKNINIRQRTYYSNRNIAKSDYRYVDIFRYSNLEDEPIRILKTRNGKEKITCPAKRKMNEKRSKLYFDLLLKGNFGENDYFISLTYSDKFLPETETESEDRMKKYIRDLRKEAKKRGHDNLKYIYVTEAGGTKGRIHHHMILDGRLPRDIVEGLWSKQIRPFHQEREMLGWCNAKRIQITGPDYLLRIARYLMKDPQGKKRWKQSTGLILPGTTKADNVCSVRQFEQMSLFGDDIELEKFVKRQHRGFIILDATKELNDVTGQWYIRLQLIRKTLYQRTMAILDARTKREIEVAEELRIPYDRDYKINGIQGALW
..............................................................................................................................................................................................................................................................................................................................
>A0A8S5QQY3_A
MSIFHIGNFQKKTKSLHLLLSHPGNFRHFYQKITVILNFT
........................................
>A0A8S5QQY7_A
MKVAIFNGSSRQHSNSELISGELRRIFERLGYDTVVLNASDMTGCRPCNQCGFCSSVGSCIYERDTLGQHHIKCIWASDIWVIVTPVYCFSMSPPTLTLLSRFYSYGPEVLQDKVVSSVIVSGSSGRYGGKSLVNESFKRYFEYTGANYTNKPIGITTNDTVLEDLHTLTPRLRLFCKDLIRRAKNAENSTKD
.................................................................................................................................................................................................
>A0A8S5QQZ0_A
MYIESPRDKEGVRDWEAEEDAQALLKARQINADPVRKAKAQAVIRSIQATLKGALTGTPPVNTPSSRNNPATIGQLNIPSRNRR
....................................................................................
>A0A8S5QQZ2_A
MSKLGIKEVAERAAEKTGKSVKLSKDVINATLETIQEELAEGNDVAFVGYVSFNVEEVAARSGSCAGRKWSKPAHSVVKAKLGAKLKNAVEE
............................................................................................
>A0A8S5QQZ3_A
MADVFTGFFLLFILPIFILIAICWDLYDSYSAKKKEKKRLEKYYRRYPWVRPRN
....hhhhhhhhhhhhhhhhhhhhhh............................
>A0A8S5QQZ4_A
MIGLTESAVSRIISGDVGLKIKHAKVIGKKLGFRWETLYSDKEA
............................................
>A0A8S5QQZ5_A
MCGKHWACNRSKENSPSGEGLHRRERKMIMEIDYKKLEEGLKNLTGLDFEDLEKQARMMGDTSPEITLSKKLQALMAAKALGVKYEEIQELPMKQYITVTLTVFNFFFGDMAETMIPSIPTAK
...........................................................................................................................
>A0A8S5QQZ6_A
MERCINYCGIRCIDGTCPNALAREYPEFNFEFTTCYDCYTYRGCNDCHFYGREDTCEFRTKEGKVMEVKEIKIKYIRDIEKIHDIEIGDWIDLRVGRDTYIKAGELELIPLGVAMQLPKGYEALVIPRSSTFKKYGLIQANSVGLIDETYCGNNDEWHFPAYATRDILITKDTRICQFRIQEHQSPVYLKEVENLTSNNRGGFGSTGEK
.................................................................................................................................................................................................................
>A0A8S5QQZ7_A
MKITQSTKPVRVWTSRQYGLLVVSFSAFIEEKEGIFTCEFLQLEPGEWGYDKVLEKLIREKYSQSKVEALICNYLSEDGLKEHESEWKDFQEYRKKAKKEAKEIFEYGSKELHLAV
....................................................................................................................
>A0A8S5QQZ8_A
MHYCVHLLTKELPSENKIAAIMKPYNSELIYGSDEEDKQIDYPVFTWDYYRIGGRYKAELKLKVDEEGSENREYYNWDYYDRQDRNGRLFWSSLLSTLKENITPEWMYHEEDWFMNMGFGDGYILVDGAKQSDVLNIGKLGCYICILPDGSAIARDSWNGKDIIKDEKFDEKYKQAITDNMDGFITVLDIHD
................................................................................................................................................................................................
>A0A8S5QQZ9_A
MKYINASGGGGGGTGSDDVTALNKHVLEPYTAVTKESDDDPAKGTMKNLVDRATITHTSDNATKVLLADEAYIAENSDGVRRVELRYNGDEGFIKTNTLVAYPESQAGAKFGITADKIANGQVVLGMTGTYKGLGNATAAQVLSGYSFSSAALSNASGSMPDRGAWGATLAINGSVTIPAGYHNGSGRITQSIATKGATTITPMSAQQTAVSAGTYCSGNIIVAGNGNFVAGNIKKGVNIWGVVGTFEGWVPTPQDWYYNGVNTYGVDCNSAYFRFENTRIYCFSTSSSRVNSIQFRRAYNVQSYSRLNFNGHFISNAATIRVDLEGSNIGTTVTNVPNGAGSFSIDISQISSFSGSEALWIRDLKGGLFFNRISLS
.........................................................................................................................................................................................................................................................................................................................................................................................
>A0A8S5QR00_A
MCEILIGAFSTLIGALIGGACSYFGNKAGSQENFRQAKRLEILKLKEQLNYLLDIYEVSLNFLDDRNPVDKLIWQENTFILYKDYKTGLLISDLSVVEKQRVLKWFSTWQILIKRFEEKYNAEGYHKIVGATLLEKYKQESEDLKTLYPEIKCIADRL
..hhhhhhhhhhhhhhhhhhhhhhh.....................................................................................................................................
>A0A8S5QR01_A
MKYVKVEKTCAVCKCVRCEHNSLINRDCFNCIKCYGFANYVDKHGEGCTYDKNKERTFKETGE
...............................................................
>A0A8S5QR02_A
MKTPDEIKKALKCHRDGRACHDCPYEQGRTFSVDGVTFGCSKDIVADALAYIERLEAKMEERTMSETPKCPYCGDRMAIHVLPHTTEQEFFSAWYQCVTCESTSPRLEFIGNTSQTKIEERLQAVSSRRAEPKNRVLTLEEVAKSEVMWYDDRLRTRARVVILGWGRCEPDFTKLVDRCGDEFYRKNASYNDFWRCWLRKPTEAERRETPWAGDSHE
.........................................................................................................................................................................................................................
>A0A8S5QR03_A
MRHLIYLLLLFLTTGCCSTKKLIAAETQTTVVRDSVVLRDSFVVKNLTSYFDSIVVRDSVVLVYNDAGKLLSKERFLFHDRQRITAIKNTEQNVRQERTQKQKNVIGIKKKETVTHDFTLANFARIIAIMIALLVIAYVIYKSRNLWKFLRKMVKP
SSSSSSSSSSSSSSS........................................................................................................hhhhhhhhhhhhhhhhhhhhhh...............
>A0A8S5QR04_A
MYQNCCKKCGSVSLHTEVKGNNTGLYCDDCGAWVKWLGKDELRAFEHANKSRGLRATAKIYDDVFANNSTDNENISDFLIIGFDKHKGEQTWMSIGRKDGNTLNIVNMIKDERAEELYKQLLSTQKSVLQ
..................................................................................................................................
>A0A8S5QR06_A
MLKIVTTAEELNTALKAGVCYVSGPISGVENYRDNFREAEELLNGLGCPVINPAHMPEGLAYEAYFPTCFAQISVSKSICLLPGYEKSIGVAREVKKAQVSDKVYHIFTLEQLKLLQDDSDKNKATAARCAKAINDYAKQVNPPKTERQKQNKKVKEKLKIYTAQLKQIDALCDEIEKLDSRRKRITVQYREVHGGCCSDYTEAVIENIQELENTIIVQTKLLDADRREVQFWIDSLQDYQERIIMQYRYLNNMKFEDIAKELNYDTSWITRLHGRALNKLREKLNTH
................................................................................................................................................................................................................................................................................................
>A0A8S5QR07_A
MKKVECPCHRNCPDRHPGCHSAECKHGWAAYEKEYHKNLLETHREKIALQQASEFREERVRKCLRRKMDGRKSLPLK
.............................................................................
>A0A8S5QR08_A
MPSINGAYTWAVNCCNLPKVGYSQTYRNQQTVNGITYYDCSSFINYALLAGGFSTPQYAPNNNAFTTYDMEGVLQQLGFTRVTDGVIKAGDIGVSDTHTEMCYKGGTGKGVFMGAHGRNGIALVNQVSIGSSSGDPNYERTFPRIWRYGDGASGEVGYTWIIGTDSEYFEDYGDKQKNNAACIYSYFYFKGWTLQAIAGLCGNIMQESKFNPALIEIGGTGHGLVQWTPPSNLYDVLDVLYGSHNDWQDGDKQCNVLYAEYEESTGLAHRGIEPQWYPSSYSSMDWKTWASSTQDPGELALIFQANYERPASLHSERAEYARKWYDILKLIDPKQPGYNTRDQEKYKMPIWMMINYRL
......................................................................................................................................................................................................................................................................................................................................................................
>A0A8S5QR10_A
MFTRYRIMKTLDTLKGECHVRCVSCGKLMTPKEVYYFGTTCEKCEQKQLKRLENERVIDERTS
...............................................................
>A0A8S5QR13_A
MKLFDLLKTLPVVPTDKGPLILFNSIFDACRPYGLSKDTLEAELRSLEKQGSIKTKNCFDDGDPHDFIYGIYFVE
...........................................................................
>A0A8S5QR19_A
MKIFEMEIEAALKGIHAELAEMNKTKHIDYEQRKYEVMQDIYTNTIVRMVVKKDEVADTFIERALIFSEKAADKFIERLKAGGEKR
......................................................................................
>A0A8S5QR20_A
MVVPRYYLCEAVLQCLVNLITNFSFSKYKWFYHWFSYNGIKTYAYRTR
................................................
>A0A8S5QR21_A
MIIAGKGARREVEKIKGPPGSCKGKPSLLIYRDRKDDHGK
........................................
>A0A8S5QR22_A
MGNNVVGLHVTSGQGVTFESGCILLNIPYKTGVRLTASSAFNFSPFNKLCIRTRCTSADTIGKFNFIEKLNGVEIANYNNFVINKDDTFIVTDISAFHQTSIFELIVSNWYAPNNQLMIYHIYVE
.............................................................................................................................
>A0A8S5QR24_A
MIGIRLFRKKDKSNPTTRTTIHVQGQETSGVPASFVSQVRAWISEVADRINALWDNARSLFLSKVNDDTAEGHITLQKGFTASADSTVNGNLQADRLDVQTVAIVRGETTFSEDGTFTDGLTGHGARIRPDGSAELDSLTLRRFLEVPELRFNRVSVHVGNQWRAPGGGIIRSASHQEDATGTAILHLEAGEIGTVAVGDLCMGIYHSETASDNASESADDNHGNFRFAGFYTAYWEITAVEDYTDAETGQTFHNGKVSYRLRPVSANYPRQMHPTAAMHFVCYGNRTDTARQSSRYSTLTYERFLTGVSDWEFTSKQIRMQVGDLSAFSPVPGMDFSGYSVYANSIYLDGHLKQLADLGDPNPYTYSVDNLADTLALDAKGRPKQPVVSTLADGSKSWLLHTSIQVRRGQTILTCLEDATASPATGQYRLLCLPVGCTAHFDHSTLYIDSVDYSSRPTAYVEVTIDCEGRAALTYVFTIKVIADGDRGEQGRDGTAYGTRRRYALSARATTASPHTPPDDVATWQDVPLATTDARPYLWIELTDWQQQAGGLQTFSPVSSYVRLTGDRGQRGEDGLDGKDGKSWTLRGTAFGHVTNMASLPSPAPDGIFLVDTGAEGLPVAVRRMGGAWASITTIQGDAYILAGDVWMATETAWANLGRIQGEKGDRGQAGANGRTSRIYQRLDDGQQLYDGTTITADGFCYLDFYAVPSDTAKSGWDVYRCIKSYVYQAAQHALPPADTDHWRSVGVNADSAFFSFLIARDARIDFLQSNSIAIRKKHATAPYAGMGGDFPFWAGAAQPYPDGAGFNGSTYTFAVDEAGNLFASSAYLTGTIHATSGSIGGFVIRDGGLTNADDARNGVTITPKSITAQSSRSEEGRVVFDTQSNIVGAIGASSGKEIFWPVALQLTGRPNDSYPGTALDIIQGITRGHRPEPVLVDGSVQLVDTSDSYNVPHPLPQGSPTYSDGQRVYVRSGAVLVNIAAATVALPKNPQHGDCYLFLPCGSYYLTIDPGAHALTIDGTTFKNKTYTCAKRMVYLVFIGRGATPFGWVGKTLQ
................................................................................................................................................................................................................................................................................................................................................................................................................................................................................................................................................................................................................................................................................................................................................................................................................................................................................................................................................................................................................................................................................................
>A0A8S5QR25_A
MAFSFSIPIPLSPLSAVVKLCYNLLKERSDFYVAL
...................................
>A0A8S5QR28_A
MSEAEKECSKLMQVHLWLSELRDKYDFSVPKSITYPEGVCVDEGVSLFNSKVCSFVSVEDWSSERLEKEGVFPDCVCVDLDQYGNLPLVMYEVLKKVSVAECKDVLVGLPVWVMEENDEDKN
..........................................................................................................................
>A0A8S5QR30_A
MCDLKARAWEIHTLAYCYHWSLAEIKALSVKERKMWYLMVLKQKRAEEVALKGKDKVEPSPLDEMLEEEKDFVI
..........................................................................
>A0A8S5QR33_A
MAEVQGSSPCPSTRKNHPGNALNMRFRGFVMRLTSFFLLFILPVPHGLKNFV
....................................................
>A0A8S5QR35_A
MRVMTKWLNVELEKDLADKLRTYLKEQEITFETSQAGDLTHFEILVTSRDMKIAINRALLKFEIDQ
..................................................................
>A0A8S5QR38_A
MFVTLKTEVVRAYGRRPRGIPSGFFHARRRYGLFCRTLKKPI
..........................................
>A0A8S5QR40_A
MEVEVKMYKGLVQKAEDTVKRLIDKLVVGMTLDVFAEGEEPAKTEPPADPAPVTAPAPSVDIAALIAQVRTEEKNKLYPQITKLKEEVAKYKGLYETVTAEKVELGKEVKALKEKLEGVEDPELIQTLNAKIAELEGKLAEKPDETAIRAEIRAELEKEQEVKDYIKKVKDENSNVLLSVFADNIKGTTVEEVDTALADAIEKSKKTRKDLGLPEEGTATKKTNTKKQTTEQPPVANPQVTTTSPAVALSVLKNMDVRSDEYKEYRKKMGFK
................................................................................................................................................................................................................................................................................
>A0A8S5QR42_A
MTEFCEYTTPLTADEMTALAEIIASVKARVEKEVKELYPQNMTDPVKSKYFVRSFTIDSIHQETMTLYKFLVNNKLI
.............................................................................
>A0A8S5QR43_A
MADPNNDGEETTTPPPTEEEQQTETVDDEVKPKEESEPEPNQEPDVSARLDSIEKELATLKAMMDTLGYTEPAPSDNDGDGDNDGDGESIEDLFD
...............................................................................................
>A0A8S5QR48_A
MPMTLEEAIEHLNEILADENGWPCEACKSEHVQLREWLIELKQRRGEIKSAPVVETTYRPFLDLRGSQTDIMIMSVPLSVEGIKDIDKESVYADYRCFLTRNKRLSLGIMNPVEAIGAVMRYVQVRIPKNEGRNYIVITCTEAVLIKNQVYTVDIRTHNTIIKCTCVNLKTGEEAEINIVVDCFDISNIFERKDLIIHESEWCTDLETLNKVEGLRITFDILIGNSNIKGVLCTTEPERIGMQTDVTSERIERFTLGMIYHVADKLDIEGDIYINFATMGVRRNTHSKYNTYSSEASWDNVVCKNAPEFNRTATININDNYSYEVEALRFKKRIEDYVDDNLVTIVATQYEPEPELDPKDIKVGTDVTMNLYLADDFIGGEDHDS
.................................................................................................................................................................................................................................................................................................................................................................................................
>A0A8S5QR51_A
MSDTPSTFQTERPASDGDARQTDGASVVRRREYRTHRVSFRISDSDFQIFCQLSERGGFHSLSGFLRYLAYCAVRAAGGDMTDEIPEGVLRVFKRTYDYDTETLAAAVKLVEEGRVAVPEEKPTVEDEIGGMFRELSDEGAERMFPGDVNWRK
.........................................................................................................................................................
>A0A8S5QR54_A
MIGKRNPEKDQDYYNGLIESIWYNLVEVKSELTGIKEEVNKYHPFKEDPGHLSAERLPVKKNTIREHLKEGYLPKRPVKVFSNRDEAYDCLYYWLEKLYLTDWAIKLKFVRINEEPLNDEQSGNVHRVFEQKAAIITLPLPDDNFLDTCKSSVARVGHEQSLVHELLHLKEDPVQFVEDGDYTAGFYNRHKHNEVEMMARTLLMVKYNLSPSYFNNVDRKENDNGLWHKETEDTEETQKE
................................................................................................................................................................................................................................................
>A0A8S5QR58_A
MAFKMRTSKPEAGNKYYITKASGGYSDAIKGSPTDKDCDVLSNCVGYAYGRFNEIGGYGYCKYLRPVNAENFIQYKGTALKTGQTPKLGACMVWQKGATLNGSDGAGHVAIVEKVVSDTEVYTSESGWGSSTPFWNKTRTKGNGNWGQGAAYKFLGFIYNPAVSDEKPAGTTPTPSTSGSTDEKTIWDYLLGKIGNEYGVAGLMGNLYAESCLRPNNLQNAYETRLGYTDASYTAAVDNGSYTKFGTDSAGYGLAQWTYHTRKKALLAFAQRKKKSIGDLNMQLEFMYKELSESYKGVLADLKSAKTVLAASNSVLTKFERPANQGAAVQSKRAEFGQKYYEKYAGKTVSSTPQETGKETTNMGYTNSSLVSYTKLSPNHSGQRTQAIDRITPHCVVGQCSVETLGNIFAPTSKQASCNYGIGVDGRVGMYVEEKNRSWCSSSAANDQRAITIECASDATEPYAFKDVVYNKLIELCVDICKRNGKNKLLWFGDKTKTLNYTPKSGEMVLTVHRWFANKSCPGDWMYARMGDLATKVTQKLSGGTTDTGKTDTPTSDTTTLYRVQTGAFAKKANADAFAAKLKAAGFATYIVQIGGLYKVQVGAFAKKANAESMMAKLKAAGYSGFITTQTSTTTKSEPAKKTAAEIAKEIFYGTCSDSRWSTWGNGATRTSRLKQAGYNPSEVQAEVNKLF
....................................................................................................................................................................................................................................................................................................................................................................................................................................................................................................................................................................................................................................................................................................................
>A0A8S5QR59_A
MKTHKLIKLTETIKEILEQDELARKDDCYLVLKVLERTHPQEVGKTFAQVMLNAKKNKINFESIRRCRQKVQEKHPNLKDSKTAEARFEEQSEYQRFARNG
.....................................................................................................
>A0A8S5QR62_A
NLLTTLYKPYIIRSIKGNPYIQKQREEERTYGFTEI
....................................
>A0A8S5QR65_A
MANERYTILVEPCLTDRAAQTYKKRYNTLSEFYTTAILNQLENDGDFDIRDEYQEVLERAEEN
...............................................................
>A0A8S5QR67_A
MERAGKIQGLRLQVPFEILPSFECDGVKYRGMKYIADFVYYRDGKQVVEDCKGMKTAEYKLKKKLMAYINHVNIEES
.............................................................................
>A0A8S5QR68_A
MCQNIEAAGAPSCVYRGVPKGCAYSSRWIGENRKKTQRRYRPALPKVSRWQTASSQ
........................................................
>A0A8S5QR69_A
MVSKYKKYKKYKKYKKYKKYKKFKFLVFLS
..............................
>A0A8S5QR73_A
MLKLKVRKKVSETKPNTHDWELISSLARQMVDIEREINTLKEQYNEVRKQLACAKYNNLQLGKKYSYRTDKSVVEGILRYRTTYDNRNEYFELQVVKKDGLIGEVVRVVLNPDDLTLVE
.......................................................................................................................
>A0A8S5QR75_A
MIKKIKDWYIALTRGSEEFYSLSDTQFFWITVSWLVLFPFVAYAVFFIAKATWKELAVYVALEIAVLAFKYAKYIKVKHSGTEVELTKEE
...........................HHHHHHHHHHHHHHHHHHHHHH...hhhhhhhhhhhhhhhhhhhh..................
>A0A8S5QR78_A
MDTTVERLKVGTPVIIGSYGVNNDEPHPVVWLKGSPNCDFITECAVDYLCFDAPERTGDGRRNLGNPDYRLSNIHTYLNSDRDDWFCKTHEADAPPNNVFSSRAQSYRNHYGFLYFFEDYELDSLQVQQYVVDGETLSSLIRLPTITDILDDQLKLKLFSKKGIRPKATEDCADKKGRFGNFSWESYMNFWLAGKQDGFRDYALALSRSGYCERKYPRDCAGLRPMCRLKPETVVEVDENGVAHIKPYALKNEACTDAELFELLGVAQP
.............................................................................................................................................................................................................................................................................
>A0A8S5QR81_A
MALSIRDIKRQTLEGKVARYDQIRSQMKALSEEKDELSKEIKEFASKEGVKDSSGSYYCDNDGFVFGSVAKTVRKINQEKAIAFFKEMGYLRCIKKVEVVNEAMVERYLDEGKLTVEDLEDITDSTTTYSVSVTRKEEMPEVEQTSFSMAASRKPKLRVRR
.................................................................................................................................................................
>A0A8S5QR82_A
MTETTALLRALHYDLTVISTLLAALYNKSGGAIFLSTENVSELLSKASKYCRIADELEEKDGR
...............................................................
>A0A8S5QR84_A
MRVRLPRWLLPVNLYTEKRSLLISFHSNQQKRDWSWMHQNPVNNKL
..............................................
>A0A8S5QR85_A
MVGGRIPLPGLCVFIMKTNASERCKSTNNNRKTKTLCN
......................................
>A0A8S5QR86_A
MRKCAICQKHDSCSEQRMRECHVRDYLFFRPVFVGRCDNCGAPLYADSVRYEATIGRQTLELCENCCKKV
......................................................................
>A0A8S5QR87_A
MTRNDFLNDVTEWWELLDFCSDEGCNICEDIIDSDQLDEYVEEDIRDTNYSWRDIRDSLSEIPTGYGYYRMNGSFDYDGMDENDFDSYKEDVLGWGDNNGVWEDEPDEEDDFDTDTMFNEEDSEPDEPPVEEEDFSIGELMGFCGVVLLDIRREEAAERAREDEALNQLINTNRPRILH
...................................................................................................................................................................................
>A0A8S5QR89_A
MRIKSIGIKKQGKCLAISWYSGEEENTLNSVTDSEPPLPGFKEAWDKLAAAMWDYMSLSSEYLPGISRYKRPKKTLRLQSMVFVKTDTEKGHLEKVRMVLAFCPFELVSDIAVIRMPPIYIKNTYVDDDEEECCNNGEASPALYKLIEGVKAEAERYINGERMQMVIPGMEDENKRIINVVDMEDREMELLKEEQAADLAAEAAQATKPVKRRK
......................................................................................................................................................................................................................
>A0A8S5QR90_A
MYERHRPLPKMWAPYKYPFRWNCWILPDMR
..............................
>A0A8S5QR91_A
MSPRPPANTLPVLFLRFVDCSDKLPPHWGDGALCVLRNTSCCNHTPGRSNRTEVTRSGYCRAFRFLG
...................................................................
>A0A8S5QR92_A
MATWRTDCTFITNEGLALIAKLALGDKQLELTRSAFGSGRVPEAMLARQTALTDEVKNLVFTDKRVVDNSTVIQTQLTNEGVTAQTNINQLGYFANDPDKGEILYLITQCDQDTADKLPAYADTPTVLSYSIQLFHENGVQINATVDLAGYVNNMRFNEYKAEVTETLNNYVLKTGTLNLNTVEFSMASSKVLPVSAETLPNIIGKITKYLHDWERSYLMTLPARGWAGSADSGWTQRIRVSGIDNTTDEYKFYRTIPDDVNTPALAKTYKKSAGFVDEMYPVNVSGTVYVEAKCWNKVPTVNLVFTLEGR
.......................................................................................................................................................................................................................................................................................................................
>A0A8S5QR93_A
MIDAIDQWLDRLYEEHETAYAILVNTVLFTLIAIGSSF
.................HHHHHHHHHHHHHHHHHHH..
>A0A8S5QR97_A
MKKVINMYAFIVGCYIVYRAYLKGLWAHVAHEDFFLGAATVAGGYAVLQIIVFAITGNFIGG
.HHHHHHHHHHHHHHHHHHHHHHH.........HHHHHHHHHHHHHHHHHHHHHH.......
>A0A8S5QR98_A
MKEHSILGCGEWYDERHGVLIRWYDEREPWLVRHEVFHGPNRQKSINLGLYVFLPPEAHNMSDYAVHFNRPFEEYLQAVSQQRAMEFYGWSIETWMRVIGRNYG
........................................................................................................
>A0A8S5QRA0_A
MKSGDNRITIELPKGLKLVAEQNIDPEYQNEIYVGIETPEGIWHQDLAVIRNAYFIDDNLVVNWNPGKFEILVYANKDDEDYTNKFSVELRDDGEQLSLPPPNRYQDKKRW
...............................................................................................................
>A0A8S5QRA1_A
MIVREIKGCYHCITLSDKTTLRLFPRKTVEVADALVSKEIHDLEDAGEVMLSASPKKAPVQNDDNKEGGKK
.......................................................................
>A0A8S5QRA2_A
MTIEEKVQQQEIMLHELMEKNRESKRELAAYHNIMQGMVGSANERIDRLEIIVETAITKAVHELIERLRYDDIQAIDEEEFAAAVRKLIFDADPGVQLPF
....................................................................................................
>A0A8S5QRA3_A
MASWLVWFECLWPDWSGIMEWHYFTVIDEFTGLSCSFRWREAICDYCGVDYRFQLYCGFCGKYDPIMDFVDLDSGFEYCRNFDFRHFYRDFHVF
..............................................................................................
>A0A8S5QRA5_A
MKHKATIDLEFTNGDLFEQEVIKAMRAYAKTIAREAFQNEVEECVADTAKVWARRLYESRYTEPMTDKLVKAEVQSYIKEQMSHKDMLDLIQGTVQEAVAECKDKTKQFAQAEVEKYLKGAVVMSAIYEEIKRAVPQAVLDALRGA
..................................................................................................................................................
>A0A8S5QRA6_A
MEELKETMSRIAIKHAELVERSLDQMLKANEQITKEHILMISDEIRMVAYAVTTIQKINGLNHSDSAQ
....................................................................
>A0A8S5QRA7_A
MSKVSEIINLTTPSFPGNYNPISTAGFVRLSKDCKTVAKEQVVSENHNKCQGNGYFWSHSYNPVKEPCLMCGGTGVLDAVVTIWKQQNTNK
...........................................................................................
>A0A8S5QRB0_A
MNVIAIRRNNTYKYPLRRNTKYATCEGGKHLTRWDVFKMWVRRRIYLPILYDHLLYGGKPEYEDTCCPLCGWDTCDSDSHWWVEGSSNHYSNPDGYESWTTHYLCPKCGIQFQTFDSN
......................................................................................................................
>A0A8S5QRB1_A
MCYPVNANSCYGVNATTNYGSCQQPISNDGG
...............................
>A0A8S5QRB3_A
MGQIEEKRHYVLEIRERMEARGLYDESLEPAIGVLAGLLCRLDTIRESIAEEGTMLTVVSREGNPRTILNPAVSAEIQCTEEIRKYFRDLGLSVAKPAGFVNQEKDARPRTGDRLVSLMEGLGGQKPTLYRKKEKN
........................................................................................................................................
>A0A8S5QRB4_A
MCLLSVDFRLGTTCVGLPRLRMPPTREYHYRGGSALRLSTRAHIRQSRPRVIAGSFIFSRRMI
...............................................................
>A0A8S5QRB5_A
MAYLLAFKESIFDLHLFYTLLFYLFDIFTF
..............................
>A0A8S5QRB6_A
MVIGSLQVKSCTITLPIGTLLLRLLQVLLDGESIKKLIHCSGVSGGQFRIFFDTILFSSAATCESVEYTVVDFCCIYMEGNRRVVLPCCWVHPILLPVATGRGGRGSSRFKRIVVEGFYSSSCSSGLRSCDTHGLSRNISGVDSYCIQSGSAGMCIKADGHACIRELDRVAAGKPEHSVLFIDNNDVVKCHVWMIGHPKNRRRDHRALSRLVDNRNTVAIKAAVVVTISVGVNVCGGKKLSIKIRCHNEGDFVLHTISPHTLCLLQGVINVSLKFRSIHFQPTSSMGDTVHMATTLSKQSQQNWR
.................................................................................................................................................................................................................................................................................................................
>A0A8S5QRB9_A
MKKLFVSDYVGFDESATKATLYSFDSEEECREFLELSHDERCQVFNVFDESDNYGVLPGAAYHTYEFAVVGGILTMYDTLALNV
....................................................................................
>A0A8S5QRC0_A
MSRKSQLSAEDRQWCIDHFHEFTHREMADRFGVSIETVRNMLHKAGCRRTKEETHRFRASALPMFRQKLRRLYKMERFRAMSGLPRQTRLQIAKLSPAGHSYKRFMRERFDYFYAEDDASVLCYDHQTQRSAHAEARAATHGIKVVPADE
......................................................................................................................................................
>A0A8S5QRC3_A
MMDFDMNFQDTYKTPSEDLLNNGEQWFFLETEKDILKNRREELGMTQQQVADAAHIQARQYQRLENGERNISGASMRIGLSVCAVLKLDPYRFMPEFRWSKD
......................................................................................................
>A0A8S5QRC4_A
MCENKLGQVRKLLRSCPIFLRYLFVWSKCAFALR
..................................
>A0A8S5QRC5_A
MGVFRMEAKDGTYVNIQSFMVNELHLSGNALIIYAVIYGFSQDGDSWFTGSRSYLAAWCQASKSTVSRNLETLCADGLIERRERTESGVLLVDYRVVRGTQNEQWCTQNEQGGVPKMGTGGVPKMGTGGVPKMSTHNIEVDSIDTKPSGEHRETRHKYGEYENVLLSDTDLAKLKAEFPTDWEERVERLSAYMASTGKGYKSHLATIRNWARRDSEARKKTSHIESHWQKTEEEKQDEEAWMRNIIQC
........................................................................................................................................................................................................................................................
>A0A8S5QRC8_A
MRKAPDTHGRVPGASDYREYERCPAYFFNLPMM
.................................
>A0A8S5QRD0_A
MKDIDIFQEILGKNYDVCYEVERGCGERWANGELINYNSGNIVLYNHDRQVIYHIPYKGVKWILPGKKSPSLAEQFKKA
...............................................................................
>A0A8S5QRD4_A
MAFFVRIWPKNDQKRPKTTENDRKMSEKWAMNGMRDGRCCAIVNH
.............................................
>A0A8S5QRD5_A
MLSLGIVQVPVLSVNGELLDFQTANQWVNQH
...............................
>A0A8S5QRD7_A
MKIIYKIFGGILLLSIFSSFVFSLYKGEIEKSNLTDWISAFCNLAMAGAALGGYLIAKDWKRHSVKDKVLALALDLKVNHANTVSDCLLDARNVIDSFETIYRAFIDKNEPTEALVKSLKDFREHLNLNSQKLKDAAFVFYQCHTQIQSLGYDYKRDLDVSIHNIEHDISEVYFNVKMFMSHFSYFLNFEHDDVSPDETKRLVFEDFKNENNLSVSLRISYKIDKLTSQLYLFSSKKGSVFNDLEYTG
.....HHHHHHHHHHHHHHHHHH..........hhhhhhhhhhhhhhhhhhhhhhh................................................................................................................................................................................................
>A0A8S5QRD8_A
MFCGLLGCCGGSANNWWERSPNSGNSNNFCNVNSNGNANNNNASNSNGVAFGFCRSIGQSK
.............................................................
>A0A8S5QRE1_A
MRERNPKMVTKQKGKDLVVSYRLDEDVAKLFDCYVYSKCVSKKKALETIITGYLDGRGLDEVDQEILERLRGIHAADMLERDAPREKGNEMEKVDGRERYELRGIQAGEIIADVMERVESAEGFGMSQAWDVGNALKYILRAGKKDALDMELGKAENYLHHALTGEWLGK
..........................................................................................................................................................................
>A0A8S5QRE4_A
MIFIIRKDKRGERLMSLTYKNGIYNYDGEYEMSSLNKFAQAERRLSAKKQALNDMKNECDLIEQQAFRTYKENIQYMLLDQPSTIKMCREWLNMLSKNQDTDGNKLDKRKKYKEKGTYDWYVNYIKKLLDIEYMNDVKFIDFNFGQATNIYFEYKEHNWYLEIPHINAIKLDTYRNYGGSVFKLALVHNDTEHSCSWSQFGTTYEEDELRDIMKQGIEKYCN
..............................................................................................................................................................................................................................
>A0A8S5QRE6_A
MQYSNIGESKLRNIMNMPQCNFVLMNGKKKLIKREKFQMWLENQDFI
...............................................
>A0A8S5QRE7_A
MATEAQIKTQAKYDAENTRQVHLKLNRRTDEDVLGKLDSVPNKQGYIK
................................................
>A0A8S5QRE8_A
MVPPGAVTERGFSSARYFSHECEFLICPHRIF
................................
>A0A8S5QRF3_A
MNIQTIEGLGYKILITEYITKDVQRRTHKKKRINKKWLKRYGMKIVPDNTKILLVNNTLMMTEKCYEKLRKFTDKDADSMEKFLKEATKKQSQ
.............................................................................................
>A0A8S5QRF6_A
MPSAQTRAARSPRSGETAARMPHCIVGTPLAIRSVGIPFA
........................................
>A0A8S5QRF8_A
MANVHISDNGSGVSKLGRDKFGDRDWCATCRRRGWCPRYITVQKSGRRWCQAYEYKNRMMNDED
................................................................
>A0A8S5QRG1_A
MKKTENKSVQLNLRITDVQAEFLDELVSMGIGKTRSSIIQYLISKEMVLKKK
....................................................
>A0A8S5QRG5_A
MDAGYRPKLRLGRGIQCEPKEDGSRLYQGVRQHHASRCV
.......................................
>A0A8S5QRG6_A
MAVIRTSTGEKPKRGELYYVYPQMAWDNDDSEKGTSRTDVKSGRPAIIIGNDAGNGASDMCVIAWLTRQDKAPLPEHVTVPSGPAKESTMLLEHPITVSQSRLGEKISTCSTPLMKKVDSALLVSIGICDTLQDAEYLLKCRAMVYDLQAQVDTYKHELEQKDAEIKALNDKLESHDTNIRDLSNRLECAESRTPINPSDLKLELVLNERDYLRDLVKLSMTGGII
..................................................................................................................................................................................................................................
>A0A8S5QRG8_A
MKIKTIAIAAQWIPHQQRNKIGTKRTCEELQAPRIRHAYPM
.........................................
>A0A8S5QRH8_A
MKIDFHNTAVRFYRKTTPFAGSERLHKKDPAITGVPR
.....................................
>A0A8S5QRH9_A
MVTKKRANREQDNKDLQRAWKKFLRAQYQKYGRKGKENNA
........................................
>A0A8S5QRI0_A
MHEGETREIDNAELVADLLKAGYIEEVKPKRGRSTKKSGEPNPQE
.............................................
>A0A8S5QRI2_A
MKKAVILTLWLIILTCVSFTAGAEEKEPVNVITLASVPATIPYDLTNGVKESVENSVASIIEETPAPQAEIVPREEPVQEFVPVIPHTEEDVYLLAQLINSEAGIESPQCQAYVASVVINRLNSPEFPNTIDGVIFDRKFGVQFSVTLRNKKGHRPIDNTPSEQQIQIARYCLDNGSVLPSDVLVFYSTSCDSGWVTSRKRFTQVDHTVFSYSHK
SSSSSSSSSSSSSSSSSSSSSSS................................................................................................................................................................................................
>A0A8S5QRI3_A
MPEPLILGFNSGITLSESEYLNINSTSESVL
...............................
>A0A8S5QRI4_A
MQTVWYTVKEVAEMFRVCEQTVRNWIKGIFYDKGKARAYKSDIRLKATKFGKGFRIAAPDLERFRRDLGC
......................................................................
>A0A8S5QRI7_A
MTKFGLNGFLERTKGASLCYKLREFWWQLRYAWQRAWRGYDFTDVFELGYNFTAKMPVLLTEFLKNNVGLFYDTEADKQLDEEETNAVIKEMIFYFENCDEDHVYQRLHQKRYYEDGEYDPKKWESVRVELERCRTEALRLFSKWCFHLWY
.......................................................................................................................................................
>A0A8S5QRI8_A
MRGIVDFALNGLSAIKENYPVQDKDTQQIRNALPACIARQESAGVKVLYVSYRQKNNRLCGNTDGR
..................................................................
>A0A8S5QRI9_A
MAKLEGYSRVAVINYERSTTPYYFAIYEDENNYKIGYVAVLSSGSFGRIVDIISSKSASEKFTKNIISEVIGKVDISAYEKRIEQRKQKEQLKKELDKRKKEIQKKLDDEYYASKDETYAEMLRQYESL
.................................................................................................................................
>A0A8S5QRJ1_A
MEVFKSKNGTFYKVLEWAECPKHGRYVSRIAEWRCKNEFGSPWSCVCQACRDEAEANRMFSQAAIPPRFQGKTIESFQAGTEKAAEVKQFFADYAANLPECIRDGRSVILTGRCGTGKTHLACALALDAKAMGFTALFTSVAKIVRNIRESWGSASGASERQIIDRYAGVDLLIIDEVGVQNNTDNERNLLFSVLNERYEQIKPTILISNLKLSEIKAVIGERAFDRIRENGGRAFVFDWESWRPDSKAAEQVRYNPLARLHIEAFPDDAEHPEVKVRPVTDYRFRRMTRQGGRTLISIETLEEKI
..................................................................................................................................................................................................................................................................................................................
>A0A8S5QRJ3_A
MEKIVMTNRTYYETGIETPEILGSGSSFSSIITTPDKNEAFQAYRSGNRNYLLRVTYDIDRPRKVERWDEEEKCWKA
.............................................................................
>A0A8S5QRJ5_A
MKNFFNVVSDSIEWGIDTENCKYRYYIDGVTSMAQALLDRFDKKENK
...............................................
>A0A8S5QRJ8_A
MSNPVVTREAARDMWQAALRSAERTLSPGECVSHLKSVLCNLNELTECSSGDPLGFFLSQAYDKRLKEREEINRVLPSEIRELVGQSVPHVLPESFFRALSATGLAKCSLKHFLRLLLAEGASERELDRAGIDACKDDLNRLRVGEREVVVFVW
..........................................................................................................................................................
>A0A8S5QRJ9_A
MLKVKPVGKERHLYLSECATLTNPTKKEVKSIKSATTFTNPAYERAKKYTHYTSYKIPQTLCFSSVGYFRGVPAIRFPIGLRFEVSEDRPIHKVIDYRVFEKPKHRPPEFKLTLREDQERALLQYVSINAWQEKQPCGLVQLPTGKGKTILSLAIVNEFKLKTLVIVHTNGLVKAWTDDIKKAFDGKVVPGLIKAKSKTVGDYITIATIQTLNNIPEDELETLFDTFGLIIQDECLVGDTLITMQDGSYKPIRDIKNGDKVAVGGTVSNVFSRKSEIYELVCRHSTIKGSPTHKTWCVKKKNDKHNYYSKEDLVLLPLKDITKDYLIPVRIEEPIKKSNTLGSNLCAFIALIICSGHIDKKSNRVVVNVSKNTDFYRSVFEEGCKCFGVTASTSYDCRGNLRMWTNNVDIRYFLETTMNINKGKKNNVVSVPRWILNASNTEVKSFIETCFNCSGDLQENKAMHFNCASQSFSMGLVLLLKRFGVLSTIHCVNKRKGVKIQYRVTVGGKNFNKFMDTFNLLSYKMTDSRNTGKHTFNNRYAGNYFLSDVVSCKSLGYTEDVYDFTVSKDNHSFIANGVLTHNCHHCPSTSYELVNRFRATYRLGLTATPERNDGLTFLMTLYFGGFCYEYNKELQKDQKKDKDILPFEVIHRAMKYSFTPMLRPVGQRGYKVLPFNYPVNKYGPEDIPIDSIPYRDRPKVKYNEVSDLVMLDENNIKQVLHDVYTEGVINNRSCVVFFTSRVHCEHYFQKFKEMVTHTTRYTSGNTKFSNIAQLYTGATKDDETCLKRAINREVIITFTTFGKSTEGTNIPCLEVAFLVTSINDGKNTEQAIGRIRRKCDTYHKLGRVRVYDYDYNKVYMLRSHYRTRLERYKTLKGRIIDV
..................................................................................................................................................................................................................................................................................................................................................................................................................................................................................................................................................................................................................................................................................................................................................................................................................................................................................................................
>A0A8S5QRK0_A
MAVDIKSKETTSIPAWLDNVHLTKGKEIIVKFFDINDHLNQTAILKHKNNLINQYILSH
...........................................................
>A0A8S5QRK2_A
MCEPDCADEWLFDIWAIGCDYDGESTVDGLKKLVDSLVEMSQKARDCLHDGKLFPADKA
...........................................................
>A0A8S5QRK4_A
MNRQYIGARYVPKFADPTEWKENTSYDPLTICTYNGSSYTSKIPVPSTVGNPTDNNKYWALTGNYNAQVEIYRQETTNLSKLLSEKTTFYTPEMFGAKGNGVTDDSNAIQTCFDKIKGTKGAILMTGTYFIASPIIISGWQIKVLGDGNIIYNGNDYAIKIHNCTESTMHFGTITSNGGGGILIYNTSENDYNQYINLYINKIKALTTCIKSETVESSWNNEIRIYNVRFSTFNYNKNGTSKGIHVVANDNTNGWRIENVGFENINYGLYSEVNAPNKYFEGELISPRMSEKFDKIIKTIGGAYIQLISENKFIRNIFFDLSSDTNGQIVGNYCNDKYGYISGIARIVKGNIVPGESIPHYKWTLPNSTEVFDLVEKTNNGIVTDFIIQNAITYTIK
.............................................................................................................................................................................................................................................................................................................................................................................................................
>A0A8S5QRK6_A
MNKKLLGAIEEAIKGLNMVAEAIKAEGADADENSAPAKRTPAGRKASEKKAPAKSAPAKKTADEDEDDSAGEYTYEELMDMPYNDMKKYAKSVGVTAMGSREKIVNDILKTYGVEAPDEEDEDEDEAPKKKAPAGKKTTASKKSAPVEEEDEEDEEEDEVTAQVNEAVKDMEDS
..............................................................................................................................................................................
>A0A8S5QRK7_A
MIMPKPYELYSHFGTKEVYVVVCTGYCKNMGYMVTLREVDSELADDIVVPVKDFNEELEDKYDQRYPYSRVTLSHITHNPRQTLSVIPTCELVAELNSRGESFYGIDRSMIVDHYYDLGVNIPTFEDGDFTFIKRKEAQTKDQMLQTLQSMEIEAQNCGGKPIAVRHHIVIEVRDPESERPI
......................................................................................................................................................................................
>A0A8S5QRL0_A
TKIVFSYVCHSGTLQLASHVPLCLIGFSRSTVASSILASPLHSQECKYNLIFLQ
......................................................
>A0A8S5QRL1_A
MLTNAQESAHNARVRLNYRTGIGTPNLLGAQPPYIRMSGFFVREYHFLTSETCGHLRGGRVLTGGSSNPQCLAHPLGTGREISTHLVRSLAMQVTSAAQPQPSTFNLPFAITALIKHQLTSGEARDYAVMSCSEAKNILIAAADSAESDSQMLSTAGLLSVIKSAASILECAELLVNETEK
.....................................................................................................................................................................................
>A0A8S5QRL2_A
MKRIIPPIFMLLLVVVITLATPIDAQVKVEERQPVEPMTTTTVLSTESLPETSLETEPEAVEVDDGLLTSPSGLAAEDLHLRHNLIGLEQAFIDAEAKHGVRADFLAAVAALESGWGRYQFRPNNIMGFGQMEFSSMEECIDTVAAYLAKHYLSPDGKYYNGETVEGVCVRYNGSPEWAESVQQIMEEVRS
SSSSSSSSSSSSSSSSSSSSS..........................................................................................................................................................................
>A0A8S5QRL4_A
MTCYHHCKRFITHRGFFHSLPECETPFYNGYVLGASVVSDDLQGLVFSFPSMNGFDSRYLH
.............................................................
>A0A8S5QRL5_A
MGIGDLFSIFAGGAWLATETAKEIGERAVGEERSRLIKAYIAEHTDPELEQRMMEDVKNPDMYDAVWERIESFKRDNPVFCDEEAKKSLIKKYDGTYGYTSRFGWQNVGEERLPFRTANGSLYGKSQYQDLELDGNRNIAVMLLMQTYGKMKLSHAKTTAEKLYPIPKSNRNW
.............................................................................................................................................................................
>A0A8S5QRL6_A
MMKIKISERDIISTNPITNLELIKCGEDFINAVKDRNIVVDKVISTGCVLFTKVCYFAFVLGRKKFLKSHFDTQKDSKF
...............................................................................
>A0A8S5QRM0_A
MEHSFSASLISNNTNSSSWTGSYFGMSNNFHHLAFTNKTLT
.........................................
>A0A8S5QRM1_A
MGGTYNRPLYKVSFIWCPICDFALKVSAYKRRYLTPIY
......................................
>A0A8S5QRM2_A
MFSLTKFSLAISSIVVSCRCCSFAIRSNTFDSN
.................................
>A0A8S5QRM6_A
MAWYDITGTIADWVMASAAVYAAYKAKNFFDDKVHSDAYELIKKVIVFQVDDLIKSINEQYSDAFQTTMKFNANAVNQEKLTTEHVDNSLELYSNTINVINSIESNTKVLIKLKFTLNDDAKIIFDEFIISVREFQKIHLEFLTNTLSLLNNKQEDKISELNELIKEVESSNLNAINKYIQFYNYKEGFIEYFIKI
..hhhhhhhhhhhhhhhhhhhhh.............................................................................................................................................................................
>A0A8S5QRM7_A
MQDFGMLAHCVRNNKTSDKTASGSVMNTTMYAKVGKEKRSVCEVNQFSSGNERVSQFSFSDRAGISSALTVIVNEETGVTTCKHPHVVCEDGWVLKNLDIFQKVYLVTDPADVPKWFNDMFLEIMDRLLYDCECDDLPEILVNVRDYISGLSRPVGKE
..............................................................................................................................................................
>A0A8S5QRM8_A
MAPTVSVGEASALLAAAMGRSVRSAVRTMWKKLAQALDGDSRMVWSALGVQLSRRDLVDLTLGSVLGAGGVIASNVLPTWLGLVGGLSLLAAGVRIAWQPGSRLLKNISLTDD
.......................................................HHHHHHHHHHHHHHHHHHHH....hhhhhhhhhhhhhhhhhhh...............
>A0A8S5QRM9_A
MKTTNTTLLDALKTINTVTEDYSVTIYVEEGYRHYDLTDQRDMWFCVRIIETADQQEISIAEAAEQYMNYVEIEGCAHRCTQCAHCYKGKCMMYKHNNQTWDEYLKDIEPKTVLSKEIIKLANSVEGEQDDKLLVTDLIALAEKEGA
...................................................................................................................................................
>A0A8S5QRN0_A
MPYEQAPTMYFWRMKPKFYTRRWFVWGCPNGTIR
..................................
>A0A8S5QRN4_A
MTANQIIQQLELVKLKHKDRRVDVGELNLYNMCDDCARKLKETTEFKLESSDNTDMTLECKNGIYVVYDKEGAVVAEFLAYH
..................................................................................
>A0A8S5QRN9_A
MCTCTKSDKTPKNTLTNTKMVYILDVETPNNTTPRA
....................................
>A0A8S5QRP2_A
MIQEKINRAYESLMKLNNFKLPVKKAYAVYKLVQAADSAYQFALSEERKYLDEFHGTLKEDGSITFLTPSDCTAFKAKLDELCNMEVDIAIEVVKLNEKDLGEQTLSPADIFNLEGFVDFT
.........................................................................................................................
>A0A8S5QRP3_A
MMNVYAESPKGGGRAAGGNAQQTAPAPTRGGVRATLGRAATGARNALNRIIRPRGRNR
..........................................................
>A0A8S5QRP5_A
MSKKDENVHVVPNCTITRMLSANGSKTPLPTLDSKGVCSGVMKGKTPYALCQQCRVFKK
...........................................................
>A0A8S5QRQ1_A
MKHEFNIGYDAIIDRLEKSSQYLMSCYNCRYFQKCKGDTEEVCQNEDVLEYDMMINGNNICCLRWKPPERANKKRYKLLGR
.................................................................................
>A0A8S5QRQ2_A
MSKILGYFTEDEIYYHGKKQPPRKTKIIAIGCNPMFSIEDYAEDEDIQVLSEDENWYTIKKKDIILGEC
.....................................................................
>A0A8S5QRQ5_A
MMEPLMNYVQFHIGDWESGTRLLTPLEKGIYIDLLMLYYSTERPILRSYFDRITRGYTEDERKAFDYVVAQYFEEQDDGFHNARCDEEIAKAAEKSEKARKSIQARWNKAAKGPTSSVSDTSRKPGESTDAIRTNNERNTDVLLTNNQEPITNINKVGGAFSEKVADAPEPPPSDFCDEIPEEPFPEDWGALEPLPPPETKPAKKEKRGTRLDVQTLPDEWGAFVKERAPDLDPDLVFEEFKNYWVSQPGQKGVKLDWFATFRNNVISMPDGKRRALSRKHTSFEHVNYHEGINPDGSF
...........................................................................................................................................................................................................................................................................................................
>A0A8S5QRQ6_A
MKYFFLMVFCRRADSIGFYNKIIKKKGIKQ
..............................
>A0A8S5QRQ9_A
MLHGDISNQSGTTIAFRCEDFLIKFHNDTLTDKVVTFFAGKEKRAEVDNKVLSVMEHLYRNTEYNVDLVIERKNYTDKLKSMVEDMPCSRVVLIDNLNNIGSRILVGDLSYYVDDDYERRRQINSNYAVTLNELRSMTRIGR
..............................................................................................................................................
>A0A8S5QRR0_A
MKDKKEKSMFSDERTKFIYFDFVIISAILAFISIRGEYVHAVLWAVVELIVTPFIVRKGVRLQLMLFTIIAFFALTVAGVSVNKMFKTAQASSSAVVSESVAAEMSSMNAELERLKKESEKQSERESVRESLDAYYTAEYPGETPTDTVEDATETTANQQTETPETTTKEFDGKIPTSRMIYTGSDLFWTATNDYYGHVLKTTLNEITIELANGDVVVQPRKSIMQADLYGYNPNNVDQ
................HHHHHHHHHHHHHHHHHH...hhhhhhhhhhhhhhhhhh......HHHHHHHHHHHHHHHHHHHH..............................................................................................................................................................
>A0A8S5QRR1_A
METLITIISLIVAGVSCIGGLYFNTRNSSKADTDRVIEEAKKDAKLEVKMEEVVRSNAQLSADVKSLLSEFQKTSERMTLNESSIKSLHKRVDYLFDKMGIDRRITDTVPDNKDSLGGVK
..hhhhhhhhhhhhhhhhhhhhh.................................................................................................
>A0A8S5QRR3_A
MRRLDFRLGRNARNFLNQHRVLGKTGTRPCDGSGRMWGLVVKPKAFEYRKKEDWIF
........................................................
>A0A8S5QRR4_A
MPKAMDIRQEIGKRISTTYLVCQVISFTKPTQITTINLNLYKRYSYTQLTQLAADELLLIQTRHHLM
...................................................................
>A0A8S5QRR6_A
MAEGVGVRGVHRLVHRGGCVRHVRLLQPGRVDAGCAVMMLRKEGGGRMTDKWQFDALKVMLAFREHLGIESIEWTQADADALEQYCDALMQATCQMDAGQRKGKRNAAGTLVSFEDVPQILNQIACLACWQVLAGAHKPKEETE
................................................................................................................................................
>A0A8S5QRR9_A
MFGDKTKRAEKKAKRELAKIKATENPVVAILNGDGMLDQMILREKTIIHTQSGDGEKPLGGVVARIESGRELESRITLTRIALLGVLALAAPKRKGGEKFVSIEGPDFIWCMEVDRKRAGDAVRFVAEVNQQVKKLRETPCGTIA
.................................................................................................................................................
>A0A8S5QRS4_A
MRSSFLTSDLVSIKKIIRRIIILIQSKSLVKNVTLCTGSRHSKTRSPAESGQVQIKGRKPLLPVL
.................................................................
>A0A8S5QRS6_A
MKMENTVQLTRTEFENLLKAKFDLEMVKDVLLNGAKTDWSGKYLAWDDATTSAVLRHIMGDAYDKKLEELTKEAL
...........................................................................
>A0A8S5QRS7_A
MTDNVLESNSNQKTSTNEDTTFAQVVDMSREDFKKYCEGMNATLLLGLRNLLASTYVNVESAKDKVVDMMVKDAKVKEDPVYQKHLQDLYLLLQDLEDKAAYIRALLTAPLN
................................................................................................................
>A0A8S5QRT0_A
MWYPLRKCLLINLHLCWYLPCKWRLINKRPYFNNTPQKL
.......................................
>A0A8S5QRT1_A
MLSRFFRFHVSGDIPNTTYFHIMMEIAKRNSHCEILCFTKKYEIVNGVLASGIPLPANLHMIFSAWRGLRMDNPFQLPEAHVRYKDGTTTARPDAKECGGNCTECACTSGGCWSLHTGEQVVFNEH
..............................................................................................................................
>A0A8S5QRT4_A
ALFSSASAPSALIASATMFSPLIASSIAPSNFLFIFFSPFRGVFLLLWCYCNGFP
.......................................................
>A0A8S5QRT5_A
MAKTLIGNIRGKEGRGISKIEKTATTGSVDTYTITYTDGTFSTYELRNSDGIAVQRQIVPSAAIEPSTTASQAYAAGDYVVVNGVLRKVKAAIAKGNAIGDSNSAATTVSGELGSIASAVGETDTWHTLYDSGTSSVLYTKRYDVLYLKVHVRGLGKNWWHAGTLPAKYHPKTDFYAPMYNDAESQCAGVCVESNGQVSLYSYQSADETGSWTIVTIPLW
............................................................................................................................................................................................................................
>A0A8S5QRT7_A
MEEIVHGLAPTLKWLIMKKDSELPWVTRVARWALLGFGVCYGALMLAEKFIEVFS
.........................HHHHHHHHHHHHHHHHHHHHHHHHH.....
>A0A8S5QRT8_A
MLKSLYMQIPTTIFAMTIMFPIRFLPFGKPVKTLQTYPLSSMMNKGQKKSLVSHNQLSGTHMVLLRQTDCCYLAEQMRLLN
.................................................................................
>A0A8S5QRT9_A
MKKLVPKKKVAEKTVEKRVDSVAQKSNTGNLSFQVGVKDEVTGDTYKYYDIRGLTGADEEELAKPEYRNNKGKFINVILSRCITHIGPYDKKTLDFKKWYEVIQSLVIADQDLALMEIRKKLTGDNITTESMCPACSARLKTEMSIDEFPIKPYLGETEWENDLPDGVEINGEIRTHYTMRLPNGLDRELYMPVADKNAAKGTTLLLSRLATFEGVVTNAETFRNMTLSDRKYMEDDLNEHNFGYELIAEVECPECGESYKIAVGNVNFT
..............................................................................................................................................................................................................................................................................
>A0A8S5QRU0_A
MRSDFAVLILTHGRAHDQVTFHELEKHGYSGKAYLVIDDLDEQRAEYERLYGDSVIVFDKREYARRIDTMTTEDELRSVVFARNAAYDIADDLGLSYFAMFDDDLSQFTFRYVKGGMLVSALVTDFDALFESIVGFIETTGVTSLNIASSGALIGGLAGVYGNGMCWNINQALVVRANDRLKFVGILNEDMNALLLGKDAGQVMLEAYAITKSTPQRGTNDGGLHSLYDDNRQYVRDFYSVIIDPSSLKVIVKRDGTSLRKSKALLYPKIVSGRWKKNAQ
........................................................................................................................................................................................................................................................................................
>A0A8S5QRU1_A
MRRRTSGRVSRKVLSQPSLTRFRVIKNTLNTILNQSLGTYFSITHLSQLSDVLVLLNIALISSYMVFLYECTHYDMSIIYPASYGCLWVLWNIV
.............................................HHHHHHHHHHHHHHHHHHHHHHHH...........hhhhhhhhhhhhhh
>A0A8S5QRU3_A
MSRIKADEYLEYLYGRLPTQWRLLDQEEGLPLYNYLKVIVYGGLEKNIDLANKFTELTDPVRCPSPFFPTLYESIGLKYDWGISEVYQRRVFQNIGELMRRRGSYNSIRYLIRVLTGMECNLDYQRNPVKNYENTDLVAFQGYNKGDITVLEMKGETTQDTTEGYNVLDIVGKTATSGDCRVKVYDNGVMQVTGTLLSDSSDMYISNNYTAEEKKKLKPGIYTLIGGNKVYPTPFFKFSNGEGFIEIKNNTNTTMDVTQRMLDADYNVVSGVWGGRGVKVVPGLCRPYVVCDSDNPNIFDHWALKIYDKATYTIQNNYGFTVVGNPVSFDMVPTKRFSEYAGKTLYISGEIVSETTTAGVHTEVSINHYDGTAWQGSSIKLGVGKFRNVAYTVPMTAEGSYTRLIFRPRNGTMVLNNIRVTEKPYVDDNKVSTGVQLINSDMLPSVNNNGVTINNNGDGSFTVKGTATGYITSIYNLSLSPGTYCVSGRKNNTQFFIRVSKDGQNYVNYTNSFEIKGDEAWVKAFIQVDKGKTANDTIWPMLNTGSVAKPWEPFTYGIPVKGHVTPTEPFEPYSKSVPSPSIEFRQPFHNVGDPVNLIKLRLSSRTSNGITYTNNGDGTFSITGTNTLAAENTTFRIDQTDGNTSDITTYEPGYYSMHFEVLEGDNTSEEIGLALYSPGMNKTYVSEATTPMYVSETIKDGTIVLIVKGGKTVNSRIRVQLQKGCFCTDWKPYSEGGVYEFITSKGRRNLLSHTNMGYYGFYATQYSRLERAQTPTDKNAVKAICTKAGQNYGIRNRVPDFKANTIKPNTIYQVSFDYYLSTNNNVELRCDLQRDEDWVKVVEFNAKATEVQKWNSVEFNAKATDFLQINTDLILTLYVSSGSNAVGDYITIQNLQLHETDLPNEWVPALEDQTAGTPNNDDVQLFDASQLRPLHTDKTTVTVASNVITITTTEAWGGAKYEITELVKGREVFISGVKKSVTPGSTGETALQVKITKADGTKSYTSEGHSVVVEDDIKSAIVELVTNNTGSDLEAPKTATFTDVMLNFGNRAYPWRPYDPSTAIIPKPEPVSDYIQRAMINLTAPLRSCGLINPVRDRIVRTGTKDAYKWKVHRRVGVQVLNGTESWEVSFVQGSYIRFALINNDLYDIAGPRMCDGLPYESVYDNTMTHECVHSSLEDGRIGITILLSRLATSDVAGFKSWLTSNNLTVLYGKAQIDYEDLDATSQRQLSAIEAYNSEHTTYMYTMDSVNPDLLVEYTGFGRYLFIAMLAADIEQLRNMDNSVKLVERFLTQFVPYYITPVVSGEVSQQEITGTHHMGVIVTESKIYTLVQYRSDNLTPQ
.............................................................................................................................................................................................................................................................................................................................................................................................................................................................................................................................................................................................................................................................................................................................................................................................................................................................................................................................................................................................................................................................................................................................................................................................................................................................................................................................................................................................
>A0A8S5QRU8_A
MTSIILTSVQSQRSNTHDSRKHSVIFHHKIKRPNL
...................................
>A0A8S5QRV0_A
MNGKIINVFVRKYDTDFKKVTKPCASVYVTGFTKDPTRQSPFGTEIVLGKDKVNKTVSMQKSGTAVEYTYSIDFWSDTQSEFNIMTEQWLLSSSFSKWFNLPVKDSKGLDTTLLCLERTGVISQTEVEENKEADNYRLFHSSQVYSIYTYYEGEVYDAPMVTDVSFDTEVLK
............................................................................................................................................................................
>A0A8S5QRV2_A
MIDHGYSLQDLMRELTEFQYDDPEESDRISTPISELFGEWEFDRGFGSEIWACEGEWREVECPQRKAVNIQWDIDPEDDDGVELPNEITIPNDIEDEEAISDYISDVTGFCHKGFELEE
.......................................................................................................................
>A0A8S5QRV3_A
MLLVCGCLCFWLYLITGVWCCQHFFAINFVDIHTKCGKQRIYKVCGCF
................................................
>A0A8S5QRV7_A
MAIHHTHLLVDGDPLTYRFGIADDPEEGIRNLWSYIQQVEQRVNADKTTIFLTGQDCNKGWRFHIARIKPYQGNRSSKPSGLPSRKTLWEHLKQSGGVTDDHSEADDLIVAMADRDPQHHVILSPDKDLRQSLAPVFGHTEEPLPFPKYQACWQILSGDRADNIPPLLKGYGPKTAEKFLRGIKTLGEAQEAIKGAAGTETLRLAEISALVLLGAPSPIQRLKDFWGRQEWLREPCRILAERCRE
.....................................................................................................................................................................................................................................................
>A0A8S5QRV8_A
MWFSLIRNASERPRRWLAPPPHSTAYFRAVRRPGKVLR
......................................
>A0A8S5QRW0_A
MLTYIEAAKPKSEMAKVYRDLCRLYTGGRHHECNCNQKE
.......................................
>A0A8S5QRW2_A
MYVGLHNVCICAILCVVDRDIEKESDTMKKTLKPRETSTDFTDTWVIIKGQYNNLKGVDSFNPEDPTTHEWYQAMDRNTYHTVACGSNFENVIRGLMNNVKGFKTQEAYYKFLGETTTEDYYRVHFLGMPPYSVREKEVMAKEGVSCAVSTPMKDLYKQVVDAYGDYYYEEVEDAVARAYRELYASTRKTARGSVKKTKLVAKKTPKPTPTPQRNGATKKTVLKPKKEPEYLILEEPATPKVTLKKNKIKLSLKHRRT
..................................................................................................................................................................................................................................................................
>A0A8S5QRW3_A
MNINTNNIHLIYLQSPTNTARTVIVNSISRLLKPHTRKRNTILLEQYMTNTGFCTTQGSDFTKTECINILNISKRNHNPIACPIDCNNSVHFIFLSLETDNYTITQTNKRHAQKQT
....................................................................................................................
>A0A8S5QRW8_A
MTNKQREDYARYLSRLTIQELGEEWDSVTEDILRKAHKKRKTNDKIVIEYPWVKKQEETPSKKVLKVRKKKKHKPSLCAKKKGKKKCKRFIPPVPGRKRNN
.....................................................................................................
>A0A8S5QRX1_A
MYETFVALAYLRYSDKPPIEVGYATSYDKAAELVRKWAAVPSHTKNVAYFKVERRYYV
..........................................................
>A0A8S5QRX3_A
MQWSAFSEAGLSLVLMYSPQWQVPSSISRNSLHIHLVSSLLTIAHGQKPLLSLSALRICATKSLSGLMLICIFVVPPERPENIGRILIVRGKLYAKHRVKTVWLVRDIASELYEDIFVKRKGMKLVWNFFWIITGIDDDIIFAVIGVTKQIQKCEKFLKLFHRFKPTEDNRFGEGICQIPMAEFIIVNRDGGARAPPIILTNRERNTSFDTALAPTGNRANEHGRFLIIGEVFINYRLYPHSLIASA
.......................................................................................................................................................................................................................................................
>A0A8S5QRX4_A
MDFGKFVDTFGAETAGLVVGFNLAKEPRHVVAYLEALHADLYHEISNLVPDPESPLYQKWERRVIELDAAHDYDTTDLNSIMEHAKFILENWNK
..............................................................................................
>A0A8S5QRX8_A
MADNPQATPVDVAAYDVTRHWGLPLYNDATPMDMRDGYNHAMRMIDQILTQLQTQIREKD
............................................................
>A0A8S5QRX9_A
MTRELEAAIEDLKEGINLMSEAIITIVTEVAKVIDEEDIDIDSEEDLEGFVERFLETPEEDLPELEEITDENPVNSRETLIIEDEDIRAWD
...........................................................................................
>A0A8S5QRY1_A
MGMSKRDYQVKLSKIRKANVQKQYKQSLRAEKQKYNTKHIETSKLLAIYLFVLFNVVLIYAMVAMWVMHDLTYLGVLISDIVAQVLTYAIYCMKAYCAKRQSENLKFRRERYIQEQADNTDDGTVDDILAAGSESVEPVVLANGTTVESFNYSTDDCAI
............................................HHHHHHHHHHHHHHHHHHHHHHH....hhhhhhhhhhhhhhhhhhhhhhh.................................................................
>A0A8S5QRY2_A
MELKNLSETLAAIITPDMLGLDYTELCLMKAVKNAGYWLDNVEYPDIASGSVGGLITYRERREFAQEWADDIDNFVDADYLDLEGIETLDDAYARYCQAAVSWAYGKLESALDGAADISPEMLEELTECAQNARELDEDGVWSDKGLEILPGEDLEALDSEPAMAEDVFDIWLTDASAETWKVRDKSGAAAGVMLVGDGRALWFPDASHRHA
....................................................................................................................................................................................................................
>A0A8S5QRY3_A
NRRVPDGTHGGVRGRGFIKIPSYSIAQIKQKTSK
..................................
>A0A8S5QRY7_A
MKDQKWVDLCGNCANINMCESYCYGSMYRRSTVKYLRFKFSVWLQHQIDKVFAIR
.......................................................
>A0A8S5QRY9_A
ASSSPPLAFPPYPLMLPLPTCDGHGQTGREGGLGPSDRPSLSRRDL
..............................................
>A0A8S5QRZ0_A
MKVLNPFQQALQSILKNIITLAHVLLHILL
..............................
>A0A8S5QRZ4_A
MKRKLSNPQLRTQTQKNVRKGNTTVTRKRDGIEDLIEKGAVAELPIKRQSNTEPLVGMSKGITKNMQNYESLRLDVWYSDVVRKGETPQDALQRVEAVIDTVLENTVAYYLDD
.................................................................................................................
>A0A8S5QRZ7_A
MRDNPLYFARKRPQTRSTAFLSLRIPPDPSSRSCAPPCPPPLPFIGCLDATVDGKSFLPAAGFHAFSTRRLWYTDRRKEETIWSIWTRNTSACFTPLRRPLKNWNG
..........................................................................................................
>A0A8S5QS03_A
MFSAIVFITLGLAPHNYSIGHDAFLFQIYLFSVLSIKSVLNIVTNRRKIKTNGNNTKNKHTRNI
hhhhhhhhhhhh.........hhhhhhhhhhhhhhhhhhh........................
>A0A8S5QS05_A
MKLRPNINKGYVNAGPGTPDKKPGTGVDVKSTHVAKDPYTGSKNPGKGKDEPNHIEAGPGDEQKRPGTGKPKKPVKK
.............................................................................
>A0A8S5QS09_A
MSKPVVVLNSGGFDSTVLLHYVKEVEEDSLVYSLFFEYGQRSMEQERRCARKNSVDLDAQYIGVSLPKIYWTGSDFYNEGEFKVDKQYLEMRNLIFLSYALSFAESVGAEKVYLAVLKSHHGYPDTSPRFISAMNEVSNIIGVSIEAPFIESDKYNLVGLAYKYGITENDFHSCDKPTTDGKPCGVCDDCEVVKEIMSQLELKHPRDVKFSPRGTHEQYETVYKEYPVNELRFTINNRCQFSCAHCYYGYETSHREDLSEKELTEFAIRLHKQFGFKSIHYCGKEPMIDSAIFDSIRTLRKVLPVDIEYSVVTNGLTVTEYYEQLVNERLLDKVFLSVDDIETVTDKEQKLRNTSRHILNAIDFLVTNKVPLQVFIDLHKGNYNYINEMLYQLVKLGVREFFVRAIMPIGNAEDLEPLSIAEIAEVYSKLKRLTNYYHTTVKDFKVLLTLGKDVIVRMQERDIDDMTKDEEDLIEMVAKSLEYNTDVVVPGMSIYPEEVCTQFLDTLTLTSDGYVLGCTSAVSCSEYWKHSAFDINTPDEDFKNRLIEARSKVLEYDGENCPFSCPKSIDI
...........................................................................................................................................................................................................................................................................................................................................................................................................................................................................................................................................................................................
>A0A8S5QS10_A
MSVSYNEPIGPSNNPTGMKYDPKTGSWTPSYAPTSKGGKSNTASNGTAGDSNGGLGTDKKDSAAGKAKKEAVEIESNTLTAEVPLVPSNKTLAIKVRDTVAINGVGKYLSGNYYVTNKTVALDTSSGITVSISVVKSKFADNMKTPTELSEDDIVTLNGPEPEPRVEPVELEYADTLRVGDKVKLFDPSELGVSTPVANGVLTVSKIKEDNTKVLLRELFCWVETDFVYKV
.......................................................................................................................................................................................................................................
>A0A8S5QS11_A
MPDGQWLQDGHREVPGRRRRCAKKVRNSCEAEEVASE
.....................................
>A0A8S5QS16_A
MIVPQSDGNIQSPKGENNKNGGYDNDEERRPHQ
.................................
>A0A8S5QS18_A
MNILLTFSPFNFISAFILFIGFFFVDKDFIKLFVIWLMRISSF
...hhhhhhhhhhhhhhhhhhhhh....hhhhhhhhh......
>A0A8S5QS20_A
MTVKDLIDYLRLSVSVSTPGDVVESTDFLSMTDEDLTLFLQIAMTRDFPQIPTLERLPAESVYPLMLLAKKELYYTMACKFAPQFSLVADNNNQLMRKGKFDSIMKLIAQVDKEYQDYLEDGGGSGTNGTLSTYNVLLPSRYDTKYNYEHGSVPFPLIYVDRVYEDKVEISWTCSFSKFACYRVYFSSKPIVDKYAGSKNLITTGSTLIKTIKDVHQCKCRISNLLPGTEYHIAVAGVEMSGLIGADEVTINTLPTVQDVEPLVDYTDVSI
...............................................................................................................................................................................................................................................................................
>A0A8S5QS22_A
MYKRTTEFYAPTNRGFSRKPYKVTEEVVTDEVFENYTDPAQTRFFNSLGYERRYPNGSYGCKIVTIPPDRSYRRVVRFKYVPRA
....................................................................................
>A0A8S5QS23_A
MEVLCSLPGEIQELTAWKAISNGAKQRIKLTYDEVMELK
.......................................
>A0A8S5QS26_A
MGAFGLGLVLNFTDNATAGMNKVSNTFNLMSQNADAMVSSVEGSLSRLSNMGIIGSTLMQFGDTMQSAGAGILNTYEKIGNKITSIGMDMYSARAQLTSLYGGADPAEEQLNNIMTYARKSVFAYQDVLKAVIMMKANGIEALEEVTSTSGKSTQKLMDYASDLAAFNPQMRNSYGTGVRAAMGAINEYIAEGNAISLKRGASLDINSILGEDKGATIEERTRQIADLMEKLNMVGLTAGLAGTPMQQLSNMGDLVFQTFSKISDNGVFEKFSEILATLTTPIQRLADETDIFDRVARSLADAMLAIMNPIQKVAEYLATWIEPILEFVAQHPKLVAMIGVIGGIAGVSLLAAGMLLKLVGSITMLQVSLGLLRLSGLGGIGIFKMMITAVGGLISAIAPFVAIAFLMYEAWTNNILGIRDALTAFIQDVMFLGTVLVDALSDDTISYDMWVKARDMGLLPFIETILDLKYNVIDFINGFKQGLQDIKSFVDQVANTMTPFGFTLKDITDKVTELLDKFVGFKFSSGWESAGKTFAIIGSALLVALPAIKIVSILFGAMTSPIGLIAAGIALVVMNFDKLKEVLGNIPGMIENLDLKSLGGYISAALLGLLATIKGGSFASGFASVMLGVFKGGFGLLMSLGSFFGPMIIKFFPMLVKGLWSMIPAGIQLFAGLFAGVFTKMLPLFGAKVIALGGRVLAPILSIFGGLGAKLLPLLLKVGGTLLGAIGAIFGPIISAIGGVPLLIGGAIIAAIAVVVALITNNGEGIKNAFEKIWNAIPEPIQGVIIKVGQMLSGLANKLIDALGLRPLMNTIQQNLPQIIQWFSNLGNQILGIFSKLITWVKGAWDGWLGDLIRNIGSFVGNVITIVGGLLAVLIPIVMDLISGILDVVLPIVDGIGAIINDVMDVVNGILEFIIGVFTGDWGKAWDGVVSTFSGIFNAVKDIFKTVINAVIGLANKFIGALNKISIPGTDIGVNIPEIPLLNTGGYVEKEGAAVLHPSEIVVNAPMTKKLDEFLNNQDRAVPNAGAVPTQVTPPAVTADSHDDYSVKFEQGSIVIQAQKGMSEAEMRQMAETIMKYAERKREIDAMARKPKKEVYA
........................................................HHHHHHHH...............HHHHH.............................................................................................................................................................................................................................................................hhhhhhhhhhhhhhhhhhhh............................................HHHHHHH.........................................................................................................................................HHHHHHHHHHHHHH.hhhhh...HHHHHHHHH...................................................................................................................................................................hhhhh.........HHHHH...................................................................................................................................................................................................................................................................................................................................................
>A0A8S5QS28_A
MTDLFERQYQREKQLSQQAYERATQLFLEQSANGNGGSATAAAWIVGKYLPLADAGYKALKESSNGQFSQILSGFEDLGPRLVIAVTIEGVLDALLIKPEQTRTYVLSGIADRLDRESTIGSFTTNNPLRAAQLHKRASKEGAGARKKLRMFLTASEATGDPVLRIDKVYGVQLAGVALGLLIGAGMVEQHTRPGNAKVYNLSSECVEELVKRQKHAAEGHGIYSPMLHPPVDWTLNGTGGYLTPEMREVSRIVLGPPSLSKRLLRHSSQSPLDALNLLQKTPWRVNRRVLEVVRAMAAAGELGEVVPDISIQVPEYPEHLAGLKPGERTEAQQEEHQMWVDTAREAHALRNKQVAASYRFVRVLEEAKSLKGEEAFYFVWAFDSRGRMYPRTYGMSPQGSDLQKALLEFQDGCWIENDRQLLLFQTNLAHRWGFDKASYADTRAWVEQNTPMILAHASDPLTNREWTKADSPFLYLAAAMEYKDYLEDPGLFRSHIPIAADGACSGSQHMAAILRDPVTAQAVNLTTSDTRHDLYQVTGNKTLELLQEADAAGELSEVLKPFLAFGIPRAMVKRPTMTLPYGLTQRSVAGYLFLDYLAYTDVPGLAEQDKFKAAIKLTPYVWKALGQVQSATMDALQWFRGSIKERFEHQPEATQSWLTPDGLLAQQHAVDFEESRIRTWCGSPISIQWQGQGITPSKSRHRAGFPPNFIHSLDATHLREVVRRMAALGCHQFAMIHDDFGVPVNWADKLWDVVREAFRDQYSGNLMAALKDQWGLALEPLEQRGWDVNEVLTAQFAFK
................................................................................................................................................................................................................................................................................................................................................................................................................................................................................................................................................................................................................................................................................................................................................................................................................................
>A0A8S5QS31_A
MILEIETIFQQFKEDILSGKQEMHYLPSSGICDCYKLLQLHDTLSFEIKLWLSENRPNKYVVISNLKAVHVYDKDIISNENTIEKYLIRKNF
............................................................................................
>A0A8S5QS32_A
MQALYDMINRLFEGKDVFYSAEELEEIKEKGTTKWV
....................................
>A0A8S5QS33_A
MMEYRRIPKGGLFIDTKDVDDNLMTYTKLYKDRHNQSESLCGEETIRNHRPGVVNEPLFNVIRDKFQRAKEDTPITFYRKPIKLYTSIRETEHTNLIVYDKCILKGEYPAYPQGFLYDGSTTIESYDRENFYDLIMLSAFETLNTVVNKELVRVADIRKDYVSHSTPLPIGACYLNDCYVVVTTLAIHMPYFARLSVSLNEKYDIMPLHEIKDMLLNNSVCYPNMGALYELFASMNEIKGGKDHES
......................................................................................................................................................................................................................................................
>A0A8S5QS34_A
MRYNDNHNKVQKGVKKLPKLKINSKGAENKEKVHREAQRRGKRNKVKGGEYERKVAEILKGMLGVEFVRTPQSGGFAKKSDANTKDFRGDIIPLDADVETVLHIECKNYKNWAMPKWVAQAESDCPKGKIPCVIFHKYGTSRDYIVLDLKHFLKLIHIPEVIIKTVTKKRGASK
..............................................................................................................................................................................
>A0A8S5QS35_1_A
MELKIYSKEGNLKLTASPDSNSAATCGIQEESVLSLSFTAFECVTLEVYDYADFLGRRYWILERYQPKMNCDSEWSYSVQLSGVEGLTTQVLMVNPDDDDNPILTLTAPAREHAALIIANMNRKMGTTEWKVGEVVVSEYIDIEYTGKYASDALSELSSAAGTEWWFDGMTLNISRCEFGEPVPLSYGNGLTGGIERSMADGVKFFTRLFPVGSSRNIDPDRYGYARLQLPDGAKYVEQDTHLGIIEYFEQEAFDAIYPRRIGTVGSVRSEERTSDDGSPFTVWYFTDPDIPFDPNQYEIGGLVKRVTFQTGELRGREFEVNYDSEKKEFEIITQWPYDNDMQLPSEPLVPAPGNEYVLWNISMPDSYYPAAEQEFKTAVDTFMADSRKDISVFQASTDFTVVDKRNLDLKPGQRIRLGSDKFFPDTGYRDIRIVAISRSVVQPGSMTLKMSDVLSTGRISRIENQISEVTQITRQVSSEFPDIIKSWEETPASDTTLYSSRKSEREFLNKRRGGTVEGITRFLKRQQLDEGFRTSDFASGITGFGAQIDGRGAGELESLFIRRFLEVPELRYNRVGISVGDDWSAPGAGVIESVDKEQKLVTLKLEEGEIGAVAVGDICMGIFHDFDPSNNATADSDDGRGNFSFAGFATVYFRITEVLGDRNERFRYELRPLSATFTKQIDPMESMTFVAYGSFTNTARRSSRYSTRTYQRYLRNVSDWEFTAENIAAQFGDLTNLSVFGIQMSGYSAYLDNIYLQGMISSLDKKALLDTRSKLFRLVGDNGVGVAFTPEAGWKQGKLYDPATGQFQKEFDIEQIDQTATEAQATANSADRKAQQAKDYIDNTLPDELSEINKRLDG
...........................................................................................................................................................................................................................................................................................................................................................................................................................................................................................................................................................................................................................................................................................................................................................................................................................................................................................
>A0A8S5QS35_2_A
VVENWFYPYTPSLYNEPAQTWIADGEQENHIGDTFTNTLPANFDPTDAGCWEQGSIGASYIDGIKTWDQIKIADSTRIRLKTPVGGIPKGAVLSVGEGYTMGYNPIASSGAVIASYVWSQSYTVGSDNPYIAFVIRKTDNAKITPAEYPQIHFTISSDKTTNPDAGKSWRWVKEEDGTYKWTLIADSDAVKALQEAARAQDTADAKCRVFVVTPTTPYDVGDIWTQGEGGDIMRCIESRATGNFESSDWDKASKYTDDTAANEAKDEIANLQFGARNYIARQFLYAWNSAKEGVSDVVTTGTDTDGAYMRIDANKASNAGVATPLADGITSFEDCFGGKIVYKAGMSYVFKARIKQPNSKQGVMFCAVYDDNTFQFMATPPSPTASELYEAVYTTKAGKSLQKIVLYVVTWNPIYLYDIQLTEGNKAPTGYITAEEDVQAQIEQVKLDVDYIASDSSLTPSDKQQVANEWVRIQGEYWSIMARADQYGVDMGSFPAYFKRLEDYLAPLLADMSTTSEITGTEFRDVFADYYQLSGNMSDLIDEAIDESIKSTEYLKQAMEDGSTEVKGGLVMTNVMLMKNMQGEVTAGVSGLQEDDVPFWSGADYTNRKKAVFRVHADGEVHATKGTVGILQVKSDSVEVSDAAASRDKIILTPYRITSVSQVLGASSVPGVVETKEVSALAMGQSNPFIRNVYESSPPFTCGQGVQMSARITGRITGNAEGGGGGVKIEVVNALTGKADPLYRNSTAEAQNTNLNIDETISYLFTGAAQKYYIRITVEASAAGKLTASATMNAAQFNFVKDIRKNLIAPNGVAVVKGSSNYAVFTGDIFEVLIGKAGLRIRNGYVYKRDTDHTTWTKI
...........................................................................................................................................................................................................................................................................................................................................................................................................................................................................................................................................................................................................................................................................................................................................................................................................................................................................................
>A0A8S5QS40_A
MSLYTISLVLMLLSFMVAGYRKRGQNFIIRLPLYISAAAVLALPTMLPLVIFLVCFFNIELKE
.hhhhhhhhhhhhhhhhh..........HHHHHHHHHHHHHHHHHHHHHHHHHHHH.......
>A0A8S5QS45_A
MKTPVLQIILYCFTIYYTLIALCMQTIYPQFAPFG
...................................
>A0A8S5QS47_A
MISRVQIQPLRGILASHLTSAYMVLPQWLLDCPAAIVGSSDIVDNPNDIDVLVRVDSLQEFEHVLDGAHGWRCDDSYLNSPFVSAKSPSSLPVNIIATDDTDFFGATLLAQETMLGINEQNREAFTKREHRVLLFDTIYRAYKTQDAEAVPETNDEDLF
...............................................................................................................................................................
>A0A8S5QS48_A
MRRNLLLAHDATAGSRDTHSRNGTAPDALMGNSAKPRKIDTDLFGKTRFPPLRKRVPKFKKSHVYVSVDFLIYVHYRHI
...............................................................................
>A0A8S5QS50_A
MAQKKKEKRFNRQTRNEKKSNTKEKIINKRLIRKKEKDLSAHAHLRA
...............................................
>A0A8S5QS51_A
MATLLLSVSLDSVILFHSFLLPSLMSSAPF
..............................
>A0A8S5QS54_A
MDINSAYNVAEPTLISIGPDGIRQIAAGEGQVTDLLLLPEYAPLALNTVLKALPQKANSAMLGRYPYHWGDEMVLVGIDDDSYSRIIRAVQQHYQQTAPACGLMLRYTKKHQAVNECLVTCWQDARALAMVWCAVSPGAPSTDAVTARVYREAWSNKSGALLPPSPTRELPGYPGIPMYPMVVGYSHNGTGRTVRVYFPSPAIRDVYINAINKTA
.......................................................................................................................................................................................................................
>A0A8S5QS55_A
MREIKFRGKRLDNGEWIEGDLLRMLDHWFIFPDPAPEGIDKYEL
............................................
>A0A8S5QS56_A
MKITVVLNPDHLTSIKNAVFGTIYPMDYIPELSEGGWNCSQEIMVACAMVSPDGVANLFWERDVHWRRDSDGKVYLDFACVDDPEFDAQTIKDFAVGWMPLPPCPVAKVEKPYSLVPTLEEVAAAQGRHLNLKELEV
.........................................................................................................................................
>A0A8S5QS57_A
MTKTNTTNNATVNTNTNTNAINNTNAKKATIPTMSKETMQSKTNKDLRDYIDNYFTDKVLARYNMTRPNDKAKKADLIDFITSVYDAIRNKNTQTAPVAASAKPAPTKKPVPAKKTAPAKTDKKDQSEPVETQTRTSRKERELATKFPDFIERQVDDTMVKYTKCDDLYHTVDDIRKASEDGYTILFACFWSPRLLKQFDYKAQFDVDSVPKAFPDNLDVAELLLTCDTMPKLFALSLETEAMYAFREEDLEPVDGIRVSAGLEFEIYQHKDAE
..................................................................................................................................................................................................................................................................................
>A0A8S5QS60_A
MYFFGEWEFENNYEDIYFLLHCLYNAKTELYDRTLTDMRSRYDPTEAFIEGWNRSRSNWYSKKLYDKCVKCIELKTRGHFVHRHWKECVWKYEGLSAQGWINLYQQLIKENKYDSWILEYIENWNI
..............................................................................................................................
>A0A8S5QS63_A
MVFLIIYAHTYTRVFSVFCAMCPVFVSVFVHLY
.................................
>A0A8S5QS68_A
MVVIASKNSHIGFEQQDRQVSFFYTSLYVQINVFPPPYGSDSERG
.............................................
>A0A8S5QS69_A
MQKIYTPRTREKAQQLISYYISKWEQSNHPVVIKDADLEDLVKAIYRRAANTKTTEREAVWDYLTEFYTDTPEDDDWFIED
.................................................................................
>A0A8S5QS70_A
MSPKGVNSYLAVRPGPSGRSAFCCPYPAFGRLGLRDRRSPKRSLSLSDQRQHRRERACGPHSPLEPFAAYQPLRFRCWAARWASRLSQLISTGIMAFSMARAFWAALTRSRAFRTFLSSIQT
..........................................................................................................................
>A0A8S5QS71_A
MVWGVCHSRESVTREQSGVQEVSFTSFLRRCRGKQRFCAQGRNPSPRLAQRHRGITGTNGNASRDRGRVRAWSARPLRYSPRRFQQTRGSYQR
.............................................................................................
>A0A8S5QS73_A
MSFTICRRFRYFYNKLLWGGAFTLFGTNMGVKTKCTKEEQRQKDRYPVYIRRLAARHPRTHRETKCYFGDTFVLHLNQI
...............................................................................
>A0A8S5QS75_A
MKEWICEEACGFNIYAVYPEDPQRTLEEIIPPPNRFDENVTSSSEILIEEHEGYFHILIDNRYSMDLVKKILVCVQVENITT
..................................................................................
>A0A8S5QS82_A
MATTTSKLAGNAVKKNVGAQAPKATPTPAPQATPAPVQDKTSSVDPKGVAKFLESVRTNNVEDIVWAIVTAGEFDTLTNEAIEEAVQNVSNALGVVDMEHRTEIDNLSKELDAMREQLEGALAERDKANDRVKMLCGIIADM
..............................................................................................................................................
>A0A8S5QS83_A
MTDDDIAETHTFQQSSNFGMFEGTVTIIEKKK
................................
>A0A8S5QS88_A
MKYSDKVLDGVKRLLWCDLHTINVKRQRAEKQDNKELAKMYKDQGELIATLIANTPGLQDKLGQS
.................................................................
>A0A8S5QS91_A
MDIIEEILDKYFDEEHEYYHRYREDEENCYDVVNELKQELTKKNISFKIDVTDAFDSPGYECSVLSIAYIKSNNNWGSIELETVLLESM
.........................................................................................
>A0A8S5QS94_A
MAGNDIGVKIGVQGDADFRRSLKLITQQSKELAAELKAVTAEVDENDSSQDKLAKQAQVLAKQIELQKQKIGLLTTEYNKATDELGRLASEVNEAAQAYGENSEQAAKAQTAYMKQSEAVSKLKTDINNAEAALGKMEQQQKAVNSEMQSDKSAYDRLTDAIEDQENELKSLKKQYQNAVLEFGDASDEAQDLGKQIEKTSTELKQSKSAMKKASDAADDLDKSLDDAADSGGDLGESFSKLGNIVSGNVIADGITAVVGGLKDLHDESMEYRKIMASLEASSELAGYSADQTSESYKTLVGVLADTQTAATTTANLQALNLEQSELNTLINGTIGAWAKFGDSIPIDGLAESITETARTGQVTGNLADVLNWTAGEEDAFNEELSTTQDESERARKIIQKLTDYGLVDMGKEWQSNNKSMTEYNQATDDLDSALANLGETAEPVLTDLIELLADLLEGLNDLAPVIDGLSGHANTIADTLDSIGFDDVTAKIDSLTEAQKNQVTVFMEQNAAGKSFGEQMNLLNTAIQSAEEYTGGLNATLSSMAGTITTATEAQALSNAEADNTTSKLGEEITAFNGLSESQQQLAIDISNSVLTMQQNLQSSVEQQMGLFDTLNTGVETSMAEIIAGLDSQITGVQTWEQNLNTLIDWGINQDLLQTLIDAGPQTGSAVQAIVNAGSDQIGLLNEKWSMKESVMNVTNEAGQTLKEKGTEYIGQAIANLEGATQTDLDALSTVMSDGFRDIGAFSSQGLAEGIQEAASQATYAAEVLGEDVLDKLGNVMQIGSPSEITTDYGKWIDEGLQNGIDRNAIGVRNAAGKLGKGATEAVKSGARDTRSIGMNIAYGIRDGINLGAASVINAAANMAARAAQAAKNTLQIHSPSKVFEEIGAYTTEGFAQGIENSAAMAELERNMNAMFARAQSLTIASQNYAPITDAIQAIPAGNTEIQIVVNAAEGQNAEEIANAVMYQMQHAVQQKKAVWG
......................................................................................................................................................................................................................................................................................................................................................................................................................................................................................................................................................................................................................................................................................................................................................................................................................................................................................................................................................................................................................
>A0A8S5QS95_A
MYGSFMLGVLFMKIVCNKNCRKCGKLNAKTDDKGYPWAWECLKFNERIPQERLERSKTFVR
.............................................................
>A0A8S5QS98_A
MKVWLMMVMVLTGCNTHHSFMDKALVADFQGRRIVVFHEYTTGSGIEYYRPQFQSDCRVQYRYEDNPSTGCSIRGDRLSNIRRYR
SSSSSSSSSSSSS........................................................................
>A0A8S5QS99_A
MARLSGGNLNNGANAGRFYANLNNALSNANWNYAARISDMVFCGVFRRP
.................................................
>A0A8S5QSA3_A
MSSKVLAGMYRGTVVSVDDPENRYRVLVCVPSVTGEYAAGWAEPCFQYCADTEGDCFLPVVGDTLWVMFEEGKLNRPVWIGNWYSTAKAPQDIATSKTKRVIMYQGTKIVIGGGVVEVVGNLAVQGNITATGSISATGTVTGSNIR
..................................................................................................................................................
>A0A8S5QSA6_A
MKTVTIYEKEYPIEYTVEAQNKVAEKGGGLKKVRDVLTNSTPFVLAAMMQAAFHRGQVFGKMSGVEYDGPEPLTEDELSAILMPRDMQDVLETMVDVINEANKSDVEVTPDKKTGKKTKGMPSE
............................................................................................................................
>A0A8S5QSA7_A
MAQDLSIQKAFLDGMKELWDTVFTTVDLVLLDTDNTIINEVYSEVVGDKIYLPPLTLPAKVDLSLHKLSDDTEGKSYNATFRFPTKVFLDNNIDLSVKGLDTLRKAKIEYQGAGYEIQDIKPQTNIQGVYLFYQFLCNEV
............................................................................................................................................
>A0A8S5QSB3_A
MLVSLLKNQILDLNVAFFSLCSKRRKALFLALLDRYLYYEDQFKRSTNANAFGLNYI
.........................................................
>A0A8S5QSB4_A
MRVNNVTTVSGMTRNVENISHKPRRFQHQIEEDIKAEKELYGESVADEEPRTIETPLNYTGAVPKFITKEKAIHYFEQNAKGEVAELYIKTAMWLRQSLSNKKDYQEVLKAVQSKDLSSSNVEDLSEEEGTV
....................................................................................................................................
>A0A8S5QSC0_A
MFYLSLISTFNIKTLKSNYFERIFTIFFFQ
..............................
>A0A8S5QSC1_A
MWRYLLAFPKDIPFIVITNVKISPRLFSSELLIATDNVSFFTHIAVLLLPCGKAALHSVGYSCSP
.................................................................
>A0A8S5QSC3_A
MICSRSGRTTTIRIKSWHLKLILTNFDRIKLDERAYIKYEMSTLV
.............................................
>A0A8S5QSC4_A
MYVRGWLHSWTCGGCVYADSYWRLRAFWAGVKHKSGMPKRCPDLQLWHDMWSLGNESEELEF
..............................................................
>A0A8S5QSC6_A
MPTLYPTDPQDWLRTEAERKDKEQERKEKADKERREKTRFIITAVLSAVAAIAAVAGVIIQLA
.......................................HHHHHHHHHHHHHHHHHHHHHH..
>A0A8S5QSC8_A
MLKTFDELSEEESLCKYCSVTDYGEHKACVTPNGYYWCEGAYCEDAYREYLDDNETSENVVKYASKVILTNKEDIDEYTTKI
..................................................................................
>A0A8S5QSD2_A
MNDGQHLDADTRFRTSRGIPRQRFHLDLLAPQTEQRFSQRVAEFDQPAFGRKQEDSRRKYPTAAGKHRPQGQPGRDARTHRPAD
....................................................................................
>A0A8S5QSD7_A
MVANTIKINNFIIQKGQNSKPIGNLDCAISMKNKRLWL
......................................
>A0A8S5QSE1_A
MCILCSRRHCMVRRTGRIKWPAILQGRKVTK
...............................
>A0A8S5QSE3_A
MLSKLDQLISIALSRVKSTKLNPIFSKIIISRNLPVKATNSTADTRNPLSVKVMIQIVITTYQSIKIPSIITGLLPHTKTGNIVSKNQRSPTLITSNSNQLSR
.......................................................................................................
>A0A8S5QSE8_A
MNCQNVSKVGEIKTCLTSRYPGGKIIQGDYTSLENYVMLWLSGCPGYYELLHNGYDTHSYVAASCSGVDYKTFRDKFDAGDKGAKQQRQDAKQVNFTMAYGGGYKLIAYRTRLSEDRVKEIMEANKKAFHGYWAFQDQVYRQISTQLTFSGDVARHPADPRKTYRKGYGTWVGPHGVSWRYPLVPTPKHILEKDGIAECVSPTQSKNLHVQGTGASAMKAALAVQFLVWMAQPGMEPVKMIMTVHDAAYWDAPGDLAEKSGCLQLATLLEANEVLTRAGIDVKIPVPAVVTVGDSWKEQDGDLTISKEAGTVLQARAWIRNKILPEVFA
.........................................................................................................................................................................................................................................................................................................................................
>A0A8S5QSF5_A
MLHCLRKRPKTVKFRRLFDICDRRSDLRLRLFVLRFQPLVGVYR
............................................
>A0A8S5QSG1_A
MTALCLHLNTTSKWPGPDHQSHPVIIMSYNQHDAKAQLRMLEHSNPPDWVMWALVAWATSLFWLPILVFLLK
................................................HHHHHHHHHHHHHHHHHHHHHH..
>A0A8S5QSG2_A
MATVYTKTDNYGLNLYGDNDPADLRDGYNNSMRTIDTTMEQHLNRIEGVEARETQTQAVMKALLVDNTVDNATESKSKWDKAAADVATATSKADNNSAILNALGADTTAHATASKTKWDKASSDAIEALADAAAATQKANAATQKANSNTAILAALGADTTAHATANKTKWDKASSDAIGANDAIARILKTFSRTNGHLVTFGDSYGTNADKTREWPTVLNVRLGENSILHNYCIAGAGYTAPNTTFQSELNKAKADTSYNHDEVGLVVIAGSRNTNDGYSGALRTAAVSLYEGVKREFPNARIIVVPMMWDWTPVSNYWRYNSASCISAAREVGVEAVPWAWTWNLGNNTYFPTGDIHPNADGTNVIVSYMLDYINHNYTGRTESYSWRDSTNTLALFTVNASGGLITFGWHLASNVTAANFVDIKNALPKWAERNKDTTNEPDAWSLMASNGANDATLFKVLGSDDHVSGTFGIQPYVTTGAHGSPNGLMGGGFTVAW
....................................................................................................................................................................................................................................................................................................................................................................................................................................................................................................................
>A0A8S5QSG5_A
MNPGYLAALGVPCLRRSKALGTSEWILSISYEYWWKYWWKNYTATCKRCNYWWLNVSTKRILIVRRLFKVVQGSISFSFKIRRKASSISTRHFKVV
................................................................................................
>A0A8S5QSG6_A
MSGWNLPPGVTPGDVDRWFDEVQTCSGCASFLEFQGCGVCLKALRDAYDDCSIDGEGWGIVADAAAWMADHVVDGGETACGRYDG
.....................................................................................
>A0A8S5QSG7_A
MYVTHCDGKVFTVTDTKQFIRHLETCKESRYLPGYFFDQDSRSFKVSDYPGSKALTRTEIYERE
................................................................
>A0A8S5QSG8_A
MKIIVDKMPNEPKECIFSECTNQLRGNYVCKLYQGRGCEPNRCDFLNPISDYHAVEHMGDNVAKMIPIE
.....................................................................
>A0A8S5QSG9_A
MGWKKRLIKERDELQSRLDRLSVFIVGFSFAKLDQRTKSLLRIQHGLMQDYLAVLNMRIERLGHE
.................................................................
>A0A8S5QSH5_A
MQKFNRFSIQILGTVDATSTEELLAHINSALASVPKFNIKAVSHDKWTDGYTGADRLFDEEGKEIIEQPQTDPQPDPSEEVEVIVTGA
........................................................................................
>A0A8S5QSH6_A
MTIIATIRQDRATALIHTAVPAEYFELPSWAVGQETQELPGTLEDVMRTLEPEYAIEYLGSWGNKDDAVYGRYRLTPYPIGADGHPVRSEALS
.............................................................................................
>A0A8S5QSH7_A
MYKDVTKYSRDSKERKPRILENNVNGIMFIVHKRIYYGDQWFLTCRELDIEQEQLHTEDMEEAKKFGIERMRELLNRKVEKFKRAIEQLDKIE
.............................................................................................
>A0A8S5QSI4_A
MGDAGANSASPSLFLFPLLFLMGGASAPPGGRNARRTHGERTESEICRRPMPPHISGSGRSHLPGGTKSGGHYRWAMA
..............................................................................
>A0A8S5QSI5_A
MYYFSSLKRTIRQLYRSSYICIPSITKPAPLLPLVVVRGFFVNQFGF
...............................................
>A0A8S5QSI6_A
MAKIDERIKVMLLKGEAGASIKSIYKTASDGLVDTYTVKMTDGTESSFYVTNGRDGKKGDTGNTISVPVSGLFNMGVDADGNLWVYHSDSDKIPEFEYDSSTGNLYYLIGGDD
.................................................................................................................
>A0A8S5QSI7_A
MDELINYEAVTFEECEENYKYNHKAVILNDGKIMGFEEDK
........................................
>A0A8S5QSI8_A
MIDLQKRRQINLLSVKISAAKKKLNQTGIKALKYADGLITDEEYAETKAARALVYAEIEALDAELKELEETENDNND
.............................................................................
>A0A8S5QSJ0_A
MAYEKTVWVNGQAPALDADHLNKIEQGIADAVSVTPQTLSSEQQSQVRTNIGAEQIGLNAFKTIYVSPSGNDNTGDGSQSKPFRQVQRAIDSLPKNLGASEIKISVAAGEYAGFKIAGFYGTGTMNHFAISIEGESRGTAIIAGGIEVSSCMCFVLISKFTIKGATSGCNVAALHVHGIQVYDVALVGTMAVFGVWFDSCTWASIYYSEVSDKSKAGIFADGTTLYCGRVSGTNNAVAINSGSSSSGFGGIVVGYNCTIDGTTKYKKDYGGIIFMDGALV
........................................................................................................................................................................................................................................................................................
>A0A8S5QSJ3_A
VYGAENSDYHSNRAIIGDSFERFPHSGFQNIEKGVFKAWRKQK
...........................................
>A0A8S5QSJ4_A
MRRNHHRRQQDGLSAQPAVGHGGVRHRAVPLMP
.................................
>A0A8S5QSJ5_A
MKARFLQDVLIDDGKYSMTIDKGEIIDAIDRGTYYELRKENGWGTKAPKDAVGTIYEII
...........................................................
>A0A8S5QSJ7_A
MVINCNVPNFAGADESTRLKKIEKYLYDLDDQLRFILSNLEVDNFTVETRSELQVGAAAKEKAQTDLKKRIDALKQKIILTAEELNTDLAETRESLTGSIQAISNQFGTYSAEYMKERVENVLGEITLFQKVEDISGYVVTSQGYIKTGELDTDESGKSIYGVEIGEVEGDSGLKLRLVKDRISFVENGYEIAYISGKELYIRQAKIVDYIYFGGYRIEVTDGIAFNWEGD
.......................................................................................................................................................................................................................................
>A0A8S5QSK1_A
MARKKRKTTVYTKQRNRIMSAIRRLKKKGLQTDLYFPTEKELRSQGVKGQELAKLTRELKNISSLQIKESAYVPKKEWTEADFQPPFKQTDDSSFFDRVVITEWYNHLNQNTRGEAYGLLRTWMGGLIKEHGVHDVATMLQEGAEAGNILEWHTVYNADKATLYIGNMIDYLPDEGILYKEQMLDKVEYMKRMGDVLEQEEDWEYPF
...............................................................................................................................................................................................................
>A0A8S5QSK3_A
MYADSLCQSVTRLAVFLLQPCEVFTKSQNITSKVRLFS
......................................
>A0A8S5QSK4_A
MSTPLKFEFDFDEVFEGIKQGVIRELEEMNFDAAKDNAINQIKSEIKSKIELTYSDERELKDEIKNEIKERVYDSIIKEVGDKYADKFNDYVENQLSKNPERLSSLQNIIKSEVSENLYEDLYSSIRNEVIGQVKDATTQLCNLIGNNSVKVKDSNKTISKEEYEDLLDRDRKLSALEAGGVDNWEWYGESLAQYYNEE
.......................................................................................................................................................................................................
>A0A8S5QSK5_A
MPETTFQKFAKTLSFSETIVYTYICQEGKGQTAHTIERQAVTANP
.............................................
>A0A8S5QSK7_A
MKKKKPQRSPEKRRYSEEFILCVVILIFGAFTLLLEFLTEKM
.................HHHHHHHHHHHHHHHHHHHHH....
>A0A8S5QSK8_A
MPETSSRACPSTIRTASRICSVVKLSSIMISAPAFSASSSSVSVSTSTSTGTSGCSQKAFSTA
...............................................................
>A0A8S5QSL3_A
MSKRYFIVIPTHKEPYLKGFSSKEKAFELVNSKIGMVVKADACDSFNVSAIVLSTGAVKKKTLEVNDRATYFAVLPSAEDNIYGTAIIAGGESLEDMCGLCLETAEKILAEIKNL
...................................................................................................................
>A0A8S5QSL4_A
MSYRACMCSFVGLPLSILVTVPEKIVERVGSVVAPLKLRLDCHHLAKPPLALARQQPPQRGVLDSDCIRHLRVRQSRACDFRLQVLVHALTPLCAQCAHLCALTISIIGKNFQNSICFSKNVKTYFQFLHTLVFTVHTYRLYNYLSKRDSTNV
.........................................................................................................................................................
>A0A8S5QSL5_A
MWYFIITADGFQVFKVFPDCVKPSGKFYAPTLKSALDGVLSHIRGAYVEHVSVDIDNATFDIDGVMVGMVRVSLA
...........................................................................
>A0A8S5QSM1_A
MANSTQICNSAVDWARAIAQDDSHGYDQGSREGPDYDCSSLVSWAYYQAGLNTRPGGYSPATSGMYSVFTSAGFSDVTGSVNLQNGAGMKIGDVVLQPGSHTAIVSNVNSSYQFPHCGLSDSRRN
.............................................................................................................................
>A0A8S5QSM2_A
MSRKQKHVKARQAAQARAARNIKQLGSYSHSNLAKTADQQLVNIAKTLGKEWERQKKQAIAEAKATPYHASAAEKPTKKDYMFAQRTPITNAQIDAEPVAKRRKLLRQQQRKINAARRKINEWNKEQAKPQRSVYDQRVAELEGTTGEGFGRTQIIPSKLTDFLQMTNVLSDEAFVRSQLESGHRNELREQMHDVAEILGLRTEQKLKTSKKRKTDTRPDLYDDHNWPSYMSRGRYEVFEKILATTLGSKRLKRFRQLSAAQKRAFIEQTDAPRIVFDWTVYDPVRHGFTSVFRDNSEGYQRSRRQFDRWVSEAGALEK
...............................................................................................................................................................................................................................................................................................................................
>A0A8S5QSM4_A
MTRPLTSRGTTSSGGRAWGFRPTRRSGDLRSDGFGRFTKRTRTRSTSRRS
..................................................
>A0A8S5QSM7_A
MLAVASNVEDRENIVMKILIILFCIVTTLAVLWMIGVPIYMKIKKKNLWTSCYTLGFSLFAVAINLINLIIQILS
SSSSSSSSSS......hhhhhhhhhhhhhhhhhhhhhhh............HHHHHHHHHHHHHHHHHHHHHH..
>A0A8S5QSN1_A
MHQIFQRLGITPDEVYAKPAGVRAFMFASMRVRLEDDEKGGRSGGN
..............................................
>A0A8S5QSN4_A
MKKKILAVALGLTLCFGMTGCQSVTKDFGGSTTIELEPNQKLEEITWKDDSLWYLTRYDR
SSSSSSSSSSSSSSSSSSSS........................................
>A0A8S5QSN5_A
MGISSWRSKRQSNTLPRNRARERAIGASYRGFLGGWLFCFINHAERRKTAGRRP
......................................................
>A0A8S5QSP0_A
MIRYINHFLFWFVQYIWERSDNLIAASLFNYGAIRQINGTCILRNLLK
................................................
>A0A8S5QSP6_A
MVLGLVKRQHEKTDKNKFACSHFSLYSLLMETLRHYHFLKHKI
...........................................
>A0A8S5QSP8_A
MSLKIVVIYWPQKLMFIGTNESHNIDGIWIAIFILFQYD
.......................................
>A0A8S5QSP9_A
MGMYDNVQGEVKCLNCGKEFIADDQIKWADCLLRYYTVGDEIPVPDGEYTYGSWVRPTMNSQCPHCGTWNNFKAIVKNGVLNKLETTGIFEQE
.............................................................................................
>A0A8S5QSQ0_A
MESFITKVFIDLLGKIGMKNNRISDTEFRKYAIALAFVWALVWEWFCRRWVEVHEYFGAQVFPDFVYDIYSEQELALSPFVNGLIFYVAFLVFLKLLNYPEELKEDEVLDWRVGHLRKWSFRFFCLGLAITAYAYLV
.............................HHHHHHHHHHHHHHHHHHHHH.........................hhhhhhhhhhhhhhhhhh.......................HHHHHHHHHHHHHHHHHHHH.
>A0A8S5QSQ6_A
MLDFIYLFLKRMAARESSHPYFYFGNCQSIFALKKII
.....................................
>A0A8S5QSQ7_A
MTRTNVWSIIIFVSDKKIEPSDSNAAPTAFYLTLSNQIHTTALSHCRSEISLEFILHIFQKKVKFQAFSAIKIPNFHN
..............................................................................
>A0A8S5QSQ9_A
MKPVVVEAVRWNGDNLIEIQAFVSNTPKEELLKRTLNVGSVEFHNWEAYEIHVGLHGLTINTIGGKMKASIGDYIIKGVNGDFYPCKPRIFEKTYEKEEKKVILDTDNALGETTIDWEQRRYEIAKEAMGAFISSPSYQFWEINKYYESQCSGPNYVAKDAVEYADALIEELKKKSDRL
...................................................................................................................................................................................
>A0A8S5QSR0_A
MIVPSASFQSDSPRPYPLIDSSSSTAACNSSFRRSS
....................................
>A0A8S5QSR2_A
MFYALKHKKVIYFKISRFFFGSSKFSSYLCQRL
.................................
>A0A8S5QSR8_A
MLFRLSLFNTSSPTRFRAGDFILFTYIVSILIALIGWIATILDGVIAAILTKVHEE
....................HHHHHHHHHHHHHHHHHHHHHHHHHHHH........
>A0A8S5QSR9_A
MARNDIMRQLRKGVGVMISDGECRKVATKLRGIESCEMDGEELCDCAEVECALGLVSGKPFILERVVDITYTSKRRIEDMPEGWDGDGA
.........................................................................................
>A0A8S5QSS1_A
MVVPILFLFFVLFLKLLWERVVPPSGFLVFFFPDVVAVVNVQLVFFFKLCDAVFDCGFNFCNGLFHGFCPPFLVWFSLLSLCV
...................................................................................
>A0A8S5QSS2_A
MWGADTFYLTREMIEALLNGKCVAGDNGEYVTFIVLE
.....................................
>A0A8S5QSS4_A
MLCCIIEHVFSFLQKRQAIDTTCHPNDLKNAHSQDLVGGGLLTFTFKKMININNLYD
.........................................................
>A0A8S5QSS8_A
MTTLRATSGVSCTAAATASWGSWRTTTSGMGSLTSACSLLGLLSTSPKGPASLWISGSSTQPSRPMKKSAKPAMKQLENVEWPKRKPRILVFDIETSPNLVYTFGLFNQNISLEQVIKETSLLSISWKFLGEPETFYMQVNQNQEDLWDDKELCQAVSALFQNVDAVIGHNITRFDLPVIRGRLYHHNLPQLPPINEIDTLVMAGHAGKHLSRKLAHLTKGLQFTKMSHAKFPGFALWRECLARNPAAWEEMERYNRMDVISNEALFERLRPFSKVHIPGYQTGELCCPKCGSKDLKKRGVLETRGGWYQRYKCGSCGGWSQSRITHRPRQIAQSILKGA
....................................................................................................................................................................................................................................................................................................................................................
>A0A8S5QST0_A
MSNIRPLAGKGDVEIFNAVRNATSPQFQTRIPSATQGNIRNAVDTMRNFPYLRDEFTGVLIQRLIGLYIQHADWDDPLKLIGSPRTLKRYGSTYEQAAVGLVKARTRNFNKEYLGDDVYGRYSLPTASVFHPLTFDHYYPVTIPEDALLTAFDGESGMADYIAEIMNAPILSDRNDMYLMKTQCFAEYARKGGFYRIHTPDVGKADSTEADAKGLLRLIQQVANELKASPMSAMPRYNAMSWVTPWRDSEAILFATPQVIAALNVEALAAAFNIDKVNVPYRIIPIPEDMFGIGGQGGKVQAVLTTEDFFFCWDEMLETTNSPVNPIDGTRNIFYKHRGSITPNPFANAVLFWTGEGSTESVVLPDTLTTSTPVFELRVKKYGQNAVTPENVSRGDLVQVVSTITSANKDKATFQPKGIKYAVEGATSQFTTIDNDGILRCGLDETAETLKVTAQATYINPATPEIDQTVSDALSVPVVGEWLGGWKAGAIASLEIQGEKTVKANEHITLKAIATKTDGNKADVTNLAMWSVDQHATIVPNGVLTGTGAGSANVTVKFAGETGMTQITVNA
...........................................................................................................................................................................................................................................................................................................................................................................................................................................................................................................................................................................................
>A0A8S5QST1_A
MGYIATDRVNYGIGSEITVSGSVDRGSLFRSLKYELLFGAHGVTDNNGNADEIQIRSELSADNIKSGVKFAPNDSYARFAWPYDKGRLCYIKAVGWKGSAKAVEYITYINLYADLMPKFTFTAAANSAEFGTVPVKGYSKLTPKVNITELKHGQSIKNVKFSGGLIGGTVAGVAGQTEYSKESDILAVSGTIDLIATVTTSLGYTVTETQRVTVAEYEPPRLAAAQGESAVLCYRTDATGAEIGRNADKNALYGLRFKARLLPGAVKDFGNKLKGTVIVRLSRPGSTDAVIELTSQTLPESGAENVDIDISKTAEELGGGLRLYQTYLISVELQDAAGAYTVTRSLRTMSTAFHLRHGGNGAKFGGYATEENVLGSAWKIKCDDNIEGETLVGKALKLGETSVNGFGGEEGKAALGNHTHGCLQSDGKVLDGEGNVALKHAVVSDAAGYLYATPKLVADYLKMELEEGHPMKGNLAFTESTTETEDYPLNGETLTVPKIIITPGDMGTAGLCYADHAHPYSREWLNDPIFKAIINALSVALTDYL
.................................................................................................................................................................................................................................................................................................................................................................................................................................................................................................................................................................
>A0A8S5QST2_A
MEKHQILAFCRVFCLFLPCFLYYPELVPLILILI
..................................
>A0A8S5QST5_A
MDYLSNVRVLDIDYKIKDEEAARINHTHKVEEIEGAAKEGHQHQASEIAGLSEVATSGSYSDLSGRPSAATESADGLMTSADKKKLDGIAAGASSYTHPTHTAHSSGLYKVAVDSLGHVESATAVTKADITALGIPAQDTNTTYDAATANAAGLMSAADKAKLDGIAAGAQANAVTSVNGKTGAVKLGASDVGAASASHTHPASQVSGLASVATSGKYADLAGTPSSMKNPAALTVQANGKTVATYDGSSAATANITPANIGAAPSSHTHQYLPLSGGTLTGNVAFGKAGGAWISGMTQRNVPLQWLPVGVIDGSRYDPIIWGKSINGDVWNLGVDARGGIGFYGFKSGRTENEFDGHLTFDHKTGTTEATKFKGPLEGNVTGNASTATKLSTARTINLTGAVSGSAKFDGSGDLNISTTANESYISSPISGLFNMAVDADGNLWVYHSDSDKAPSFEYDPATGNLYYVTEA
........................................................................................................................................................................................................................................................................................................................................................................................................................................................................................
>A0A8S5QST6_A
MIFFIVFNSFFGAFSSSLHLLLYYALRSLSSPFSKKLIIFMCFFRG
..............................................
>A0A8S5QST8_A
MAIQQRRLAVVSLIEDVRARNLCTLIKQSTLADVSRRAKRNAAQLSQMSRGKRTFGERVARGIEEAMNLPPGWFDQPHDKTEGQAEEQPTVKGVPYLSAETANLFPVPTIVLQGGETTMNDVIVYFDGDIFRRNFPDQTIEDFSAAIVLDTAMSPALNPMDRVLIDTSKPRFTTSGIYCLDTPAGKILRRMTCTLDGKHMVSADSAPEEKQLLEEYKGVSIIGRVQMVWNARKI
..........................................................................................................................................................................................................................................
>A0A8S5QST9_A
MESMTCGRVSAYECQYCKVASDSSCYQYEC
..............................
>A0A8S5QSU0_A
MDVGRPLRQCLLKRLVKQFNHGGAALADGRQMALCSERCGYSHISPLLIVKAENVFAGLLERRVVLHVASPLPAAHSAAAAPLGHQRHAQPGQALLPGQRDRAVLDAHLGNVARGARRGDTVAAAVAALRTAAIERAQLNGGTVGDKGLQHVGEGRFAQVVLIGGNADGAEDGNNADNHHKVC
.......................................................................................................................................................................................
>A0A8S5QSU2_A
MSDTTEVRFHYAGEVRLDFPELDLAVILKGRLKAELGLRLPVRAYMLKGDVQQLLHGKFQTNAALGHAYGDAIQSTTPCSPKFGAQAVEPLEIKEVRTLSKEGKQPPDDWLFGWVLYTSEASDVYIELSGHGKLKITGAIPGELAQLPKYAHVHPNVLKYLDIGHSGDHPTDKLGEVIRFSYIRHAPVGYLGEIAGKLVDASLLGGLTKISRLRDPKEAHAASSSKGYKQDAGKLDYNLLMRDLAPQVEQIVKVLHWGHHTKGYPRNGFRSLPDAEGRFMAATQRHLAAMARDALTKDEESGLPHAIHVIANQLMMLAALEDKQ
....................................................................................................................................................................................................................................................................................................................................
>A0A8S5QSU3_A
MEVLVSLVVFWGLLVGAGMLFNWSGKQAAKKKADKIRDIKNEISRQLKSGRCSDVLIKQAGYAINRNPDKYLEIAERNGSNGATATAVTEGAKAYAGSVAWGYPTAAPDKKEALEHFVTALFDARSELWHCARCARDFDLDVEDQYLLIFSRLPKDAKVLYEKLNDIEFYKQIEEMKKI
hhhhhhhhhhhhhhhhhhhhh..............................................................................................................................................................
>A0A8S5QSU5_A
MVLLQTFLSRQPYLSGWCRFLLPVHEYYITPTCSISQYNLQYHYVQIWRVIFVPFATNLKYIKSVVGFSNYQLAKELECSQSSVKNWIDGGNIPHKKTRQKIADHFGITLAELDGDELPVLPPEGAKKAPATKGEGSKEAASNFIKTTNDRAALLALINEVTKKLQELE
.........................................................................................................................................................................
>A0A8S5QSU6_A
MEVLTNLVSRLLQRQRPLHLFCRHAYHFSL
..............................
>A0A8S5QSU7_A
MSRNGQYDDWKIKCPYYRFTKGLEIFCLNQYSCSFLTKKLMLEYKEKHCRKVESDCRIRQKNDKEEWRNG
......................................................................
>A0A8S5QSU8_A
MLLLPRHMAQSLRWREHPKWVLSMNERYSVIIASSLGFLLVHRLNAEKLETATGTTFHHLDCQWCFPSVRGSEDPKHGVQSCSQRGGGGRIRLVIVGHNNDTHGVGYFSRLIVRHLYSLRDGIHHIQGFVKVFVELFGVLQCRVELDFALTGGGVDEVLDCAEFGGFGVECHECGVGVFHDIYLPLLLLFLFSGLCLKSFISHAVIIFNVGVSFVCMFFGVPFLRLLKSRILVKSFLIHGNLLRKNIDRAWDEIREQFLCTNRIRAGVLQPSVDNMLGFHKITVNKLHALKHGIHARAENIGFGSSQFLPPLQ
.........................................................................................................................................................................................................................................................................................................................
>A0A8S5QSV5_A
MTMSKVLKELNRMIADMWVAGKGGRITLDNPYSAHEYIWVYSRGYPVYAYSKYRYKRLVAAIKGAGWNTRHAQAMAAGLRKQPIHMKALDATNDLRTVFYLDGKGRSHYVQTEAGMNTPAVMLYLAYRRYSNRLNRQIAGLRQRAE
..................................................................................................................................................
>A0A8S5QSV7_A
CLFLGVSFVCLCYSVVIRFKGKENKMMNFEAVVIELSEDSEYHVYLGGMDYRTVANNGEFDDSTVSFESALATIIELFLTDDYEYVERKMDKDSKGRRRKVFKVTLND
............................................................................................................
>A0A8S5QSV9_A
MLQPCYTLVTGVFRWYSGKLYTCCNRAYPFPYIEQVKKNCSVV
...........................................
>A0A8S5QSW2_A
MWSTVKISKRVKSIKNKMIYDLIICKMIEIGFCVNSSDRLVIQNEYGILAYLQLADGSEYWWCDDGICFMRIGESRDRMLRYEPLDIGK
.........................................................................................
>A0A8S5QSW3_A
MAFSLSSIDPSSFGVGLQGPNICQGSQALPVALQGSQALSGVDGQALGQAPDSCRPGPCRAADAAPAIHQQVEIQAPVLADQDLQAVDAGGEGQLSVHCTLHCVGQCSHYSPPGFRCQGAIVAARSAVGSGVLEVLNEAGDGIGQGGDVQEDAFISLGLTRCRHRYQLCIIIGIQPPERPVCLSPLAGSGGAHGLKRTRTDLQQPPVRVVGLNLPVSGVGVVLFAGQLLSMVTSVRVGLPGTTQRRFMLTVRVAASFSHGAPGADGVNGVVLCHVVARGVRVLHLIGADVGAADNVVLLTHGFLQCGPFLGPLWSL
............................................................................................................................................................................................................................................................................................................................
>A0A8S5QSW4_A
MLERDQRIKFVCNSLKAKHNVVDLAFHDDAVFCQPINVNLVVLAHSTPLSFRLNIISAQSSSESWLIFSSAILRSVSMSHCDNASVFIVPQTLAFVQELISFPFLNLTYYFLGVQLCWYTYSYAQAVCCPQTCNKLKNISGGSVYMWAFVK
.......................................................................................................................................................
>A0A8S5QSW6_A
MNDGMPSRDEMLKTLIEKAKEVSAIDFEQLEKDGVIEKVKGGYLVKKYSQLPVAARSLMKSMKKTKDGMQMVIGKPSATTKKLANN
......................................................................................
>A0A8S5QSW8_A
MGPDPLTTFLVLVVRGSFCALACVLALGCAMLVHVTARVTPELKGPRPMPRTHGLRSTYVAGCRCDQCRAANREYGRKKSRITDLTPAHRETQRAAQEASVEAATRSHRPWEQWEDEVAGDYSRSISEIAADLGRTVSSVRNRRAVKGLRAKWHAAHVLEGGEQE
.....hhhhhhhhhhh.....................................................................................................................................................
>A0A8S5QSY5_A
MKLLFVINNIQEAYHEYENTGSMPAVKKRSVEIELTDEQVRKIGIRNIGYSSRTPITETIESVSLLLEGAVQADKHPESLWISVTERLPENDFNCIVTNEYGRGVNIAYYVKEEKLWHTSYSGEAVYGVTHWMKVPEII
...........................................................................................................................................
>A0A8S5QSZ0_A
MSKTLLERAHIIRDEVAEAANTAYRVGQLLADMIVMLQQSSGDYLSSSHDDTAHGHITFAKGASVRDGLDVEGESRLRGGATFGDFRSGIVGGRGGRIDGDGNAEVESLTVRSYLRATELLINRITAIEGDWLMTESGTVEHVEAMGGGRYRLRLRRRWDNDYTAFAPLDILKGVVNTMAARALGVVDAPDADAPLYATSWMLVQDVDLSTNTIGVQLYDDDPAQIPSGRNTPPVVGMNLARWGNQRNAERQSCLYLSSREGRIVHLSHVDSPLLSDSDVSSSFGTVPDFLRRMLGDVLAPDQDYVFARGLIVQDIIRLGADSLPIAEIVDRGVWTSDARYYHKSRNADTSVYEISDVWHEGAKWRCLADSQGVAPSASRATQWLLLQAAPKDGRDGARGDKGDPGERGERGLPGVPGQPGEKGEQGSPGAPGRDGAPGKDGKNGRDGLTTQANMLHGTDFKGKILDSPHAGRWCAMVTDNSVFSKAEKYAEMTNPIFGADTMLLSSPGNPNLSSAKNEYSDLVQQFDGKLIRGQQYVFSVYARSRRSNSCKFWMIAYPAGPHTSFVATKEWQRFSISFSAASEACNFYLRLWNNYGNRPDGAGVYFAAPKLELDGAATPWCLSEDDKRGERGASIRPRGMWSDLKEGTHFSAGTDGDPFMDVVTISTAAGTVETYYCTQSHEKSSATAPRADSAYWRKGDSFEFISTRYALIGDANIDSAQIRQLRTAPEGHDRVVSIGAEQRTYAAGNAYPSIVQGFRQEGDQRIAVLEFYDGKTGALLYNLGPNGIFSALKRVGNEWSRAGLMWVGEYCTIRQLYDWVVKNTYPSRQPGQPDMANPEFGHQGERVEIGQLGFGLWFEEGYTMLNNLGDSGETKLYNVSRRGQPLYSSHPLFSLKPPVNGKRVFMVSDLSIDLYNAENYGPNDIFVNSDGSENGDISLTVPPTGWYATRHQTMQRTGYSVYHTELGRRLDLYSLELVRIEDGFVTDRDTVYFAQEDAYPLGGQTQKAQFGRDSRGNARERLMP
.................................................................................................................................................................................................................................................................................................................................................................................................................................................................................................................................................................................................................................................................................................................................................................................................................................................................................................................................................................................................................................................................
>A0A8S5QSZ2_A
MPVPQCTGIYYLYSLAMKASLEKKACNDWSHYRSNVN
.....................................
>A0A8S5QSZ4_A
MAIDRQARAVEAARLEVMAFIATLPDARVRAIAVMRFLEGKSWESIARRLHYERTSPAKQLRKFLRGKM
.....................................................................
>A0A8S5QSZ7_A
MYKNEILAKHYGNVVPPVLRSHGGRTFNRM
..............................
>A0A8S5QSZ9_A
MDIKLAFCEKKAATTAITSDVIDFFQKAPTTGLNDRPLYVVCKFPTALVGTSIVIAIEDSDDNSSFKPVVQTGALAPADTTKGLALPMPVKHRRYVRLKTTPTSITGGTMTAYLSDVIEVPTTYKVEGIEFLPGAAA
.........................................................................................................................................
>A0A8S5QT00_A
GLICVWFSPSNGISTGSSTLQILTSGRLRAASAL
..................................
>A0A8S5QT01_A
MAGSYILCNKLHNNGLMTDWGLSEKESTIVCMVLIAGALLSATHRRRCPCRVCRTVTTQHLEQSALVHHQRSTVKMGCDVAQALRAQTLQRRGHQGRIPHCVEQLTHLFRGNQVTQGIMRCQQTRAERTKFRVIHRIPTTRLMQQTPHTHHAQALTRHTQSDVLGDGRLPHQLIDMSLTHIRQPPPMQQGFHLQGIEGSRVRTAQTFFQRIHAVFRGWHQIFVPHHRKALWSHREVQMGDCLARCHQARHTFFVRCHLPTIGISREFLQRTRTHRFNHAPHLIRRICHPRNVTFKYRLCHCL
hhhhhhhhh................hhhhhhhhhhhhhhh......................................................................................................................................................................................................................................................................
>A0A8S5QT04_A
MHPSMIPETQDVAASRLSHTTYKGKPLGFPLFCCENQAIFTHRDDLNALERILTSL
........................................................
>A0A8S5QT07_A
MASGRRLFLCLGKSFFLTGKIIFSNWENRYAEYMAAA
.....................................
>A0A8S5QT10_A
MNEEERKIISLIQSMPVNYLRASVDSLKNREYETVINIISLIREKFNRNPDLHISVDMDALDRAEHILKQLV
........................................................................
>A0A8S5QT13_A
MEKDRATEYWDNEIKRAAEDTAKAYMEFLQAQKEEFEALNRQLDAEENNEDAETKEEACEIHRQKSFISAQKWEAYLMLSKWECITRDAAAFYKKRKASNEAYK
........................................................................................................
>A0A8S5QT14_A
MIFLREYSEELPTAPVTSPVPQVTVEPVEQEPSWYTGMGDAIWQGAYAAYLENQSALKGVVSSAGFGDDEYRAWLDATAAENRRLVRDEYTPDPEKTSVAAQVLYGVSNGLAKYGMAAAVGAAAGPASIAVTPVVFGASVGINETQKLKDEGVDDETATKAGMVSGAMNAFWGGVPGAFGRSIKAKVLTGASLGAFTSYNEMGAIKTVLENADYSKLALKYDPTDPVGMGVNALVGGLMGPVSAGASWKTRGSKTAKPAEADAPELTDVDVEDAARYRATQIAAEANLPVDHGNAEQVREAHQAEATAREQIDAGKTVRVSEKAVDPEVIQEIREKSLAKLAAQSKHDGAILQNRDRSSKESVAQMRGIAAHPDYLRVSISNSLSDGAPVVTDWADIPDIQRGTAVTLVDGTGARYDSQYVVVDADMVITSNDINGQPNNLYGVEGVDAAYAVAGNGRVTALNHAYDLGTADTYKKELMLDAARHGVDPDVIAEMQKPILVRVVDKEKLPVDIADRTNTRTTAEMSMVEQAINDAQRIDLASLKFTEDGNVSLDTISQFVQLMPASERNRLVVNGVPTAEANARLDAAIFQSVYKTPGLTGLLDAGKAPAGVSTMLRAYRALAPKLLDLDGTGDLDVRTAMAEVLNEFVSTRANGQKLSVSELAAQKTTTRSPMAQAYLDYFAKVDKEGGGYKRIVDDISSSAVLIRKSRAMAEADAASGGTSMFGDVTTLSQLDVMRDFSHRTGVEIDEGQFIKTDSLAGAVQFEAERRGQALRDAIDYAMRKEGMAPISAPKPFKLVEVGRDGDKVHRVFGLDGKPDLMVMPEGVDGVLPLPVRLQEGTLNGDHIRKHEKELQQAGYSNVEHALYDVVRNWAWVSKGTKADSLRIVRPIVVDEKGRLTRAVIQVEFQKVAGVYRVGSVFYSKQPIEKETLLLDRQTHDRGLLSLHKGQPQDWHPPATSVGSNRDSGATIADRQAHDRGHTSKDVWHPLSPSVETTASLDKSIGQDLGNVKTFKALADAEKRAKDSAIVKESMAKIRDSENDAELKQLTRQALIALDDSPDMAIPLVDENGNPAAISAAELIAREDARAAELEKIAIDGVATAVACALVNNGI
..................................................................................................................................HHHHHHHHHHHH...................hhhhhhh.......................HHHHHHHHHH...........................hhhhhhhhhhhhh.........................................................................................................................................................................................................................................................................................................................................................................................................................................................................................................................................................................................................................................................................................................................................................................................................................................................................................................
>A0A8S5QT15_A
MTLYSVLSVPNGDTDLYGKKASDLGSFSFAKTGMVTGNANYVTGYTGFNPAKESEQEGYYLPITFTPSSDVKEAYMHVVGSKNKPVKMDAGNVVFIGKSEDIAKGKEVEITSGSDRFILKMSGLKFSK
................................................................................................................................
>A0A8S5QT16_A
MKNRDSNENIYRNMEKPYALLQVHIFFSVHT
...............................
>A0A8S5QT21_A
MMNTVEIRLKKKACEMYGLTLEEALILITFDTVPQFMKLKDELVKKGLLSLKRDGDDEWFLPDKACDIVHDILLESETIKKRDLGPLCKRLKEIYPRGCKEVSGKRYYWTDSVKLIERRLKTFFSLYGEFSDEEIEEATERYVKSFEGNYDMMKLLKYFIFREKSFGGGVSEPSSDLLNFIENKDERIVTHLDRLR
....................................................................................................................................................................................................
>A0A8S5QT24_A
MSTRLGRKPTPTHNSTKKVHAPKRGCASYPMCFI
..................................
>A0A8S5QT28_A
MCVRRIAATQQNPTVIYSLPNGAYLLDGYFKYYSADTAKIHSAEMLWIADAEEDGAACKKVVLLDYTSGTFKSGTIQQNAASFNSGMTIGQVESRENKVNEITQNSTHQQYPSALAVYSLLENWSYKSVTYNAQTDLFYTRTDSVEWISNMNAAKMLPNNARIVDVKFELTGTHAGVYHGSEIAAVLDTDPSSKKRALITFPRPINNEGLQKICGIVTDDGEAGNLDNAIIQNGTVTIYYEEVAR
.....................................................................................................................................................................................................................................................
>A0A8S5QT29_A
MRSGGTGGKCVIFEVSCGYCGRSSGHVVYL
..............................
>A0A8S5QT30_A
MCIMPQKHIYSKSIRGHICTKHEGGRSLII
..............................
>A0A8S5QT32_A
MMKTPTGVSRAVAEKLTRAYKVGHDVGLKGSAPSVEAAQFKTKLEQRYFWLGVCDAQVEKNHREDEE
...................................................................
>A0A8S5QT36_A
MKEMTKEKWIMFVVIVSVLAIIAGFAKLCPFWVTLSVILSMIIGFNAGWVFRKWYSENVHNNK
.......HHHHHHHHHHHHHHHHHHHH...hhhhhhhhhhhhhhhhhhhhh............
>A0A8S5QT37_A
MALQDFTFPGKLGTTNLTAPVNEAQLRELHIDAVKKSAEKRLWDDSLVAKYFPKRLLTGTSTTRIDAMGSGNGIQKLEHDRTPVPTQYKFGVSKFSIDTPVLARARIEELADIQSQGTLFSTFLMWLLAELFETLPEVGDPDKPTMVFFFDEAHLLFSGASKAFLEAVVRTVRLIRSKGVGIVFITQSPTDVPDEVLAQLGSRVQHALRAHTPADAANLKKA
..............................................................................................................................................................................................................................
>A0A8S5QT38_A
MTPRPGTSRTGTARHKRWRVRVLHLAQANGQTHCPDCGQPLAWGTTLQPRSPEPDHVVPAARGGRDTTDNARVTCRQCNQKRGSKPIPSQPRPTQAHTVGGIQW
........................................................................................................
>A0A8S5QT41_A
MIDLSNHNEDLIRDANTWKPLNVYPLERVMVFESGSQSYFVYTELHTVSVADASRREVSNSYALTEDEFSRLMDELNLD
...............................................................................
>A0A8S5QT42_A
MEYVGCRQKSERRSRRSASNLTNKVLRGRTQKIPRFVSSHLTYIPTNARLLAATGG
........................................................
>A0A8S5QT52_A
MEIPTGLAYKKVVAACLCVRTYCCLPWEHVLQVSATPWIASVIPLLRVNVLIRCIKPRLWSHAPITREG
.....................................................................
>A0A8S5QT53_A
MEVHMDEQVYENLKYIRKSLSAQLRGKYPYHNVPLRAKWEADGRACVVNTETGESSLGKGDAQHLRYAIITLLYDQIPQAIRTREYLKAAAEALRMQPRANEVPSPFQQQIWYDLLGFTDYNPALYVRRGYKGPVLYVYMGGYTWGELPIDEALQFWHPDTLRWELGLLYQRGAQMLEFLNSDGDWRSECEAIGACYEPLQEE
...........................................................................................................................................................................................................
>A0A8S5QT56_A
MSVARRAYLARPRCAYLVGCARRGGGVNVSSRLAVCFCYSEVSTFVGVL
.................................................
>A0A8S5QT58_A
MYIRLLEESGKNRTLFFLYTRHQDTIVTSSLLNSFSWPWQCYVQKVPCSTFGYR
......................................................
>A0A8S5QT61_A
MKTDCPSCSRKKSVSEGPYHGRWYRKCHGCGWIHSEEWAPQLTRSPQELLKPQGKGNHPTGEVQEPTALMLAWLGRYGVTWAQFQRFGGFAAEGRLVFRCDSFDALRNAGDVSGPKWLTRIKEPFMGFAKGFNWGWGDADTIVITEDSMAALKAAIAGLQGFPMLGTNSNRLVPAWFAGKKVRVLTDPDDAGRLAGRRLLFRLRGLDVKVLNGKEPKEYTFEELRTLCT
.....................................................................................................................................................................................................................................
>A0A8S5QT69_A
MIVSGNRYMLLTTRKGAVSDLVEVYGNDSLEEFRQHVQRHYPAACITGQELDGLEYVVAAWTHEDRAAAVKAIRTLDKSA
................................................................................
>A0A8S5QT71_A
MDYGNSPQDLLLRVASEKAAVYGISWRKRGEAFSIVPNVARKVDRLGAPGAGDTELDTRMDLVNYLALYVGWTWRNIVGSYTAHAPALVARPARMGDLDYETGANYDTAAAAQVIERCASLVRVPSVTCPDEQLIKLVQLNLEELCDEVLSRERSIDRSLMILSRLLENAWELYRREWGMAVGRDA
..........................................................................................................................................................................................
>A0A8S5QT72_A
MPTRPSSPKRGRACRLPIAPRKHIIAFCYLLPGGRMSVRNGAISPEDIDFGGDSPL
........................................................
>A0A8S5QT73_A
MHISNFVAKFVGKYTTKIQNTQIFGDLSPVLRCYLTFINIY
.........................................
>A0A8S5QT74_A
MQEAQDDLLPVAAGQRGDTKRDRPAGDRNRELSVLRQTPLGDIQAAQYLQACRQRLCTLPCQRGKRVEHAVNA
.........................................................................
>A0A8S5QT76_A
MRTPFQFTVYYLWKATIARRTAAIMYTNIWQRFCISYQTKTGDTRQSPSLCWGASLGIP
...........................................................
>A0A8S5QT77_A
MDVISVLKVIDQIKKTQSCTASVLCRIGCILEYLLGLLKKNDESDQKVIKDLSDLKEIVDKAVSDLSGLTVRVSTLEYRMDIEIPAKFHEQLLLIQNNSKEIDTNRINIADNLNSINLLWDALAATDTSIGNWGDIVAGINNRIDNIMSLTTNLQTQINNLSTRITELSNSVDTRISNINTTLQDHSGRIENLEDEDRNIHDALDDIRADIAELTGGSGTLSQDISELQNRVSVLESSLANLDNYVVTSVLLEGARFTVNLRNLSTGAVQTSVLDLPIASEQYPGLITAEDFTKLEGIEEGAQVNVQSDWNESAADSGAFIKNKPSLAAVATSGNYNDLNNKPSIPAPQVNSDWNASSGIARILNKPNLAPVATSGSYNDLTDKPSAPEIPDQVNADWNATSGVAQILNKPNLATVATSGQYNDLEGKPAIPPAVTLPGVNVVDSFPDSVSGVQDGTVYIVPGSGSGGSGVTPSKPYIACGYVSLSSAGDVYQTIIHLNNDYLSEASVVAVNQRRIHIDFTLASGVSRNDIYDSFNCALISLKGDIPAIINSWYVFSSPKAVLHIEGTSDSSSYYMLVSFFIPLLV
..........................................................................................................................................................................................................................................................................................................................................................................................................................................................................................................................................................................................................
>A0A8S5QT80_A
MTIGSSGRRLGLLIKQTTDLYTALYTDMHRHIHRHIHRHIHRISYHSLINA
...................................................
>A0A8S5QT82_A
MKRVNTKRLPADVHSFVCIKATPPFFLLIPTLETALIFHTNCP
...........................................
>A0A8S5QT86_A
MTEKEFVEKIGPLASEDMAASGILASITAAQACLESGYGSTELAVNANNLFGMKCSLSGNTWASVWDG
....................................................................
>A0A8S5QT87_A
MTDTTQPQPTQAPPAVEQTPDTQPAPQATPEAAKPAAPAQPPVQPGSKTVSYMQSGNKALDAALSILGRGGLEQDSFEMDQAREGNFGPLKAVLNHLKLEHGEAALQLMEAAYATHQAEQEKARKELVSDLHKIAGGKDGWEATQAFIEANATPDEAKELKEALETGGITARMAARYMATLYQQFGQGAQEGQPQEAQATQPQNFSPRATKSVGASKAGEFLSFDDYFKQYQALVSSGAGQNDPRVVALNQARLRAIHAGH
.....................................................................................................................................................................................................................................................................
>A0A8S5QT89_A
MALWKTPAYAAEPSSPKAYRSVRSVNERGPHFEKPEGNPLRLFFRTPATVSHTEDTPDGLRE
..............................................................
>A0A8S5QT92_A
MHIVCYRLCCRYTFALCDDVSILFQRATHQHNDAPTRTHGSICRQPSLPRLKQTNPETMSIIIPSAAPRSSTTAEAPDILSANLRYECNCTYYWLFVGNVCLTAAQAKISSVRKHTRRLQELIEESEDAQETILDAPYTGIVDDLVTQLLKVPEIVERIGMFNWVFRDVATRNCGEHIAPTLAAALVAYNFGRVFFEERIPLVRKQHREKEMQKILLDLIETLSGKPFKFWDNPAVRPAAEGIITFAENYKQ
............................................................................................................................................................................................................................................................
>A0A8S5QT94_A
MSFFKKLGGTLGNILGIRSGSSAQTRQFAEDWGFQQRQLQADMQAQQFGFRASTELTALQDEAEAKLATTLRQEAANDQAQVELANANNKPRQAFFRFR
...................................................................................................
>A0A8S5QT96_A
MEKRKQLGRRITREIIDNNTGEVLVSEDLVVKVGDIDKFIMFFLTNNDYFYHLTGTQIKVLSVLWKESTYKQGDEGNIIHNNKNLKTSIKSKMPSITDGMIDNVFSTLSRQNVLIKTCKGEYMLNPEYFFKGRLSDRSKCIKRVVEFIVKPESMKSVSDEECLNQNNVF
.........................................................................................................................................................................
>A0A8S5QT98_A
MGDVSIPADTPPLDYWVHPGGLISIASTSEACVRIAGGHLYIVGAGHMALQPYGTDNPGGRVTLVGCSASDVDAVRRIGSLYEWVVEADSADLEADGDEVDSPEHYTWLGGAITAQGGPECTADLQSWDVLDAIAPDDPHVWNALKYLTRLARKGGADRRIVDLRKARAYLDRAISQEEHSGTE
........................................................................................................................................................................................
>A0A8S5QT99_A
MRGKSGNFRGIHSSKWQKRRKIMRSFSVVSGHSWLWFRMIPRNHSF
..............................................
>A0A8S5QTA1_A
MNQMDLLAQLGIDASADESTILGGGVEVKPGTYGYRLIGVAELGTRQEMYENKPVDRNPTYIQFQLFHKKLVPEGQTATIHIKVNKSRSANGNYMPLFNKLNNEGTAKNIFQLLSSSGFLKVVPHTTQSGKNIVKVDPNSIRAPMNEVLDEEGMGTGEYKRVAIPEASAKGWLYRFDNANQAQFDTLPYWLQDEASKATAFPSKFPNGVVFKEKPAPKGEGAGEEAPDTKDAPAPQAQKAAPAKQAPVAEVADDSFEF
..................................................................................................................................................................................................................................................................
>A0A8S5QTA5_A
MNDSELLLFSRLWWQPDLPGLPPKPKPCQKSQSPASASSKTPSRKLDKSVRVSLRMVAVSGNGVRIGEDSPVAKYTDAEIDQVFQLRDEGYSFKAIADMLDMPKSTVWAVAAGLMRGRVVDHWERRKCRN
..................................................................................................................................
>A0A8S5QTA6_A
MDSLISVIMKERNFGRDIENLRKLIEEYQEAEKSDILKVNPNEISFTYHGQLANSTGMAIRCIGDALRENMGTILLRARQMSDSRLLEIERKIRQLCSDINDEYE
.........................................................................................................
>A0A8S5QTA7_A
MSGFGFLFVGCLSFWFVLCLCWWCVVCVCVFDLCVCVRVFVLCVCVCVFDGAHHTCLCGSWVDVVVVGGRMVQPISNTGPGGPTKKGTRQMDFNDTIKRVVKRAALVGAGVCVMAVGACAPAYATEGTPIELIQGWETVDTGAPVDVSGTPACEDEGQEYGPCLWDATVSGNGSGDSFIVEEDGSVTYIRKQDGTAVGQDVKKKKKNKKKDAEETTPAPEPTEPAEARAFPGWEWTGKTDPISAAGLPHCVDVRGQETCMRDGYVIVVDQDACTQTLITDKGDQYVPGPAVAEALSDACKARKDGEEKDHEDNAGISGSRSRGDVHSASPSAAVDKRVGKSASPSAPATVGSVGSHREVVAAPAPVKDNYDHEILGVLVALGVLGLSGIGLVAVVDRARGWLRRR
....................................................................................................................................................................................................................................................................................................................................................................................................hhhhhhh..........
>A0A8S5QTB0_A
MNTVEQLHIGLVKAIKKGFLPTYLVKEVYWDNGVAVIQTRHLTIDRLKGTAVRIPAPTSETIREVRDSLSEGTWYSGAARWTAAQALRGHSVWVQASDALVAVSFPAEKAFRIEALQQFEAKQSLAFIRIYSKYMQEV
..........................................................................................................................................
>A0A8S5QTB3_A
MRLEFDFMAHKNIGLGVGICWDKKLLPHKRLVSLGIDFLCFTVFITLGKK
..................................................
>A0A8S5QTB4_A
MTSFENDGKRGKNRVLLGWNVKNVLNIINLLCNICVYQNYYVPLQSS
...............................................
>A0A8S5QTB6_A
MVDPFRSLLQVAVGVCGQPGDLAPLVVHFLQDSQASHDGVAHGIPSGFRGAVLMVEHGVLPVKH
................................................................
>A0A8S5QTB7_A
MIVAVAQRIAADERIILLDRSPMNISEVQLDRQADYLKMGQLYITGRFGILKYKAKEHAIMKNVILNKEE
......................................................................
>A0A8S5QTB9_A
MMTWEAESCREQKFFYYFFLFVGGGDNFFLIFICRGGR
......................................
>A0A8S5QTC2_A
MGRTSAQERRVMSALDSWLRNVQASGAAERTVTAYAAVTNSFYSFLVESGLSTEEPTFTTMQAYRDHLFDRGLSPVSVRYHLVVLRSFFTYASSPELGEDRFYEQNPVSLYLMPSLRKLGKRPYDVLLTDEQVCKLWRDSPVRTTHPENWPRNYAIVILLLTTELRNAELRALTPADIDLEDAALRVEHGKGDKFRVVDLPDIAVIALRHYLASGIRPDDLPDTSPLFGTLRSGEWKSGTKQWLSELVERHVRSVTGVPDIRSHDLRHVGSRLDLNSGMPENELQAKLGHASPITTQRYSGRLMDRSGRKSAKKVFAERDLQAKRSADKLTAFYA
...............................................................................................................................................................................................................................................................................................................................................
>A0A8S5QTC3_A
MVEKLVSLGFTQQMAEDIIWAYQDDLPGLKAYVRVIEIVAAHV
...........................................
>A0A8S5QTC7_A
MSHSLMTVVSFFLIYCYPGINILFIFACSKLN
...hhhhhhhhhh...................
>A0A8S5QTD0_A
MITHNKKGRMVIVDTEGRFPDAESIKGLLYDLIDCLQVCAEEGMTVPHLHHFLTL
.......................................................
>A0A8S5QTD5_A
MLDKYIKEASEKFGVPEKVVKAVCDSACRLVKRTMRGVHANRVLSEEEFRALKPCVNFSGLGKLYIPYTKYSNIKSRRLEKVKRYHESIKESNTEIHEGPDHSEH
.........................................................................................................
>A0A8S5QTD6_A
MMPEIRQEGDTMGEFLGKRVIPRHEGDWDKARSYEPLMIVLDPETGDGYISRYDVPAGTLLTNEHYWARCSHFNAQMHRLETDVAEDVEGMHTDLANTKSAMSEELSQTHQKMAEELSETENRMGEKVTAATSAMKDTQNSMDAAVAQMNKRLDANVTASTDSKADYAAELVDTRVDSEGTTYPSAGEAIRSITAGLARKIVPAEMGTAYRNENTVQNSMEGAAVHCLVHHVSGYTGTFLGFFGSYEECKEKSFRVVILSNKVPYEGQAIITNSPNAWGSDNGKVGCVALGAVKLNEENGYLAAFDLDFSESRWEEFVTKYTASRKFYFCIRREKATAQDSEFYVYAYETTDVKDFGWKYVSEHDCLRILEQEIINARAGEASLPQLLRAHEAILKEVTDCHTDSAGVEYDSLAERLKLIDAMAAPRLPVSYYFGPKDNMNGALSKGVTGAEVDGQNVVFKFDHAAYVTQYEKIQWSSLHFAYCISYEQMMKLKRLDRLYLELTLEGIGPGGNKELEGAEVKVRFYVNSIGSWASTVTPIITTSVTVGSRIFYPLEQEMVEKVIALGKPLYIVFAGSFLNDKIVENLGQIQLTTSIVNQQSFIARSRFISRADHAETATFANEAGSATHAKNAESAEEAGYAGSAGSAVVADNFFMVSADELLNQEKVRYSPGMDTLQYPEKYPYAYRFGFQSTGNRASAKISGTGFDQVVEFSIGLSKESDQPHNQGYAKLLSGMMSFDEMLRKFEEGYQYCYLCEIEEFENCPEGVQGGAYDNRLLIAYYLDSKFTNPINVSPVLKRTIYGNRKMYVWKFAFTQEILEAIQVQKEAGTFSASWFGIWNTRKYSGEEPVVWTPKWYWHWD
.............................................................................................................................................................................................................................................................................................................................................................................................................................................................................................................................................................................................................................................................................................................................................................................................................................................................................................
>A0A8S5QTD9_A
MANLAVVYYFSHFLVLKLARMKSLPYICSV
..............................
>A0A8S5QTE0_A
MYRRDTWKDGTYHWSLRYCPDCWLILDEVEASTHPTYGGPDAEHYEQWAAAHTDTGRAQSWSLRAFPP
....................................................................
>A0A8S5QTE2_A
MRTRVRLSQPPRALQRTSGRQPETQALHLGVCRGLEPRPRHAHRFTISRKKMITMANPRKVVTRADENICLGYVHLLEPYTASPEQDPKFSCMLIIPKTAKRTLAAIKAAQQAAIEEQKAKFGGKVPKNLKSTLHDGDEDADLERNPELEGCYYMNVSAKRRPGVVDRDLNPILDSTEVYSGIFARVSMSAYCYNTNGNRGVTFGLENVQKVRDGEMLGGGASRAEDDFDVLEDDEDDIL
................................................................................................................................................................................................................................................
>A0A8S5QTE3_A
MQSWPRLSMPPLRRPRGISGLMTVRRSSAPRVTNVTHCC
.......................................
>A0A8S5QTE5_A
MTMTGIDFKMRRGLIWLSENGKDIRESVEEILTEAKSANAELTQITGSLASVEADVAEIASTATDTKDNTDTMKASLTSLDTKAGQTNTKLDTVISKLDTLNTSITSLAAKIEAVISAINTQGAAIVSAIQSTGGGA
.........................................................................................................................................
>A0A8S5QTF3_A
MTQNFYYFCYVNSKRESALPVVRTEVVWPGNHIDHK
....................................
>A0A8S5QTF7_A
VDMRFVKTVDRETDLKLLRVGIVTFPTVDEWPTSLMGVASAMCPV
.............................................
>A0A8S5QTF9_A
MKKYQIDWAQFICALITVAALVGAIVAMFVFPRQPWPVVFPLLCVAALFSVIVDARMEEHGRRGRK
........HHHHHHHHHHHHHHHHHHHHHH.....hhhhhhhhhhhhhhhhhh.............
>A0A8S5QTG8_A
MPRKGRPKRVTGTFPEALKQGRTAMPYQKNILLRPFRAG
.......................................
>A0A8S5QTH0_A
MKRGVDHEPNKSRTEYRDNRNMQNLIGEKR
..............................
>A0A8S5QTH1_A
MAEKNTSIYTLIDRLRRHPLIADVPEETILSYVIEFIGITGVPESYENKIAELEVKDYVAELPCDFESIIQVMPEKGLSMVESSDSYFTDPKRHKLHEHPSKSSFLGNSYRIQGNLIYFSFEKGKVTLSYKAIPVDSDGIPLIPDNQNFLMAMEWYVKVRVFSIMADLGKLPVQSLNRAEQEYAWYVGKYQTSMKMNSLGKAERLLNSLNTLVMKTHEFQNGFRRTADGEVIKIH
...........................................................................................................................................................................................................................................
>A0A8S5QTH4_A
MQSLYLGVMSFRCTLGQRSRHRAYLRSVPLL
...............................
>A0A8S5QTH5_A
MKNDFMQQASMFLLHIIKSVAYFFDDEMIHLSISEMPGTLCNIIRLSLLYVAVFILDRI
........HHHHH...hhhhh.................HHHHHHHHHHHHHHHHHH...
>A0A8S5QTH6_A
MTSTSQCLIGQNHWIGTQRFRCFWCPETTGCPYSLSKMYGNRRRGKGGEEKGGIRSTRCTKVVLGILSCISCTRYPIPYKVRKRKEYPKVFLPFPLSL
..................................................................................................
>A0A8S5QTH9_A
MSELKDRLLKQLETDYLENAKDCLKIYEALEKLNRGSVPSDQWMSLVNVQHLEAYPNYIRVYSPSDIGYIFLKGLKGEIKTFTLTLAKAREVYPKVSKEFKRELEDTFGIENLVLSFRELIKTYEDTCEIIGVMPEIDCDSKSELARLKLIRIYEASNVLNHWKFAPLKAQLGFYPSFILEKGKIVFHEMCSNMISFSSDPKLCCGLKEDAYYIGTHFIDLYRDYLLPEF
......................................................................................................................................................................................................................................
>A0A8S5QTI0_A
MEYNFGEKQQEYSQKQGKNIPVWISEKYQESKKKACEMIASGKYGLTPADFWILMNETKTGKMGYTGLIISHNGCLKINDKLESPFNPASVIEDKAGYGGALVFTYCNEKQGIYEVGEVTAKNCKNDYPYAMAFKRLFDRVVLKLSKLAYSGIYSEVESDSFRDPIDDTRRNNEQPTQKEPDKRHQKEVISCQWCGKPIMAYNGKAGKFTVEQIVELSTRSYHSRLCWNCMKAVKKAQMERAQAEQAHENAG
............................................................................................................................................................................................................................................................
>A0A8S5QTI2_A
MSLYETVMGTIRKNRESLQGEDPNCIVFPYERFRGCFPGQEKGKYYGITGNQKSAKSKWTDYTFLYEPFFDMIENNGPEIHCMYFTLEMSPSYKMLEFMCHALYRISGGSMRYSPRQAKSVGKGVRFPDEAMKVMESDEFRHICEKWEETVEYITDQRNPTGINKAIKERALAHGHYIFRDPEKQEGVIGYKPDNEDIYEIIIIDNLANLSIEREFTERQNINKLSKYIVAARDLLNYTFIVIQHQAQSVEDKDSFKFNKGEPTSAGLGNSKEICRDLNMLFGIYSPFKMGLSGYKGYDISRLRNYARFVKVLEDRDGDATGEILPLLFDGAVSIFDEMPKSFQEKEMEDFYRYAEAHDSMPGVLSFMRKSTPVSIWYKIRRMSFLISKKVKQLWEK
.............................................................................................................................................................................................................................................................................................................................................................................................................
>A0A8S5QTI3_A
MILRIAQGDYLDIRIDIVDESGDPLYLEPGEKVIMHMNVRTAKGRKQVKIEGAYDANNELHFLSSLPDICPGIYRFGVDLVDAAGRKWCLCRSRDSSLIVGECDG
.........................................................................................................
>A0A8S5QTI5_A
MSLNDILEEVSDHNRNLLKLYRHGSLSRKTLMASLKFIKDAHKPGNWKVIQLREEGAKQLLKQDPLCCCLPIDLVIRRVHDQLSGIIFPLKEV
.............................................................................................
>A0A8S5QTI8_A
MLPVRHGRNPNPQLLCYICLSQARIFSELFQFHAFIPPLLSSELYIDKPNQRRYYVGVSQQNISYKPANEMIRWGPGFLLPSFSPVSLL
.........................................................................................
>A0A8S5QTI9_1_A
MPDKSKKKIDTSKYVAHYGGFGPWNSLMNLGDGMNHVTFAERKDLTPADAEKERKYLLDWYNNPATLDRVTALMGRIPESLNRGTFVNEHQRTYIQEEPDDMLERHGGAYSISGNKLFRDQNYVVFSPDAYDRDQLRVHELNHAYSDFHEDMFSRLPDRKYDPASYGVLNIPAISSSYPQPDIEYLQDPSEIHSRLMEIRHYLRKKPGEKIDGNELRKALDDLDGDNFYRQMRYYNDDALLYWLNTVADNNTWKPDVNIAAEGGDLNDMGIQDPSEIGVGGLKGLKGVDREQGEYSRLVQSGSPLTAEALSGNFRRRTFNTYINEPIDVSVGFTGVGDSRYDKEIETVSQLDNLSNTRGELQSGIVQLGSGLAKAGVLAGTTFLDGILGTIVGIGTAASEGRWSGLWDNQFSRVMNSINEWSEEALPNYYTDKELEDPWYKNIFTANFIGDKVIKNLGFAVGAAYSGRVGAGVLSKVSGLNKVRNAFKGAVSASGEGFKSVNDALSAARSGKDIFLNGVRITEALANDAKKLRYASPVLKITGAFSGALGEARIEAIQNSNDWEETQIRNLTEAYNNVKQEEAARLMSERPDLFTYENDGNGGFVPVPTAQGSALIEGRASARFDYNGGLAKIQEDKLKMGNIDFLLNIPLLTLSDMWQFGKFYAGGYKAARKTAGLTRKVIDGKVVYEPHKAGIAETVGRTLQKSIAEGPFEEMGQSAISRGAGYKYGSELNSFYGAKIDPVSEEESVGFIKAMGDAILDTYGNVENYEEGFIGAMTAALGIPTIRTTERGIRPGLEGGVREDIREMQAENRRNREVADALNKRIQSPEFLNYYQGMVRHNKYQRDMDRAAEEGDAFEFKNAEHSQLISDVMMFEDAGRIQDFYDILEEAGTISDSDIESLREITDDGTDASRYRNMTDSEIRESVRKEVEDTRKKADSYREIASDLMTKAGTEFSSDELKELTWMMTRIDDWEKRFTEMYSSFRTGLSTAAEIAKSTGNTGAYDDIQELSSKSPMEALVTLAENDKISESLLSMAELAGPSSIGILEDVNDMVKMAKARNTFLAKYNSYLQDPDSLRKMMSEEEEKAVEDKKQMDTETVMEEAGKAETPSDLEEALSNASTEEIRTEVEKQLRKEGNPVITEKDKKENLTEDVSSIIDNLSPDENVRNKARIIFDRMVQSEATADEILDPDNTSYKEDLEDDDNIEAAFIVEEALRRERENNDIKDRMSVTEEDI
.............................................................................................................................................................................................................................................................................................................................................................................................................................................................................................................................................................HHHHHHHHHHHH.........................................................................................hhhhh..........................................................HHHHHHHHHHHHHHH...................................................hhhhhhhhhhhhhh....................................................................................................................................................................................................................................................................................................................................................................................................................................................................
>A0A8S5QTI9_2_A
NPAGHEEEVVEEPEMPVGVTSKESMDNENSSSATDGLPEGSYYAPAISEFSINGQRIGDFTPFGDTIEGKKYKPLYDFLVRKGAFDYVNQGKLKKGDRVHFLISEEFNEIAAENPDFNSTTIFMAVLNNDGSYQIVGSLPAREISDRYEGLSELEDRIIESYNKGKGDYISSESISVSKIMVGRVPTGIEEKNLSDIPYVDPSNAAFGVVKQGALLVPNKSGMVLAGFSTEGRNANLYLMLPDGAGKYRPVNVRVRYLSEYDINDVTKQNTPVYKDLIKGLTALAEARNQDDMFKAKKMLENVLYLGGVSFYPEVRGSESFIKIVKVPVDAGGTPIEGGQKVENYIYTGSLPALLTLGSGGSSSPSTPPPSRPREDVVRDIVAVLQDMNVPFQVSHRLLNSRGYNKRIIDSGIVTSNILEARFRGTWFTTDYFSPEGTEKNSVPPAEGKAGARESNSVGGIEVDLRGDKFYVDGSTVRDKNGRIVKSPDPVLQAEAYALQVYGDAMNGSGQINGVVLLPNGDLYNRKSRKIIHPGDDGYSNLKKQFDPPVKTDNNTIIADIEENQRKVDRVNSTGDTYSIMEEDGQYHEYKSVRSVMGGLWTENPKVHDTISAVSASLAEKSSQPEQYNRYLDFLKGKYGIDLTEYKGRTTSQDRDMILSLLRESLSEANPPVKASDPFRLITRNFFMGREVVKPDNVSEEAFQSYLSSLGNIRNSLNEAGETVISSGIVVFRKYDDGSRIAGEADIIAVDRKGNIKMYDIKAGKYSFHPFMDRYGRTVDYFTSKHRLQTMSLSEYTGRQMSILKDLFDSQYSTPVSSMGLLPVVVEYNDSIISSVSLEKGIPVKYTPYIPSPVQDKPVNNDAVFNSSLETGNPENLAIENNRLEGSVIGYYTRKDKLYKNYLKLIGSVNGVKVYLVKEARMSRGFDKKAEPKEIGAYYRVVFGNNGATLNLTPNDLTVSVTVSPEQAMRLVESSPDIVKEVSSRNTIISSFTTGGESKSSRSNKDMKSIRTTLKRRPMTRLADSNQAKADLRSEISWLNTVLPQMSEEGRLRVQEGLINVAEGGAEAWGVYDEGVIRLSNIAAEGTVYHEAFHAVMDLMASEKEKNNLMNEARQKWGDLTDTELEERMAEEFREYVMGVRKKGLGRRILDFFSKLLDIVTNWRNIRPYTYSFYNKINSGGFSSASINPLSRPGTDLSFGSLKGGIRDMLEAKGWKKEIWDAMTYEEKQHAVRCASI
.....................................................................................................................................................................................................................................................................................................................................................................................................................................................................................................................................................................................................................................................................................................................................................................................................................................................................................................................................................................................................................................................................................................................................................................................................................................................................................
>A0A8S5QTJ1_A
MLLFFRRLYKNKRLKFVKSVSLRGYIYRHFSAFLHGFGS
.......................................
>A0A8S5QTJ2_A
MAAKTKKEEQKESVFIEKNSRDDTERYVSTDQRNCLVQTGKTVDVPPDVAEAVLLAQMQKHAASRHVESHRYDPTKF
.............................................................................
>A0A8S5QTJ3_A
MVPTIEHPGSLSTPVRPSGSMVATMLQAAWGLTGLDQGRMMEGPGGLSWPLRYRQ
.......................................................
>A0A8S5QTJ8_A
MFWVAASMDSRVRMMWSIAVLVVFRLIREGLIAFHGSHYRDLIMLVKPWVNKQQKPAGRAEWWVMADQSSSSLS
............hhhhhhhhhhhh..................................................
>A0A8S5QTK1_A
MDDGKKDRIYCLGWVDLMTDAPLPECVACPDFVDKAQDDLEAFYGRADNG
..................................................
>A0A8S5QTK3_A
MGYIEDYIKKEAMIKEFSEAVSYVKSNIDYPFDKISGYLEYADTKEHSGYVYVEKYTLHGDTYCAVRGRPDLFLKREGDNDEDNFHCFVDKKTVFKYCHFGYFLFPLKDGRYWMVHYEYLDVGEAKV
...............................................................................................................................
>A0A8S5QTK7_A
VQRNSDTMDKVTAAYVAPISSGDNWQESANHTINALVEHFCLNHQMFRRELYEELERESGCDLQQRLTRLKNRMKAAGATVTQCRAVTKLTIISQDKKLRSIFIGILRRRTLEFTAAENA
........................................................................................................................
>A0A8S5QTK9_A
MMRMYTLSNILDGVYYDISPLRWVYRTYSNDMHDYLIQVGNDGGKYYIPCINSIMMAKSLKEAIHTIGNSRNSPYILQYKGYNMLCIAGTAIYDKEVILSVFIDKKEIYINYNAPVLPKADMTRLINTAISAGYTIHSVYTILSVKAVDEEQYTVVTPLVKMKALENADQFVIAYLSKNYNIIINQLYDQK
...............................................................................................................................................................................................
>A0A8S5QTL1_A
RMKSRIINPKGNQQELDRAIHISVACFGCGHEHGCSVHGCALIKAAIKELNGTVKANNKEQSDG
................................................................
>A0A8S5QTL2_A
MARNYAALPYDYLEEMEALNDAEFGRLTRALLSYSMTGEQIALCGNERFYAKRVMSQEDRFKKFEASGPWHWNWKGGITPQNKRDRTSYKYRDWRKRVFERDNYTCQICGCRGGELNAHHKKRWCDYPDLRYDVENGITLCESCHRSVHKEGGGA
...........................................................................................................................................................
>A0A8S5QTL3_A
MSRAGLTAGETRRSAPLFDPRRTGGHERLMLWRMLGTIFVRSRK
............................................
>A0A8S5QTL4_A
MLNSPAAPATDSGAILAGGLSAFRLHVHTNKSGFGRSIPD
........................................
>A0A8S5QTL6_A
MGKYKTIFQYIMKYCIIKITSEDLEKGEFSYVDITKENLLCVKDRLKEAVEVYNNLIQYIPVLLCSENGRGLYELMEDDDKDYPFFILNKETYEKYCILNKLEELAVEIAEDTGYLVGINDLVKVVIKVQYDMHKTIDPGKAVYDRDITDKVKEIASELIHKSEKQHCQKNENNKGTITEDGSGDCQG
............................................................................................................................................................................................
>A0A8S5QTL7_A
MLFHDKILRVFVFPLGLSPFGMCILPSGAKDSKRLKYTIFCPEYQAECTSLCVLLHEFHNGVVEELRVVCQRFPSGFLIHPDLVFHHILCILQREGILIAVIHVVVDFHDDIHHPFFHVCFPFLHAATSAPIWGVVGSFGLFCHPWHKPLCGAVSGAVGLSVHPSQQVGFLHCFLDAPDRNLNEVLAVIVAGFEVAPAVYRCHQALGDLQQGFFFFLGNVLLHGGFLRFSWFSVSICAYYRLCHTLSSGYTTQR
..............................................................................................................................................................................................................................................................
>A0A8S5QTM2_A
MADGASVGVISLDLVIKNKVQEQLDKISASIQNGFSKPVEQAEKAVENAMDKTTKAVDEGFGSASEIAQKSMQEATAKVVAGLDKANEHIKNTTDQIENIKPKVVQIHYNPEYDPAKIEAEVDDIAQQITAKADEAAKTATESFGDFEIPESEFERLNLQLENATEKMSLLQAKYKELNGQLADTDDSGIDKLIEKLNSVEAQMIRQQAVIDKTKAKIGDLSNAQALDTEAIAATAVAEAEQAASSAAEKLRTEALSAAAKISEDFKTAADPLERLKQKFEINQNAIERTEAEIIRLQTKLATTDDAMESEKLSNKIEQLKSQLIGLYDTSDKLSAKIKESGKSFSVISSAVKRAASLVKTTLVGSFKAMKSVGSKAVETVKAKFSKLTSVIHGSSKPLSRLTNSLKRAAKSVFLMAGAYAIFRGLKSLVSNAVSGNEEFAKSLNEIKANLTIAFTPIMNTVMPYLNTLMTGVATATKTVAAFISELFGTTYQKSLQATKQAQKSAEKIKKTQDTYLADFDVVRVAPDQSKSDTDSSEGGIDYSAINGDNVQLPDWAKRMKDAIKSGDWAGVGSLVAEKVNGAFAYINWDGIQKKLNGFVDKLTDGLNSFINGVDWTGLGDSFGGGINTIFGAGYRFMKKFDWAGFGKGTADFLNGGIKKTNWSLIGKTLASKWQAIIDYLYSFVTTFDWSGFGSSIGTSVNGWFDEIDWGKAGTTISEGVKGLLDTAINFLQTVNWQGIGEKLWTFISTIDWSGIATKLFKAIGSAIGGAISVLWGFIKDAVFSIRDYFTEKIQDCGGNIVEGLFTGIVDAFKGIGTWLYDHVLTPFIEGFKNCFGIHSPSKVMAEMGGYIIQGLYNAVSEGIAKIKEIFTKLLNAVKGVFKGIGKWFKKTFSDAFGGVKTILNGIIMFVKSIFTGNWKKAWQGVKKIFKGVWDTLYSVVKAPINLIIGAVNKMTSAIESAVNWIIDGINSLSFDVPDWVPGIGGETFGFDLDTISIPEIPKLATGGLATAPTLAMVGDNRNAKADPEVISPLSKLQGMLDNGKLDEVLRVLNAILDWLKAYDPVFFGTVDSKVLFKCMQDSNNQYKRKTGVSAF
.....................................................................................................................................................................................................................................................................................................................................................................................................................................HHHHHHHHH..........................................................................................................................................................................................................................................................................................................................................................................................................................................................................................................................................................................................................................................................................................
>A0A8S5QTM4_A
MVRCGISVIIIPSPGPLTSKYLQIEIKYLYLQYS
..................................
>A0A8S5QTN3_A
MEIIGDFELPGDIEKSTISRPYDIKTYLNRIEGYKTKIKNLHWSVKLLPYIEKNELHEHLDELLDLVSNYEDVIAENYMGTFGVLPLGFLSGVQPETNDPLELIDKIRTDLEGFHSAYSSDLKYIGIINATEDLLQELPVKKYLIDQCK
.....................................................................................................................................................
>A0A8S5QTN4_A
MITEPSAFAIFTTYFQIANGHFIQNVLWLQ
..............................
>A0A8S5QTP0_A
MEARILAGIVLYGLLDKFPKDLTNSYSPAFRTVLSLYRKFQEDIPNLQALSSALEAKKASMPDTAYAGARALVDEAMKATPAPGDLLREDYLACKANALLSQYVAGEEVNLEDGLAGILASLPAPDEGDALEDLDDLSKMLAVKPPEGPNSWALPSLNKRSLPPGPGDFLVIGGLPNKGKTSISAFLVLNSLAKDKAQKVLWLNNEGPSYEIRLRLRSALSGVSKDGMASDPQAAEAAYQKAKGALSIEVKGIHRWTWLQVLGLVEKAKPDVLVLDMLDHIHYAAAERRDTMLEALYQEARQLAASKGILVVATTQLTHPPKDADVRFPTTGWLKDSKSGKEGAAGSMILIGYDPEDYKLRTLTLVKTKSPKPGPWQTPFYVSFNEQTCQLKEVQ
...........................................................................................................................................................................................................................................................................................................................................................................................................
>A0A8S5QTP6_A
MPLPKMYGNRRRTLKPQNTPADLLREGGPNSGLTETQWQAILKQLPAPVVDNQTTPHNAGFLLGIQFALSKVAPFVRR
..............................................................................
>A0A8S5QTQ0_A
MCTKKELYQIMAMETEVTLALIGFATSITSGIISYRAGKGSRRRDNAEASAAEYESLNKMREFYTQTLEAVNSRMEELSAHDKNSRKKKYILRSIIDWLSGIACKDIHCDKRVSLSQTEIDAITNESSIVEFNIKQDGDKSREDISGQ
...............hhhhhhhhhhhhhhhhhhh..................................................................................................................
>A0A8S5QTQ1_A
MFAPGRGDRAYKKGKMPAGSIPGWLILLYIVSAVLYK
.....................................
>A0A8S5QTQ3_A
MRLGLIIPHKTKVAIALWRRNTKNVPDTEPCRGLLIVHIKTFFYYGLFRKTDESGRCYD
...........................................................
>A0A8S5QTQ4_A
MTDNKLLETYLDNLLTFQALYTAAVFRLPRDPANEAKLVAQIKDQKTLICRRFSRNDKD
...........................................................
>A0A8S5QTQ9_A
MFMIPMGGWWTRRHIPWHDECIYGAWRPAPYPRCGWY
.....................................
>A0A8S5QTR1_A
MKKAIYASRTDGSKTKKPYYLNLLLKTYKTTLNPTDSF
......................................
>A0A8S5QTR3_A
MKLDLNTKRWMEIKETFGNEVAIVNRYYISGKDHPAEASMLDQVHFLYYDGSVSEQELDEAVEDVYDSLVAKEKQQ
............................................................................
>A0A8S5QTR5_A
MPMVPTFQGGLPQVQDSGNSGFSPISVPQDRTDYDAVMKKALMPVQEWANSAVKALDVQRARVIKAESDDAEREVMSAIDAHLNNPETGYLTKMGRNAMDGYQPAMEAMTRDVNEIVGKLSPQAREAVQSRVYDRMQSAQSQAQRWNASQTRHYQMQSSSSKVEALQADAANHYADPEYLAKSAASVDMELDYQAQLMGWDAETLANQKRAHMDQLQANRFSAWAQDDPVSAFEALRSAPEDSMSADIRRKLDDSLWRQSKGLLAVELAAKHPLTGDKDELWRAINSEKTGLPLIDGLSRARRAELFTSVWTKQKEAQSEWRQDLALREKNSLALIGETGVDADMLSLEQYVEAYGEPEGKRRYDLYESTAETVAAMHGFRKMPVDAMNAVIEASAPVRGSDDYAGQVKRRDALIKARDEITKSRKNDPIAYAISTGDYDTKGIDFDDLNSIVGQVTKRAQNADSMATDYGTKARIFSSEEVSRLKTKIDGLGARDKAAFLGQIADAAGEAGVGIVMRQLGNEYATGFLLSADPSMRANGVPENYFLGKSGIAEKQTKVGIVTSPSTGIPLKVEALNGLIDNPVVREKVVDSITAVAAGKVMNGTSSGEAMTQAMMEIVGDIQEHNGYKVALKGGVRLSDLESAVRSNVRNFERLKGVVAKLPDGTPLTGQEVAKILPAARLRLSTTGVDNDFDVIMANGQKLIQADGSPFTIRVVSFAK
................................................................................................................................................................................................................................................................................................................................................................................................................................................................................................................................................................................................................................................................................................................................................
>A0A8S5QTR6_A
MERNDPMTMSRLKAYRRNASAIEDIKAELSGKYDGKKRPNDHVTPESLPQERLSH
.......................................................
>A0A8S5QTR7_A
MSTYDLTQTTPSKLQTGDILNCPYSGAAKSITLPPGRYKLEVWGAEGGYRSSTTYSGKGGYSVGTLTITTALLLFLFAGGSGNTGKTAGGFNGGGKRSTYNGGGGASDIRIGRDSLYARVIVAGGGGSDGATNRAGAAGGGTTGGTASSGYGSGGGGATQTAGGTGGSNNAGTFGAGGEGLYRSSGYGGAGGGGWYGGGGTYPDGSGDDDKGGGGGSGYVYTASTAANYPSGCLLTSDYYLANASTTEGTSSFTAPGGASETGHSGDGYARITALEVYPQTPAAPGNFRQTAKDYFSMSLAWDGVSDATSYNLYRDGTLLATLTGTSYTDTGLQPSTAYTYTVTGVNAEGEGDPATLTAETEEGWVVQLVEITEAAFSVNPADINTKTVLSVKVTEIIKLLEPYYYYSGDLYAGEV
................................................................................................................................................................................................................................................................................................................................................................................................................................
>A0A8S5QTR9_A
MNSLPFIFGAISLVTAGAGMAERWQSAGEKAIATMTKALHIPLCFREAIASERRAVGATLTGKHAPFSTTF
..hhhhhhhhhhhhhhhhhhh..................................................
>A0A8S5QTS2_A
MAGFQTGHTGLIVLPQGHLELIIQLIRLDSGRCFVLQAVVYGLDVLISQRTGIAGSCPGVITPGGQCQQGVTDGQPGHILEETFAHVSIP
..........................................................................................
>A0A8S5QTS3_A
MCYTKKQSIKRRFIISKSSMAAPTASSALRCATSASAL
......................................
>A0A8S5QTS4_A
MLPTASLSLQRRQRKQQYLTRKTICDIMTLGTANNGRRFK
........................................
>A0A8S5QTS7_A
LCRCPYCGSYHYEVGYFTSAANCRCIDCNSLFWFNFSI
......................................
>A0A8S5QTT1_A
MNCKVKLTVCKGAALLPKVTATQDEDAVTITVKDMNGEASATVPIMKVDSTYDPASENAQSGSALSAAIVAKRITAPRTNPGCFYEMPSGAYLLDGWFKIAQMRDDYGVEATQYFGEMALIYKEWSFGSDAVLFDAAKGELVLRHGSPLYEKRSYRTRLDNSYESIRDKVEDVTAIDVFAYPSAKAVYEFTKSIKLNKKKALKSVTLSAGQILYDYDLISGMALYIMYEEDYLPENVRIKDVAFDLSEECQEESVKGIYYGTEVAAVARTDAAGEKAYVLINEAKIEVVPKCGQKILLFVTDPEQTDESLIFPVIDGYGSVTFYYEEN
........................................................................................................................................................................................................................................................................................................................................
>A0A8S5QTT4_A
MLAEFIIFFIVGVAMIAANYVAGKDSFLYPVLGVIGATIALGSLFVVWLDS
.hhhhhhhhhhhhhhhhhhhh.....HHHHHHHHHHHHHHHHHHHHHH...
>A0A8S5QTT7_A
MAEYASLRKIEFELCGGNLPEKYKAFVQRVLNDRNLIPAADVAQVVHGRWEPCFDENGCWRQGFAKCSNCGKEYYAQTINHFRYCSNCGAKMDGGDE
.................................................................................................
>A0A8S5QTU0_A
MSKKAKATEAAEAAPAVDQTPEASEESADSPEAPEAPAEDAPEAPEAPEAPAEAEGASGDRRESSGAAPGDARPRGGPRA
................................................................................
>A0A8S5QTU3_A
MKTPVDTVKGRIVGYDERTQELLIRARYDDWYTMTKRGYRECLVQPLDARPLSDREFFEKYHLPGGVVMDKTLCRIYKVKARKER
.....................................................................................
>A0A8S5QTU6_A
MTPVEYRIFIVQTAVQTLTKQSKVVLPFRQSCSMI
...................................
>A0A8S5QTU7_A
MSRYFFSAVSLQGFNAEQIDLINRVAETEYEAQGREPMLEEIKADYADELNALA
......................................................
>A0A8S5QTV0_A
MAKASIKLTCKECGCTFMSTKQCYNRADADEYEEWAAQNITTCPACYKAARQAAEEERVIAEAEKLSLPELTGSDKQIKWAKSIRSDMLRKYSLSDGFAEGKTVDDLKVVIDDAIAGKIEATESDITWMRTALALLTETSAKWFIEHRYE
......................................................................................................................................................
>A0A8S5QTV2_1_A
MNEQGRRRIQQALAEIDSEQRANEQSRFSQEDSATSNSNKARIKQALTEIETERQDDGYSAIKTTYGITVNNSVTNVPKKAEAEQRRSIVSSEARRRYNAAQKVSSRERMEWQKEVREHGDGTPAPAKKNSNGNSDSIHGIKVSSSGASNNDNIQGVKITKNEAEEEKKRRRQSVKAIKQEEAEIRSIGRLIENENKYYEMSPDALKQLDYIAGGEEVKEQQMWSNLVAALTNQNGGANAVHLSSAQINAQTARDTLKQKYGMSDDEIEAMSLIHKRMKSAEAEERNAKSARQFADEHGKVASAVSVPASVLGGPLGVIGMADSYLDAQKAKALGMGDIGLDNNNKYNSFRNYSGNIRDEVKQNNNWMVGDFDAFDFIYDTGMSGADSLLSGTLGGWASAIALGAGAATDAATDLTDRGVSSDKAIAGAVAAGTFETLFEKVSLGNLKTFKETSARTAREAAKDIAKTTFVNASEEFNTEVANIVYDYVANGNLSNVEIMMRELTANGMSEEDAKKEVFKRLGLQAVEAGAGGALMGAAFGAGGTAYSQARMANETRYVGRAIKDSGNAKSTIAEGKAAPSDSAAYKAAVKAEERAAKHGGKFGDYAVGKSALENADVYMQAAAQIDGRFKDAENIDGLKELYAAARKNAQSKRDLRALDKDFLSVKDQLDTRETAKQMKAAADDYAQKRLDERTKVEMTNPEIEIKGEKKTVDKIEKVNRDTGEITVKTTSGESVSLSDANVTDKRAAKLYDAAKEYSTDEARLFVNNYADDVDVKSYKQAFEWFRNMGRAGADVEQARKLDNVWGNFFTPEAQEQIVRAGAVNREFHQGVTDLSLVDKNGNYQFKAEKKVLDGICKAFNTEIIIVDSYTNSKGEAANGLYMRDKNRIVIARNADGNLLLRTAGHELYHHVENYASDQAQQLSDYVVSALKEKGVDVDKALERYGKSYAQDKRVSELVGDSMFDVFMDEKFIRKFTNKYNSLAGKIISRLGEIVSNMRNTLKVLASNGK
...................................................................................................................................................................................................................................................................................................................................................................................................hhhhh......HHHHHHHHHHH.................hhhhh.....................................HHHHHHHHHHHHHHHHH......................................hhhhhhhhhhhhhhhhhhhh...................................................................................................................................................................................................................................................................................................................................................................................................................................................................................
>A0A8S5QTV2_2_A
HEEISALSGDVEKLGKIREMLIEGAQKAGENFEARQQAENKKTAEAAENSEEYSIKYTQNIEYTKQIDSIVENKLKRHDALCLGKLSVDSRSGIDSTNYFVMNQSDYRKSTRRKKEGSSISAHEVPTKVMRQLPSLISDAVMFIQRGGNGVTVITNKPALDEKGKPTFYVAGIDKDGNMDGETVNIVKSVYPLADLVNKLTRAAENGTLIATDKSKANNMMSKVGIQYSEGTRIISLAKDSIAQSNSNVNNNFSLKDSVEEKGELIAVHNLSEEKLLKSLSLGGLPMPSIAVLKAKEGHSQYGDISLIFDKSTIDPQATSANKVYSGDAWTPTYPFIEYKPNEKVVDHIRDKYYELYHKYGDKSARPLYGYANEAERKLQNSGGEAGLMEELADDKQMMELFLLDTTGKEFKPIYTEKKTEISKEQQAEYDRIIEALGAETVNEIIPTAGESPMLHRKEYFAKHKEALESLFPHDTKSFDMLFKVRKAATYLKEGPVKTTEELDVNATEKAREKAVDKSAYNSWLQNLFGGIEEKKGIRNNKDSIDRMGNRRSFEALHWEENLENVVQAMKEETQKGGVSLFSGIGIWGVSTKEYGSIGEIKADSGRLVKMSDEENARIKQGFGERLQNIAQAIADPRMENQFIAIDNAYENIVDAVRSCESKDEMLAYFKEYAPKATAETVDSIVDLVKEISEMPARYFEAKPQRAVGFEEVVRAVVPDNISDELRTALEKAGVAISEYVAGDEQSRLEKLNEDDSVLFSKKDDDPTLSYYGEVIAENRIFRQIYASLGDLYSGVREDIHLDNKDIDRVSRKILKQTSSKYSSTQLSKELNAVYDYMSSAKKTNNFNEDWTLEQFVGIAHRILDQSTSVDSELWEQYADTRDWLRRTPIYISPELKAEIEGTYGDYRSYRNLLFGKTRLTTKNDGAIALDEAWGQLHELAPEYFPTDISDKDMPMQLAAFFDAVKKRSVNPYEQTTVSMDEEAALLGSQLFSEYFNVGTLKSDKDKYRG
..................................................................................................................................................................................................................................................................................................................................................................................................................................................................................................................................................................................................................................................................................................................................................................................................................................................................................................................................................................................................................................................
>A0A8S5QTV2_3_A
LVYKNMQGTQELRSELRREFNRKNVKNREDYRREYANRVAEFREAKERSERRRVMMNDIERTYKYLNRRIVNESDSAHVPEELKPLVNAYLKMLPASRQQEFNRESLFEFMHEYSKFIGESAYTVNEELVSQLEEFGRRNVSGEGANARYRDLSDIDLEIAKNIGEQVQHLVKKGNQVFADNIKATISTIAHSEHTKLDALEDSPFNELPENHSKIDSAKMSKDEYKHGLMMPQYLFESISGQNGAFAQLYKNLRSGENIQASIVAEAREKEREIKQRNHYDERWSKKTVSFESLRGKVTMTIEQAMSLYATMKRNQGKDHIFNGGFYLVQKEKVEHPGKKLKKSKVEKSLVLLDRETGFDTISRLLTDDQRNYVDDMVTYITNDIGARRNEVSLKLYGIKRYLEKYYYPIVVDKNFIDTQIGQSKVVQTIKNQSSSKRTAKHASNPVIISGFTDTVNHHIYDSSLYCAYVLPLADIKRVYNYREKTVNELNGTGMVPGSEWSIKNDLMKKKGKNAVEQIEKFLTAVDSGQRSNDLLPISARMMSRAKKAAVMGNLSVVVQQPTAVFRAMLYIEPKYFATVASKADIAEMKKWNGCALIKEIGYFDVNMGRNAIDYINEYSADKRIKAERNIKEKVEIAAEKAMPKVDQVTGWAAGKADEITWGAIWNACKKQTAAQSKGLSGDELNARAAELFQDVIGKTQVYDSVFTKCDYLRRKEGFTMMAMQFMSEPVTTLNMMYEAVTNAKKSEDAKKKCGRAFACYVTSLVVNSAVKSVVYAIRDDDDDKSFWEKYLGNAVSGVITDGFGILPYIKDVISIVHGYDVSRLDMAAFSSLVDATKTVLNEDRSMPDKILKVLKAVGQFTGVPAYNIGRDFRALLDTCDKIKKCLTGEIEKQPTTATGIKEAIKGELRKEDSVYQQLYEANVNGDFAHYQKIYGNLRRKDKDTSTINSSVRQVIKKEYLDGKIDRTTALERLKDWPGKNDKPDANSKRVADWDEEKEEKEEADSKTIS
.............................................................................................................................................................................................................................................................................................................................................................................................................................................................................................................................................................................................................................................................................................................................................................................................HHHHHHHHHHH...........................................................................................................................................................................................................................................
>A0A8S5QTV4_A
MALNNFRTTWDHTNLHLEHVTGNPSKHFTGAIFAERFEAISRGRFFVGNISVTYTKGTGYRLILKAEDGNRLLEVTEKNTIGYDRALTIVSEWMNHPVNRDRLPKANR
............................................................................................................
>A0A8S5QTV5_A
MSAQLPPDEAVCVIECDVKRKSYCETALLLNVSPETVKRCRRRAYQKFADEERSHT
........................................................
>A0A8S5QTV6_A
MRTTQRNAHRRQPPHAPLRRRVVDTACPSMSRLDPPRYFDP
.........................................
>A0A8S5QTV8_A
MVEYIVDSQKGKPTRCPICGEIFRPAPQHVYVIGPPSACKPVCSYTCMRAWERGKAAQKKRKG
...............................................................
>A0A8S5QTW4_A
MQGNKWSLQLFAEGSAAAGEGQAPAAGEQNQQAEVAAQQTAEPEASPQEPSLDEEYNELIKGKFKAQHDNAVQKIINKRFRETKQMEEQLKSLAPISEALGAKYGVDPHDTAALVKAVEDDESYYADAAYEQGVSVEQYKALLDGQRARQELEEQQQQERMRTIVADLHRQAEEVQRKYDQSFDFQTTYAGDEGFRTMINAGVPVETAYKVLNFDRAVGTAAQRAKQEAARQIQNDIVANGQRPRESAAKGGQTAAPSPINIRGLTDAQMDELERRAAAGEVITLRQ
SSSSSSSSSS.....................................................................................................................................................................................................................................................................................
>A0A8S5QTW5_A
MAKAESTVGQVSQHTSLMEPQQGLKAVIPPLKPARTVAS
.......................................
>A0A8S5QTX1_A
MADISIIEVIDQYPGTQKEFAEEFNIPLRTVNDWHRGARKCPSYVVELLAQRVQQKDKP
...........................................................
>A0A8S5QTX4_A
MPSRGLGCGYFGLSISSWLTLSKSAHRRLRRGGGGARGPGRGL
...........................................
>A0A8S5QTY2_A
MYENLDADNRVYLIYCDIGNYRHWIKESVSADKFFNNLDLLKSALKELTLIDYNYNVPTPEKELSDLCKKEQEIIRNFLARYWIKTVSEATKLKTVNGKSKKIKSFFDSLKLYEERFSEETLCLLEKAKCERPDYTLKKQSKAEKNKLFLVETEKLLDNQDNVMDKTEQNAEDFAWFFQNNYLLSRAFRKDIDSDIVYDIARLMLIKFNYKKAARFLRIKFKIDTTFATQLYITACSILESHKDIARYQQLGLDKYFIINNSSACPICQKLNGKIYSFSEAQIGTNYPPFCGHNCSTIGLYREK
................................................................................................................................................................................................................................................................................................................
>A0A8S5QTY3_A
MALPSTYRIPQFLCAYVENRESDLAPRQKIHLSRLAGR
......................................
>A0A8S5QTZ0_A
MLTICIYVAEKVRVDAHDPFLRVAIVAIRAILIISVLRVKSVVAILWQFVATEGRVWQSLWQLWQYLYI
.....................................................................
>A0A8S5QTZ1_A
MKVVTIEIPDDSELIKEGDNYRIRQIVPVTWEEFCKYNNVGTKYYIDTFSQIQEMSIEYKKQYDERNKNLCESREDAESILAITQLIRLRKAWVREWVPKESDCVYYIYSKLDGDIRIGYIEVYTNHHTLTFPSETMAHQFVECFGDLLSKAKTLIA
.............................................................................................................................................................
>A0A8S5QTZ2_A
MSRPNNIIDLHKKRHRVYKALVARYLELDSYYVQLWNNLNILRSAANLVTVAEVRDYLFDAIKRLEAIALRVCRQRDKYDLWAEKIFATCNLMYSAYGRVYSPEEEFPYNEE
................................................................................................................
>A0A8S5QTZ6_A
MTVDEAIEEVYRRFDSLLSSFNDYFGEEYVDEDVCSERIKLLSMYEDIIQKCDTFDDAINEILSRRGEGLDRPAFTIIIYRPEVIIQNEVEKTHTIKDLYIKLAFNNLMLSVEGVRMNRGTYSYIEACRGYIHSHCHSNPDLSGAFRTCCLGKTALSTVISTMKSIWEPGFTETLPVLLDQYIHVESVSGVPYQYMADLNIKKSDRLIYTQDQNTSNISVSIPDMKYLVKTFLVSGNIKLAECNGRVKLSYTPEELAVILSDLAEDCSLDIPLYRGFQDSFGYIYKYNASEITDIDPDTERILFMFKGSPVRLRVEPKDDIIPNFRYFIRPEVYSVFVDIVESLLTAYAEKYTSEQAIPEKYRKYRNSKGHSE
.....................................................................................................................................................................................................................................................................................................................................................................................
>A0A8S5QTZ9_A
MEHAVITYGEMRRLKDGEAVYDQDDREWVKRGPWWHLNDGDRRLLGTELKHLSEYLYVLRPYRPYTYPR
.....................................................................
>A0A8S5QU00_A
MIFFLYIKILNINFNCITMDKNIKDYITGMYNFLYDLHIDDPGTCMTGKELLSKMVSIHNTPYQNLWYRNFIPLLIHTNSPGYPYGFISPACPMSVAEKINILRDAQTILKSGQYYGLCVVLTEALQCWPKFCYHRGIKPLLPNVPALLSYHFPEFNKDRFAPSGISYDGYWWDKYDTDTRMQVLCELTDIYKEKLVGRSGPGEDKLSE
.................................................................................................................................................................................................................
>A0A8S5QU02_A
MYSTSIISIPFCRAHNITAISAHVIISCLSSAVVIYYPQNILVDVSEMPCPVPQPLGGAFSYPCGRSHIISLTVTP
............................................................................
>A0A8S5QU08_A
MSKILLSQKIAPVFYDAANDVFHHGHTHYDFSGGRGSLKSSTVSLFVPLLLMQKQNRNCHALVLRKVANTIRDSVYAQYIWAIGELGAARYWEAKVSPMELIYKPTGQKIMFRGADDPMKIKSIKVPFGYIAVTHFEEKDQFAGRAEIRTILQSTMRGGSKYWNFESYNPPISRDNWANKDSLEERTDRLCHKSTYLQAPPEWLGEQFLAE
...................................................................................................................................................................................................................
>A0A8S5QU13_A
MISLGNILINFCVCEGSGDNYIFVAIRYIV
..............................
>A0A8S5QU14_A
MTVENLGKSTKFCNRFANDCHPKMATYDNSCRIATRNAPFSGEPLHCITG
..................................................
>A0A8S5QU15_A
MFYDLRFRRPQKRPLKLPLFFRVSKRNIHVKQPLRLPKT
.......................................
>A0A8S5QU20_A
MDKNILYRIVAFDTLRGLEDYLNANSIDRESIVSILPNGGQYILIWLRNI
..................................................
>A0A8S5QU29_A
MTKQDLEQIRRYFLEKGIRDTDLKKANALDGTEIWGVVQGGKSVKISMKDILVFLKPLMDENDGLFCGFHTSEENLKGLYPTAKEGAYAWVITEEFPDYPGEVYTYSLLHGWVATGVKASDSSKVELDDYIKSQEVDEISKLPDYTASRAIMDGSGNIIEDTYVRRDELIDGAIKGDSYLPEFNTSVFLITKEQVQYPGFLRSTIRAISGTGYVRDTLAMFEVYGLNEASQETLIQASTELQNSLMFDISVSKYKLIRVKIFQDLKKSILLYTQDIPVVRDGIDGKNGKDGIDGTNGSNGTDGTDGQTPYIGSNGNWWIGNKDLGILAQGTNGAPGKDGATPTIEISDHDTWVINGEDTGKRTNGRPYLLTARIYNNTNMDIPLKISGYKDPNYVDRVTVGRYNDMIRILLYPTSSVTVEKLYMRVMNNVFTTTYPLMDYRYTTSTVTSIKQERDYVSIVILLADFNGDVNYHEERSDLMIFIPSLLDSDYFRTL
...............................................................................................................................................................................................................................................................................................................................................................................................................................................................................................................
>A0A8S5QU30_A
MKKERAQRWVRSFFLCQGQKRKTGQVCPYFFL
................................
>A0A8S5QU34_A
MRDREEAREREAKRAQRLEKAGIPASLGSFIRDDADLEALNETLAGLAKSSPAPAGVASTPTLPTVGTKNPGGEVLSVDEMLVRAEANNDTNAVSRLKLAKLASVSNLI
.............................................................................................................
>A0A8S5QU35_A
MGNTIIVRCSWHYQPFISEVRLRELAGLEYLW
................................
>A0A8S5QU39_A
MLNTIRLNGHRTIPDKICLGTFDSYGKDQIELILGAGWNGLDIIATFNAPSGKSVQIRVDKSNVFSVPPEATADKSGKGTIVFNGKQDGENLISCNVRYEVLDHGSTEGTPPAEPTPDIVQQILSAASTAEKTAQSVRDDADNGKFTGPPGPQGEAGEVETLNNLEIQEILNLLDF
................................................................................................................................................................................
>A0A8S5QU43_A
MERIEPCGKRRPYVIDYALIPEPDSDRRLLVGLDSCGHVWVSLTDALRNSCLSDAPPTYRATVIGLGGGRVVRPRLAPGRIRAMLPLMVDASACAALIAHTGRAGLLTYRSDVRRWIDHTLGIYSLVGVNAAPVVYPWPEEVAA
................................................................................................................................................
>A0A8S5QU45_A
MRSLQCISAAISAFLRPLRRQFKTLRSSSVR
...............................
>A0A8S5QU47_A
MVRDIPEAALEPREPEEMPKCPCCGWECNTLYRARDGEIVGCENCIDTLDAVDNRYLAD
...........................................................
>A0A8S5QU49_A
MGCNCNNSGLFNTEFDHTFDKHNSRCQDTDINELEELKKLIEELLDGMLDEALKDKLKDLENKITQIYNKLDSLEQRDEELYQMIRNILDVIIPGIRNDITNLTENYNTLNSKVENILKQIEDGTIGGG
.................................................................................................................................
>A0A8S5QU53_A
MRTVIAVDLNTMRELADEEARVRSEKIDWCEAAYREEAVRRVEERREVQQMIEAREAFRIRSLGDISRKAFRAAVQLDMARDLYSHKDAEHVRQLLETARDALIEACKYARGEATK
....................................................................................................................
>A0A8S5QU54_A
MAKRDTVNVDCEKVIPLIRSNEWNNFAFSRKVGKYNSWFGEVLRGKNLPSPEEAARMCILLNTTPEKILLHEGKTEAETVKCQEDIKLVQELVEKEMGIKNPPSESTEDDEEEFIRLFQLLPPEVQERELAYLRQLAARAADQDK
.................................................................................................................................................
>A0A8S5QU56_A
MEITYISKYGKLVKRCPGLHEYWYKGKLIAKGSSLSSSDPTEKPTSEDWAFCVSLRPEEEKK
..............................................................
>A0A8S5QU59_A
MTCNFRNAAGTDLDDVFYVINSNAGAIGFKCANGQDLGNRYPAGSLGTNVGYKSSAGTDIGYLRTRIVAPSCAIGIRQTNRWKGYSTEDGPGTDYPDYKIEKEKRVIRAEVTVSNGMPISGVDWYLEYRSDLSSAHWRVKANTANMNDLPSNFDLEISSTGLNFVRSSKLHSSSTLYCDFTFYGQSRSMYSQHCYVWAKAVAYVYNAAGGAWVTSEQMQVLNYRA
.................................................................................................................................................................................................................................
>A0A8S5QU60_A
MGKQHLSRDDRIFMRGKLQGTRENMDMVAMVLMDKCGWHVQEETSDSRDTQSIAYLYECLEKLAEEINEGRIKRKHIKDVLKDECGVVFGD
...........................................................................................
>A0A8S5QU61_A
MVSCAYWILTNERHSPSNQRIRSMRHIWQRLF
................................
>A0A8S5QU69_A
MIGLVNRTAPPCKGCQRRHARCHGECEDYKAFRRDVEADKAKRYASYSEADFYSMNSARRENAKKAIRKRDGR
.........................................................................
>A0A8S5QU70_A
MTTPDLPEFAYNVQTRAARIGSQIVLPVDGIRQTTNG
.....................................
>A0A8S5QU73_A
MTIIEIQPQSNGAHRNQTVSGAVTIPGGWAVIPADTAIPETFPFVDLVVEGQHVVSMTAGVVPEPEPEPEPEPTETEQLRADIDFIAAMTGVSL
..............................................................................................
>A0A8S5QU78_A
MIFEILRACWIRLKRRYAYKRSQGFLAWIVEFSKKIVALLALLYCLQTAYALAKIESIPDSTALSTLITEFNETFRICIGGYLLKAGFENIVKLKAARIKKKENIGGYQEDG
............................HHHHHHHHHHHHHHHHHHHHHHH...............hhhhhhhhhhhhhhhhhhhhhhhhh.....................
>A0A8S5QU80_A
MANKIEIPVNDNTGKLIYWTRNHKLGVPGKFGLIPAEKIDQISIDHRTVEGAPGWQIIHVLAEGILYAYSISEASLSDLNAIRLQVQGARDIARINQQLNN
.....................................................................................................
>A0A8S5QU81_A
MKSFKDLSKDITDEEYRSMDLISYSMLSAFSKEGPQAIKKYLDHDTDTDRYLERGALMDRIVFEGPVYIRKNFSFLADCDMPGDKLKSIADSIHNAFPGKALDSIPKQVIVTAANIHDYQTNWKDDTRVDKIVKSAGKYYSLLTEGKKILSVDQYESLLRASEILLDSPVYPRCSNNGETEMFTQLKFVANVEHVGEYKFMPDLIIVNHIRKIIKIYDLKTTGKWEEYFPDSVTRYGYYIQACMYVQGLKSIIEKDPDFREYTVDPVFSFITINTSSPGPIQWDFRMSLNTNGFVDDKGTVYKGWVRLYRECRWHISTGIFNYSYDTYVNNYRREITNINVIGSTGRR
............................................................................................................................................................................................................................................................................................................................................................
>A0A8S5QU85_A
MDSYHKQIRRRLQSMAPKRAIAYVMSAQRLKPCYGQLPQADTAQIAEHGTKAGYCVCDERPATA
................................................................
>A0A8S5QU86_A
MVAAGVRLPRRARPRLPPSQRKSAMNLYATRNEAINHEIRDALAPGLEDLDGPVDDYFDIDAIADETITMFITEGGMVTYCLSADICPDLFWEVVQKHAR
....................................................................................................
>A0A8S5QU88_A
MLCRWRSPTIFNAKKEEFNKKSSNILLIIAASLGVLLAAVIYPAAKILIASLIEIIERILEERGDLPEKN
......................HHHHHHHH.....HHHHHHHHHHHHHH.....................
>A0A8S5QU95_1_A
MDKILQQIGTFLGRKFSKIYTIFNDKYNELDNKKVDKEEGKELMPSPEGASDTVFLSETGWREVNTDKIRTHVISISIPFDSAWDFNGAQEITLEEGDYDRDEADSFIYDYFRYNNPNVVIRNTNTTAQSAQKGYHTVWKVALDTIAEGRALRLYLDIPENLSFTMAPEADSARFTRYCILLYLSQDEGNQTYILNNIGILPNGTDSFIPRKYLDGKLSDITSSYLPLSGGLMTGNIAFPDGKGLGSAVGQSDLLVRSGNTVKLGSAGFSARLYAENPVVREGLEGMFTMYDTSNLDIDKPFVTDLWAVYDAEGKNTQSIAVDLYNPVAKSATKVYMELLPVTDTNMGLMTPSYKTALDRLIPSSGESLSIYGTPASTWQLTLGTGPKLKNSGGIFELRDNSDNAYTDLILNNITIKGNVTQEGSSFITKAETVEVSDNILLLNRGEVGSGVTKGISGIQVDRGALADYQFIFDESDDRFKVGVEGDLWPVMLRNNESDLSDKFFLSWDASLKRAVTTNIVPETGLLFSGGVSNHPEYDITVVATGSGSIRFGALQANTPWSCTIGYNLNTRDVPSADILDFATSLNAYRYDKPSVLNMIYFDTYLSPNSIEPYGASSISLTTGSGDDLIHTKGGQNYIIYDSSNLDVEGLIQNYTLSGNIIGTPKTTRIKGTTIPSGSDFINNFRELIWGTNDSTTWIVPFRSNSADSGLGGAYAANLGWSLGDTHAYISVSYRNDLRSVIIGGGNEGKIKWFEQVAFKSDINKLSSKYYPYSGRGYMIIKEDGRPTFTNNQGILFNRTSGVVEGIYVTPNNHLNIGGSQSNNVPVDIYNKLNVNSISTTREQLGLLGYHPTDWTGVSNTQVGVGTPDSQLVLRSNSSDLLHYRDGVHCL
...........................................................................................................................................................................................................................................................................................................................................................................................................................................................................................................................................................................................................................................................................................................................................................................................................................................................................................................................
>A0A8S5QU95_2_A
IFDSYNFSRNLGTTSLNSSFNHFPMMAAQPSNSDATTDRGYPIQQAGSLIVIPGVYNGSSQIYGTYDSNRWFVRSGSPTLNNENEHTAWKELATTTHLSGYLPLTGGTLTGSLNIGDSSQNVYNYIRIRRNNYTFETTVSEGSGILSLDSSNSGVTPTMLKISPGGHAYINDEELATTSRLSNYLPLSGGVLSGSNRIVLRINSPSSVPAVDIVFSIGNSIKSSVGFELGTLGAFLSDNVSDKVFCLKNGPEIRTNSGTLIGKIPYKSDLDKYLPLSGGTLTGRLTVPRINTNYIESIDGNALLAYHQAGVDGVTNAQVGIGTVVDQMILRSSNTNLMHYKNGTQYTILDTSNIAALTIQFNGSTNTTYAPNAAKTVNITPAAIGAAAVGHTHNYAGSASAGGPANLVKDSGGRANPIQISYGGTALTSSTANFLAAWKKDLVNGNRELRDIPSSEALALIGAAPSSHTHVMSDISGLSLTWSSITGKPETATRWPSWSEVTNKPINPSYSFGGNNDSITTAQFLTHLQNLGAFSTGFGIYRGSWSYMANQSITDTGVGVIHLAGSTVEVIGNSASNCTIRVTVPTTSGNGTTKRIYVYCNNGDDYKPGWFAVARTDELTWNSISGKPSTFTPSSHTHTKSQITDFPSSMPASDVYAWAKASSKPSYSWSEITSKPSTFTPSSHTHPLSDISDLQASWDALLKAAPSAYVTRWPSWSEVTSKPSFATVATSGSYNDLSNKPSIPSAETAATIMSKINSQSEITFSKHVVCSAGAGTSSTSDIRFKNNITSLAPVLSHVLGSPGFFYTWKDEDEVLVGTSAQYWEGRITGLVREINDKSKTKTFSYERYTVILQEALKEEHMLREAEKEEYRKEICSLREELEDLKKLIQKLL
............................................................................................................................................................................................................................................................................................................................................................................................................................................................................................................................................................................................................................................................................................................................................................................................................................................................................................................................
>A0A8S5QUA1_A
MQKNIHQNKQSLRNIGNIEIPRDIQNKIDWAIFELPDTEWSGVLFYSIKDRKGKISAVVKDILILDIGTSVHTQYDSNDVNRYIAAFIADNELEGSSIGLIHSHHRMGAFFSGEDMQTLASEGKEKNWFLSLVVDSSHTYEARITRKVVYNGTLKGSYTDPDGNTIYTGEKKFTSTQIETYSLDVKYPKSFLKFPESPLSTAREISRRKAPCMTANRDWLSEHRDYESIIPYQPSAYMKSTGISRGITQRASCQSNDIDTGVCKVLSGFLRLDDIDSIVSELIDEADSNPPYYRMWEDIDPKYKKKEILEKVIGYICDYKDNSLDPILELVESKLKTL
..................................................................................................................................................................................................................................................................................................................................................
>A0A8S5QUA2_A
MLVVLIGARLDGSRLSFLSSRVCQGGPRPLP
...............................
>A0A8S5QUA5_A
MAYTPFGINYDTSAKISAYGGDAETPAQPIWAEDTNQLWIVHGTGGKYRVAMASELANYLTTATASATYLSKTDAGKTYLTQANASQTYLTQAAAGQTYLSKDDAASTYLGINAKAKTAGTADTAVTASKLGTANLGGANQTVYLAAGVAKAGNSFVPTTGGSYTGTVFAPVFQISSDLRIKRGIVPIEGALDKVLALGGYTYLLKGFDKRQAGVIAQEVEKVLPEAVTENAEGIKTVNYAALVALLIAAVKELKN
................................................................................................................................................................................................................................................................
>A0A8S5QUA6_A
MNKEKKTRKSRSPKSGIGYRKIQEVFKAYGLQQITYKELLELIKDLGYVGETATLLVKHKVLMPVGNSTYWIDIYNRRGFKKVAYIRKHYLVSMRYRKITPISPNAPVYLKIWGSIKLFFNTL
...........................................................................................................................
>A0A8S5QUA8_A
MADTDKCFARIERGGVWKCAVITTGVCMGRACPFYKSTEQVKQEAEQTQARLRSLPEEKRRAIQEKYKIFF
.......................................................................
>A0A8S5QUB2_A
MRLIDANKIVEVAEHAYGACNVGAIAPACILNPEFLNLRKEMAYVEEVSE
..................................................
>A0A8S5QUB6_A
MVALLAALVARLTSKLKSQQKLTEERMDRMSVHVARAADAAESASEGVHNNHAVNLRDDLDMRFDDLTKKMDVLADAVGALRESVADQSRRIQGLEGQIEGVRNDARTDRTHVYNEISSMHGRIDRLKNREDLRREAS
hhhhhhhhhh................................................................................................................................
>A0A8S5QUB7_A
MAEFITKADIRNQFQQLDASNGYTVLPNNICLEWGSVLVSSGSQQVSITLPRKLSLAFNAVVCVQHPANEGAYVAYVRSVSTTTLTLYKYGSAVNTLRWFVVGLV
.........................................................................................................
>A0A8S5QUC1_A
MATSGASTRTAGSRCTPMREIHQRRSYRRSLDLTPSSGSLRRTPVSTDDKRVQDYLEQIRVRVDNWAQGKGYSPGGWAKDPAERDVVFLLNHIADLQVEAREKNAWGGRYWALLEECEASRPRTVEGDGSDLPAGPSSSTKSPPPGAQSSEADMTNKHAPHRDRAAAALKRLQDTFRGIDVIESPEPPLLEVLSYLTADKSSALDQAVAKVEDLSETPLILKGFPQDYDLALLLESLAALQAAPRKGLALAKIILVCTTWVDFLSLSDGSLDHVRECVESDPDWGGFTIMVNIAGDVASSIDDGLMAVQKQRLLTIAQYALAWLAELIEKGEA
.............................................................................................................................................................................................................................................................................................................................................
>A0A8S5QUC3_A
MLSWPTAGYKLPLSIAASWAWGTSLIVGMQIAQEKGLTAWSIWAAANCLTLVLFGVLTRSGFLSRRVFELKSIKTCAILIQLFCLVIQLNILNAIAIDMGATPVGAYTFATAVGVIFTVWMYWRGLDMSILTDAYQAALTGATLVAIIAIGLWAGAGTMEHAESTTSDALWGVWSACILFAGPIGDLQHYQRAERAGKGHAYTIAGGVFAVYMLLVLAMSFFQFNWIMNALLIVAVICVTSSTIDSIAVALHELVNKEVGTAVGVFVCFFWGVFAQMGVVELWSKAGVFRVAFALVILATAFRMLRKR
..........HHHHHHHHHHHHHHHHHHH.......hhhhhhhhhhhhhhhhhhhhhh...............HHHHHHHHHHHHHHHHHHHHHHH..........hhhhhhhhhhhhhhhhh.....HHHHHHHHHHHHHHHHHHHHHHHH................hhhhhhhhhhhhhhhhhhhh............HHHHHHHHHHHHHHHHHHHHH.....hhhhhhhhhhhhhhhhhhhhhh..........HHHHHHHHHHHHHHHHHH......hhhhhhhhhhhhhhhhhhhh......
>A0A8S5QUC5_A
MQVGYLEDTRYIIEYEVASKSRYYGVKLSYKESCTEPVSCEDPVLYTWTIYASVPYDSTQKVPDYKKLMPGNVKIEGDVAVCELIQVTTACEGTDTVSASDGTYRSIHLNLRKGIDMYLVNRLKNYAGIKY
...................................................................................................................................
>A0A8S5QUC6_A
MREYFKHLYKHLCIYMYKSPKRELSPDDILGGFLIPDNSAEYIFTHNLLHHLSDDNSSLMPCDWINRLVSHIGECLSMHEVLLILGVSDIAGTWKVFTDSIRKPWCEVTGILLPSHTDYSPSSLLYLNISADEFSCECTSERYCIIMNALVGRNDLVSHTYLTRQERYNILKDSKKIYEGCTLSQGMCYSLNRGIVSCPKACTGMGLTFNNLNINNYFPEFNNDRYGNIKNSGGFWWPVSDKSSRLRAFDDLLSLYKDPEH
.....................................................................................................................................................................................................................................................................
>A0A8S5QUC8_A
GLLCLKYANANVTGYPDRLVCIPNGFVVWVELKSKGKKPTKLQQIRHSELEKIGHLVCVISSKHEVDCLIESINEETAKTI
.................................................................................
>A0A8S5QUC9_A
MTKAELKKAVSYQIFCRRTDKGISQPMLAYMLGVHERNVRRWESRDGLPSPVMLCRMAEIFDCTVDALLGRERDEQRVSGAPEEDAGRGDPHGGAGDPAV
....................................................................................................
>A0A8S5QUD2_A
MIFLIRIRMFFLIENGPIEYIRRKTCLNPT
..............................
>A0A8S5QUD3_A
MQKSNFVPISLLALLALFHALVDVHSTRRAKQTLHKRRKYGLCRILRGGKGSCRQNVQARQQHASSRQQRGNKLVFDDGALLGKVADVNQRGNQNQQFGLNVFGIVHSIFPHFPSKSCRRISWLCKISSCSVL
SSSSSSSSSSSSSSSSSSSSSSSSSS...........................................................................................................
>A0A8S5QUD4_A
MIASWLCPFTPFDGRSSVISWVRLPSAVTTQ
...............................
>A0A8S5QUD7_A
MGSVISYDDLRRMSFGINRYLDSIRDKAGSHEESRIFLGFSSSVKKVGGISLGREYVISVMYKGREVSNVITRDMDSAPELLVEKFIELTHDEDFIKEAVYGNSDE
..........................................................................................................
>A0A8S5QUD8_A
MDTENEDKVYYCAGCLSLAVVQFQDQDYCRDCGSDDIRVAGIEEWEKLYKDKYHKCFINHKEK
...............................................................
>A0A8S5QUE1_A
AVYLQLVNLNYNRPLAEGRLFLFIADIEHKPNYVCYK
.....................................
>A0A8S5QUE3_A
MKLTDKEISENYMYYTLTMDIDKRAQVLREMGAYDSFNGTYPDGFLTRYLELDPDYLDTLDPDYFARLRGEK
........................................................................
>A0A8S5QUE4_A
MRCHAWRGMLPPHLLIERRLRIMKNEIWKEICGLEGRYKVSNTGRVWSVKTNRERKLVKDKNGYLQIHITKNREDMWPKVHRLVAEAFIPNPNLYPVVNHKNENKMDNRAENLEWCTKAYNNAYGSKGRAVVRVSLENNEKKRYATIADAARKNKIDSKTIYRWCQKDGGIGRGHRWWFEDEMIKREW
............................................................................................................................................................................................
>A0A8S5QUE5_A
MKNIQQLLAKDKESGEWIHIYPLSFVETVYNGATGERLDNILFHFNCIAVPYKGTIYDTRNSVRKQFRRKGLEISYIMTDGTIKIERYTAMVVDDRSWGDDENWESASNRDIPKGSITSESLSRELLEYLEGVVGQKGDKGDPGDDGEAATISVGTVHTVQPNEEAKVVNSGTPNQAMFDFWIPRGVNGTTPDLEVGNVETLDPGTDARASITGPIEFPKLNLFIPRGDKGDFFFMVLNTNSIFVDAFGIPYPGELHATIRRIDGFGDQSVIPCYYQIDESLDGVDFHTVYRSGSSPEKEMTPFKLPGNDECRRCYMIKAFLDPGFDLAVSVEYIWRVKDGEPNTPQEVIDMLKAYLKESGANQVAFITDEGDLVGGGSYEEFEEAVLNELPNALK
............................................................................................................................................................................................................................................................................................................................................................................................................
>A0A8S5QUE9_A
MNKVLNTVAASAIALYMAVIATDVYDGSVLQTKVNNGVKKLKDAFSEKD
.................................................
>A0A8S5QUF1_A
MYNITLSIYHFSFFFFPAFLPLGVYPAFPFGVDGLPIIFQF
.........................................
>A0A8S5QUF2_A
MNNFKGFTEKKRKSNDEPVGSYIPKIKDSIANASGGIASAVDSAAGAIKKAAPLLGNTNIGAAINSYYNKKQYNDDIAENDARIKALDAEKPGKYQESDRLLKMYEELEQQEKTKPKYTSKYGDRIDAVLSQLEKRGEFKYDFNTDPMWNSLKDQYQRNAMLGMKSAMGEAANLTGGYGSSYSQAAGQQMYQQNISEMTDIIPQLADSALNRWQANGSELRSNLAALQNQESIDFSKFESELQQYNQDRSYIFNKVQAMSEDEFNKYLTELQTWQQDRSYYAAQKQQATANLQFQQQLDENRRQFNQQMLYNYVNMGVGAAVDLTTAGMSAGVSLAGIGVDAALGAAKLKQSQKQFDADDAYRYAALAQDQRQYDSGMKYKYDALAQDQKQYDSNLGYKYAALAQDQRQFNASDAYKYAALAQDQRQYDSDLKYKYAALEGKNSTGTSNKNDGLSQRGYNELIGQLDQRHGEARRDLLEAQAGELSDKQLKELLKRYNYQTSDF
...........................................................................................................................................................................................................................................................................................................................................hhhhh........................................................................................................................................................................
>A0A8S5QUF3_A
MSSGFLERQRRMQDEAIHMAERVTRQYDMDCWQIALARYDKLELGYQRIMEITELARQVREEYAGAIRRDNEQDRYRVHMDRELQEIARHNMQVIPFEKRYPELKRFLGLKK
................................................................................................................
>A0A8S5QUF7_A
MKKIFYPCSLCYDEDCCKHTAGCARWKAWFRAYWAQLRARYAPDHD
..............................................
>A0A8S5QUG1_A
MIIKCKDISVSDGTSYHSLIDNKVADGNSYVPMQMEKFGVCHGNDYYVPYASIMDNPGTVRIWAANGEIGFEVRFQYPVASRIVMQLYDMTNDEEYLYSLVAEAGQQNISTLSNHSSGRNGHTIRASIVGIGDPEIVGVFTDHIYRYYLINPEQVLTVDLIPVMIYREILYDDGVLLFRSTASVLTPFTIGLYSTDKPGTLIAEGTMPDPEESDPSRSMRINLNLIPRNTQYYIRFNGQDSNYSDGVNRYYMNVESVTVLESPETLLTNTGKVSFSRSEDLLTYNIRFDRMIETLVNIAIIDITSSGYNWVGQAVMTSPSDTFEDSIRLSDDMNGHTIKVMQYTQDAGVKTPVDSYSYESYTYVFEGNEYIVT
.....................................................................................................................................................................................................................................................................................................................................................................................
>A0A8S5QUG2_A
MAYKLAEEDKLCGVIYPTYEGFSPIPKATCEMLESKCEQTIIVKCGESSKEDKKPESQSGSVSASVSESTSVSESISESNSTSESQASTSESTSESTSTGSTSTSESTSVSESTSESTSTTESTTTSESTSVSTSESASPNTENSNTPEEPKPTPEPQPEPVPTPVLTNEELDTIVSGKLSTNTTLGNYMVNQNNTITLIGEAPLEDIEAYKKEITDKVGDIPELKDYTVEVLVNKIPGDNVGDKATGAPLYTKVVKITKPNGDVYQSEPMSIGTTTETNIDLLEALPRVEDKFSKIITKDGQVVEVPEVSNEDKRAFEDKIINDLKAKLPEGTVVEAVLEGPKYEKGSEVLSGKTNYVLNVRTTLNDVVSEQTYNVPHTEEAPKEEPEAPDENIERLFSNINFGIVTYDGDLITDIRESEGTSNLGNQVKERDLPRISETLGAKLEGYLNTGLTGGNVYKVNDFTVKMNYKIGEHKPWSESVFSFTAKITKPNGEVVTKEGNIISGAIETL
................................................................................................................................................................................................................................................................................................................................................................................................................................................................................................................................
>A0A8S5QUG4_A
MLLYSRAVTLMSLLCNVDLNKQNNKARTFLGSGFAVFYAKFAVYSK
..............................................
>A0A8S5QUG5_A
MDNQVSIIILRGILAYYKSLSVKGSAPYSEVRKLIALCALNEMLCWADECNRKRIYNVMMCMIGKSCFLPFPGTGGECTGRDIDPRITQDSIERVTEDENFWRRINIELQNI
................................................................................................................
>A0A8S5QUG6_A
MFFQQFHKFSRLKSYILFCPYLIYIISFNRCKNNVFPAIPQVFKAKMLNLT
...................................................
>A0A8S5QUH0_A
MKILKMKPTQIIKEATDAISEDIRTNYVYGNMFLADVIGNYVADIKSGCISLGIFRQKNKMDICNMVSNVSLYWSKVRSLMGEYAYRHTPYMLEHFDEEFGKHLKVLFYSVKRELDKVKPHMSYVLANITMVYMLSSLEINRTQEYAKRVQEASNIGMNAVYDQCIVSVRNISVQLMKRLADMDVSSMNPKEISMAFSIFSKELNDCKIKILSKE
.......................................................................................................................................................................................................................
>A0A8S5QUH1_A
MADQATLNQEQITKVRQALSLNIYSTDSGTKTYISGNSFRIENPMLVPSADGGQIAVGHVNTEGSIYYDLVVEGTKVKARNTRAVIKSVSYTKTPGLTIYGSFGNASYGINTPQGSIFNKSYDPAFGNNWTETINRQLNINDVEISSKVNEQRGEVATTVDQWQFSPTTATVSFSLTVPNTSILNIPQAPKEGTLVIKYVDNVTGATLNTETKKVPGDTSQSHTAPEIYRATYKITGNRTQSVTVPSGQTKELVFRYNPVYGQIVKYIDKDTGREIKTQSYTPVTHGDPFRQDPPSIQGYRLVPGQNPINVPRVTGNGNYSFRYEKIPTTANVIVKHLNKANNQPLRGDVTLSNQTIGSNVNYNAPAITNYAPEKTTYTHTVVEGNNVITVYYTENAKIRPWAIRKSNAWKSLNTTRQWMKIRRTANQNFWDTKPNAEIYATDTGKENYSPSRIRKGGKWKAQGKIGD
....................................................................................................................................................................................................................................................................................................................................................................................................................................................................................
>A0A8S5QUH3_A
MFNNSTRSPARFRAGDFLRKLSRKNVRNTAFLGFIT
....................................
>A0A8S5QUH4_1_A
MSYCIPINQEIRDLASSVGEDVQIVANLAGMWVEENPDERSGMYPSAGVLRGMIEHFKQQLNVEKLSLKDISGSIQPEVVSGVFDDAGIRQKASGSMNYMEKADREFSSEVRRDRAMLLSRLFSMILTREEEKKAEELRMMVEEELSLERKADLERQLSSLDRGQIIMSESPASLFMKVRDIFKWYVEDTVDNNIESEKEDLAQYGLSGTRLDQEARRVARYKRDQYKKILDNFKALAEEASVYLVTTEGVRIDLDSGTISQDTVTETDEDGNQIDTNSTDGLGREEKQYENWMINYTMVPSNMSLTKEVRKIIGTIPQVDNEGYAVTDDLGFEKYLDPNRVHASIIEALRYMTDSRDMIPLMEKLSKSQPWISSVIDMIKNDPVLESQFYTSYRKDFLPYYIQRSSRNADGSVSYKTVAINLPGASDTLMNRWKDNISAALKLSPDSIYTSSRTLSMENIKKGFKTLESLSGQFGKAEDKQAFMGEKKVAEDITNLLRSVGIDTNSDSVSSLLSDTGAFYRITRPLHNIFNILKDAKGKQENDILMKEFRGSYKKLAAEIGKVSENSIESSSNERGKTYYGHVQPSYIGTLFNKLKNEVGNDEKYEEFIQREFGQYKWFKNGDVWLCPWIEWLYKDKSIREGLQHKVLLHSDGVEYKDMTSPQYTITVINEYASDPSGEWAYYTVPVMSNAPIARFIRMPRFSESSFYKGEFRSFEYIIPDLMVNIAEQEIGRIKLVNKRSELIKKGLIKPIENFDVTYNPDGSVKNIGGAEFKFIPYLNTVRYNGNSFLEKLVELSDSNISSMKFRNFVRDAVSESLNQGFERMMDRFNTLGLLNKVRPSKPGEVIDSIPYQYFPGIKTEEGLRRFLKEYYYNSAFATSQIIEITTTDLAFYKGMTDFQKRFKEINSPAQRLNTRAVFNNEVVGREYERAIYVKDLHITSTAINDIEKVLDEKVKDHTITKLDKEAIISKYRTKDGKGGINVTDGQAFRSLSSYRAVMAMMGKWDNKKEQAYENIRSGRWNMEDFWTVWQTIKPFVYSQTSVKSGEGNNIKVPVQHKNSEFLIMAIHSIVAGETGSSPVLRAINRFMEENQIDVVQFDSAVKVGIQGAIDIPQGLEEDNVY
...................................................................................................................................................................................................................................................................................................................................................................................................................................................................................................................................................................................................................................................................................................................................................................................................................................................................................................................................................................................................................................................................................................................................................................
>A0A8S5QUH4_2_A
DLLMKATGISEGEENTDVIHTIDYNDYGEQQENPEHFLDAQGLVGVQIRRLISADMSPEANIKVGDRTIPFTEWMNEYNALNVENVLQSYMATSEIFSDKAILSRILTEEARGGANYSNELVKSLKLNSNGEFRIPLYDESMSNKVQPLLNSIIKNRITRQKIKGGACVQVSNYGLTDSLNIVFEGEGKDRHIKYIECYMPWYSRTLVDGMMKEGSHVLDINKIPDSMRKIIGYRIPTEDKYSMLPLYIKGFLPQQSGGAIMLPSDITTITGSDFDVDKMYLMIPAFSVREKLDRKAVKRDLKERYKSMKDYNNQMDIVLDEIVNGKIAFSEDSFEMQVYDHIMDNYDIYHTKYVDAIKYNDNLSPKENGTDARNNRIIELMWGILTNPETAFKMLNPQGFDKIKEAARVAVLLKTGISHESLRKELGNDLVSGLKNLSVGELDNMVEKYKIPYDPLSPLTQIEFHKNNMTGLGMVGIYANHNTHHAISQFTDVSLNPVNGAFPLLGHTLTSLHSQKALDGTYISRNVSGFLAASVDNAKDPVLEDLNQNTFTSDASMLLSRLGYSAFQVSLIMNQPIVREMADEYIRASRTGEGRMDVVNRISNDWIKSADIKNPSKLNISDITEEELIYNIMQSVLPADKRSASYVRKQAEFSKLFSKIMNTAEALGMLVRASRSDTQSGSAGPYIADTEIKLRNITLLREKIDSGKFPLDNADFLKDIPVLDEDSLRRDILNSKVPILQAFYTLGIFSTGNILSRYMPHHQDNFRQVVSSVESMTKTGRLNKKTLKTLYSDLFTYIMSKTEFFNEKYRKDFIMNFPNRFSDIVSSDPEIGNLGFIKALKTDKPFENSDLSVLGISGVGRLNTTMKENFSRDWANLLYMNNPSANRLALDLFRYGYFRGGFGFSPSSYMHLAPVVLIENIPGYIEAERGILGSEDDYSAFVTQFVRNHLSNKLLVPQTLEGNIKFTDNKGEFLNTVPLNTRDKITGDDMGMVKEIIRDKNKVRYIFMDFISKENSSGDIAYYKLSGDGTSYDRIQPLGADGMFPEYSYGINGEVMSSTVSEIADLLDLNNSEYQEDMDDRNYNPLSQPEETYEEVLQTENNRSEIMRYEPVEVITSDNKKLC
....................................................................................................................................................................................................................................................................................................................................................................................................................................................................................................................................................................................................................................................................................................................................................................................................................................................................................................................................................................................................................................................................................................................................................................
>A0A8S5QUH5_A
MGRILLTKKPRYTPQHAAGPVIKRGRFSRLRLYSNMEKLHFRSHCVGGS
.................................................
>A0A8S5QUH6_A
MVTQDACIFLCIVCSFLTGVLCYFIGKWDKEDKHTTIKGTKLKLIEGIDGVTSVQLTPIRYVELLTKEEECNELKLAIKRFADETPKGT
....hhhhhhhhhhhhhhhhhhhhh................................................................
>A0A8S5QUH7_A
MSIYASPSFWSGLGDRAIKTFAQSLLGVMWKGFHEHLRFSLILVRSR
...............................................
>A0A8S5QUH9_A
MRIKFYSDREIMAAMPKRGGKYKGVLTNLMMERSMSYRRQISYYINADIDKIMRRLS
.........................................................
>A0A8S5QUI3_A
MAKTYRNLPSHHRMARTIEHLTPIARGGRHDLDNIDFAHRSCNSSKKDKPLEEWQKRNRQ
............................................................
>A0A8S5QUI5_A
MKFLIVGLENKEVGFQIFIINISEIILVEEVDLFKNICLKVTLKDGGMRYINHVRVSAGKLVEVSRVMDFYRILEKFDA
...............................................................................
>A0A8S5QUI8_A
VNKKTNIILIISHLTFLPQLPQLNLPKMGSSKIKTKNNRKLGYFPLKT
................................................
>A0A8S5QUJ1_A
MTENFCIRVSLSEFLQQFAKALLLRICAVVYRLASARDTTHICDIDRLVVMPLYTV
........................................................
>A0A8S5QUJ3_A
MSTELESLAERLLHDRVSAAGGLCPKLAPVDAGTPDRLVIWEGRVYLVELKRPGGRVRPIQLAWHNRARQAGVEVVLLSGTVEVSAWLDGLGVPGLPPRRRGGGRVRRLCD
...............................................................................................................
>A0A8S5QUJ5_A
MAAIGFSTILVLTQISSPNFLFSRFNSGRRPNDYNKIKKEKVTIYY
.......hhhhh..................................
>A0A8S5QUJ7_A
MADNTNIIVVGNVAFTDKGAWVNGYSFEFEGETIQGYDANDIVHTANGVYASLIDGNRSEPSDTSDSWRLWLDKTATTKAKSAADDANKAANLANTAAASATAQAAEAQQQATAAEEKAQLATEAATRADEKIAEMNSLAGQIATGFIAPSRMNLSYQTEISIRNKQMQKIEANILPAYMPQSVLYQRVEGDSVMSDPSGNLTVKGTGKTKFWVIPTANTPLWQEVTINVRQPYMRISATGKIRKNGNKIRIV
.............................................................................................................................................................................................................................................................
>A0A8S5QUK4_A
MHKLHALEINRMTKTILLDGQPISVIGKVVPCLDVEEGELSALITIPLASITVKNPSGSVRVDAPEAGE
.....................................................................
>A0A8S5QUK5_A
MYGPKITSFSADIGPDDLDYVREKLMAAGVLDTPQA
....................................
>A0A8S5QUL4_A
MYAREIDIHDRRNLIDVIRRVAYAETVYLGVAVLHQDMNVGYAVANMLPDLGITDRGVIDVAVNGAVEKAARRGFLDDALLFDIPVNDDQHHERLLAVIELYGYEPMTPSINKGCRTQVLVRLTQAHPDMPGVNEKALQDLEDALNATDGMRAGMSSYLITGNPQDLLDGLQAADSEN
..................................................................................................................................................................................
>A0A8S5QUL8_A
MRCFSCFFELFSYLCTCYNQASISFIVLQGKYTGFS
....................................
>A0A8S5QUM1_A
MGRAVAKPPRPISSHAKQFFRGWGPCLKMSPHRY
..................................
>A0A8S5QUM7_A
MNDSKTINPEDRRSRATDVVDRLTEEGWSVQYAEEGIVLRRGGARVTITDDGEVISSDPMARLYVHCIYYPEIYTPATPSTRS
...................................................................................
>A0A8S5QUN0_A
MAPVPNHREPSQGDHSAIHPQHPAHGGERETACAARCPETRACYTTHHQWRRGVTGTP
..........................................................
>A0A8S5QUN5_A
MTHTPARKGHIYWGRYDVVPTFRVSRRDTIAWATTQKAA
.......................................
>A0A8S5QUN8_A
MFHYQDGRNASSAKILLKVMLYHVVRQACRFSPQKYSSI
.......................................
>A0A8S5QUP2_A
MWVPAYLGSRKALRLAPAGSGVNCPGFPDG
..............................
>A0A8S5QUP3_A
MLYLIDSNISTSSQQLTRIMRILDKYGAKYTLLSTYKSSGRWADHYSPTLDKEIVKGILKFYDYDLSKVAKSPNSSTVRTMSKKHPQAVREYRSSTFHDKKLSEVIDWFSEHPQFLNVGIMYESRNGACTANLRNDEFRAFLPRSKKDKTRYAALNVAFGELGISENEVATPRPKKASYGHHKGGYKWEL
..............................................................................................................................................................................................
>A0A8S5QUP6_A
MSENCPIGSDYDHAAPWNQNMKKKQKITVVIEAFREVTSVLPEDYTTEEALESIRPVLEELKDQGWTIGESYIQI
...........................................................................
>A0A8S5QUQ0_A
MIVEDMVVKWMEIKSGSTVEKTGFLKSGDFFFTGDGLDFTYKSNPVNHKGLAMYPVYREGNNELAG
..................................................................
>A0A8S5QUQ3_A
MEEKKMGIYKKAQVKRMILGLKPLCRKVDSLNKKIEDLMAEKEEVVKSMDSINKAIIAFAGNEFADEVEALIFEMLKTPTPQAREVENKTEGEPQEQSKEEAPAEETENSKEEPEAGEKEQVSEETVASKWIRMD
.......................................................................................................................................
>A0A8S5QUQ4_A
MTNAYQVAQRVVGQSIDVDGFPPSQPYQCVDIVNWVAQQFGGSLLGNGNQIGIGNDVSSFADVIPYSNESQLKVGDIISTNEPSTPYGHTLVYGGGGVNNARVIEQNFNGITHVIEHTRTITGYGATILRIVRIRGQDNYTPDGSSGTSADAGKPKKSGGVQRTFYEIVVDKVEGIKGNGDNTVLDTFYKCNKVTGKISGEWLIYDKYNGTVGYLPKSAVKEKTEYSKQDKEPGKKEVEKANGYDKFSDKTSDGLDQSGTQQIYTLAQFISLGRVEYSGYEWTYSSGNNFPTSVNVNKSYNAYGFLSDQDGHIILSVPSSWGDVKGRLYDTPFGFKGKAYLTNEKTSIDVYVR
.................................................................................................................................................................................................................................................................................................................................................................
>A0A8S5QUQ6_A
MVRRGRRARPGVQPAERGLLESGVRRHLLRHPPHL
...................................
>A0A8S5QUQ9_A
MTEIVAFFEIFILLTCAVYSVFRVAKVITQKNPKEQEEQSLCDSCTHLVRKGCGIDVGKYRCDYFNESFNKSPEYCRNYKRRKEKKEPTEVNTDE
...hhhhh.......................................................................................
>A0A8S5QUR0_A
MITTDQLQADPDKLRDALEAFAFTLNSVVIQKGHIVLPTAEVTGEYLASLPVGLDTYKHERERVAARLDKAFTTHRETTAVVRIPPSNEHNGKLITYSLKAHDGHTHVNFTLAIHQRDAETN
..........................................................................................................................
>A0A8S5QUR1_A
MATLVRKSKGSKSNVNVRDGRTFNEVCKKSWTVEEFLEEFEVKGGLDVVPNPQKINEITGQPNLFLSFRTEDENVTGAVANKVQQHIIETGKAPARPMIGLFEVEGEEIYTLYDQGEGNSPILTLTVD
................................................................................................................................
>A0A8S5QUR3_A
MSKTVYKITDKPTATSYDDTALKARITALENKPDNDKQTLTFNAGNRNLSISNGNSVTLPNDKQTISKQGNKLILSNGGGEVELPVPNTSVPYDDTALKKRVGDLEARPDNDKQTLTVNNNTLSISGGNSVTLPSQSIHRFYDGDISGNADTNNTRTVQKTNFRNPDGIKVGDTVEDFYSDQNTINRGIWKVIEVSGNNVKVQGIGNYSTSLWKNLTFNANTRELSISGGNKVTLPQYVSPQEFNTLKNEYNQLKDAFEKLLQDLKGSGAWKQTGGTIFEGNLYPDRHIATGNINLFGGTVDGSAFIRTNNGKTENDLAGGIN
...................................................................................................................................................................................................................................................................................................................................
>A0A8S5QUR4_A
MSFALGATIIVALAALAAWAYERGTREYCELEAQRSRNAADRWRRAYNSAVERARQAHGEDA
..hhhhhhhhhhhhhhhhhh..........................................
>A0A8S5QUR7_A
MGGRGSGHGRGGGGGGLNTSGMQGTEKQVSWATDILNRYISEFDKAVDDIKNDIRYGTNKEYTELAKRTIKQVTSQKNKEISAFNAGIKEKGLKASEVIDRRMAFSADARKITQGVMRRNGVADAGKISSFTLHIRKK
..........................................................................................................................................
>A0A8S5QUR8_A
MKLLKELKDLVSLMGCAVVSVALLAITLKLIAIVWNFIMSW
......HHHHHHHHHHHHHHHHHHHHHHHHHHHH.......
>A0A8S5QUR9_A
MGIICLAFLLMALWSVYLITIRTSRDLNRNNENTKEWEFFSFEDYFERTKTPMVIVHLYGKKCRFLLDSGAHQNCLDIQFLYTIKDKLKGKTIAEGDKIQVGNGAIMDSYGMQVRFNIRNMEFNEDFLVSDLKGLREFSNREGLNVTGILGSEFFDKHKWKIDFDKYIVWHKIKKNEICSK
.....................................................................................................................................................................................
>A0A8S5QUS0_A
MGRYKINEDHPVYGMDNKDLIWRCLHCKRAECNNCVGSTCADVRAWIREEARQAREEYEKEHGIC
.................................................................
>A0A8S5QUS2_A
ARTVRGLERRGCGHLLHLQLRGPKAGHQGGRLPEGHHPHHGGRLHPG
...............................................
>A0A8S5QUS5_A
MGYASKENMISFASQLRGRLYRTCTATFSVSGWTAANGKYTQSKTVTNSGAFTIKNVQPPLTTQTGNATTDATKRRNLGTIARAKAEFTVTAKNITVKITADTKPDCDLDVTWYLEV
.....................................................................................................................
>A0A8S5QUS6_A
MLDFLYITLGFIWFAGMVGTVAKLYISCLKGESDE
..hhhhhhhhhhhhhhhhhhhhh............
>A0A8S5QUS8_A
MRDIVIVIAAICAVGGLFMSVGSILDGRSDSWLSGFAAGCLAMSLTALLGAVVAAWVM
..hhhhhhhhhhhhhhhhhhhhh.........HHHHHHHHHHHHHHHHHHHHHHH...
>A0A8S5QUT1_A
MPKNKKPSRLKTCRAFVMFIGAFCRVRILRTV
................................
>A0A8S5QUT6_A
MLGVRVPSGVPERKAPKVLGYKAFGAFFLFFQPFIFSSFQYKK
...........................................
>A0A8S5QUT7_A
MANEFITETDLDSLFIKTAPTKADTIQGGGMLIQSGLSNFNTGNMTTVVSFPKTFPTKCCMVQLTPNNYYGYWAKGDVLTIKSFSNSSLTVELVGTAPVNNRNEFFWLAIGY
................................................................................................................
>A0A8S5QUU1_A
MFCISYLVYIIAQIIFYVKLFLHKILFLGQNNFRV
...................................
>A0A8S5QUU4_A
MAILIGIILFVIGITFHKSDKDPNDFSFFKIWGVILSMVGFLFTVHGLIKVIQ
hhhhhhhhhhhhhhhh.............HHHHHHHHHHHHHHHHHHHHH...
>A0A8S5QUU9_A
MNREQCRRCVHFKTLTMGNSIQACHYMLDTGMRRDREGDKCLSRETKRETKRRGFDAPGAQR
..............................................................
>A0A8S5QUV0_A
MSEFLDAVRSTDEGHAWRVLDEFMDALKEANPETYADLLRKLRQKSQSVY
..................................................
>A0A8S5QUV5_A
MTIEKLYNQAKDEHVAAYVVYGKTGKIYYDSANTTQVTKADMEDAFRKGRLMVNDGTNLLIAISMASGKCKTIGMGASAVELTEWAAK
........................................................................................
>A0A8S5QUV7_A
MDAQGAKEAIAADLEKYGDVRVVQVQEVHPRQMEVWK
.....................................
>A0A8S5QUV8_A
MNFGQAIEEAKRGKKIARKGWNGKGQYVELATNVSYKSPNGTVTNVNHEDMGNKALAFVGTSGVQLGWLASQADMLSEDWQTMD
....................................................................................
>A0A8S5QUV9_A
MGKIKKEKDRVKTCTYIIIECSKGMKNSNRQKVREGGGG
.......................................
>A0A8S5QUW0_A
MRQWTKLRSDVPNYCIGAEDMYLTYRKEAFKRKNRVFYRLSETVYRRILSFLIDKMVEELCETGYLILPNDLGTLCVHTGDRIIPHYSKRGDLILPYVSWVKTKKLWKEDPSAADGGIVVRDENAIRLGVAWRPGRYPYSDYTVFHLSQDLFIRIYHLVYNEGKRYIKLDKTWRRRTQAYTPS
.......................................................................................................................................................................................
>A0A8S5QUW2_A
MNKLLDGNGLLFALQGFMTKVTTLLGNKVDKVSGKQLSTNDYTTAEKNKLSGIATGANNYTLPTAGAALGGVKTTSTVTNASGYTPVPIIDGVPYYKDTNTTYSPATQSNNGLLTAADKKKLDAFGAASTYATTTYVGQQIAAAGHISKQIVTTLPAASAAKENVIYMVKKTSGSGSNLYDEYMLIDGKMELVGDSATKIDTLTNADITEILSKV
SSSSSSSSS..............................................................................................................................................................................................................
>A0A8S5QUW5_A
MRLERRMAGLYFAAIAGLLLLSLWFWDALLAALEAAAW
......HHHHHHHHHHHHHHHHHHHHHH..........
>A0A8S5QUW7_A
MRIYVFVYQAVILKYNSLYSVFNSLYSEESFSYNGIDSLFLLRI
............................................
>A0A8S5QUW9_A
MIKTLTMEIQEIKIDGITYVKNKDSKVCSEYAVRDKVNCAILIQGEQVTLCHLFDGYALKVKEEYEK
...................................................................
>A0A8S5QUX0_A
IAYFVNFCNCKYYRDSKKSACCSLADGFLPKFFTRTSLQQRNLLMREGKNAIPCDMRIRCLQNELAILWTCRNLWQLWGSRLSHSALRNFFSLELAYSKVGSRTTTFLSATLWRS
...................................................................................................................
>A0A8S5QUX1_A
MRHRKQKKAPATGQNGPRQSEQVTGCDLRLVTPRGCCQTKIPFTTTPLQICEPLRLDQNHRSILLFIHTVFINGGFVMPRDYEIKDAFVSAIRRSPDGGVTVTTQEFVRQLELLNWHFSLREA
...........................................................................................................................
>A0A8S5QUX3_A
MTFSFWGSVLYSSSAVSVICSVIFLPSCLYP
...............................
>A0A8S5QUX6_A
MKEEEVKKGTPALGVSKKMSYEQMAQQLNTAQTILDQQAGQFRELQNRYNMAVRRIQELEYGNVALRIKTCFDVLDHESHFSVDFVNECVKEIEEIMTPKAPEVEEEDKENPDAGE
....................................................................................................................
>A0A8S5QUY0_A
GGQVNKNQGRDKSEKTRFKHDRIQPRCVGHAVLTC
...................................
>A0A8S5QUY3_A
IAVPLFMFIISQQNNNVKHFVYSGVLFLYLKSERIITMAKMYTLDSKLLTGTPEIRVGDKVYPVDDRQKTVKKILDICDKNAEKKDLDMIDEVFKLAFAPKDYKEIEAMNMPWAAHQQLFTLAISAVTGEDAEKTEARFPQENAE
.................................................................................................................................................
>A0A8S5QUY4_A
MPVILTLIMAIPLIAIIYGVIGLFLIALLGEIGVEIETPDTSLFILFYPLVLSVWAARWVYRRYCKIRGGRK
..hhhhhhhhhhhhhhhhhhhhhhhhhhhh..........................................
>A0A8S5QUY5_A
MSKEFLTVMDASNKLGLPGSTNTYTFITKGAAITAGADPDLLTGYGYNDFPVDDDIVRKVDNMEVLNNFLSARAVYCRIGIVADPDDERIPFVYAASDFKNITFGVVVNGTMVTTSISLSGSTGYWYNIATSALSGNYLFCCSGSSSNANTQYRVYKLNTSNNTLTAIAAYIGSNFKFPRSFSFVEKIGDYHYAYFDVSGTYRHVARLYVNETNDSSSYANGADVSPTMYSQVLTRESNGNYATFAKAETNNMYIRISSNWDYRSSQMSSLSLSYTPMTEYFVRCLTYGSNKCINVSQSATLKYPCLCEIYSGTIVKNFGNVGIQPELINYKGDIWWTELNSSGNTYKKLT
...............................................................................................................................................................................................................................................................................................................................................................
>A0A8S5QUY8_A
MKRRYGNLHIKYENDVPSLHEASPDYCCTDRLKMVNGHLLQERNRKGRPGG
...................................................
>A0A8S5QUZ0_A
MSALEIFLSKNDLEHIANGHDIKIKISHGRGSRINGVILKLEKEDAEELKVKETELEYYERMREMLPKYPTPFLSHAMAYVNLRIMHLKKEMEE
..............................................................................................
>A0A8S5QUZ2_A
MERLNIPLHTTFYCFIKLLVNHAFTSFKPFHLFHISQAYIYNSALSCIIRVRKISRLRSLRDGCFNCCRSMLSAHTLSILFFYPIVINPDTERLHAILFSIESASIFRRNIRRENVHRHSPFAKKVYKTPCKLERTMI
..........................................................................................................................................
>A0A8S5QUZ8_A
MYEKIKLWHKKGWWTDAMVAQAAAKGLITDNQYKAIVEGENNE
...........................................
>A0A8S5QV00_A
MQITPVIIPYISCQLSNWQVTDLPIYLYILYK
................................
>A0A8S5QV02_A
MRLKKMSERKEKVEKIYFETERKKSSKCKENIGAFSREENIGKIPTFSRGKKKYIIT
.........................................................
>A0A8S5QV03_A
MSDFFNEHVMRYHWETLKRRHAEWLSQAKQEGS
.................................
>A0A8S5QV04_A
MGQLTCGLKRFCFWQKNSKKYRCLDKSAHLYFL
.................................
>A0A8S5QV08_A
MPTQSEIKITKSSLYPFQDGKIVKSGTLYSLSDAAIVKNGVLYGVSGTSGISLMRAMERGQESGCIMITVVKTDKDTGDAISCDVKIGIGNSSLAVSGFNNAENIILGYYDFSDTLKLSIENQGITGFRITGCYIAQDNTVTEPLEGFKGAYEPGKVMEWDLDLSGFYDAGKQDNSVVIKIYIQNV
..........................................................................................................................................................................................
>A0A8S5QV10_A
MDRRTSRGNFYPAIHCRRLCNTLPTNPLSRTL
................................
>A0A8S5QV20_A
MKRNNEKTKKSVKMFDNSEMADRLGAIDGITLESTTRAIIKCVSCCSMVSSVADTVIRENAGIGRNRDIDEIVRLCAAATDKLLELMRGKMEENMYVTDFRQM
.......................................................................................................
>A0A8S5QV22_A
MFCTSNVAKFFYRSNQENIKKYFFKKCYGNKWKLWHKKHVKIPTVVRKHRRNQQ
......................................................
>A0A8S5QV25_A
MAPRPGTVKASTVVSSKDTAAMAALFGALG
..............................
>A0A8S5QV32_A
MITTINRSPKINSSFSLAVVFLTLNFTFIMIPVIIKASPTKGRIVIAHYPNSMCHSMLMMNKLILTTSLFVLALIGFFLRLNIYFSFL
..............................................................HHHHHHHHHHHHHHHHH.........
>A0A8S5QV35_A
LGDLGIEVKDVIFEVTKDMKGKEAVCVGNILKYVMRARKKNGIEDYKKAYEYLGYLLKE
...........................................................
>A0A8S5QV43_A
MPTIQEIIQRGVRLPADIIADLKNKTIDVPEWGKLEKEYNPKQHPVYTNKAYRDKVKHGKTEKMTRITYPIQKLACKRMKELMFTIPVQRKYTTANDAEKKAAAIMEAIFSKNHINSVNIKRSHKAFASCEIATIWYTQRAETTYAGEKSDVKLRCRTYSPMDGDTLYPLFDEYDDMIALSIQYKRYIKDKWYTYFDTYTAEHHYRWVNSGGDWGEDIEPEEINIEKIQGVYLHRGEPIWEDQSENGHELEWTMSRNGNYLRKNSRPTWVEYTDKSRVKHGNEPADDNAGRNILRYGKDDKAGYATWAQAIDALKFHTEELRRNIHTTLQLPDMSMEQMKATPMSGEARKMLFIDCQMKVTDESGDWIEFFDREVNVVRAFCKKMFPSLKNAFDGLGVENVITPFQINDRSQLIQDIDRATDGKAVMSRRTGIRLLGEVPEEEIDAEEQRIIEEESSTADIFNNEPTE
....................................................................................................................................................................................................................................................................................................................................................................................................................................................................................
>A0A8S5QV44_A
MQVESVPALRSAPPFTKTPYNISQGRLHFAVAFALRRKKFINVEFLIYCIKNTNAIYAVYRNSVHFVDFRSD
........................................................................
>A0A8S5QV46_A
MEKMIKFLVQGSGKEPYRCTFWKVDDYDLHSACTCPAGKKGQYCKHRFALLEGDITNVVDYSEEDFKELQEMLKSSDIADFYDEFAKAKIGEKISKICFDTSLHLKLGETTAKTFEDIKKYTGSNTVILLMKKEAYFFDLNKNIKEQIKIDKDEVEKLGLFVLKDSFYTTSEYLVECFKFYKSINIKEYNQKMKEIMK
......................................................................................................................................................................................................
>A0A8S5QV47_A
MGLKSIIHNIFNGLKHLLYPVTNFLYYNDEEIFATSKVVSCITILLVLVAWLYKLYMLLAIGLFISVISLLIVVATALVSIWK
...............................HHHHHHHHHHHHHHHHHHHHHHH.hhhhhhhhhhhhhhhhhhhhhhhh....
>A0A8S5QV49_A
MWVTLLKGAQIGLHGLSRAGACARARRGGGGAFRDGRFARGGGVVERMFDDVGHAN
........................................................
>A0A8S5QV57_A
MDRLILRIVENQAVISGITLFVTTACGCGVAWLNHKRNKLEELSKGAKRSSLRSEYLNIYNSTEFTWQEKWDMTEPLVKEYFNDLGGNHYIHGLNEKMRRHVEEEIANGKDSN
...........hhhhhhhhhhhhhhhhhhhhh.................................................................................
>A0A8S5QV58_A
MKETILCPACGWKAGEYDGKAKTTLEYRCNHCNKRVVFNPVNRKIEAKSIPDRKTSSGLRFY
..............................................................
>A0A8S5QV59_A
FKMLIIAVTSNGGKYTNYFYNSKRNLFFYSFFRFYRRV
......................................
>A0A8S5QV60_A
MPKCKENMTASQLANIKGHEFKKGQSGNPNGRPKNRMLKLLKQICPKGKIKENTGLTICEIDYIEQTVLTLTLSELQLIAKEDRTPAYMKTLAVAIITDMKNGRTDTVGKLRSRQYGDIKQQVEVTGKDGTPLMQQNMTQEQAKELLKKIEGEF
..........................................................................................................................................................
>A0A8S5QV70_A
MRNPCKDCIYYHKENNTCQSKKCATGGSGKVSWIDKLFCSPCKKDGRRCRP
...................................................
>A0A8S5QV71_A
MTTSGTTLMLPRTSGRFTASTSTAATGFVSWRHCLSAFLMSLGRCTGRSSWVGRSGSVTPPTRRG
.................................................................
>A0A8S5QV73_A
MQEKIINYALIFGFLLLTLCCYATVTSQKDQIERLEYQVGKLKGELKQNHEELNSKVYSLDMRFKDMVYYLENGVSRGG
....HHHHHHHHHHHHHHHHHHHHH......................................................
>A0A8S5QV83_A
MLDINTADIMVDELGQRDVNRRRAQFNKIMRNFDPNLVQPISVAFIDGKYYCFDGQMTMKVLKAKNADRDLCVKCRVYNGMTKLDAAEMFINQRGITSRVTLADQIRVKANYGDSKARNFETLTENNGLEISWTGSKAKNAVVAVSTLWNEFISMNDNDLYESYIRVIRQSWNGDPSGAQAQILKGLGMFVKTYKGQYKEDVLISKLSKKLPNDIVRDAQADRTTGARKYAVQILLAYNYGQREENRLPNLL
............................................................................................................................................................................................................................................................
>A0A8S5QV90_A
MYVKRLHYASNFAIIKTVKRGTLTIRGYNNETNHNKSFYRQ
.........................................
>A0A8S5QV94_A
MDIDEAKTRIATKKALAKFAERFSLDETEISNLLGKPYLRKLSNRGWPISEFVKFKFKTLPENERTSNEDIADFIKGILDKKTNSDILTCRTVAEYKAFTDFLALLPRLRDDVLNNRQTYLSKYPAINETTLGIFERLYTESEELWKRGDITVAMVLSPAIRDYANCPVQIHCYTQGNGDVLITTEKQEWKGTHYTNKKNIEKGNTGCAIATIIAIIVAIYLIGKVI
.................................................................................................................................................................................................................HHHHHHHHHHHHHHH...
>A0A8S5QV95_A
MTRELTIDPEFRDKIPPLSEDEFQKLEQNILEDGEVREPLVVWHNTIIDGHHRWKIIQKHNLTNYKVKQMDFPDKWAAIVWMCRNQLGRRNITDEQRTYLIGEAYRAQKMTQGTNNQYVQEKSEKPQNGVFQKDNRTAKIIAKEFGVGGSTVDRASQFVESLDAAETVSAGFKEAVLTGTVKAPKNVIQEIRNIPEAQRPAAVEAIKTGQVEMAKAIIRESKPEPPKKEAPPPPPFTAKQLGELVEAAGSSLDFALKQHLVLVHRDLLDSAEGRDEVKSALNDVMGIVQKYIEMIRRIEEIGEEN
.................................................................................................................................................................................................................................................................................................................
>A0A8S5QV99_A
MKIDLNKLMNYKSIAYANETAQLGKVKEEYKELLAEVRETSTFSYIKNMDNFKAEALDLITATVNLLLLSGLTEQDFEKHIAKLESYKNGKYKKQDNRIKGYTSKDLDDALAHCKEKTKELCGDCKIQHEKLTAMLEDLKRRDKEE
..................................................................................................................................................
>A0A8S5QVB0_A
MLRIAIDAGHYKGTPGRRCLAALDPAQTGEWELNRRVADKLEELLRRYDCQVLRVDDKTGDRLIDLWDRVAAANGWPADVYLSIHHNAGIRGGSGEGCVVYTAPGCQAKSKALQKAVYGAVVSRTGLVGNRATPMMERGLYVLRRTTMPAILIECGFMDSSTDVPVILTAYFAEQVADGLLAALVEVFNLSERKEVRERMRYTKRGGAHIVEVPAKDFAVRLVDKAKKSAYSGNYCNAGFFGNYNEGADKFTLPVGHTVATMETDNKWVNHYCEERGKVSGGKLVYAEPGRTETTLFIRGGKADMGEVSAPPEGCAYAIAGVPVLRQGKAVSWATAKAQGWEASSLYATWHIFAGYGQDRSRVTVVALKTTTGNLISSGEGAKKLAALGLREAIKLDGGGSTILRVGGKTPVSTAGDRRICTVLTFGGDPYPVPTRTLTKGKRGEDVKWLQWELNDRGFSCAVDGSFGPGTKEALMAYQVSAGLVPDGSCGPATKAELLK
....................................................................................................................................................................................................................................................................................................................................................................................................................................................................................................................
>A0A8S5QVB1_A
MSKVSSLTLCIYYTTKVVLNQEILLTFLKKIKDFFLLNSFILYLFYN
...............................................
>A0A8S5QVB3_A
MRVSFMDENSLFEKLENLIDPTFLDRALAGEA
................................
>A0A8S5QVC2_A
MKWLHGRTSGVFGAENNLAVTAGYGAMQVLVSDGLGWLANENKDGTVFWNDTKSETGTELALPLSVSDAILPRIDRVVVTWETVDYTVKPVIEILKGAPSASPIAPALTNSALKRQISLAQIYVAPASTKITADNITDERLNSDVCGIVTEDISVDTSMAQNQFLALLKRIKQELDDLNLNKIPALTEDEVQEALSAV
......................................................................................................................................................................................................
>A0A8S5QVC3_A
MFRCDENFTQPKRYIQFNDLVFLGRKSIDEQTESISLRENKTSRTFTNGSYVGNTSKMSLVDSNTISLQIALKTHDWSEEHVQAHYDFIMEQLMTPGKLWAVQTGLQLVWCNAYVTSIQNNKQWVLTDDDYLVFKVEFDNPDGVWYKADDDKTFLEPYDNCDFLDMKASCLGKSRHCCNGLPNCNNYCECCESDCCEMDGMIDLCTAQTNVEFMNDFFEECNSKWRVVYNCSKCKKDGKGLQCMYKHAICDTCVNEVLTGEFLSTTVLDSHKWSIAIEGDFKDPIVRINDIDFKIKGEYSGVLTANYKGELKYAKSWECLEFNYQDISLSVLKLCAELPYIKKGLNTVSVSGVESDTACIYIDYESVTV
.................................................................................................................................................................................................................................................................................................................................................................................
>A0A8S5QVC4_A
MARCYLEWFPVFSIKQNKAKLLFNSLNHTISA
................................
>A0A8S5QVC6_A
MTASWRCAFLWPSRAAASAGEGQTRKCARQNCFWRNDRGEKESDVRMIRFDIQYPRGGKARTIWNRRFGLNAYYTGKSWPERKKDAEELHMIARVAMHKAGIEAVVFEGPVEVRFFWADRLDIDNHAILGKAFVDAMKGYILSDDSPRHYQKVSHQFWDGDCIRVEVEELHGALQN
................................................................................................................................................................................
>A0A8S5QVC8_A
MSNFMSGAEFDMSKHFKVLTSDNQYKAIVEGENNE
...................................
>A0A8S5QVD4_A
MYIYTIKPPARRVVPHPALALDNKTSNAIISVGPKPHCI
.......................................
>A0A8S5QVD6_A
MNQKWRGFLFVLTIVIARQTRYNIDVGWGNSPVD
SSSSSSSSSSS.......................
>A0A8S5QVD8_A
MRTQSRRRPNDQLLGHQDNPFPPDAPDYPCCPICGQECETIFTIDNDIVGCDNCVTEDDFPGEDILELDPWEHAFCR
.............................................................................
>A0A8S5QVE0_A
MNFIKVYQVKLIDELGNCYYDETICGFKKRQKFIKKWSGDDQITRVQKGDITIYIKNCGEELWSYEC
...................................................................
>A0A8S5QVE1_A
MQHEYAFHPQRANRPAWTDNYPRPTKVTITRRIYECA
.....................................
>A0A8S5QVE2_A
MLGNCWEGFQRKSLRHKGLKEIFFHFLFMLLGN
.................................
>A0A8S5QVE6_A
MNKTDAPTLDENKTKMLTSDRIRHLAEILKNEYSDRTVTIDNFIYMLNRLADIIAEDETKKEEP
................................................................
>A0A8S5QVE9_A
MNNVERLKNYQNRNAATIESLYRAVLQAVQGGKKTMKRLTDLNVPPRHGRRRPKKRIVKT
............................................................
>A0A8S5QVF3_A
MKIYKVTTIDQFHDKRVFTVAAKSQYEALTKASVSPRETVLTIEEVD
...............................................
>A0A8S5QVF4_A
MALFIGIYRICGRCYFYTQKMFPFKSSERKHFFKLLAKTAKHCRFE
..............................................
>A0A8S5QVF6_A
MAAQAKALVLVPHLRLRPERHQSQVIPGAILSRLRPSQRNPLRTLGSACSASQSNHRSR
...........................................................
>A0A8S5QVG0_A
MNKLVCPNCYSTSSVHHHTDWKFIDNHTGGTKPVSIRLCLDCKTLFIDDRNW
....................................................
>A0A8S5QVG3_A
MKLITIKAFIGSNNKTKKLEVDKIISTVNANHEAFTLQYPVIGCWKGEVEETAVLYLSGERQKVMNTLSELKEVLDQETIAYQIENDLQLI
...........................................................................................
>A0A8S5QVG4_A
MWIKAGTSAAPRRQSSPLLCVTGMKVGLFACLRLRYTMPAIASPFP
..............................................
>A0A8S5QVH1_A
MAKSSDNNTFLGKKFGVNSSTILAIKRRKTWRHIGKAE
......................................
>A0A8S5QVH5_A
MSKHGADKAGLVLAWGVALSAVISAVALLVWALK
........HHHHHHHHHHHHHHHHHHHHHHH...
>A0A8S5QVI0_A
MKNYGKVSRILLLIYNIKHLEKSKCFFRAQKGGVDVYLGMGANSTRLVSILDGCSVLLIAHKKPNR
..................................................................
>A0A8S5QVI5_A
MLLNEMLNEVLRENFLKRLNTDTDQGEIIQNARKFWFPA
.......................................
>A0A8S5QVI9_A
MQEKVHTESTHFLFSVTILADFKSSESTQFPHSYADNIHRIVE
...........................................
>A0A8S5QVJ1_A
MLAWANLKQTGNKGGYTSQLQEYVDSQVATTSPFKIKSQELLEQAKAKEITDDATAKEAIAIRKLITSHRTEVKNARLAITRNFDSVKSQFIDAEKDVLAPAEEALENISQKILAYQEEQERLAKEEAARVDAICAKFATNAKSLRSQKACDEKGAELKQIFAELSEADQNHAEIKLAFTKAINELLTRKDELTTAERDEAEAAKLAAQRKREQEIAEAEAAKAAKAQQPAVKSGIKTKTVFTVTNPELVPRYLCEPSDKLIREAIANGLREIPGVEIREEKSF
............................................................................................................................................................................................................................................................................................
>A0A8S5QVK0_A
MRYLIMLKSQNNHSLEVKSIEEIKTYSKEKGLFTS
...................................
>A0A8S5QVL0_A
MCTLTRIFVYSRYNAESGLINKKTPTGNVLHTFKCNGSIDVGILRILDSHQ
...................................................
>A0A8S5QVL5_A
METRHIQNPINGNNPSYPDRQTTLIGAFSGLPVCVGSQYAEMLCEFCHIIGHSPDFKEKNGLEDSKYNGINRDKIFHNRVFKYMNKTE
........................................................................................
>A0A8S5QVM3_A
MEYALSLDMAKELSMVERNEKGKRARQYFIDCEKRLSGSLKVDFNDPLQAAKAFIEAETARRDAERKLQIAGGALTRLGAAKGSQCLRESAKLLKWQQTPFIDWLLVKKMLFRDAGKQLCVYQEYLGRGWFEYRTDEKNGHAFKQVMVTPLGLQKLAQKLEIKEAV
......................................................................................................................................................................
>A0A8S5QVN0_A
MPQPKLLSKPWASDGLKNNIPAERNGGLAQEAATYAEGFPNITMTPISVGGKPPSGKDMNGVLYEISAHTVWQNQGGRYRFDEAFCQQIGGYPKGAVLLNDKGDAEYISLVEQNRINFNTEPNNRAWAVLSRTSDYPELAALNALLTGYTANSYCPSGQIGLFAMDYAPAGWLKANGAAVSRTLYANLFAAIGTRFGAGDGYSTFNLPDLRGEFPRFWDDGRGIDLGRVFGSVQSDNTRRH
.................................................................................................................................................................................................................................................
>A0A8S5QVN3_A
MDFLTLHPVSFTRALFSTVDIRKRGILIVIN
...............................
>A0A8S5QVN6_A
MISKDKTLCAFLLSKHLLSILKSSVTFHTFNYLFLKFIILFLKTMLFFSLELDISYILSDSPRH
................................................................
>A0A8S5QVP7_A
MLFLMITYLDIRAYRGFSISLESKRLIFLKM
...............................
>A0A8S5QVQ1_A
MYTVTNTEYEIIKAKIKNVNKVSKCIPFKTSRVDSMLVGKYFKYKYDISIVISKGKINEYLFLIDRPLLFLI
........................................................................
>A0A8S5QVQ2_A
MFEYCPNCRCRIKFYKAHECEKMKHDLADSVKLAGDAIANGEECKVKENTAHGFFRIWCNIKNIIEIICDIIKRMKCLQRKAQKVCEVQHCLAERIESVNRFIGVYNSDQASKPSPDQSNWEAEKRRLESDYQASLNGYNARRAEYERALQAYNNSNSNYASALASYNARKADYERRKREYEAGNNQQGGATKWQEAWGTFQRNGAPLDVAMGGSPNGSVQGIDLSEAHRNGYGQGIGFTSKNNEGTIVDIQLNLLGYSYEAGVGGRLQGWYVQYGGTYDWYFDVYASTDGGNNYSVVQKDILLAKHADTQKLAYEPNWHLSTIKWNKTFTNLPANFTHLKVEVRGSNPGDRHQNVYTREQIVRKPFPPFTEQPPVNNVTKPKPFNEQPPKKPTIPPKPEKKVETIPLIKGGCDLMDCKFDCFIDDK
...........................................................................................................................................................................................................................................................................................................................................................................................................................................
>A0A8S5QVQ6_A
MQSPNIPKRPCDLCTCVSTENRLVCDPLFFMY
................................
>A0A8S5QVQ7_A
MFIFHSLGTEIVKILTNIQVELGIRETRLTFLYSERTYFTISMFFFRIF
.................................................
>A0A8S5QVQ8_A
MAYSVILIACFKRIFIISEIPFLYLSTAWVDNPQFLLIE
.......................................
>A0A8S5QVQ9_A
MQTVNESHSFRRASGQFAQSRLGIFYARTLGYSAVAYT
......................................
>A0A8S5QVR0_A
MNKLEEFKLYVLKRRDAFEHKYRIGNKTVGDLYRYDLPNNLKYLDDMSQMFIRTLNTARVPLRDKLLTVYVYRYIGHEKYVRRCTNEHDVVTIHQLEKIATKLNSAKAKLSPNYKSPAIQLMTRELNRGERFLASCADFIDKLPDDLFYGWKCSEIYRYYNKKCDVYGLSKFTAYNLATDLAYINELHIELDFINGCSPSMRKMYLEIVEKDRFNAQEYKKFAIDFMKWYLDQPFADSKERIITPNDVGHMLVAYYKLTRGMCKIRYPKKTRVKVSDLVISRSMYEFYKGVPSETD
........................................................................................................................................................................................................................................................................................................
>A0A8S5QVR2_A
MPVNTAGSAGSAGSVTVRFGRRGVARWGRVCLG
.................................
>A0A8S5QVR4_A
MKRALLFAAISFLLSSCSGRAKINQEYINDSIRIADSIALAEFKEQHPEEFKETPTINKVKMSNEEFCKSITEPEMGIHKASVTDANMLIIGVRPIGKPNFDVLAQSYLESAIEHGVNVRACFVVDVDKAKWQKGAVIGDRIGKAYR
SSSSSSSSSSSSSSSS...................................................................................................................................
>A0A8S5QVR5_A
MTYNVLEFFDSQLKRVHKFATYEEAEKFHEEMHKKTKSTYFIRYKMDLNNVF
....................................................
>A0A8S5QVR6_A
MRKFKGIYFYINNSRVEKTQDYGNDLDNERYDLGNYFLFSDDAKRVLESKEYIDFWAKVREDKIENNKHSKNGCRHERTTLAGTIYPFTSKKENELKVICADCGVVLDDDPRKYMIDKGLWKIK
............................................................................................................................
>A0A8S5QVR9_A
MNAVEFYRRFAKDRPVKTRQSEFLKRFPNAKLDSNGVLAIRPCDIDSKCCTDDDYLSKCGTCAKDYWLTEVTDND
...........................................................................
>A0A8S5QVS0_A
MAKGAASLPMCAVCRVAAVWASSLCFRVCRSRMRNTPCSINTAKRMCWRQMGLLPMMRRLGLKRERMSIGNVGERNGMYRNLDECLKDVYRFGALRIEPMGNTAQICHWVENKGVSRGGGHGMTQHDWHANAAMIQARVERLLNHLELCAVEAQYGSNFSHIVDLSSYILDQQQGIPLLLCDALLSHIFSGSPKQTQIQDRFDIARVTLWRKKKQVGGIVAGLLDSAICKLEPEFRQVGIIE
..................................................................................................................................................................................................................................................
>A0A8S5QVS4_A
MQALRRKRDRDNLTQTGEVGTAYTDREGTRFSSGAKGFWGILAYTNCVGFLCFETACKWTRKAR
................................................................
>A0A8S5QVS6_A
MSKFRALVYNIEKLRKEMNRKEILERALAIEIAEGRLHKSIPYGELKATWK
...................................................
>A0A8S5QVT0_A
MNADNGAENFVIEIDNSKLEKDAQRAASLIEGIGDAAVRQGERLDKSASELPRLIEELNKAYEE
................................................................
>A0A8S5QVT2_A
MKPQTAKQQLANAIRRMKAKSESESQKKLLKDVKAHIRNKFNESVDYMITKQGKSRAAAEAKALEIALFRVESWMGY
.............................................................................
>A0A8S5QVT7_A
PKEKIIVEVDGALYHQGNFNHERETIIRLSLGLDWKIIHIPAEYIEKNIHNLKKIMECQK
............................................................
>A0A8S5QVU3_A
MVKIVIDPSCLNQGGSTYDDTEVLNRIKALEGKTDNFVSDVTVSREGNKVKLKYTRVDGTSSEVEFDDKDTISMAYDDTALKERVKALEAKEDKDTVYDDSALKARVEALEAKEDSDKQTLTLTGNELSISNGNSVTLPVGVGKEFVVTSDTEGVVVTKAEADATTTYNVNLDDALNKFYKKAETYTKKEVDNLLTTQENKATDLTVYKGSFTDKTKVKEGDFEGPNAPRITLTYSSSTGVGILKVDMKVMSPVAKSTIVATLPNDAPVPVTLIESQVWVGDVDTSIWVDPNSRAIRMSLTSNPNIFNKRIIINIPGIFKKV
..................................................................................................................................................................................................................................................................................................................................
>A0A8S5QVV1_A
MNVDIEKVKLAEEPKSSPAKASDEYIKLEREFDKLTEAIKLSHSTRERKAMRARKKKIREQQNLLYYQMLYSGYIEYTQTVLGLSTPQALYKRLKKHKKK
....................................................................................................
>A0A8S5QVV9_A
MGNNSHPVRKIMNYKEIIEDILKTKSKSKLCNELGISQYYLDKILQGEEVPDMVKTKIVNMVASETEDTEVISITKTEEDFILDAPIDTFPDKVNRISYLNYVLNSTKANKNHYWRQVLTKNGSNTEEETVDQLERMVNAILKGNWKVIEEDVPYMIKLPSHHYLTKMVDGSTGWSLVQNSNTVVGSSKEELLKQYPEYEDFIVQEPLNVVSFKPQGEKSRKFTPSKKKGFVIRDARKNY
................................................................................................................................................................................................................................................
>A0A8S5QVW0_A
MVILSLKSCNDVLSIFTLFLAAELLIVAWLLLNHVLSITNVLPYVNTFYEKSQRFFDIFHRPC
..................HHHHHHHHHH...................................
>A0A8S5QVW2_A
MQPHSAERKSAATASASATVNTERVDSMSYTTRPCENCGNLMIHVDSRRHICQKCNRELRDKENGIPKDTAHTVGETAEKQKTLPLKRRVKPITQCVREAEALGISYGRYVQRGYDKVVLTTIKQKERNRKNERS
.......................................................................................................................................
>A0A8S5QVW3_A
MLHFLCDIIIISKEHNEAEPRAGALVFACRRASFADKKLMRPSGRFSYINFSAGGDP
.........................................................
>A0A8S5QVW5_A
CSCQIHKSIRRGQDVAGALFVANFLNRDYSIQQTF
...................................
>A0A8S5QVW9_A
MQTPLIHNLHTARKNFNLKISSLDFRILGFMLVDIIFI
......................................
>A0A8S5QVX0_A
MPNGEHNCRVRPCYLYPYHRRWSYTQVLHPHALACFGWLYSIKCRSFPAASTEERKNGTLPLRT
................................................................
>A0A8S5QVX7_A
MEDLKQLDEPKEKVTLPRPVANWISCVRGRNKTLHFALENAPEEVNLWFCEDEKNRQNIFANA
...............................................................
>A0A8S5QVY1_A
MDYRNKGFCIFCGKDATQTTFKEKPHTMPKSLGSISIGVDICDECNHYFGQPDNLVFPKLCIEVCVKEIFSLMKTLLNREDNPQRLKSIYFEYWKAKRKIVLKSHFKFNDRFLITFARQFKRGIYEMFLQEYHKITGNGLDNRFNQIRKFARYNIGDIPLYYLVNNGIILVEDTSHPKFPFSESQFHDINTYGFYTFFYVGNGSF
.............................................................................................................................................................................................................
>A0A8S5QVY4_A
MTIIIAVIFAIAILTVLIVPAIEDEIEYREWLDESKKRRK
.hhhhhhhhhhhhhhhhhhhh...................
>A0A8S5QVY6_A
MSNFMSGAEFDMSKHFKVLTCDATTVYSQGAFGSYYAFLGGIAGELAGSPLRTAFEKSGIPLDEVVGMVPLCAVKKGSTQVRGDGGCICAYNNEFGNPDTWTDSGKTATYALNAPAAATYMCRFLLILR
.................................................................................................................................
>A0A8S5QVY8_A
MVNTGFLEMESEISTGPPQYLSRITLHNRLIPSRG
...................................
>A0A8S5QVY9_A
MVSKTAPTKVSAVFYCWGVNAETDVIKRKG
..............................
>A0A8S5QVZ4_A
MILIEVSSLLSLSHSSSGFLIFQEVEVMENH
...............................
>A0A8S5QVZ6_A
MSGEFHDLQCFHAAGQIHIRGGRSPARSDLYSPFSLGGTGPVVIIVML
................................................
>A0A8S5QVZ8_A
MTYNDYLTACLSFAKDTAKWAALDHQFYTTSGCYWEESCDNNNGGIDVAWAFHRHAAEIRNEAPQHYADAIIELVQVAIDDRWDAETMQSLVDQFSS
.................................................................................................
>A0A8S5QW01_A
KKNLDSKKGNEKKKKSADEKFITAMDALFDGINPVELSEVVEYFSTEDKPVSEKTVRRWVKNNGDFEVKNNQISPKEYPGTK
..................................................................................
>A0A8S5QW05_A
MAVLFSGACHDEHGNCYQGGRAGDQTGTEVRTTRAYNCKGGWLIFRHPNSNVAYWIGTNARVMADNNNFGYDQWERLTGYNKAKAAGWEPAKVTTPCELDCSSMVRTAIACALERDIPNFNTASEPSVLLSLGFQEITGTPLDQLHKGDIVCTKTQGHTEICSQGIETVASATTPTTTKGSMKYCVIAGEKAYDEVTDLTDYAGVIGKAITDVAIRATNGNILYRVHVKGGGWLAWVSGYNWYDAINGYAGNGEEIDGLQVKPNGVNCNIKTRVHIKGGGWLAWVINDTDYAGWYGKAIDAIQVVQA
...................................................................................................................................................................................................................................................................................................................
>A0A8S5QW07_A
MAVSHYFNRVTIFSCKLTIINVDRNGMTISFCIFVQSM
......................................
>A0A8S5QW10_A
MGFFDFLKPKPKVNVSITTHEPTKDEIAKQYAGYCKTQAEKRHNEQEVRAQNNFLELSADDLTDEKGLKPTEILMLTYLEKYSSGKPIAKFWHYDYGVDDVWSIIKKLESMGFAENGKLTEKGKAEIKDNEYVYFWHRKSFAKYAFTLPEFCRAVNARRDMPYRDLIWGRLNEIHLASFTSPPKCRELRYIMYEFLNDEKNYVQAFSMLLEIPFFDMNSSYPFVSPSVMRELKKMQKKTDFTEEDVFNMANDSYKKTLVKKQVVPPIDAAGVVTSYIFGKDALVQRTLASYDIDYSRLFWGA
..............................................................................................................................................................................................................................................................................................................
>A0A8S5QW11_A
MFKFCIIKYLCYKSSIIQYYCVYLHQKNEI
..............................
>A0A8S5QW17_A
MRLTIKRRMALKLTVINGLKPAIIKNIVDSTSTC
..................................
>A0A8S5QW21_A
MQTVMNELLKNPVIQVNGTATIGPNVESANLCEIKESRVVTTSLRVAEIFGKQHKHVLEAIRNIECSDGFRGSNFRLIQRISDLGQGRTRKDPCYLITRDGFTFLVMGFTGKTAAKFKEAYIRAFNEMEAKLRRRQEAEQLQPPSKPHYTTADMPRMVHEQLRQPDADVIVENYGWQRVVSSVTLARLTGRKHENICASVRRMFKHTLRPNRLFIRQTRTVHRGNGAGYDRNDGVMYYITIEGFRVLCTHSEGISGEVAKLVMAGFHKAKGKVRPGQPKEQPKPGAAMPPAPNLPQTPADMMRRFATAMAVMMGVDVKQVSDLMNDGGNK
..........................................................................................................................................................................................................................................................................................................................................
>A0A8S5QW24_A
MNTSPQKSHFLFYAGLDGKIKIQVIVQDETVWASQQAIAEIFETSKQSISYHLKNIFESKELEINSVVKEILTTECVGKSDILPPFLGRFFVTCLRKANNSFIIACNLTQGKHHEHQLQYPHGRKPKRTRFPYYRKLWLNPRPSSQAVFKPNCRHPSLAAITCL
....................................................................................................................................................................
>A0A8S5QW29_A
MAQLFNLPTVSSIQSHYPASLSSFSSIADCTILRA
...................................
>A0A8S5QW35_A
MVRTFPQLSYHFCPFYNASVLTERLRFAILKTVQMSGDTAIDDL
............................................
>A0A8S5QW38_A
MPLPTLSQGSSERWNRGQKFRRRQMKNEMVYTQIHI
....................................
>A0A8S5QW43_A
MPGTAKYSSSRSVERRTDICYSARFNIQTTTDHLIKFADAGSFAASFIAN
..................................................
>A0A8S5QW44_1_A
MSVRTISVTINGLNDIEAKTKLLNNMKATVLDIERMIKKMGRSNNLPSINLKLNIDTSDIQRQINNVNALVSKASGSSVGGSSKVKSQAVEVTNLAESWKNVGSAMSIADRALTSLTSNMIKLGAINPAKTMLSGLRSVSSELLNVQKSFTSLVNGKLTSGFQGIISSAVTTLRQGVAGMVSESQKVGDAMQIYRVNMSSLGFNEKDVNKSLKRLGDYGKASVYDASDLLNQASTYYAYNRKDSEDIVKAFAGLIAQTQNPVQGLKTAGEQTAQMLANGYLNQQDFKFTRERFSALGASEVNKRLLELAQAKGYKSIIEATQKKGITADEYLDVIKEVGNSPKFQSLVTSILTPKQAIENLKETLSNLLVFDKVDEDGNTTPGALNKVYVATRDFIKNITDLVGSEKFEGYVRKLGDAIGTGIENINKFSRAITLMFGDQLIKSMEKFGKDFTSSLDGNVMKNFQGFMQSLINLFNESGSAIGRFVSDAGNAYIKYLTSWVDIGRELVDGGILDAITNTIEVITNLQNLAVSSGAVKGLAEFIKGMSDVLKTLTGDSKYASYATTVVTSIRGFAEELVKTLDFLVKKTPIIEVASKLISSVFDFFSNFVKLTRQGVDNDGFRNGLKNLGNVVKDLLDYLAPVLARITSSALNALTSDTGVRFFKALSNFVKAVVTAIENVIKSFGGGNLQKGFEKILNTLTVLVEMFAKVAEVLGHVGKYLIIGALIGKATSLVSNIVSFIGTTVNSLGQLSNFALPGKVKQGVAGGLAGGQSLLTGGGLLSGFLNKRADKYYSKKSQRAFLADDP
............................................................................................................................................................................................................................................................................................................................................................................................................................................................................................................................................................................................................................................................................................................................................hhhhh.....................................................................................
>A0A8S5QW44_2_A
VNGSYYAGLALQARNNTKEQLKLSKVFKDSAQAYKNVRANGGTFRQAIGAGFDKAGNLGQSLKGAGLAFGTMFGGIALDGINNAVQSSKVSTGMKQASTVITSTASGALAGAGIGSMFTPIGTAIGAGIGGFVGLIQGMFTNDAENQAKKEQAKLEAEAEKQKEEQNKAIRSAKVDALKQEAKQYGDLMRNFYKSVTNDSSVQSDISNALALVSGNAGKFNGDLSKGGANLGLATEYLPKDVDKYSVNIGGEEKTWAQWKEELGVTDLELMKSLQALYAQYGQRYVELKNTTDGTVEVIKTLSDTEYKRQEDSSKNFTDAFNALGIATQKIPEIPFKKIAEVKEQLDYALKGGNFSNKEDQDSAVQKVLMDMGASEEKVINASKEDLYRWARTLQESATANSKSNDEVHATATDELRKVVDSTKNKVWKDLLDGIVKKSENFNTEDLISLSTAGKALDDADSKIIQYKLQQASKATKEKINEVAGKNVDDLIQELKMLTGSGLTDNSTYKADTKEFNTILEKIGIIDQKLRQKVIDKVLKDGETIEKAIQEVADDKGALSEEDLSSLKLSANNFYNVVGELKSKGQIKLEKANELLKGIPIDLVDVSKLTPEGQALVEELKTKVDKTTGKIKEAKDKVKGNDPKDVDTSKITEEGNKIQEALSSLANSVANAVTSIFNSTPKSVKGIGKKGTGVVLGGFRSNGGIIPEYHSDGDIIGVDWKPKGTDTVPTMLTPGEYVLRKKAVESLGLNFLNNLNKYGNKALQSNSGQTIINNVYNTNNAKISQNIDNKSQYLNGLFGIDRLMRYV
.................................................................HHHHHHHHHHHHHHHHHHHH..........HHHHHHHHHHHHHHHHHHHHHH...hhhhhhhhhhhhhhhhhhh............................................................................................................................................................................................................................................................................................................................................................................................................................................................................................................................................................................................................................................................................................
>A0A8S5QW47_A
MSLGNVPTFQGQTRKCPCVPNMSIGTRTNPKMSLRKLTTMRFLSPRDKPEKLRDKTRDRISPSLRRDI
....................................................................
>A0A8S5QW50_A
MRKKILEALSTRFEGVDVKILERMAKKLAKTVENEDGIEEAVKGVTIQQLIDSEGDRRANESRETYEQKYGLKDGKPVGATEDEEDDEAEDEEDDDNEPIQPAISPKSGKGKQGKKMSQTDKMLKQLLENQQRLTDELSSMKQERIGKSRKARFEALLTEADEKIKTRYMRNFDRLNFKDDEDFDTWLDDIQSDIDDDIKTAKAAGTVTTVPKGGKATRKEGEVDPSVTAYLDSEASREDGNQFSTISGLPQQTPPTPAAK
.....................................................................................................................................................................................................................................................................
>A0A8S5QW55_A
MKMYVVRKYHGHSSWIDPKHLAEYTEAEFETRHEALAHCERLKGKGIVEIYQRGYRKQEILMENKQLKDLIAKVQRWFYDRNLQTQDPNKQFLKLYEEIGELSRGLAENDEAVTKDSIGDITVVLIGLTLQLEIKTEEIFPENNTFVFSKAAKSEDYFVLMMDQSLAAYFNRQSYQLKNVVYELMRISALLHHDFVECLNIAYEEIKDRTGKLVDGVWIKEERLK
.................................................................................................................................................................................................................................
>A0A8S5QW57_A
MLNVRNLDDQTYEEIVRAAEGRLPWLCPVWTDHNAHDPGITVLELMAWYKEMQQYHMNQFTDPLRRKLLKLAGITPLTAAPACCAVELEPEGPAYLEGERLTTQEGIPFELTQAIPAHRPAIARIQVVQGDRRMDVGQLLEDRHVTFQPFGQEREASQLQIGFSQLGEGALRLWFDVEPPAGVKRNPFASLEQVPRLIRWDCLGAERTALLQDETHGLSVSGYVTIRPEGDWPAGAEGLWWLVLTLEDPGCEEQVRLSGVSAGRWPAQQRETWAKSHFFRAPAQDRWVVCLDNALARDGDLAIFVRTAEQWEQTARWEAAATLDGRVIELDTSSAAGDGDDNVLVIALDSGHSSRLLFDAKGLPGESFFLDLEGRAALTESFTLLCETLDRDGKIRPALWRYVEDLYACGPRDRVFTYDAVRETVTFGDGEHGALLSPGTGAVLAAGLTLTYGAGGNIPEGTELTVLCDDRPVYCQAARGGRDRENTVSAQA
............................................................................................................................................................................................................................................................................................................................................................................................................................................................................................................
>A0A8S5QW62_A
MENKKFLVKRMRNRILVESAVEYFFRQVYKNHDYGGAKEWMDSDYLELTLEKYSIFCRKKDNIITLDNEEFSYDFSYITGLCSSLLRDKIEV
............................................................................................
>A0A8S5QW69_A
AKALQEGAPLLEMPPERLEELAAVLGNQHMEALLEAQALPVEETWFTLPEQVDTEPFPVPQTGPLLMGEAPGLTGGDSGRAFDPAGLLYGGGGAFE
................................................................................................
>A0A8S5QW71_A
MGCTTCSGNPNTWCTQCMPAEDTWVAPVGKLPDVFMGDRDHMYLLPNGDLFILSPDRTRWIKVNGQGGGATYDDTKVINRLKALEGKTDNFISSVNVSRNGNKVKLTYTLVDGTIKEVEFEDKDTVALAYDDTALKARIKALEDKPVTPTGVNTFFAKGDISGNGNSQGVRITKDKLVNADTIKAGDTVVDSYWDKNNFNIGMFKVASVDGNAVTLNGVNDITYKHPKQTLTLSDRTLSISEGNSIELPASVEPKEYRARGNGLLLDADGTFHLEMAKDTSRQIPYNTKNGGLFQKLTPANREVFKPSFSYDSLDNHFYFVANDGTVRRDAILEAGLLLDYAGSYDYEEYNLHKSFSSEGINLSVLSTSSQGISGSASFIQPQELKFEVGILAFWDSNGKVFFRFTPKIVWTIITESTTEHYTHFITKEELDSEEPIEIEVKKNEEVIGRLNMTIKNAKFYMQAVQGTVVLKNPTDNKFYYLPRLN
......................................................................................................................................................................................................................................................................................................................................................................................................................................................................................................
>A0A8S5QW72_A
MCSNCIHRWYCPGAFRKDHWCGNHQTRRKKE
...............................
>A0A8S5QW73_A
MYRRRHLTSMRVTASTLVRKTKGAEKWQRKTNRSKKSLAG
........................................
>A0A8S5QW75_A
MHFIISSNFNCFRRNLFIARFSNFLFLELQC
...............................
>A0A8S5QW76_A
MFKQKSNICLRTICLNVRELRFEKRRFDYG
..............................
>A0A8S5QW83_A
MNEEVVVRYHFIGGETVDCEYTDKEMYYSSLNTFDLGGLLIFDKNVINTRNVTYTEIIKERVMNIDKHY
.....................................................................
>A0A8S5QW87_A
MYAAIQTLAKIGKKIDKLDTLCKQYSPDSYLQKCQDNKGLFAITLHIRQASGHYEHADFGIEPADLAAAKAWIKWHLKHKAA
..................................................................................
>A0A8S5QW88_A
MRHYTKNQMDHFRQQLQLLILGKGLTRKELSRNLYRGEQTIQEWITKLVIAINLNSRLVEQEKTIKDMQWTVQEHELSIQRLAEQNTAQEVIINKLNREYQVQERKKAEAVKEAAEMNNVGG
..........................................................................................................................
>A0A8S5QW90_A
MEYDLIHSGILGMKWGIRRYQYADGSLTPEGRKRYGAKEEKISKSEQKRSVKEEKKRVENEARVRKAQNDANAKRDPREMSDAELQALVNRLRNEQTYLQMTGQQQTKGEAWYVSFLTKVGQQTLNTVANKTGEAIGKKITNALFGEDEKDKKKK
...........................................................................................................................................................
>A0A8S5QW91_A
MTESVKKSCYNKNIKKEYSFYFKGERGKVIDK
................................
>A0A8S5QW95_A
MFKKFIQRIIEAENREDAMQNVFYGNDGIDIAFQREKISWKEHQMLLAIIEKMA
......................................................
>A0A8S5QWA0_A
MCLDIETTGLDRFRDEITSIQIGFTNVDQGKYVRRFFDWKKLGMKRALMLLTKLKNAKLVTHNGKFDLLFLYVKTGVELKLWVDTLVMAHVCGEEELGLKPLVKKYFKVDYDISKEAKTGKITEKFKAYGLDDVYYPMELVKIFKKKLKIYNLEKVYKHEMRVYKAYLEVEKNGAPISPRRHEIAKKLQEQYKPILERLLTVGNINWNSTAQEAKILFTEKNVPVYDEKGEKLPNTYEVIEYTFMNDIIYRGEFDTRKGATLFMNEWKEKNPHLYDIKVKLKHNYAPVIIGYGVGLKAIEKTAKGVPSVSSDVLVNYVGNPVVDDLLEYRRLTKLETFIKSWEEIQVDDRIYPSFNITARTGRTTCNNPNLQNIPQDKNVRNLIEARPGWKILECDLSQVELRVASIFSGDENMQHAYQSGSDLHSKTTTLLFGDTSNLSKQEQKRKRTFSKSLNFGYLYGMSAKTFVQYAKGFGLNITEEYSEELRDNFFKAYPTLLTWHEDCKKYAQANGYTWSPIGRKRFLPDINSSNFKLRGQAERQSINSGVQGFASDMCTSALADIVFSDEIDHDRCIVLGSVHDAILFEIRDDYVEEIPKLKYTMEHPSILEGLDIPIPIIADAEVAQAWGG
.....................................................................................................................................................................................................................................................................................................................................................................................................................................................................................................................................................................................................................................................
>A0A8S5QWA3_A
MFISGIIIVIFYVLVFYFILCDNFTMQIYHIKQI
..................................
>A0A8S5QWA4_A
MDLSIRYGREVLFYCPKFVLWTICGCKFFRPRTKQSDKRFVPTVLLIFQK
..................................................
>A0A8S5QWA6_A
DPSLRCGRLEGGYGKVRGPGMPGPYGVAVGEVTEHCCVCCRIRSKISLRILCKSRILLL
...........................................................
>A0A8S5QWA8_A
MNIIVSRLYNRYKNKLTQLHSMEAKQFKLEEHLASHPTDYQSVIQNEILKSDIQRVEYALKEIEREMEYYGE
........................................................................
>A0A8S5QWB6_A
MSDCINCQCEEIVPGSTACASLKKQNDDRIKLHSLVLRDTTLCDLPEQTSKAFYSQWCFNKNLTSQVCWLMNNSSGGKTYKAGKDISISNDGVISFTGTIPTPSPAYDDADLRAENARLKGALMKIINNLTASGAWQGGLEGDFVLRRNIATGNINLFSNTVDSDFFIRTNNGKTENDLAGGIN
........................................................................................................................................................................................
>A0A8S5QWC2_A
MPALVIPTLATLCKVFTFLTSLVSTKRLSIDISTPKVILTIYVPIYILISLLLPN
.......................................................
>A0A8S5QWC9_A
MIILDKPAYRLDEYKEIREANRRFFKIDPEHYIDKQNDWEDLYTISIRGTVYVMDDFFNGLRYIRKHYGQPVSKMSSFDLIFKTKHGLPEEIDYMYRRFSNAYKTVTDYISQTCCFSHVVIDEPERIERRIVHYPVIDRTVPLWLREKIISIIDNGYAE
...............................................................................................................................................................
>A0A8S5QWD6_A
MISCRLVVRRRNAHHSATHQTLYHYYADNYLRRR
..................................
>A0A8S5QWE0_A
MNPLHLQGFCFIFTSKRCRNLSTHGNHSVNVIFLRP
....................................
>A0A8S5QWE4_A
MGAVISLINKSRSLMLRLLFYPLFVFTKQPQ
...............................
>A0A8S5QWE8_A
MEAAVWPYFLFKLTQIRPPPPIFDNRIIRKLNVRVLYTIEPLEVQYKHSI
..................................................
>A0A8S5QWE9_A
MGNDTLVFISFGFIISFTLFNIFKLLCNLENTLEGIRYQIEKRETDKNSDQVELFLRQALNKVTTEKKDKRNHCDRC
...hhhhhhhhhhhhhhhhhh........................................................
>A0A8S5QWF4_A
MPSEICLNCQHADFRAAADYWGWKSASVVCKKGEPWRFIPCHFECRNGRFQAASDDVIAKRRDYVEKLGWD
.......................................................................
>A0A8S5QWF6_A
MFELLWKYDRDRLSFCIVAPELHPASLHQNIACNTLIGTVSTECQQRR
................................................
>A0A8S5QWG3_A
MITRQLNPQAITLEDAQGEIKKTIKDAYLAGKSRRETERLVALIIAAAVKKLHTPALIDCAPRSLWAMARKVYSNFSTLDAETLKTVAKGVPTGQYPKTYMKQVNDTLRKIADIQALDADDVTGRNSLRNRAEMEVRYEYHQNEIADFKKQGAKLVICSTHADCSDRCYPWQGRVYSLDHTTGITADGKRYIPLETATDIYYTTKAGKTYKNGLLGFNCRHRLYEYKDGMQVPYVSAKEQKQEYAITVRQRQMETQIRHYREEYLIYHGTTDEALAQRARKKAIALNKRYIAFSQKNERAYYPDRVKII
.....................................................................................................................................................................................................................................................................................................................
>A0A8S5QWG4_A
MLLFIPSAGRWQATGNGVAGSLTIEIETDSVSPK
..................................
>A0A8S5QWG5_A
MVGKFQFTGGIFLKNISKTIDFKVGYAIVRSTKNITPKEVQRYDEIRVYRENRV
......................................................
>A0A8S5QWG6_A
MWRVFQNLFWGCEYPQGLGVSLERRTPPPNLGIS
..................................
>A0A8S5QWH0_A
MLPENQLADILTSLDRNIRDLKTGQVMASSGLVFYESASSSDWDFNQVANVVGGQQQASGVPFVITATAKKDKTFLLADLIIDKMLINSAAPVRIDMMPISSDSRHVRRWFVYVYVQKGLSSILAQMKCAVVANANVDLTVESRML
..................................................................................................................................................
>A0A8S5QWH2_A
MGLNALNRNDKYNVSAVYFKREHIRTDGTAMCGTHIKVKIEDKRNKSVSQPIQNLMTDSTTMLVSTRNLQEYDKYDELYLMGKRWQIVELQTAYENTEINGLTNPQLLAVHYLALNELGGEPLWIRP
...............................................................................................................................
>A0A8S5QWH7_A
MIFRDNITLVAPVDGVYRQTGGERHNVKCVVEQTSGLTRGGSYDAMTGDARAYLDGRDGWLSSIGYSIEGYFAEVTLFGVKRVYRVANVAVGRAVITSGTVQHVEIELERLDREV
...................................................................................................................
>A0A8S5QWJ3_A
MDSHTDSPAESPKPYRNRNRYLYIYYIYYVHCPMDVLWTHFYYRFGVLQIIP
....................................................
>A0A8S5QWJ5_A
SLHRGPPKKISGGIFLKWAIDILEYPLFKGAWFSR
...................................
>A0A8S5QWJ7_A
MSIKINTWDDVDDILFDGTPEQIAQIHCPECKGSITYDFSKASHTMNIRCAKCGVHIRENCGKNNIPNFAKS
........................................................................
>A0A8S5QWJ9_A
MITRRGPGTFLLCSGQKSLSNRIKSVPSICDSQSALRSHQLRGRF
.............................................
>A0A8S5QWK1_A
MEEVRETTDIFLWANQNDAKKNDLQIELFLFSKNYTPYFMPIKGDVEQQLRPFLFDYINQVNLGAGTGLVRDYELSESEDNVLLRTDLEKVGRAETLIHLIEYERHDIVEFSETEHEFKRMKGIVARFTDPNNPDAIFYTVKLIQQGQTLKSALAWEFSDGKFGSFKAEVGFKVPDDNQVLIVGKDIFAFNPGKFERMFGYEYKKQVIADKKVAEIE
.........................................................................................................................................................................................................................
>A0A8S5QWK2_A
MARRSDARDKAKAEYIRRRAVGESINLKEFAGEMGANYESLRRWKVKDGWEKDVPRKRGGQPGNKNSKGKKNAKGNKGGGAPRENKNAEKDGAYSAVFFDALTKEDQDFLNQTPTGAVENLLHELKVLRWREKKIIEKIHEYEQVEDEETLYLNGTMMDMEMKDTPFARIQKLQEALYKVQGRAATIAGALRQAEENDRRYKLERERLELARMKATGEVEVDDVEPPPDETETGEQPEENEKM
...................................................................................................................................................................................................................................................
>A0A8S5QWK7_A
MPHFNNLQISYTADGYGARGVCSQQLTFDVPACDYDDDTVGLFPYGAEVLVSCGTEVPVFYVSSRKPSGGRLSFTCYDRAMFTSAKCTLEESDFTAEEDSSGGDSSSDSDSNGSSDSSNSSDKKNKPKFASVSAVLANIKSICGFTEIAAGDIIGTKITKCPKDKVFGRTAKEILSDLAEAACGCFFVQGGVLTFLPFASGASSALFAVDKYSSIEYGLTKVCGSVIMTDGSRTYASGGDTDAYHTMKISSVYASEELAGAVIGAIQNKSYRAWSCKALVSAYPAPGAGITFGETTLVTNFCRMKITDYGLFAEMGRNSVQENEYDPLADRVQIGEVNGSTKMTRQGIKFVNENSKTEYGFEMAGEGVARFAGALLNGMLPTAVKIAEDGKSLRANYNGKIFEYAITEDNDGNIIPTTSEVSGDG
.........................................................................................................................................................................................................................................................................................................................................................................................................................................
>A0A8S5QWK9_A
MWHGFRGRIGTVRNLRERPAGYPARAFGVYAASFGGRNDGAEIGCEG
...............................................
>A0A8S5QWL1_A
MDDWQKTMDALVKAFDEFAVKVKEMADALAEAFGFGLSVSENKRKKSLSSPARYGMSLRKSRRDSFVKQYSYRPIARKHLPYQRRNY
.......................................................................................
>A0A8S5QWL2_A
MYRRSYLSFEKCCTGFSSGLLSLKSHTFSSCSLLK
...................................
>A0A8S5QWL4_A
MIAPVNYCLSKQCFHSETHPSINQANAYAFFLTAPKSLSKSPESVIFFFCASLVYAFSYYFFANTYCYG
.....................................................................
>A0A8S5QWL7_A
MNDSIVPGVVYIHVGNEIQKLCETSDIHIETLANVPVSCDLPKLTEMETSASFEMVTKISEEAFLILSGIFDLSLKLCPDNRVRHLVLHAKKKRTRKKNLHRIFRMLEKEKNYE
..................................................................................................................
>A0A8S5QWM5_A
MNVALEIAKVVAIAVGGELGKNVFVGRLPANKSQDGMAAVAANGGEYDGGNLGNTKLTTELTITVVKADAAELYELDSKLRTALMQLPYTDARFIRVSVFPMQDSAYEASELRMGVWSAQSVTLVLKD
................................................................................................................................
>A0A8S5QWM6_A
MRKKIGNNANINNTFFITFILTVHKYAAKINIQR
..................................
>A0A8S5QWN2_A
MAAVIGRRQANDRFWRLADAAQGKSVLSESVTCLR
...................................
>A0A8S5QWN5_A
MKSSVKSKIDRRLECNFRGLAARAFAGCGCCGFNGEPNSAAKWNSLKLSALADIEKIVDRNERELHEELVDFALEVVYQYGYVIGDGVYATGGSSVIESAFSILRRYDMLDKDGNYSITQSKTSEVEKGLEKSVMTEIKRRGDPRALSCNDGHDMCYCAGRPECHNCGQPLWDGYVKEPLDHSDYNYNHAACCDLVLSHFTYDDWEIGDDDKLRMHDYVLVIYPDAETGNKINIVCQIVEMCGVGLPALRALGTGDRTSIMGAYITNCRLVRIKKPEEKQS
.........................................................................................................................................................................................................................................................................................
>A0A8S5QWP3_A
MDEKQVCGECKLFTNEDSFGNGWCEFHQKEAFCENVACEDGIEIEGYISYDTDNDDNP
..........................................................
>A0A8S5QWQ2_A
MTYEMLKTRANIYVDEKIAPYMKYTNENWNNFRPPLYGKQNPNEGWWDRAAHDAVYMLANMLGGTVQEV
.....................................................................
>A0A8S5QWQ6_A
MNFLGTYAKLVIQMMSRESFRSQYLKQTLKPKNSYIIEF
.......................................
>A0A8S5QWQ7_A
MTIPTPSYMITDDKSTLPHGKSRFTKVLRRYEAC
..................................
>A0A8S5QWR2_A
MAISEKLYPIRIFLVKDGLFFICELVRIVRKEVEDLFAVKRKKVFPNRIWSFGPPNLIGRLFFIKIIFSHKLNFYANIGKKYEKPHKNKQNYPYFHTIKENG
......................................................................................................
>A0A8S5QWR3_A
MNRRCLGERHFFQASILARSYYATSLPVQIPLDSIVCQPLVESKL
.............................................
>A0A8S5QWR6_A
MFPISDLVTRFGGGLILRFIIISLKFQPCHSLLCR
...................................
>A0A8S5QWS2_A
MVLLKIKTLCVIWKIPKNPLAVAQAWNTPYH
...............................
>A0A8S5QWS9_A
MVCSVPVRDYCRLGPQRSYENKRPNRTLFPG
...............................
>A0A8S5QWT1_A
MPLSLAYKAGKIPNAVTTRALEEAIAERNNPTAQTYTLAEAMQAMQELAGE
...................................................
>A0A8S5QWT2_A
MSKIGTTTGYSNFTSHNIIKLFPTLSKAFRNPPIN
...................................
>A0A8S5QWT3_A
MNDIRNSQGYALFLCQSRFVEANKTYPSKSRG
................................
>A0A8S5QWU0_A
MLLAAWGWGMMCVPTSSVTHNLHIIPQNAPF
...............................
>A0A8S5QWU1_A
MGLPAPYDMTELNAKRQAVRDEINELEEKLKKFDIPVVRKSEEE
............................................
>A0A8S5QWU2_A
MGFGHFYVGFLENAGSFGEGFGRFWPNLWPFAHFLPTFKTPIWSAKTQYLCGFSGSKPTFPLFFLNYYDRKFKSI
...........................................................................
>A0A8S5QWV2_A
MTSERTGFSARPDANQGGLSVSSLKKLLSILEAIFVCQEQNGVLRVKWGI
..................................................
>A0A8S5QWV9_A
MTARAANTTPDLSGNKHSLCVGLTNLVVARLGNFVNRHMKPNHEYSNLFFRLCHSCFPR
...........................................................
>A0A8S5QWW9_A
MQRISEYSPNFVLDKKKTVSVIFDTMNLSKTNPKQL
....................................
>A0A8S5QWX4_A
MSQIEFEDISLSLVVVVSLGYYRGLEKSSHLATLTWWKSQGRSLHPQQ
.........hhhhhhh................................
>A0A8S5QWY0_A
MKTIQIEDKEYILEFTFEAAEHKLLVQKMFDMVSGAYLVKGADDIDNPSPADMITGTANMFSNIPEVCNIAFYAGFLENNPVDETEAKKIMRAYMKANDLSYPELFEEIKEEMEKDGFFRNTGLDKMMQTIAGQEPEKEPKKPQDHKKKTTK
........................................................................................................................................................
>A0A8S5QWY2_A
MISKYLSFLFVTSKRLSQIRYKSRMYKDERKIIG
..................................
>A0A8S5QWY5_A
MAGTEAGGKKAAATILAKNPNFYREIGRKGGSRSRGDKTGFALNREAARICGRISKRRPKQDDELAEFEKTSPYGRCSMCNLALIKSDAERKDYPDMHENCMYERFGD
............................................................................................................
>A0A8S5QWZ2_A
MDGKNFSILEVNPAARIDASDYGIDVPCAIIKYAKELCIE
........................................
>A0A8S5QWZ7_A
MQIIEIYRRLNQYPKRLQKPMRAQLKALVLKQRKTIHETGEPK
...........................................
>A0A8S5QX03_A
MENDELVRFFIERGVISTEERVKELEKRGWVKVTPDGFNDVCKEFAEKMKEKYPEIEVPTWDDFKKSIAQQSKQDMWDMLLRASGQKS
........................................................................................
>A0A8S5QX04_A
MTRGEVSVTLLSENTVSIPREHQPLRGRWQTALLRKPMRRMQRQENIRR
.................................................
>A0A8S5QX05_A
MAGFILFSREDSCVISVCEFTTNRLRDLKSVVHSHDNQSIVVNSLQTYLIIV
....................................................
>A0A8S5QX06_A
MRRRCCNAGTKFRAEIRLSPQAATAAAPSQRGPRGRRTAETGHRTECGGRGVMAG
.......................................................
>A0A8S5QX07_A
MFKIINTKNYIKVSTIQDAIELRKKLMESHKRQIQECISELNTDIVNDDLDLNTTALQFWIDRLGEDREILNELISVSKSN
.................................................................................
>A0A8S5QX09_A
MSDFAWFLMVPISAIIGHYAAEIVRAIYGREKKEDDNKEE
...hhhhhhhhhhhhhhhhhhhh.................
>A0A8S5QX13_A
MHLTTGGCTQTTQTSKQIQSLSSQTGENIKGKRKFS
....................................
>A0A8S5QX15_A
MTDISVIWYDDYYVPHNSPVYFVDAVRDRFLVVDKDNKFHWASTNDCELLKQTKQ
.......................................................
>A0A8S5QX17_A
MISTREATVTLDGVTTVTFDRRYPYFAVRNDSSAPVYISTVNADCTAGADGVVAVPKDGSVVIANCGDIFGDGTLYLNGSGTVTIMGQYDGGNRFKTAGKGGGETVDITPTSLGYAVGAKMFFDGIYNFPPKHATNGNTWVDMVNSQTMSRYTDGSGSGLIASNHYIKQTGIATAMKIPDMIDYDHFTVELFVEITGGTTGENDIISCFDKAGFGIYTENGQMIASIRSESLADYLNIATAFSQNTPYGLGITYDGQAFKFYVNGALVGTKTLYDYKKSTKNTYLGCLGAGDTNYAVGAYNFYRLAVYNRALTAAEIAQNYEKDVKRYVDGEPDFPAEDETEWITGITENHNNIFRGDDLFAKGYDINDICAMIADGSFSDIYIGDYFTLSGSIENVPCFVEQTGDDGTKSLVESTQTVTYNTKFRIAGLDTYLNTGDKAFTQHHAVIVPDKAIGSNRMNGTNTNNGGYTGSFLFTSVLPVYNAHFDAKLNNHLLLHSEYLTNSVSGNSANGCVWATVKINLPSEPEIYGSTIFGGKYDNGLNYRQFPIFRLTPKYICNRNWFWCKSTAWDTSFGGVTSTGNANASSASSIGGVRPCFCIG
.........................................................................................................................................................................................................................................................................................................................................................................................................................................................................................................................................................................................................................
>A0A8S5QX18_A
MVGLYYNKNMFMILKRIAIRLYKEYRYIFHGK
................................
>A0A8S5QX22_A
MALFSFHGGSRHTESCDLQGRHNSPQGNTEFFIKVL
....................................
>A0A8S5QX32_A
MIAEELPKKLLMHLEFRWCTAIEFTELMKNNLP
.................................
>A0A8S5QX41_A
MKYAPNYTYPTLPYIKFKGVIACDRAGNKET
...............................
>A0A8S5QX42_A
AHVYEWGYDELKAKLAEIGFSIVQEVGLVTSVREMDEFYSKQPPALKDFYERMKSYVPSAFLTAFMAIPFPREAKELLFIVQKPKGEENA
..........................................................................................
>A0A8S5QX46_A
MSELIFMRHGNHIPDSDLIRHDADRVARELMRIYFA
....................................
>A0A8S5QX47_A
IPSVLYRIIPVLFHLIHIMISLTYWKFKYIFCILLLFNKHSIPHVSSSPRFSCFVIYIPSIINDNTAISP
......................................................................
>A0A8S5QX50_A
MFEGIINDGVYASVGNKFSVRASGGMSITVDTGRAWFNNTWTRNDALLVLTVPVSEQVLKRIDAVVLEVNTDVAVRNNTIKIVKGTPAANPSSGPTLVKSEKVNQYPLAYIRVDPNVTEITQTKIINAVGTSACPYVTGIIETVSIDNLISQWSSEFNVLFAELEEKISQASSGTIIDGSVTRVKLANDALYSPVKDSYWNNIDSADIGKTILCNGDVVNVVVNAAASAGIPVGAEFAVFNYSGSLIQFSGVRVAISGEDSLIDTKTKTAKYTIEEKYGLIAFKKIIEDSTNGDVWLITGNVEVST
..................................................................................................................................................................................................................................................................................................................
>A0A8S5QX51_A
MIQKPFNDADLIYNYEEHRYVPTTDFILRKTGIDLVNGNILNSVDDANPSELGDRVLDEISAHIYATIYGMTLNENYVSFMLACDTEYRDRLKRVFVNEVRYALRAGDFWFTLDEMERANFITRDSVNLLNRQHSETGIRLLYRGRFNVLCRKVDWEW
..............................................................................................................................................................
>A0A8S5QX57_A
MRLPEKAKPREAGNFTGFLFATLIRQGLKLDEV
.................................
>A0A8S5QX59_A
KQTIYYKNNVDDYKILLNAALNDINSKIEKGYVYKPRGKSRK
..........................................
>A0A8S5QX61_A
MIYVTSGGSGSGSVLTINGVVGSAVTISKSGKTKKKVLDSTGKAIFKGLSDGTWTVTMTKGSQSVTRSITLNSSYEMTIAYFSATITVTYPANSTCTCSDGTTTLTDTNTGATEKTVIFTVPNIGNWVISCMNGTESTSETVSITVDGQTVTVKLTYFDGTIYDVGTVNVEMEMISSPENNYSVTYNASSLTFKYAGNKAAGFLSAKVDVTGYSTLKVSHKGNNSGSGLGNVAINDTNTLAYGSRPKGSSAFNHMNANVNTVSLDISSFTGEYYVGIWDQRWDSGGSSVIVYKIWME
.........................................................................................................................................................................................................................................................................................................
>A0A8S5QX64_A
MGGQKVIDITITPEHLEKLYLENGFCYTENAELLSEEMSELNKELIKLIRRRKKCAMAELENIPIIITEAKPSIAEEMAHVYICMEAIKDILGIKGSDIQRYIDAKEMKK
..............................................................................................................
>A0A8S5QX79_A
MKRFIVTFFCHGELDDVYVDTENIDEAIEKASYGMEGCVDAVFDTYTNKLYNYQILSSQN
............................................................
>A0A8S5QX84_A
MAFFSAWVDMVGLLLIKVKGWGMMCVPNKL
..............................
>A0A8S5QX85_A
MKICKVKPDHATCSACVETQQIFDVVDDCSKCKLNTEIYELLQIGTSFWSGDYAMVQKDGKIQKVSLKRIYDVREV
............................................................................
>A0A8S5QX89_A
MSKSPVIKYSLTTGSIYFLFWYLIWYFDILIIIYY
.....HHHHHHHHHHHHHHHHHHH...........
>A0A8S5QX92_A
MKAIFDRHCCQWEPNIDYNLMFLRSIERHSNDKLKLRGYVTIFEVYESLGLKLDFKKLENVKNPSDLWWSYRNNNKIDFGIMPIENTDIVCLNFNINID
...................................................................................................
>A0A8S5QX94_A
MSATAKKITATTPDGGTNEVLELKNCAHASYRLANLTVEVDESYTFSIRLKASSAMQVEFNVLGHVYVTDVNDSWENMHFTVEKPLQNYILISPKSNDQLLLWQAMLQTGTVATGWVPAIEDTNEKLEFVTSQTTLLHQDVEQIRLEAQYASEDAEKKYATKSQLALFADSITLRVSSSDGTSADIKISADGTIALDGTTLAQYIDVRKLMARDMTVTGLFNVDNGEYVLTSDGDTINIGRPRPDGEDPEYYPSQISFSDGEIRIGGAGSRNLVDVNISGDISMNGNLSLRSVGAYDPTFYIKNNMDSTVGWMGYKSGSTGSSQTDGIGVGTTDGGYFLATDSGVRAQIGDYSFYITKTGLVSLTGANGTVQINDGGVYITGPLYHRNSKTDSWKQL
.............................................................................................................................................................................................................................................................................................................................................................................................................
>A0A8S5QXA3_A
MKDNNVIVVINFVNGESIRIRCSEYSFDLQLICFDDDKVVLAAPNEQLVCVYEEKYIILE
............................................................
>A0A8S5QXA8_A
MKYSINKEVRKMFELFAKYAALRRMFYALLLMAAYWRLPEILAVLK
...................HHHHHHHHHHHHHHHHHHHHHH.....
>A0A8S5QXA9_A
MISCLYLFFMKEGSPKTAFQNTKFISTFQQSRFGILM
.....................................
>A0A8S5QXB4_A
MDDMMWFLLGLANEGGKVKPITITENGVYNAPEGYVGFEPVTVDVPQSSGFLTLEQLAALPTACSLSYGDYRTDVKVHADNTLGYIESGNTTYAQYNINVRYNYGMLCKVVSKNNVPFYGAYSTFTMFWNQWAYVYDTESGIIHKVNLSEWELVEASATAQPRQYGANEIGLSLTYKYKYTYYDSATDEQTGTDEQTNSTSSTIYAVGNNVVSNGYGYAAPSAVSRYPSIAAELLKAEKVFYETFKT
.......................................................................................................................................................................................................................................................
>A0A8S5QXB6_A
MKFKITKSEIARIVVGGLFMALGNIVMELMNQGDLNATIEEEVNKQIMLKEKFNPEENKNDNDEEEV
...................................................................
>A0A8S5QXB8_A
MENEKTEPLTTALSFYPRLKHSIKVSEKHAMLICEKIPGEKFGKNVLERQDKIWSSFFV
...........................................................
>A0A8S5QXB9_A
MGLQGAGGGLTAGKLALANAAATDVVAGITFYAGGKGLQTGTMPDRGAWGTVISPGGAVTVPQGRHNGSGVVRANGASAAQQLSVNDGQGQNKRFEYWWGLGAGLYAFCFVGAVQKDNGAQWSALGCDYNNGWVETYQNSRPGSTFTSLLSGLIHSNGNGTFHIYYEGTDSTRQNGFAGTIFRIY
.........................................................................................................................................................................................
>A0A8S5QXC1_A
MKKTLLAIFLCAAITPLFADGYGSRKLNIDIYPNPKFAMYGDSGLMSSTVSSMRRNTISGTNSLIQSECATIADWFLPYVYQTRKAEMEGRLSSIEASSNIFRGAMNTMQSISEGTPFPLGVDSYRTLDALVNEQLKLGSSEGNAVRYAKNICVHELNPGKYRLLFSSFPKTGGSFTPDLTGLDDSRKSHGAILPLISLTALENSTFMSPRDLDRLKLSAQEIMVIHALIANDIKTNLENQGKDNWITYKYLLDRKRDDFNRFLRNGGANEDYLVLILSVKVMNNITYFSENNTEITDAFLNSALDKVQALSPEEFKNNLNAALSR
SSSSSSSSSSSSSSSSSSS...................................................................................................................................................................................................................................................................................................................
>A0A8S5QXC3_A
MKNKLLLILSLFIFCQCYTNQRIDSAITNIYGSSVSPKEEDGALIYVLNYTQKEEKQDTDLIKLKDKIDNISNTLSENIGSDVSSKSDANTSATSKDDCLSDFYKWDTPSIRVVLISRKCLDNNGRDITIIVTNKG
SSSSSSSSSSSSSSSSS.......................................................................................................................
>A0A8S5QXC5_A
MYELPTFPCFYPLLTTSKSIDFTGFLTNLLSSKFLY
....................................
>A0A8S5QXC8_A
MPVCPSRQAPVPLCQIRATIEFPHNNLPRINHAA
..................................
>A0A8S5QXD3_A
MLITISSICFWLNLLQSYNIHTPLENKYFWCRNIVYK
.....................................
>A0A8S5QXD6_A
MFDFVLNIVFNTPIATKHRKQKDDPNRSPSQD
................................
>A0A8S5QXD9_A
MESGRRRRTNCDGDHQRDGRLAREERAGKAGDYLRAGRTGQRGAEGAVIAQGESPLFSFNGKHCDDFDVTFLPSAYPFIPAQSIPQTSVGGRHGTLRWKGRTFSPKRLKGKLYFLNTLGDDTPIPTDELLRRASDVTAWLCGTDGRGKLILDALPDRYFIASISDEAALMDDDWASGEAAIAFTCQPFAYAVSEDGVTVQTSANAAKSAALGVQGNTETMLAFRVTCASGTMNTATVETPTCRFDFTGLGMTAGETLVARYAQEDILLLEIEGVDGGTRSAMAMRTTDSDDDLLLSPGRNAVTVKTEKACSVHLTARGRYL
.................................................................................................................................................................................................................................................................................................................................
>A0A8S5QXE1_A
MKLHATELVVNTHCSKCLFKFYGNSLLACFAKQTISFL
......................................
>A0A8S5QXE4_A
MFFHLHHTPKTGRLDLFRLPKSLGLRVSVTTRTLLIVR
......................................
>A0A8S5QXE7_A
MTPLGFTSFYVVLPNKRLKLKSISVILIISIKSE
..................................
>A0A8S5QXF1_A
MFGQTNWRYYLSRGLHLYAVLFVLSVVGFSF
.........HHHHHHHHHHHHHHHHHHHHHH
>A0A8S5QXF2_A
MKNLITKDQVKELWAIKGQKPCDTTIWKRTRDGKIPPPIRVGTTNLYNRDEVIRLRDKALGY
..............................................................
>A0A8S5QXF9_A
MIFYCDLQGNLKAFQNETVYQGSNNVTTIYVVAPFSRPVGLNISFTKPNKLVTSPAIMKWVGTLGNVKIPVSFVNIPEQFTDTYNVWAYALPYSITEQNGVVGVSVNAVIADSVDASGQQAYKGNLTTFTGQFTVAYSALPSPPTDIPTEWTQDKVLDLLNNYYNDAIQKIGEMNTLKTDVKDTLVKAINEVFDEIASTNATIGNLSALTTDEKTTIVGAINEVDEHANTAQQTADNATELANTGISKAEQAQATANGAVATANEAKTTAQTAENNANSAVDTANAANATADEAKAIAQGSQRAIGFATLQAAITALNGYSNTQLKVGDNVYIVETGVPDLWVAAVEQNSVAYNYTTNDAFNDDLVENTLVQVGYYKFAYLESDGKPCTVAWQNMTVAASDWVASTEFADFPYEAKIILSDFVNFSSIPQVVFGLTEATSGNYAPICKAGDKGVYIYSKVNTAITLPTVVTFAPNVHGASMQGGGYTNKGKWVASTTYAIDDLVYTDNGQFVCIEGITSTTSPEQDTAHWQATFVATGKTKNTLKFSGQDNGTEVQKTFDGSTAVEIAFDETTMTAKEVNGVLKVGAKGTVPEALPQEASALKSGNLPIDGWNMFGEGWVQ
.............................................................................................................................................................................................................................................................................................................................................................................................................................................................................................................................................................................................................................................
>A0A8S5QXG2_A
TICYDDGWTRKVDVTGDSNLAIIKDISRRVDL
................................
>A0A8S5QXG4_A
MTSELLSQNNWRFSNSMLFHTHFFNTSSIILRSSFNSSSVKPYTLPNAEGFSILRAYFTPPYCFYIGMIPILNRLLISCYF
.................................................................................
>A0A8S5QXG7_A
MAIFGRKKPTLEEILSMIDGLPEEDKTKLTEHLTERHDEEEKAYEEKEQGEELEEKGEVEKGEEEVEQADEAHEEATEDAEKAEDEAEADKEYAEEEKHDEEDAESVDEREAVFKAYEERIAKLEETVARMAERLEDKEFGAMGTANPTTDNGEWVGRHTKAYFGR
......................................................................................................................................................................
>A0A8S5QXH0_A
MEQHPVRITAGERNDTIYIVEYATGSSARESAYEKVKRLILEDTKSYLVKSA
....................................................
>A0A8S5QXH2_A
MYKVIDTFDGFEDIIGTYDTFDEARAAAKERAEDTDGECQVNIFAKTKKGYKVII
.......................................................
>A0A8S5QXH3_A
MGRKDAVWMRNESLYIPHEVRNLILTRQIYD
...............................
>A0A8S5QXH5_A
MKKFSPGTKKVRGTTPSLKVKPKTRIMAESLMSQR
...................................
>A0A8S5QXH6_A
MYIRQNWQSGDVITATKMNNLEEGIAEAGVHPLDAIETGTGATVDNYTAAGLYWLDPTTVTDIPSGASGLLSVSTNRDESIIFQTFYGYGTNGHLAMRFYVEKQWREWVQRPTVTPINAGGTGATTAAAALTALGGAPIISRGAYYGSLSNVGNTPGTLYDNSVVWFATSNGTTDAPKSGFGICTTWSQGGGYLQEVKYIDGSYYWRMYFNDGNGDAWHGWFNVATSSV
.....................................................................................................................................................................................................................................
>A0A8S5QXH7_A
MRFVKACVRINSIESYNRIKFFKIFFCFAIDSDNAKLYNVSEKSEKCISHLRMSTRKGCFPHLREQSIFFQKEAMNLKDRKRQRENRRIKQREERIDKRNDYGIKDLTAYNAVLQIKTNGKANIVLR
...............................................................................................................................
>A0A8S5QXI0_A
MGYERCSESCSHYGECSDCKSWFIPAGQYPCNKCKYLNVKPPK
...........................................
>A0A8S5QXI4_A
MIDGIKGPAGARGPIGVVSHGYIGLRLPRLKDLREQFEASREIVERVINMPYAQYKAQYEEEVVKEEAYEAALEKGFQGSFDKFKYTVQDENGVDGWLGRSSRQMYEHLVTEGFYCGTYEEFLKFEERCYWTKRLVPINPDASKFFDFTPRKPSEQELKEQYQKVLGMYYRGTFENFKRFKEKYSLGGRGPKGPTGNPGLTGRSKTEESPVLRSYNLAVKTGDFQGSFEEYGKMMEGRPKGPTGLSAGPGLVGYSRSSTSIMDDTGFLKLDKKEKLNHMYERAKSEGWYKGTLDDFRKFEDRSHWIPYHKFNKDIDIHLDESQLQHKRESYELALKLFYRGTLEAFLLFTANYCWGPVRKDTYID
.............................................................................................................................................................................................................................................................................................................................................................................
>A0A8S5QXJ1_A
MFRTTSHGSAKIPIKELKNNYLRKEYYNRKPPILVKSC
......................................
>A0A8S5QXJ7_A
RGCGFWTPSLSIKLHVTTVFISIELENKLNFFFIF
...................................
>A0A8S5QXJ8_A
MKTPVEVLDSAFGRTVQEEMKIQIGKEKTGILEAKFRAILEQIEHDRYQRIIEDGVFRGTYHEYKERIKLGPIGLSQKL
...............................................................................
>A0A8S5QXK3_A
MENEIIDNFHDVPFNPTYIASRFLRSLGFTKFEIWFIKKFGRLSLISKIKAKFMVKKLEKRIKKFYGDVISIMNEENDDE
................................................................................
>A0A8S5QXL1_A
MNVNKYVRITKSKPTIETVRDAVHVYGPDIYCCLSSLENDIENGRLIYTKAFTSSELISRLSVFDFLKASNWHFNTMALNYYCWLNDCSVDDGTKAIKTMIAQHNRFKTKNNKK
..................................................................................................................
>A0A8S5QXL6_A
MSEANWRRRNTWSSSAASRRAKQSRDNLIARAEKNTLRQRGFGLSNG
...............................................
>A0A8S5QXL9_A
MDELAYRRYCNCGKAADDIYRAVRSVYPFLSWRDAYLRAVKDGLLTKDDRELVREFHPVN
............................................................
>A0A8S5QXM1_A
MFKTIRALLALAVTMVGVGTGMVVSAVVYLLCALLKINLLIGKEKINDIAYKIILTVTASFAYIAALIDREAVKKLRDGAAHIYDYEQSKY
...........................................................................................
>A0A8S5QXM4_A
MRHTYTNTLTERLPTYFFDLRLQGSKKILLSSFSHL
....................................
>A0A8S5QXM5_A
MEILPPKYQKYRMFPQLQQNDENEQMQKALEFSGELLILQARLYPIPNFEYIWPDGLPLSKI
..............................................................
>A0A8S5QXM7_A
MIKYRQIMFLELEHYPEKCDECPMFTMAPYQCHNERGMEGRCRLGYMSNDDMRDFYGRTLFAKCNIKNNPNVSIKKKENNND
..................................................................................
>A0A8S5QXM9_A
MGMKWGHRKSQHHEEFSKFKKKRLTKKYDKLVEKSNREFSKKYNDIYIKSYNKAADHMNNGGIDRFNKQQEKKYGKKYYDRDGYEEAYSNLFQKRLDKILGESIIEYKNNDKYLKKAKKLIEKYEMNKWNDAVKFNKKRDDDLKKGKINLGTV
.........................................................................................................................................................
>A0A8S5QXN0_A
MQKYILFLTNQLFLVNFPSQNVILSCKLLLCTQIHPLLVLFLL
...........................................
>A0A8S5QXN1_A
MDKNYPTREMMSESGRRIILVNEPSPELMAKCLKRIIDNKLLEAAKEKAGVK
....................................................
>A0A8S5QXN5_A
MNNFQIDIREQGGWNNLDGWVRPFDLTFALDETLDSGSVQVTGSTRKAIIKPYTLIRLTINSTVKYMLVQDAKRTQSTFSGTIKYDWNITLIETTKMLERIPCDTMRFSNYLGHDYAGGIPIYAEITYNDPNQTGWLDGDELSEKAPFYVNAYNRGVTTTIYGTQNKFNLKARATWKNAYQEVKVKKPNGEIVYSQKTWCGDDGVLNMPDGTVVLTEAYYTIEYSGTIHDVIPTSTSSATYTATYQIATIEGIIPKTNPTITSIVEKILRSGVTRRVYRGTGALDDIDKQLIRFNAAQAEKYNAIETEYSTTRNTFFEALSGVGEIIHAMPRLNFIDTFEYKGYELVFDELGGNDEYTVPTTAEMTYEQMSLTGDEYCEAIDSVVENILNTTDVDKGAIVEPSTGTYKTVRTERGGYKISADTMRIQTERPIYRLIKLEVLCNGKAGDITAYVYENAEYEALSEYAGAVYPYSKAYALKYTSGQKDITGLTFRDADATQTAQAFANYAIYNIVKQALDTTISDYTALAFRVTYIPLVTARITQSKPYTGWETDFSSNVLISNQGGNMVESDRYGERLKGYIARLGNKQVVRTYNFAQFEDLPQCGQLMYVEDEYMYVSLINANLDQNKVKATILLTPQFNRLSEYVGLNSEYRLYDVSEKQAVERLVNYTEKCYINYRATSASSKVPFIKSNAYYSIFQTLGRRADYDAGEVPTAALVQVSGTWFARTLDKRASGNSLVFEFAFDDNYGVGYQSIPNSVSGDAARIQRLVPYGNVYGEFDTMRVQFVPKAFTNSADKMNSYPAINSEYLTDVYPLFDTSSLEDNSVVYPFLIDKDNKEQINFTYQLNFISEIKSVVLGTAFFRNNDLLIDRSGLTGEQRVALNPSIYLVKKRLNMLSKPDLTGALKLTAPNGLACVFQDSFARNAGFKTGLQITNTTNETYVGWCAVDDNTGELYIGDNYELKPNRTAPTLYFNFKE
.................................................................................................................................................................................................................................................................................................................................................................................................................................................................................................................................................................................................................................................................................................................................................................................................................................................................................................................................................................................................................
>A0A8S5QXN8_A
MIFPVLIDEFTIYTRFYRSFSSTKTQSAYCWKIIVKVEIDSLFTISEITKVRHWRNCREIIGDSKNFR
....................................................................
>A0A8S5QXN9_A
MTEQEIKKLEHQAYDGSINIDSLPAPEYRYFDRIRRLYKRYKFDKMPREFAERMKRIAFSEYMQDIEEHKRYTSMYAQYQYNIKQADKLKIEAEKADTIYHIACCTADIVGMLTGDEGYGKRIREKIGGMDKC
.....................................................................................................................................
>A0A8S5QXP0_A
MVKYIDDGVLLGWYFCREGCCWETEQRKQQKELKRR
....................................
>A0A8S5QXP1_A
MKFITMWKEYYKEVLIPCWDWFKRYWKEYLLVTCIISLGMGIYYSYLFTKAYY
.........................HHHHHHHHHHHHHHHHHHHHH.......
>A0A8S5QXP2_A
MSPPTQYYPKTIYVSFFFFCRILYFIMLIIIF
................................
>A0A8S5QXP5_A
MTKAEREACKAEFITGNYRTLTEYADAHGYSRRYIREIGAADKWLADKTKHQRQIAGKLLAQDKKDAINTLTARREMMEDIKSTLLKRVQEKLSEATLTANEMNLLANAVVKIDTMDSGAIETADSEREALEKVVEALEGAICRDN
..................................................................................................................................................
>A0A8S5QXP9_A
MTHQQSPRPGLSSACVLPQAAADYDPCKPGAPRKGCGAHSFS
..........................................
>A0A8S5QXQ4_A
MSCGNGNNSCCKSVACFYNDVAQTFAADATTPLIISGNRVVLNGKGIDVFNNGYTILKSGIYRISGDVVVIGSAAGLLMFQVYLDGLLLPCTVRKASITSGGTTTIHTETIIDFNKVCPCTNNVNHRIVFALVTDAAAAGTVDNLCTGVTKLD
.........................................................................................................................................................
>A0A8S5QXR2_A
GGAATVCAGGLSILTPVLTDFLGVIGAVASAFGDTRLTDSLADLKNELQNSGQVATETATEIGTLVPQNIAVGLQAGEGTVTGTVQQLNESVNSELEDGKETSIETAANYGNSIVDTITESFKNFDGNKITGFIQENVLSGLSTENVKSTFGEFDLSSIMGQFGTQLSSGTDSISTNLNGALSGIDVSSGMSGLSSNLTSSLTNAMNSIDVTAIQPALVSKIQSIDWNSVMMLGMNQSVISAAITNQFTLAANTVEITPCGDEVGNKFIEAITQRINGSDSLYRIRSSGRTVTNEFKAGAQSVDTSSCGAYMVQGIVNGINNNAWMAIAAARNLAQECANAINSSLQINSPSKVTYRSGVWMVKGLAKAIKDNTKIAIYSTVRMVHGVVSMLNKAVATETVDSPSILPVLDMTEIYSQIDSIGDDAEWRPVIRPILDMTGVNPGLDNLNAIVRGRAQTEMDSLNQNGSEAAAQNTWAPTFNQYNYSPKPLSRIEIYRQTNNQFSMLKGVMKR
................................................................................................................................................................................................................................................................................................................................................................................................................................................................................................................................
>A0A8S5QXR7_A
MAIRTTTTLRTLMEFVRILCLTNREGDIVLSEWINSKAGRNLLR
............................................
>A0A8S5QXR8_A
MTGSRGFVLSVRSVPEEKYIKQYVLSVTYSYSSPFHHFHFIHLMCMGLRQSDYLYLTTGQM
.............................................................
>A0A8S5QXS4_A
MGAETVLKIALAEVGYLEKASNSNLDSPTGNAGYNNYTKYARDLASAGYYNGNKNGYAWCDVFVDWCFYKAYGKVKGQEIECQTGPYGAGCTMSAQYYKAQGRFDKAPQVGDQIFFYDSAGVIGHTGLVYAVNSTTVYTVEGNTSGASGVVANGGGVCKKSYSRGYGRIAGYGHPKYPSESKGYTIGWNKDDKGWWYADSENSFYANRWAKINGEWYSFDKEGYMMENAWQTERNDTYYLGADGAMVTNMLVGVGADGRLQPMEQYYHLLKELPTYYRQEMDKLIDKGKVNGKSGSGDELVLDLPESAVRTIIICNRE
..............................................................................................................................................................................................................................................................................................................................
>A0A8S5QXS7_A
MLFLLIYDNNHTNNTLIYCMYDFNHYICIIRNEVITIKT
.......................................
>A0A8S5QXS9_A
MNCGHSLQSLRELSNSEMLFMFLMIGGVAENE
................................
>A0A8S5QXT3_A
MYSLFTHTLNEARLCGNNGRALFRVRLLLGPHLFYCPYIT
........................................
>A0A8S5QXT5_A
MARKIKAKKLDKKEIKKEILENGEVHMFLFSVYKASGHLLNRFRLFGQLGLRRGCPEPNRELDIRKVKIKSMGNYPMLENYEGLKSLTEQITRMSFLFHSPEMKKKYNFDKKIYRDRGMHALYGGLRDIFDKYYSEKWKDDLPCADPEVAEALMTLKDIIVNFKVVQMFSDKDLDIDSRLRKYSRTLITKFNKHFLPYTAEIIAG
.............................................................................................................................................................................................................
>A0A8S5QXU8_A
MNENIIREQLKEIGSFCKYCREDKGIKQKELAKPIGYSPALIQKFEKGEINSAIILYQYVKRGIFNEKGHSMEIISL
.............................................................................
>A0A8S5QXV0_A
MLQFYKLTIIFYFRGLPMKNNINNNYNDKLAIIKSGLNIVKDTLKKPAYSSFKCMILL
..........................................................
>A0A8S5QXV3_A
MPRQLTFTDKQLQCLKTPTKTWNIWCGAVRSGKSFATIMQMPLKINKHYDEPCLIVAKTLAMVEKNVLSVLRNQYTDRFIGFIKSTADGRRVVNIFGKEIDCVGANDARSAAKIHGTEYGYVYGDEVVLWDEAFFTMLQSRLSLADSEFDGTCNPESPSHYLKQFMDSPTFDGNCFEFTLWDNPYLPKHYIERLENEYRGTIYYDRFILGKWTSCEGQVFPLFRRDKHYITPDKYTELFNENMGKIRYCIVGGDGATTNDSTALVPLMIFSDGHACVGDIFYHNPKESGQLSNADLIPYIRQWYDDIIRKYALDRGGVRFYTAVDCAAADLVLTMRKNLPTNYNITAMTKKSITQTTDVVNNAFARDLVHILDVGGTYNYVRRRFESGVSQLVIDLERMIWAKGNETYDASVPNDVADAFRYAVNTYYNNPLNMWDTPDFGQ
..........................................................................................................................................................................................................................................................................................................................................................................................................................................................
>A0A8S5QXV4_A
MQCRFTNPFSILLYLFRWLTHDSTFKTSFLTNINMTIS
......................................
>A0A8S5QXV5_A
MTITYENNSVNMKIYRADFTKVINLYTKYVSIVRYIYQIYNCKFRVFGDFSEVTDSTMQVNVRTTREVGLKFKPDNEWHILDFGYSRMSIAPITVVDITTTLSFDYIEVEFSVDNQYIYCFNNTKEDIVVDKDISVNSFALRFRGTFRDNIDLINPIFDIEWTQIPTFNYVYLNMFGRYYFVDNIECVRNNLYRIYCSIDVLMSYREQLKDLQVYVTRQENNVNAQIPDMKLPIQNNMEYLLEPLTNVLPRISFPNDRDLHTHYYALTVVSVAPGKSIPAEEQDKIPTVYNKTSITLLLNSIELELVVKTILGASDIVTEIKQLWNDNSDAFISVKQFPWNLVLSTDIPTRYSKKWLIGSKEIDFGVLLHGVAYTNENHIWHEIKCGSYKFIRKYNDWRDFKPYTKITLFIPFVGWVELDNEEIYSENYQSDYIYFKYVIDVITGDCIFQIYNYIKDGVAIPTPENINQQYAYINIIAQYDCSPCDNVLISNSNHLEMLRKTVSTGANLIGGAVSAFATGGASLGMANALNMKQRGVRRSTKELAVDKARIGQANASNIASGSNVISNFVSDIISNTQNSKVFSTNTAGFINLNTRNQFLIKYERFVYKEPSGYSHIVGKPSSYSGKLGDLEGYTEVGAFHLEGINGITTEEKDLLESLLRSGIIM
..........................................................................................................................................................................................................................................................................................................................................................................................................................................................................................................................hhhhhhhhhhh.............................................HHHHHHHH................................................................................................
>A0A8S5QXV6_A
MKIELTILLSVLSCLGGLFFGFNNVMRNSKNDEKQTIKEMAKIEGKIDTILENIAEIRTETKSVKIDIRGLTSRIDALENDVKYLKTDISDFRVQMKQYEKDCAKCKKVNNLKEE
...hhhhhhhhhhhhhhhhhhh.............................................................................................
>A0A8S5QXV7_A
MSFQRVERYSPIHTFPLRKRKGCCVTCLLRCSDCSR
....................................
>A0A8S5QXW1_A
MQVCRVARLYSYSHIRSGFPPLLSLSKDCVKRCVGLDNILCARRVFRSGCVFVFIPTFEGLTRRGQARACRKSDCVAVFLARYCCGSRSRCTVCAVSNSVQTRARSDDRKLRASRCRVREAVFDDRYDRKCIPAFRTEAIQRLHSLTCAVRAVDLFNRCIERKTTTSADTRYNKTFNAFDFVGSDAEIRCCHIPYRFASHIDRHIEDTTAETSYVIRFVFGRQTAVFKHILRRIRAANKELTSRHKFALIVSAQEDSPFFDRIGVDTFVRVTVVKVCARFDDVFEICASCRRCVHNNPVLLNFAACDIVEVPCKLCRNGHSVDRARYLTAQDFSPLCDKVGGHHILLYFGDINHKVNNVEQVDIVRFGLVEERRVVVEETAVRVRADSTSRAVARKNTQNGYLRDRSVFAVFFRYRFAVSRKEVLKNVILNDCRIQSFKSCAVYKRFIVVTKFCCHNNNLLLIFYLPK
....................................................................................................................................................................................................................................................................................................................................................................................................................................................................................
>A0A8S5QXW2_A
MRKVHLAFQHSLHRFCGKLRRESSFFLIHRKIYRANACNTGHTQNLVTQRFFDKRLVWRLDQNRFKIRHTHFRIKDPLAFNPPQLDLNTLSNRVDDCKISALVYQQVSAFGKRKVFQSHYTGPPVGPCTPACVCVFITIPPSVNVPEIVTFPVTEILPFTLVFPLTFKFGDVTLTLEDDAVTVVLPFSIFMESDVTVILVSSFLISILSFVTVIVELGANMMAASSLPAFFTCSPGDW
..............................................................................................................................................................................................................................................
>A0A8S5QXW4_A
MKIISHIFHLYIIKLSHSYVIMFSTVEERNTPRPRTGRAERARI
............................................
>A0A8S5QXX4_A
MCFNTRESTCNKVLSFFLLSGGDIDEFIFV
..............................
>A0A8S5QXX7_A
SRHTSLLRTRSLSSAAGSTLTESHLSGSRHLPQAIKVPPITVAHTEEEHPRSEKNN
........................................................
>A0A8S5QXX9_A
MMSGFAMRQAEATFRHALAAYGAVCVPVWRVQRDANGVPIGGAQKSGCVYGVRYERGQTANVLVDIPGVIARMDAPRLCCALGDTARSLQEGDGLNIAGRWYTVLRADVQMGILCDVVLKEGKPDGIAD
.................................................................................................................................
>A0A8S5QXY3_A
MKKKIIIILTIVLSFIFLSSMAKIPAEAQTIEASPEPCIDRVAYYKENPEELMSRVQPITDAKWLATVADSVAPDADNTCKLAVMQCIINRTKYSGFPNSIESVCSQKNQWQGYTATSTYSDSTYKLARELVDSIGEFRITPIETNMVYVRVGESGLYFRASWNETNEQYIPYYS
SSSSSSSSSSSSSSSSSSSSSSSSSSSS...................................................................................................................................................
>A0A8S5QXZ0_A
MTAHAVGALLLGSADNWNFNASNPCLHFGGNYNQNGNHGLFYVNYNSASNSNANIGCRVLLWTGYPPPHPATQRPTPGRGHPRHPLVQISHQDTV
...............................................................................................
>A0A8S5QXZ1_A
MPEMLRASSAKAGHDPRGGLENLLFFGPSRRRREGLRLPLRAMAALVSLWLTLHMAVRRTRRTASFLCQISVACA
...........................................................................
>A0A8S5QXZ5_A
MGKVYKSWTTGEIEDLRYLRTVERLRIREIAEILERSERTIEEATCRYGIRIEEPWKEEELEMLKKLVFDTSNKKKKLQGDWAEQRMQ
........................................................................................
>A0A8S5QY00_A
MGIKNDCRKNAEGYSDPTAYEALKNIEQEEDRFHKLLETIFTLCELSDFHIEERIVIRINEPDGFGGDLSHENLQSKTGSCYLFSLCGDTTDI
.............................................................................................
>A0A8S5QY01_A
MFEYLWVPIFAVVILVIADTIIDYFKKENEMEIKRECYSDYLTVNGFIDSATNRREFEELYLKVLKE
..hhhhhhhhhhhhhhhhhhhhhh...........................................
>A0A8S5QY05_A
MKSTPNLWLKSYIQWLTSNTEFEPPTSVTMDKSPWW
....................................
>A0A8S5QY06_A
NRYIILHILENMYIFKFENISVFILKYIIPLIGTFVNIFKGGLDMRNLEFEISVKTALLKRRLRNTDLANMIGVSESYLSDILKGNRKAEHHRKKICEVLDLDYGESEEI
..............................................................................................................
>A0A8S5QY08_A
MISPFLCTQPRAVARNGKARRCDRPYGAMYLWSFVRRTAAQGLA
............................................
>A0A8S5QY17_A
VKENGILRQRLLNESLSFFMPTFSSFLRAKNTSTVMKREG
........................................
>A0A8S5QY19_A
MAIERVIANKRCLMITKNNIETTTISIRPYDILLKQNDYALITYPYQVFVLDRDGKQSSYMLSLCDYKSLNGTYTVGNIVTQNSNCIYNYESNEFTLKVLTLDASPGMTFYFKNLFRGTKWHKILNIYFVDYSEISSGEPPTSNVKIYYLQKN
.........................................................................................................................................................
>A0A8S5QY21_A
MIEVKQFVDIIENQLNALAVGKDFVFKIYPNEGEFVDVIQSSQTELPKDVIYGVVTFLPNTTIPLANLGIFNITASLSILAPVTRGALSNDDTYGHVNEIADILQNYYQQQTGASGTLTDKSNTAYKYVLGINTPQTGQESVYGKAGRAVPLSMVLSWQLIRGGVLFTDVHVIIDGTEVVCTDFGAELNVGQQTDNIQNEAYLKSYPQSQSLSMTVQVPYQNTALCKKLIAQLWNGTLQQSFTVKYYDGTTYTEETAITKNMIASRIITNAQPGTNMGIVATFTLSR
...............................................................................................................................................................................................................................................................................................
>A0A8S5QY23_A
MIIKRTWTRFDNRKTWKKYCYTGYFLFGFIPVYIDRVTNRI
.........................................
>A0A8S5QY26_A
RPLIKAKPTNSLTIRMTDGNIATYRGQIKNIEETKNLIILTVDYGNGIVSTVVFNKENITYVEYA
.................................................................
>A0A8S5QY27_A
MAKQAENKQKDLVSKASAKTPTANALATIKTTFAPVNIKDGYSATAIITASEQFEKLSLIAKIKALAIVNKNAYYKDVYCKQTGKRYTKFYDYARDIAHLGKTQAAAYVKAGEYLADDLTILLPHPADILPLWRGSSLLIIVDELTKKKGENAEKILEYLEKGYITPDLTDDRIKREIKDRLSGKKRDLSELTDEQADEQADEQANEQKYSVNHIIDTIVRRYYFNKDFEQLLVEFDEKHRDEIQE
......................................................................................................................................................................................................................................................
>A0A8S5QY35_A
MTFYINQVNLPESDWKHRCIGLFDNNEWEGRGSFCGYYGAEFYKNTTLLAYGIQLITGNESYDPKAHFDGGFFADVNTYYDEICIGSGMWEIKLEADSEKEAIEIFKAQNW
...............................................................................................................
>A0A8S5QY41_A
MRSVPEPPSLKRARHPSSDFTGKAKPTVPPAPQGIRMMVPDISG
............................................
>A0A8S5QY43_A
MSCQYTRGKGVCFHSKKEKNNRLYESGECNRTAVGSSIREAHGP
............................................
>A0A8S5QY48_A
MELTKYLCNITNIDDIKGKKFDDFYRYNDWYIVHENEKDEDGYYVIDLKNKLLYWTSYIALFIDFGEDKLQPISEEKFKEALKRAL
......................................................................................
>A0A8S5QY50_A
MAINKVIYGGETLIDLTGDTVTADKILSGFTAHDKGGSQSQVLVNTM
...............................................
>A0A8S5QY51_A
MRTLLDCVHKIFAIILQIIGVGILIGVLIGLLFITIFTPIF
..........HHHHHHHHHHHHHHHHHHHHHHHHHH.....
>A0A8S5QY63_A
MTVTFLPKGEKRVKRTTAYYLVNLMSSVKYCRKVKTFSEKYPRGIFKDRRDDGGGAIFTTPPLYHLIPR
.....................................................................
>A0A8S5QY68_A
MTVKKYIITFDGFLPVVWCKSGELKTRRPT
..............................
>A0A8S5QY72_A
MTTANIGTHKYSNIIFFSFYLCFVLIKRIVYFANLIKYQFPN
..........................................
>A0A8S5QY76_A
MNTFENNTLMEENKLNALKMFYLKKKVRIINGISMHYGKIGTVTYVTPYGMLNVKRDSHLPGCYENIVVPIDYVEFCNEEEDLSLYPKVMEDAIMNDMIKKALNTSNADLGKDFKPKKIIHSGPKTIVFFKNGEKVVVSCGENETYDDYTAFCAALAKKIFGSTSRAKKIMKSATVEKKEKKD
.......................................................................................................................................................................................
>A0A8S5QY82_A
MFHISLRQKVPSFDSPVCGIIYVSRILTTVGGIRLFLLAAFFTHDKIFLL
..................................................
>A0A8S5QY83_A
MSQNIAKKFETSYKNAERLVRTETNHIQNQATLMGYTDAGVVKYQFLAVLDSRTSHICSELNGEVFKTENAMEGENYPPMHPHCRSTTVPYEYSDSESDSVNETQKEELRNDESDDVYARSTLDVGAVNVLEKEFGTLNSDEVILRNERLEHIRERHPEVADVLKNNYDELIKKPNYILKDSKNENTALFIKNIEGKSYNTVIKMNTDKDVKLENSTITFYKIRDREFKRILQKSKTLLTEP
..................................................................................................................................................................................................................................................
>A0A8S5QY84_A
MDKKKRTLSAKFTAKTMEGVLESEVNLSHGIRDNG
...................................
>A0A8S5QY86_A
MSSSFLRDFYRRYYGKEMLQRALCLLTVHRKKPYNNSGSFEKRKEIIFMSHKIIKPEGIELIEYPNNGYAICNRCGAVMRQAEDPKTGCGVYICPSCGLKVDEEDYEYESDEEVEWTEEMLDMEQGDIPPAGCRACGGPYPYCKTSCKLFDD
........................................................................................................................................................
>A0A8S5QY87_A
MKKIISYTLSVLTAICFMGGVTILATAKGG
SSSSSSSSSSSSSSSSSSS...........
>A0A8S5QY88_A
MRLQSRRQSWTERCCKPRCGSSCSSTARQGTRPIAASKR
.......................................
>A0A8S5QY91_A
MANEKHYIITIKQSGGGGGGNGELREKTGQDENGASEGTALSLSKTVAKVWSSTALLRTTLDATMQIVSRNEGNSLINERYKAVKGVGTTALTLGLAFAVGGVGAGLTATAAVAISYGRQIEQFNYERRWEMYGLTEKRARAGANFNRSRL
........................................................................................hhhhhhhhhh.....................................................
>A0A8S5QY92_A
MIDIQGFADMRDYISRRLSYARYCAAGVFSAVPLSNVAVLADGTVRAQVVIAAAETPMTVTRVELYNSDGQLWAHQDCSITINSGQRSILYWFDFKVEEG
....................................................................................................
>A0A8S5QY96_A
MFEGVKETLCARCAHMQVCAYQQDYLDILKAIENADITRDTPYGKTTSKKVIHYDFISEISVGCKYYQNWTGAYRSEGVNL
.................................................................................
>A0A8S5QY99_A
MRFTDENNNISVKDIRIKGDKASGQPITKLAMYENIADTPAEFAKVIRSAQEMLDGIAFTPKQAETVKSVVQSRAAEAVQKAVDAILRELDEQGYKEAKEAIERFVGAEH
..............................................................................................................
>A0A8S5QYA0_A
MYCPYCNSYNIKVEDSKSKCKRSNYRRRRYKCLSCEKKFSTLEVPATFRGLKMVNIGSDMTAILFPNVSSPNLKGEKT
..............................................................................
>A0A8S5QYA6_A
MVVILLGKEAEACALLLARWSCAGSNVRQQRAAVTS
....................................
>A0A8S5QYA7_A
MSLSCKMSLQPNTANTIIREMMTCLSISDMCDEITRQINSYLPKLRGELNIEYSTTSNLNTAYYIRPSDGRIEKFTFESNVVFLNWLIGTVESEERTNKMNEEYTKLNKLDECDTPKIADMVNHPPHYMSKRGIECMTAIKACVDGYVAIPTIGWLAGQIIKYLWRAPFKGHFYQDLRKANYYMQEIMKEIEGHDT
....................................................................................................................................................................................................
>A0A8S5QYB2_A
MYLMQVLILLILSYLHSTYKVTYKLHSQFF
..............................
>A0A8S5QYB9_A
MNYYSIRELKNKEFSGNFEFEIDGVVRDKILKLLGYDAFDIWFLNTFNRESIITTLKHKIRCKIAWMRFDKRARDYFRGKDIFKHGK
.......................................................................................
>A0A8S5QYC1_A
MDDQNKKLLEEAIAKALENLDKEEIGSEEYSKRIADIRKLYELKIDEEKIDESRNSAAMQRGQESEKMTHEAELKKEETKQTILKIGGDIGKTILTIGAYGIWFLNLLKFEENGTIHSKGWSFIGKPRL
..................................................................................HHHHHHHHHHHHHHHHHHHHHHHH.......................
>A0A8S5QYC5_A
MVSSRRLYLSGLLRISSSLFSSHHPSLHNWRGYRN
...................................
>A0A8S5QYC7_A
MKSCLSSGSFENSSAASTARNTDLLCDFPLSFCSIARTPFFAE
...........................................
>A0A8S5QYC8_A
MKGRCFLMNNTSKIALKEVNVTKGKIKSFNEYGKNMLELAKHIYEAHEYAAKALGFSCGAEMDEYIRRSSEY
........................................................................
>A0A8S5QYD0_A
MSTIKKIANYVMKGIIIIMGIPFMAVVGAWKWTSVMIDELKEVEFI
..............................................
>A0A8S5QYD1_A
MNKLKIYAHFFLILLYLLLTFVNIKGILNFYGNCIAISILTAEQAITTLLVILCIILMNRKEW
.....HHHHHHHHHHHHHHHHHHHHHH...........hhhhhhhhhhhhhhhhhhhhh....
>A0A8S5QYD2_A
MIFIQTLICILLAYICLYALISRICKCIEHCASAKGYAKLEEAKILAKDRSKGE
..hhhhhhhhhhhhhhhhhhhhhh..............................
>A0A8S5QYD5_A
MSLILNVVKDWEWLRDILARSKSTQIKDEDLTVEDKMRICDLLWEYRNDRCSICELMKKEVE
..............................................................
>A0A8S5QYD7_A
VGSRLYPNKKAAAARVALIVASLPPVSGVFRGFVRLYGCTLSRHISQIRV
..................................................
>A0A8S5QYD8_A
MIDAKKYQPLPQSRADPYFPSKPFYQIATVKGRKGAENFPMAPGSSILLLDEDNPIIWFTTADSGGTVTPIPYDYSEHIEKKEISTEDLCVMIKTLSDQINRLEERIDGKSDNGKTTRKRGDQSAAAE
................................................................................................................................
>A0A8S5QYE1_A
MAALLMIAAVLLLGGFTVWVKCLTDYNGDAPACDMRECSSCPFPCENHTAENRTAPLRGDKEK
hhhhhhhhhhhhhh.................................................
>A0A8S5QYE9_A
MTEKGTRGRAISPPVKPEAHKAGRFCRRGEKHD
.................................
>A0A8S5QYF2_A
MKGEIKMARYKIYDNKSDVITPVGEKLTAEQWL
.................................
>A0A8S5QYF3_A
MIFSAFTSLMSAPCHLPRNMLQYFGYNHWGREDG
..................................
>A0A8S5QYF4_A
MAADGQIIIDTQIDTSGLVKGTDDLEAACKRAAASVSDIGDKARNSVQKSVNALTKQNQAYRAQEKKVEDIKKQLSESTGQTVVTDDYKSLNDELTGLNNKLAQLDEKKRKFVSTGGDEGSKTFRNMEYDADRLIEQIDRIKAKMDGLKASGGAYTAADTSGLQSSLAKEQQKLAEMGDRLSTSYSDFAQKVNKYGASASSAAGHTSKLSMAVNTLKRALTAVLSGLKKVISVIGSALKKVLSAAVSLARKAGAALHGLGNSSNRAGNSLKNGIKTMLKYGLGIRSLYVLVNKLRSALVTGMGNLAQYSRSANSAISSMQGAIARLQNSIAAAFSPILATVAPVVTQLINLLADAISYIGAFFAALSGKSTYTKALAVQKNYAASLGNTAGAASDAAAAMKDYLSGLDEVRKFEDSSSGGGGGGGGSGGGGSSGVAFEEASIPGIVADWAEKFKEAWKNADFTEIGTTVGTKLKNALENIPWGDIQTTCNKIAQSVATFINGFVATPGLWKTVGKTIGNGINTAVGMYNTFMDTVNFVKIGNAIATTLNNAITTTDWIGVGRALTQKLKAAIETLFGFVTTLNWADLGTAIGNMINGAINNIPAATFGNAIANLVNGIASLIVNLIASLRTGNLTNKLETFFRTAFGGIDGNKVGTAISSVINLLIDLIYDFITADSWKDVRDALTTTFMTAFDSIEWDKMLVCVDALAGKLTELLREAIANIDILWVLATLLDVFNAIIAGLLSHIPVIGDTLAKAFEFDYSAGYLESKGYNLGASTSDSIVDGLNNGTGGGDLSTKLGTVVANSTHQFDIMPPTISSKSQEAHDGALAAWQTTSSDYQAISDEATSAFDSFRTGVPNASREAYSNAKSEWDGTKSDYTGVSKDVSSGFNGLGKNLQKCFKNAYSDSKSTWKNSQSDFLKTSTKVSNAFSKFPASTQNYFSKAYASAKNAWSGASTAFRTIANSCASAFNAMPNDISNAFTKALTAAKNAWSGASGAFHSISANVISGFSGLEAGVKIKFTSAYTAAKAAWGSAKSDFSGIASGIVNAFSSVSNKLVSNFTAAISGIKNLGWYSAGSSAAQSVVNGMYSVSPSKWCSWFIGKINLHGGDTGYYLTVGIINGMYTTAGLGKWANWFISKVKQSLGIHSPSKLFRDEVGYYLGAGISVGLEDSTGTILKTVSGIADKIADRFQDSLSDVSLPAIATSNIFPDVTLRTPVMATGTVIPPKATYSSAGSGRVSDVLEQLKGLLDKLDRPNGGTVAAGGVIHNVVQINRRTIYEEMKKEEDLVRSQSGR
...............................................................................................................................................................................................................................................................................................HHHHHHHHHHH.....................................................................................................................................................................................................................................................................................................................................................................................................................................................................................................................................................................................................................................................................................................................................................................................................................................................................................................................................................................................................................................
>A0A8S5QYF6_A
MHSNNRVLLFILEIILFAIVTVLYYDEFTKYPHTSTKQEGQAPWRKVPVFYCTET
SSSSS.HHHHHHHHHHHHHHHHHH...............................
>A0A8S5QYF7_A
MSDDPICNVCGRVMEPYSADFWVCDCGNKAFITFGDPSREIIQECDCDPGQIEDDDKPFACQTCDSDCYPMCMDSCPIIDD
.................................................................................
>A0A8S5QYG2_A
MDENKEQEVIDINEEPESTELIDVSDEDYTPSLGESIATLAVLIAPLAISYVAGVVSSDKVKNGIADIRTRIAETAQKRAEKIKLKEARSSKIVKVVYGSDEETEN
..........................................................................................................
>A0A8S5QYG3_A
MDSGKDADHHPRSGGNGPRERGGDAGADGACE
................................
>A0A8S5QYH6_A
MKTYTTKQGDMWDAIAYRQCGSTNYTDRLMQLNMKYCGLFTFPAGIVLVLPEDRQYELYRQVDAAQHEILRTVYLSCRYRPGAAGG
......................................................................................
>A0A8S5QYI6_A
MLRCSDQSVLCHCDRRGCNGKPLIGFSVSPEDGGANLFGKTVDSLQENVVVGESEITGTLKHVTGYTGFSSNTSEQEGNYLALKVDADSEDAIVTVELVGGTKGPVTLDEDMNIVLLIKNKDTQSIKVTVNDGEDSATKTYGLTGLTLETE
SSSSSSSSSSSSSSSSSSSS...................................................................................................................................
>A0A8S5QYJ3_A
MIDVKIDLNKSLNSFSNRIKVRQGDVGEKMRITLTDNKFSLENQNNLQVKFEGNIRSGDYVEGIAIPFNDKAGEFVYQFKSEDVSIPGAYQRAFIRVYDESGNRISSEDIFVEVLKDADISNNQSKIYVSKLDELLEDFDDDFGEFLTGKEEDYSALDEKSKELNSELSDLKKGSNEIKNTQTEIIQSIEDNDLATKNDLETAKQESSANVIDQIAGAESAILKKEILVNGNEGTASRYANDLGTQNLMGILKSSRFIYDLDSNRLKAPGLIEGKTITEVTLPAGTYVVSLRLFVKSSKSTSFVCEVDGTDNSSFGFLNIQNYTINTVYTRTLELTKETQIRYKSWGNTDNEPIEFEMKIEKEKYTKFTPAPEWVIDGIVPFNEDDYNALLSTNEIVNAETYVPERGAEIVFEFPVIKALEVNRPFLFEGCTTDTEKIEKYISIMRSVLVPSASRGGGLSTATGNSSNYSRLYVKNTTNNSVRYCGTDAINSSNNLREFNTKLDTSSMKQVQKNGSYIFKITSKENENIGQSGAISDGISPAWVEVKDIRLIVEVEASANEIIKLEIAANHGEKIATQEEAEAGTDNTKTMTPLRTAQQLEKKAVTIAGNQTIGGIKNFKDGLMINDVSLSTITRKVIYEADGVGGYFNAADKFTLGASGKIDKIVLLWSRVDDTAGTLLNYSWSQTVLSPDDLVVGNSYRIQMTTDNYKFVTFANESGNVTISGANENSVAPNRIYRIKRIIAYLKN
............................................................................................................................................................................................................................................................................................................................................................................................................................................................................................................................................................................................................................................................................................................................................................................
>A0A8S5QYJ6_A
MTLEEFLKIGLVLIAGPIFFSIFQLNFVARFVFKSGQKVGFGQFCFDIFKKNFENLLKKWFVATFSGHMATFKNKSGQSAALYIVLISGFEHYDAHFYTFFYKLILKKIIK
..hhhhhhhhhhhhhhhhhhhhh........................................................................................
>A0A8S5QYJ7_A
MGLMTASSGLTKRKLALATATPDKVSADATYYAGDKTLKTGTLVERGTNQNAGDIGAGGSGSSAYIAFNKIPEGIYRANGAEWGPEIRASSVDVMNQALKPTSAGNYRDDGNTNSSTSLSHSFSLTAGCFYLFVLDVGTRDGSSINASLSTPNCTNLLNLSYSDTQDKAYYDSRLIVRIVRCNSNTTATASVNANNIRSAGRIFCYKLSNW
...................................................................................................................................................................................................................
>A0A8S5QYK0_A
MSVPFWCDIIILLVNVTVTLYTEFILENLLFLWEHLSDRVLLFISFTYPLLM
.....HHHHHHHHHHHHHHHHHHHHHHHH.........hhhhhhhhhhh...
>A0A8S5QYK2_A
MKYCANCDTPLMTHAAENTVLHICPSCSSIFLEKDKQYRFIAQLSGGNAAREAVEVLRHCG
.............................................................
>A0A8S5QYK3_A
MENATPWSGSQSTPTRYCSSSGQVRKYRRSAPAMLLSSMGFTSGPRSCPAQNIFPVGGFHPLKPESACIGMCRAVELEMCAIVQAMGVRGNIADLTRADHRAQVAGPHQHTGLHRQVWAAVPQHSRIHILLHAQKSIRSPGTKPRIPGQPTGNTPVLEMHLDQFASRCLDLGPVCHLFPLDPPMPHLPRPAPVVLHMGHHKAAAVVFAGQHRASGHGVRDLAQHQHIAGGSGNLISGSNAHRVGIGGQQAIVAHGGSLGAVPAGVGVHSALPHVCAAGRVICAVIECHSLITAKHISRTPCTEAGVTGADTGQRRLSSPPASVPPDRQLSRYSFRCNHRCWRWPAPVYAPLRHSDTARPPPPWHSRHCAQHRPPVHHAAGGRVSAGRSKRLLPALQRATVPLSAPRRGRCPDSRHNQHTFDPLLNLTPSSIGIRLAAGLPCNRLFVRLGSGFAFGLCSGVGVRLCDGADVRIHGASLRPAFLAGASGGRSLGCRIRDKAYTFHLDQPPATGL
................................................................................................................................................................................................................................................................................................................................................................................................................................................................................................................................
>A0A8S5QYK4_A
MTHNFLIRFNDKTSTLFTNAKMYVVDDENRMISIVSEEKSQLIFFDDISSIEIVRAEKTIIYGAHKTVKEIK
........................................................................
>A0A8S5QYM0_A
MHTEAFFTIFLGSFVLFAKDDQRSFQLIITHGFTSFLLTL
..hhhhhhhhhhhhhhh........hhhhh..........
>A0A8S5QYM6_A
MKIKDGIKLGIGATIGYCITYGVAAGVYKILTIRCKKLIDIDLFNKAPASRDYDERFHHKPENTIKVKKIGFAVD
...........................................................................
>A0A8S5QYM7_A
MLKTRESISLNADIRDASNNQKVMLHATYSATSLNLNVDVLDADYVRGNSEDVQADVQAFLLEACKRAACVGIPCKIET
...............................................................................
>A0A8S5QYN0_A
MDRVSIPYPYRIDTLSIPRVRACVCARSRAHCLCICN
.....................................
>A0A8S5QYN3_A
MRVISASKDWCGKLCYNGCNRKAAAFLIGVERVEEYVFWAVTGAVGLLISALTFFVKRGMDKKDTRDKEQDKRITEVEDKLNNTINQMPFLYTLREDFIRSSAQQTQKLDQIITLLMKREEK
SSSSSSSSS..........................hhhhhhhhhhhhhhhhhhhhhh.................................................................
>A0A8S5QYP5_A
MLKNCPECELPVSDKAIICPHCGYPLKEVFQKSSPRKKSKKHKRLPNGFGQITEIKNKNLRKPFRVMVTVGKDEYCRPICKLLKPEAYFATYNEAYSALMEYNKTPYDLTENINMNQLFVTWSEKYYAGSKKEKSLRDAKSLWTYCQPIWEMPVDSVRIKDLRNVIENAEAERKEGQRQASDRTKTRIKSMFNLMYDYAIEYEIVDRNYAREFALSKIITENIVDPDAEHLPFTDKEVESLWQKPHDKTIREILIQLYGGWRPAELLELRLENINLDNMTIKGGMKTPSGEDRIVPIHHLIKDLVLEQISIAKEKGSPWLFPNKKDPKEHETYFQYRNSFNNVIEALNLNLKHRPHDPRKTFVTMAKRSEIDEYALKRIIGHKIKDVTERVYTVRTIDWLKSEMQKVR
........................................................................................................................................................................................................................................................................................................................................................................................................................
>A0A8S5QYP7_A
MKLINLKCPECNAPLKVDPNREFIYCEYCGAKILLDKEEKVSRTIDEAEIRKAEAQEKIRIEEIKAKSNEKKIDMIEMFAPIVIILLLPFLLIILNHLL
..............................................................................HHHHHHHHHHHHHHHHHHHH.
>A0A8S5QYP8_A
MNLIKVNVENVNGVLVTTSNRVAQELEVNHRDLLDKIDGYVKKFGGAESSAGFYIVGEYTHPQNKQVYRNYLITEKGIAQLIGGYSAAVPKAFDLNVAYINEFERMKKALKKPMSIPEQLLMNAQWMVEAENRLSTVEGNMAGLQKGISRLEHNERRAVTSNHLTVIAYANMKGINPGSYNSSSIGRKATKLCRDRGLLTGTVVDSKYGLINTYPLEILDEIFFS
.................................................................................................................................................................................................................................
>A0A8S5QYQ0_A
MDACQRAMEHLTASGILTYKPGVATGKCRAPYVVVRGGGAYARGMSGAAGIGYRTVTLYCFVPRVGGDLSAFVAEVRQTMRGLKSQLRPTGNEGIEMLEEDFDARSQTLEYQALRAIL
......................................................................................................................
>A0A8S5QYQ2_A
MMFATHWINSFSGDAGWTVMLVIFSYAAISDATSVSVSVGTNWYSVFLLKNVHLHDWNKNAGRSLRRFKGDTDYRSSRLKPLDSLADFREQESFCYRQGLVHKLLRQSKLSVERHGALSCSKDNRDVLQYRADRIRLVEADRVQISGRYLVAHAITSRSQIFLQGQRHLNSGHATIAGGCFDGCTVLHNRPAILSVCLFSNDKGECAPFALICPNLIQLLHRVYAEIGREKNIKCYGVGIDATKFRERICAVTCVCCIAGRAGPLEIVQR
..............................................................................................................................................................................................................................................................................
>A0A8S5QYQ3_A
MKTERLEIRLTPELKDQLNDAATSENRSVSNYVEDALKRAVDDSQKGTISDEEIRAAAGIFALCYHATKSHNEADLSNAQRFPLKFAVIYAQKLRAMHKNTEELELHIANLYDKIDLNTMRYAFDKCLTLQKQGVWMLEFMKY
...............................................................................................................................................
>A0A8S5QYQ4_A
FTRRRRISRPQGISQIPKGIYFVEKSTCILRVGLRDYWNSNNF
...........................................
>A0A8S5QYQ5_A
MNIYGVLVIIGVLAFLGLMATGISVFIIVKMRRKIIRYEVRDAEVGVELSNLYKVNTFDATREVIGNLMDKWLGC
...hhhhhhhhhhhhhhhhhhhhhhhhh...............................................
>A0A8S5QYQ6_A
MLKIVVNNEEHIKKFERITWKGGINGTSRTLEVRYLDDSTIAKLGDKVEFYVDEDKLFIGKVFSVEVTGQSQIKTFSCFDNSIYLNKNYFVKNFNKKKPSQILKEICGELKLEVGNLPKDIVDCTYPAVNRSGYQIILNAYTIQHRKDKKIYSIVSNDGKIEVVEQGALADVLLHSEQDIKSSKYGEDIEKMVNQIVIYKTE
..........................................................................................................................................................................................................
>A0A8S5QYQ9_A
MNTQDKVINDLAIQLANKTIECANYKALYEEAQAQVQQLQTEAQEQTETEEQ
....................................................
>A0A8S5QYR0_A
MNDNTNQVHQRYAVIYLGLKLLFCITLVAGVTFLSYHFNTPKLMWWYLLAVFAYFGV
.............HHHHHHHHHHHHHHHHHHHHHH.......hhhhhhhhhhhhhhh
>A0A8S5QYR1_A
MTYPPRPSRARRPQSSHSYWGKIRAFRYAVSGAVKGLAHGFSLKCPRFLAECPQVLFSFIPFSLVLRAERSDKGAAMRFRLLFI
....................................................................................
>A0A8S5QYR2_A
MTIEQRTSAILARIEEIKQGGSDEEKQDMKAALDLLGVTNEE
..........................................
>A0A8S5QYR3_A
MCAPARSATWHWRFTDWATRTACCRSSITRHAGRSASASLCRAMCSLAAL
..................................................
>A0A8S5QYR6_A
MNQAMFNELEDAKQFAKTVKELLCIKEPVMINNKLTYVVVYK
..........................................
>A0A8S5QYR8_A
MYYAAHLKSGVCLNFNKKCKKVLYSHSILCTFFDGGMCLGVIPYENINYILLYTED
........................................................
>A0A8S5QYS9_A
MISYGVLLGFLGNITFRANNKIDIKPFWVRLLNGALADALYIFLMVMFPKILKLDVAIMFIIFGIGFLIEPLSEIAIVKMPTIMDRLIDRYFPPRNDGDKDDD
.hhhhhhhhhhhhhhh..........HHHHHHHHHHHHHHHHHHHHHH........hhhhhhhhhhhhhhhhhhhhh..........................
>A0A8S5QYT0_A
ARSSADNLNSFRLNFIFSPTFMIIASYILHNNFTPLVSKMQ
.........hhhhhhhhhhhhhhhhhhhhhhh.........
>A0A8S5QYT6_A
MNVTSGFSLSNQNIRLPQQASNIFDKSVPPFKNHLEYFASNHFRSALTFSFDSNASRHSHIY
..............................................................
>A0A8S5QYT8_A
MSEITFTQEQVDEMIKERIARERKKFETEKKELERKHGETIEDYEARINNANLTAEEKYNKSLAELQKQLESSNSELATMKTNELKKAALGKYKIPDSFLGSISGNTEEEIENSVKSFSENLSVYLKTQSGGVPNSLNGGSNGEENKKDTGLEAFDKAFSSF
..................................................................................................................................................................
>A0A8S5QYU6_A
MEKLRLPKKIMKNEKDYGVPIRIRSSTHSLLDIVSNETGWSKVDVITKMVEFAFDNIEWIPSEEYVKDNGGR
........................................................................
>A0A8S5QYU8_A
MGQVLITGVSGGTNPDEITARAGDVIEGKTTIDENGEVVKGTIPISKTNKNHVKTMNDGFAWSDDRGLMYVIRTDDNYYIPPVSEGGYNYVGVAEPDLKPENIITGKTIGRVKGSIPVKGGTSHNTNGTRGGYDPPSQRFYCDIERGAYINNCWSGYPEIGIHRDVFIQNLGIRPELLRQGYSLFGVQGTLPDILAGGVVFRDATFYGPLKGGLASSNPADFRIAYYNPYDKRYVDKRITPSLSSSPLELKHTIRSSEVWEVMEDQSFIYIFKNSLNIRYINEIHIEAQMLNVGGVYTDPIIEVGLMSTNMRASSAYSKAQHNYYESTAYHILTYRDVGTYYNNVNLDTKNIVLDIRNINEHAFLYVKMSYSIYRGNPPDTSNIHMKVNRISIS
..........................................................................................................................................................................................................................................................................................................................................................................................................
>A0A8S5QYV0_A
MNTFLSIVVIIEGLLLGFFIYQAIKPRQYDGEFVIKRQSEDEALTILQINCLPEKLFSKQELYLKVIKK
..hhhhhhhhhhhhhhhhhhhhhh.............................................
>A0A8S5QYV4_A
MELKGHKIKIIKNTQGIPLKIFLDDREVIGADKIEIKYSYDCSNRKKVQKISLRLIDFESLEVISQNV
....................................................................
>A0A8S5QYV9_A
MCKIFMRNPLFNDVEEWSFCTREAYDCEKRAEKCNLKSKDEEDGFWEKMRNMWLELAIEWRNLAAQYIGFKSFKKQMDYQKKYGMLIIDGHGIPYMERD
...................................................................................................
>A0A8S5QYW8_A
MQFSMLDIAALNKAKDLKREKNVDKIEELSYEYFSIKYLICRNRKQVQSTEPKKNNYFDYNSIKDKLNSVYGVKILKRREKK
..................................................................................
>A0A8S5QYW9_A
MGFRMQQTPSTALVGCGGFIFIFSSFQTPS
..............................
>A0A8S5QYX5_A
KFSRLTSILSIFPSRKSLICCSYDSITFTSNVL
.................................
>A0A8S5QYX6_A
MPGYVFVGCVMNADMWQRLRHLRGVLRILGDPYEAIPEEQMTAVMALYWHGVQGTQVVRQSGVTEVVGGPLLEVTHTITCADARQGVITVALDLPGGMREVTMHATFRPEAGGTSEENFI
........................................................................................................................
>A0A8S5QYX7_A
MKVIDGIVIYETVEDILEAKIEQVYDYEGFYFIALKPESVWDNSAWIMNKSTKEVEHTFYTAMFEAIDNGKKIDVNEFKEILKRAL
......................................................................................
>A0A8S5QYY3_A
MLAQTALVSEKQTVSILSNKTTAQGQKLQLQVTPLATGYPLNQLGIWAKLDSGAARLIALFQTDTDAGVEIPSKTDVPDYVYTFYGLLEFTGSGGTLQVTIDASALVTAESMAAAIKAHNEDENAHEGIRQAITDKQDKITASGILKGDGKGGVTAQTFDTVPTENSDKLLTSGAVAAALAKKAGLGTDGKVPVSQLPVNTPGGVAGLGEDGKVGTGQLPVNTPGGVAGLGADGKMGTDQLPINVPNGIPTLGADGKLSADSLPQVGMTAQIVVTAPTGSTVTATLGTKVYTATESGGKWTFDVEDYGTYTIKATKNGQTATDTVTVSVVQQYTATLSYFTATIHVSIDSGSNVTCTKGSKTQSKTASATGTVDFTVTESGTYTITATKNGETAEDTATITADGQTVNVELAYRHIYGVVWDGTSTTVWSRTDEAASFVNPTPYRAGATSYGSPFDNLYPWSGMVRVTDAVAGELVAIPKFWYKWTKSGNSLKLQIADKETDGFHVSPAHADRGDGKGERDIVYIGRYHCNNNNYKSQSGVKPKANITRSTARTSIHNLGSNIWQSDIQMRMTIWMLYLVEFADWNSQKTIGKGCGNNSATENMGYTDSMPYHTGTTLASRDSYGLGTQYRYIEGLWGNVYDWGDGCYYNSNGLNIINTPSSFSDNSGGTAVGVPSSGWPSAFTVATVAGLEWVIYPTASGGSETTYSADYWNFNASSPCLFFGGSYYQGGDRGLFYVNCNSASSSYAYIGCRLQKLP
......................................................................................................................................................................................................................................................................................................................................................................................................................................................................................................................................................................................................................................................................................................................................................................................
>A0A8S5QYY5_A
MDSVTKYQDYVARAKECGMNALCFSEHGNFFLWKKKKDAIEAAGMKYLHGIEIYVAEKLLWETEDNPNPHKVRDNYHCVLIAKNLAGLKELNKLSSIAFREEQRYYSPRITFEQLINTSDNIIITTACVGGILCKGNEDIKNRFIEFLAEHKDRCFLEVQHHNVEKQKEYNLYLYELSQKYGIPLIAGTDTHALNDAHAEARKVLQKSKKVQFNDDEAGWDLTFKTYDELVKAYQRQNCLPESVYLEAIQNTNVMADMVESITLDTSFKYPKVFPNSTELLRSKLFNETSIRYVMEDGFTREQVIDRLNEEMETFIAVDAVDYILLQEYIATWCHNHDIWCGPARGSAASSLALYILHVTEVNPMKHNFAFWRFMNKDKYSLADVDLDWGNEDRDRTKYWMLHDKMGFPNMQTTEIITFNTLGLRGAIRDFGRGLEISLDTVNEICNAICLVSEGENKKEVIDESWRKKYPKLFNYVDLAQGVCTSIGAHASGVVAASTDVDLEAEIGTCYLKGDEYLVSVLNMKELDSLNFVKEDVLGLTNISCINKSCKLANIPKLTAKTIDVNDDKVWESVRDDTSLIFEVNSPYGARTVSQMYSDKVWRKIKKSNPSITKFDLFAYISALIRPCGKEVYPKAVQGEGYVSGVKDIDDLLANEMGYPIMQESQMSFVQKFCGYTFLQSDKLRKCIARGSRILMSDGSLKNIEDVKVGDFVASKEKNLITSKKVTNWFNNGIKDTISINCDCDFKIHCTKDHRILTQRGFVEAKDIKIGDFVFTPKKLKNFDDGIKSNRKPANDILWMLGALIGDGTIFAKEHLSFTNSDPEIIDKFKSAVKQTQKSGTPEFYEFTADGKTVDKIHYIHIYSGKFKDAVWNLILGFDMKHKSQEKEIPLQIQKYSATEKLANFLAGLFNTDGAYNFTRKAIEYSTISPNLSYQLQAQLYKFGIYSVVASKKVKGYNYLSYTLTIADKVSLGNFQHYIMPFIVGKKKAELQEMIDINDTYRYFLPSSCKKEAVDYCKNIGASSRGLFLKLFGRDYDITNGYPINIETAKKLSENLYMPHTYELLTGDFITQRVMSITENGLCEVFDIEVEDTHNFIADGIVCHNCVAKKAGTRDQLPIIRKGFEENAKVRYHLSDVKTDEIMDVFLNCILYATRYSFSSIHSYSYAYISYECAWLRYYYPLEFLSCCLNEWQGNSERTIEATTYATKKKIKILPPKFRHSKAEYFPDKESNSIYKGIGSVKFMNQSCADDLYNLRDNHYDSFVDLLRDIYEKTSVNSRQLDILIKLDFFDEFGNAKELLRLVKMYDMFGTAKTLKKEKLANSDVVRAIVERHSIGTTKAGKESKSYSQLDNMAILNECETLIMSLGIKPMTIKEKAEIQKEYMGYVDIATGKQEDRPKLYILDVKTLKSKASGKTWARQITAQSIGSGKQSNYTITSKNYHEEFQVGDVILCKHLEKQKDYWHITNYEVLVNI
..................................................................................................................................................................................................................................................................................................................................................................................................................................................................................................................................................................................................................................................................................................................................................................................................................................................................................................................................................................................................................................................................................................................................................................................................................................................................................................................................................................................................................................................................................................................................
>A0A8S5QYY8_A
MDRLAAKTYITGKILELAKTLIYRTEILSKGKAGIEKFQEVYNGFWDKLEELLEKEKSIDRPLIPNFIEEIGEEALTIALEEAKKKCDLRVVLQDIFNIEKKENPAAL
............................................................................................................
>A0A8S5QYY9_A
SKKSKPESTLIIISSLDNFFNSILKKSKFKLPPAIKYAFFITPLQNGKIQYLSHSFYILYD
.............................................................
>A0A8S5QYZ1_A
MRQAVFQTRFWSVRGIPMETAKNGFESVTERILRR
...................................
>A0A8S5QYZ3_A
MATVGTPRNFVVQQIFEFLLQDTTDKSIIGYLKHCKTSTLENTVEMVYPSGGRGNVYIGRGFSHSRRANLNVESATWNTEIIAAQNGTDVVTGETTYTKYIQIDLKDATYSYDLPVPAVKEPGQTLYIGTIYGTQSDGDYVKVLTEDESASEGKFTYTKEVIETSPAPAKITLAEKDVKDMIETMGCTKLSMAYTVKSTANAQRIEIKTGTMPDTVLVTAYGLVADICDGKLYPCVIHGMAQIDGNWNWELTADGDPAVQNISMQFVSGCASDDLYTITIDTDEE
.............................................................................................................................................................................................................................................................................................
>A0A8S5QYZ4_A
MGIEDEYAAFCLDETCLFMIQQAREKREPDFGRPARLEKQKGRQNATTNAEAAEMIRRLMG
.............................................................
>A0A8S5QYZ5_A
MSHYRPYTFKVYGRRCRMRGTPANIFDRHLVKTECFFILSY
.........................................
>A0A8S5QYZ6_A
MLLHNAGFVGIIIRQKATERNGNSDTALYR
..............................
>A0A8S5QYZ8_A
MQYDKDRDNISNAKEMLKSVEKTGNITCLGNVLIQSGYSIGIHEPHTNLVGSFLVKNDTHIWENDVYYCDVELAFENVMDKTEFEDKPKSKKSKNKKTKKEKAGKKAGGK
..............................................................................................................
>A0A8S5QZ01_A
SGEQPSGKSSSSGVGEGFAASFLRAGRMASHMGSSMANGAAKYQAMK
...............................................
>A0A8S5QZ03_A
MQIKYMYVYWQNNSGGYSKEIRKTYKDNMLILPVKCMEVTTHSYEHLAVADKEVTPKEVYFDGVEKGVDCSCCGDRWSRLDEWDTPKKIYIYENTEEFEKSKPERFEYYVILSELKKADTGNID
............................................................................................................................
>A0A8S5QZ06_A
MNNKEYWEKRQLAREELSFNRGTQAYEDYVKILKESEKEINNKIALLYARYQGELKKLGVDKIQASTLLRGSEYKQWRYDIEKYVKEIERLKKTNPVEFRKLSVELETLAYRSRISRLDSLKAGIDYELIQAGEKINNKVTDTLTEVYNDTYTSLTEDLNFKKGVISSSTVKMALEQEWSGANYSSRIWSNTDNLAKAIKKRSGYRTK
................................................................................................................................................................................................................
>A0A8S5QZ12_A
MDALMGIALFGAGMTAGGGLIVSYYRSLKGVQDSERRIAARNMDAARRYNEAMRLELDNKTDCLNRLELKRQLEASWCDGYEAGMREGMRGVTVGDVVTFTRLRRARDNRAPNE
..hhhhhhhhhhhhhhhhhhhh............................................................................................
>A0A8S5QZ25_A
MVLNNGIAPCGTMSRCCCCNMRLICAKSPYCVINSGSGSSDKKLEEIENLVQQLIQSQTQAIADFETKATATQASLNTITVNIATLQTTSDNLATTFGEFAQDTKTKLDEIYAKVENIPAASTTSVNDLYTPIDVNSSDVSEDDSKSLAVLKPKEAEDTILVEKKGLFGKSKWVEQKK
..................................................................................................................................................................................
>A0A8S5QZ28_A
MFNYMFLVGDRMCGKSYIINNQTTILYIKPDKIARRTIGSAALTNVTNFVARNLCAPCKTMAIDYEDLLPNTATLFSMIDFLIDKKDNFKIIILINSRDYQEFINTNEFKKLNNMYKRSVRENL
............................................................................................................................
>A0A8S5QZ29_A
MDGWKIRRAVDLQEDSPPVERLRALATLSSRQAHDFVIVVLDGGKPADLTGMQPWLSMILPGRASLQKQVGSVQANVVSVTLPKIGYAERGDVSIILSLMDEDGQTQIPLYGCVIRVMEDSTDTIIDEEKVIPSLAELLAQFDACKAAAGAANTAAGKAISAASSAQKVANDVQKKLDNGEFVGAQGPKGEKGDTGAQGPRGEKGDTGERGPQGETGATGPQGPKGKDGEVTFESLTDEQIASLRGEPGAKGEKGEKGDPGAKGEKGEKGDPGRDAPQEAVLYTAQTLNDAQK
.....................................................................................................................................................................................................................................................................................................
>A0A8S5QZ31_A
MTQQTVALSYIFKLGWSNSSLVIYTLKPLYHCRVEVGKAMW
.........................................
>A0A8S5QZ36_A
MAQGMTYKDFEARMAAARAAHLKNIDITGKKIQGIYTQAARDLAKRAETTKVGTLTERWVTDYQKALEKRIEQLRGELGGTILSGMRKSAGLPGDTVEGWLNDALAMVGVDGSFTGTFSRTPDAALRMLIDGRMYRDGKSLSRRIWNRTDQLQGSIEDILTQGIAQHRSALQIAQDLEAYVSPKAKMPVSWLTLYPDIPFDRQIDYNAQRLARTAINHAYWAANMAAAKANPFCRAMHWQLSPSHYERQVARFGEDICDAYASHDEGLGRGNFPIDDVPMPHAQCLCATWQVVPELSDVADRLGAWVDGGEDAELDAAFSEWKAGKPALTRLDARGTMKLPDVEILRSLGAKSKNYDIYDPATGDYYRFKEGSRIQNREVFAGYGSRTSLHDGVAEGLSEQCGGDARKWQHVKGFATLDTPDGDRKAEVHWFANEDVGQVKHKVKRWLDEG
...................................................................................................................................................................................................................................................................................................................................................................................................................................................................
>A0A8S5QZ48_A
MSFAANTFGGDDVARKAEMIFRIICVCGFLVILGTAGASDADAISFGQIVARSTVGLAMFAGGAYAGGLMR
................HHHHHHHHHHHHHHHHHHHH..........hhhhhhhhhhhhhhhhhhhhh....
>A0A8S5QZ49_A
MIQFYTFKIKSGAINGFAKKTFPFMRRDRIYVAQGEQQTVV
.........................................
>A0A8S5QZ55_A
MFRPFRMFCFAPDGVPDGAPAADAENEREQHDDQQPETTEQTGDAAAKAAQTAAPAGKEQPAVKDEPKKDDKADDLAVRVVTANARAVQAELRTAAALAGVPKERIPYVLRLCDTEGIDLDAADAQDKLDAAVAKVLEAVPELRGGAGTGSTGNFARRNGGAEDALDAKIRANIMGAC
SSSSSSSSS.........................................................................................................................................................................
>A0A8S5QZ58_A
MNNNDLSVQNAHENTLSDTLNLGLRPISEKINLNSYRKVPTSDLVNLGVLSPELAKCIKPKEVMHLYRAVDNNGKDTILTVSSKALDGAKRAIVRNSNGITSQANFVNVDVPTVPPFDPVTLSIAVALHNISKQLDEIKDLQNEMLDFIKKDKTSKQKGDYNYIQGLMNEYVLNHDNKMFVQTASIKVEDIKQNAHHNIEFYEDIITALIKKGFNIINAEIYSTESKLSNNFKNYQLAIHLFCMSSFFTMILNKNTKEEYLNSIISTIKTYSSRYKELYAICYNHIEKSLSDSFQTKIVKGLKSGVNKINIPKLNTPKFDTELKYNLKLTQNKDDVCYPFLSTFETVREMQNKQVEAFIDDEYTYLKY
................................................................................................................................................................................................................................................................................................................................................................................
>A0A8S5QZ60_A
MKKDIQWKSLVYNSMYENEFLNLKKKDLYPLVERLSRMAINRRNKFKDFYAKNQIPLPIAYKDTILKTRRGKKAEVSSYLEADFNVSRHMNIDTLRHKFKLLRGYLRTKTSTAKGWEKTIDTIADKLIYSTISKYKTVNGVNIAKTKKELDNELAQKRIDFENRFKENVGREYYDDAKEEQSDFYTVMWRVYNRVVESGRVQDNMQSGTIKIVYDLMESKGQSSVSELYNEVIQILDRQRSQKVDEENRLLKAKIEDAGMDTNLFTDIGSNS
................................................................................................................................................................................................................................................................................
>A0A8S5QZ62_A
MLPPIKIKICDRDQNMATAYGGKRARVETQEGQIVIKDEDAILKTDRVISFIPNDFISPIKIKIINLNIIYAFLESELARIAFFAQIEYRTHQLLEFCKFKSSVAFHDILKTVLTKTSGKIHEKNTLKGFCRALSIFVDSKQTAFFRFEQNVKGIRMLNEKLLPNQSMIMRVVNISETIILSSHYKTIGDITQGTIQEQFLGDNTINNIFVEKKITNDKE
............................................................................................................................................................................................................................
>A0A8S5QZ64_A
MLTVKQNGGLLIVRDSDGRMVRKLNAVAAAKDWLKLGAAEFYKKYGFRFQPHGSTLAEATRQMGQ
.................................................................
>A0A8S5QZ66_A
MFLRKKEEKIEMVDIYKEMAKRLKQEERKAKFKKVARNVGAWVYTHQSLLMVTIPVIGCVANNLFQTHRINMENAMKQCNEWDPKTGHYWAIKRPLKVKEALELEARYRNGENKGDILNSMRLLK
............................................HHHHHHHHHHHHHHHHHHHHH............................................................
>A0A8S5QZ75_A
MDLIFSRHGDFKPMREVAELTLNYPMVNHYQ
...............................
>A0A8S5QZ78_A
MRYKIYYGAKPTFTNADRKDFSRGGYECKALMKDRRNRPVVISQSKDRDFPVWKVEYGFSCVLFGSYEEALAFCHGRFTR
................................................................................
>A0A8S5QZ80_A
MSGAEHGEQNRKTRRLPTMGHDGGHVGLSKLDKTRSEKLCAFNA
............................................
>A0A8S5QZ81_A
MRWPIVTVTSLDSSAAGVDVLKANPIYTIESLPYPRRYYYFALLIKIGFEFNDNKSLLLTDNNEVNKYHLVDRLGNAVLASQAIGYSQSQRLMYCMYDDVKKIVRVLSPLAPTDYYIEGWLT
..........................................................................................................................
>A0A8S5QZ82_A
MALIKCYYVSISKRLIDSYIFLPKGITPFMAMKGSIISLILKW
...........................................
>A0A8S5QZ84_A
MRWQLEQWCRRGCVLRQRQQRPLELQLECRFPLCLTSHVRCCVPTGCASSTEDIKGPIPSVGSRRQKNHSCVIRRSGCFPSAVRLLKEAAQGDRRNGKALSCF
.......................................................................................................
>A0A8S5QZ86_A
MENINKQDTKQNREKVENKEIKGRVKNCRYLNIRENASLEAKILGALEANDTVSINKELSTTEFYAIKTDEIESGYCLKQYIDII
.....................................................................................
>A0A8S5QZ89_A
MVYGSVSNALSWQNKTQLPYITGFPFHCAIFANGSPRITR
........................................
>A0A8S5QZ90_A
MVRRYRFFGLPVWSLLFIIVVVQLWDAIGSLCSMIVGIYKL
..........HHHHHHHHHHHHHHHHHHHHHH.........
>A0A8S5QZ98_A
MVAFYNQILLRELSLYSRSTSCHILSQPLFTLSSW
...................................
>A0A8S5QZA1_A
MGKVGIPLTNGVNTWFLLPTFGYKKWAKGG
..............................
>A0A8S5QZA4_A
MIHPWSQSLAAHLRSMLTKKHFKLQKPHQRWTIPNPLKKNLFS
...........................................
>A0A8S5QZA9_A
MIYILFRRSTSANMYVLYDRISIYRKNIISTFYRL
...................................
>A0A8S5QZB5_A
MPAQKKTTLGLNQWIGSEYPKRIDFVEDNKIINDELENRVKYTDLAEENKAGIITYAKIKEIAPKPDLSPYIPFSKGYRNSNNSDWVIRGNNTDFWTPRHHYMYDENGNYMGAYHLNGSGAFYKAPQRNGDAWNRLMDEHDMIIRDNRMNGMDSDRTDLRNHINRLWTARDTDTVLNIRLAGYIQAEVQRNEMRERNGYVVTGGINDDRNYTLDYLQFRALQMYRAGNWVNVPFV
...........................................................................................................................................................................................................................................
>A0A8S5QZB6_A
MLDNRVLKFGTAGLILGTVIVSNVKSYLRGRKAMKENMIKTLDDIQETIILEKNTKKTLAEMYMMLEESKRKYSNIS
.............................................................................
>A0A8S5QZB8_A
MTHKEMSEIFAVMLLAYPSAEVFKGGVAKLGPTIDLWVQCLPDVDFWLGRQAVVRLCRECKYPPTIAEFKGKADAINQELTERVNMAWLLLKSDLQRRTPEEVYAAMPECETRAAIDLMGGPQTLIKQGFYNLHGFEAAYKEALRKCTPQRIAGAPAAGQKQIGGISK
........................................................................................................................................................................
>A0A8S5QZB9_A
MSHTLGKAVTTNERLKKKGYNFKKLSHSYF
..............................
>A0A8S5QZC3_A
MVSKEFANKINAEIFGAQNYIPPTIWYFGLSTQPITDGTIPVGAEPTNPGYSRTEIANNQTNFTEPTYNATYTLSYVSNKNAIAMSEITGGSQITVPYFFLSSSNAGNKCEIWGNFANARILTADSQLIIKAGGAIFSLENI
..............................................................................................................................................
>A0A8S5QZC5_A
MNNYFGGFLRDIWRVNHVFLLYTIIIKLVYLQLVRRTS
......................................
>A0A8S5QZD2_A
MKYFSAKQERTIMSDEKIKTILESADGLTEQEWKSLRQYFDYKFSLNRRFVNSELAFKTVKTFFNQDKESNIKESEEI
..............................................................................
>A0A8S5QZE0_A
MTFYERLTELRREKGVTQKQIQEELNLGKNSFGDWKKGIIPIRSTQQLLAKYFGVSIDYLMGKTNNPIPNTETVGTYIPYEKRGLRPVIGLASAGTGVIAEEMIIGWEAVEDEYDNDNCFWLEVSGNSMAPKIDNGDRVLIQQDAEIESGCIAVVVVDGVEGFLKQVEFGENSTSLHSFNPYYPDMEFVGADQKRLHFIGRVREMKRRF
.................................................................................................................................................................................................................
>A0A8S5QZE1_A
MKQIFIGVLTNVEFIKTFILGAVLIAIGLFCLYLSRK
............hhhhhhhhhhhhhhhhhhhhhh...
>A0A8S5QZE2_A
MTLGKLFQLFYAIAIVIAIVAGLIQTIIIFRRNKGTKIPKTSKKEEKVQLTEQVKGQDFLATMKNNITYYIAIAEKAFKGMKGLVDNYGDLKLENVLSKIRTDCLEQGVKYDEGYWRNYIEQMISFSKVINNEKPTTDNKTAGTFKDEKVG
.....hhhhhhhhhhhh......................................................................................................................................
>A0A8S5QZE7_A
MSIILRNITFNIIIINCCRSSIEKYKNRKQIN
................................
>A0A8S5QZE8_A
MAELTQIELNGTAYDIQDARIQGNNASAKASKFAIIDGSGNINYRTPSQVFSDIGVDAAIQTAIVAAINSEY
........................................................................
>A0A8S5QZE9_A
MNKISPNFHLVFTIRLCFRAPFRARPCIILVFRRGAFRQTLQAVVQNLY
.................................................
>A0A8S5QZF1_A
MQPQNSAAFARSLADQLPRFILFPIVCLLIPKLAAMSTCFFPQRASSPFTLSDTDTICTLLSVLHIVHQNSGLVN
...........................................................................
>A0A8S5QZF6_A
MLRDSAARSPYRAKRGRVNFENNVFRYFLPKSSFPSLAELQ
.........................................
>A0A8S5QZF7_A
MFYTECWRELRSFLSEVVRDNTGEYPFAQDVLNLMRSIERKYERC
.............................................
>A0A8S5QZG4_A
MKAMEYKGQKVITTAMLAEAYGTSTSYISKNFSRNKSKFVEGKHYFYLEGKEFKNFVTSSLKDEWSKRASHLYLWTERGANHHCKILDTDKAWEQFENLEETYFRVKEAVNAFVSPDTVKYLNGVANYLRIQRTIMKDKGCTPLEIAQMDKLTCDTYGIPVPDSLSAPKAYEQLAIAGITQKKLEAKNS
.............................................................................................................................................................................................
>A0A8S5QZG5_A
GNGRVKLHLAVNGKIRRKLLGLCRGIAGIGAAATIQGSIFQQGLSGLLGKAGGVVSGIANSGAGKAVGSIFSGGAGLLGSIYGPIAGGLGSLLSGALPIVGVISGIIAVVSILTDKFGGLDKIVQRVFGDTGLEKFTVFKDALLGLFEDGGVAKALQPLQESITNLFGEDAGAAFGGITTILQSVMGVIGQLVTFSQTTVRPIIESIFGFITQTVVPVILQTITAAAPSIASIISGVGSVVMTVAQIIGEAIQFLMPIIQTVITVLLHIGQVVVPAVLAAIGVFAEGISSAINGVKTIFEGVINFITGVFSGNWRMAWEGVKSIFVGIFNTLGALFKTPINAVIALINKAIAGINSLGITIPDWVPLLGGKSFSINIPEIPMLAQGGFTNGASIAGEAGTEAVISFQRAARRDNLDIWAKAGQMLGVKPVELAEIDGGGSGGGGDMTFAPVINIQGSADRSMVEEALAEAQARFEAWYLQMQRRQARTAY
...........................................................................................HHHHHHHHHHHHHHHHHHHHHHH..........................................................................................................................................................hhhhhh........................................................................................................................................................................................................................
>A0A8S5QZG6_A
MEMLKQSTTLAVVGQLDAASSTDQLTAITKSYNVAVEDTSKIVDKLVAVDLNYAASTGEISTALQKVASSAGQAGLGLDKLIGLITISEEKTRQAPEVIGSAWQSIIARIGKITAKVDLDDLVDENGKVVATINDADKVLSKYGINLVDTSGKMRDMGTIMDEIGAKWGQMSTLEQNQLAYVVLSSHNTK
..............................................................................................................................................................................................
>A0A8S5QZH2_A
MTIGSEGCPAVRGTLSFFYLFKLRLYSSGLGMWHDASNG
.......................................
>A0A8S5QZH3_A
MFNVENQIIKIRVINFTEEHFNKLGYHVKNGDTICIPAKDLPNGSGTKIDVQCSYCGKIFKKAWRKYLETKDSICCEECKETKMMETSFKKYGDVCSLKNPKVNAKRKATWDERYGENNNPLTSKEVREKAYNTMLDRYGVCHKSVNTSKSQKYLCNLYNGLLNYNISGYIVDVLLKDNIVMEYDGTGHRMSVKMGQITNEEFDEKESIREKEIINSGYKIVRISYMNKLDSLPSDKVLLGILERAYLYFNSGNNIYSYNLKTRKESFSK
..............................................................................................................................................................................................................................................................................
>A0A8S5QZH7_A
MKMSGLCPCIKNYMCYNRLEWKFKVLGNPRYFLLRRDS
......................................
>A0A8S5QZH8_A
TKRESAVSVFGRVTTVLCANVAQSATRGVATGRKVL
....................................
>A0A8S5QZI1_A
MTVTIRLFKEYLSIFLLNCQECNLLQFGYKIK
................................
>A0A8S5QZI5_A
MPEIEGIYYETIEDYYMILDEIYKDRKEMI
..............................
>A0A8S5QZI9_A
MSEKVEIFHFDDIANSYHGESLYCGLSSSLSLQVDKDCTITVFGQINPRSGEYFQLQVLNEETMKTSPNITSAGNYFIHIAGCYHVKFQVENATDVRVAGVFGKYHYPSAEVDLDDYASVEYVDSKLGAATEEEFREMLEEVLNTPSTSVVFKD
..........................................................................................................................................................
>A0A8S5QZJ6_A
MLDFLNPHLFLNNSFLSIPLFLPFRFPRFL
..............................
>A0A8S5QZJ8_A
MTPRITVAFINFRCCKLSIIPWTGFVNRARVIS
.................................
>A0A8S5QZK3_A
MPVTSPNILSHFSCNPIKSPHCHFNRNQSSNH
................................
>A0A8S5QZK6_A
MNNKFYLGQNVSSLDVYELVGPITGIHLTVDDTLSYQSGPGDGYVFEITCPWGTQAMADSLYQKLGGKSYQGYQASGAVLDISSELGDGVTVDGVYVPLVSQSLSFSSEVFSDIGAPGEEEVDHEYPYLSPQDRALKRKVALGALYYGTRITRNKGLEIVKTDGETEKARVILNADTLAFYNDDGEEALYFDAAAGKYKFRGIINVNDKFLVDKDGNVTLGGNVVFTGESSFTLVKYSTDKETWVDEWDNAWENTSTEVWAKYSYNAGTTWTSPILVQAKNGERGPAGSSASVTFANIKAALMRANATESTFITADEFGSPNIYGGKIYGAEIYAGSGDSDEGYAAMTANGFDVVSADALHKIGLGLETIGSIDYPYLILGAGSGDTGADNGVVKKFTTGIWIGDSSAIGVANSGQITGTGIFVSFGSNTIYQVKNGSMSEIGSGSGGEVTVRAVWG
.........................................................................................................................................................................................................................................................................................................................................................................................................................................................................
>A0A8S5QZK7_A
MKITENNPKLFQTIGDIFPFSPDDCYKFCQGSASFLQLYKYIIRKIYLDEVSPQLLNTYLSKFSERRLSNAVKRNLSWYGLQEILLGSESVWVPSLNCINTISSMIYNLYREKWDRMSEDFKLTYDVLKPLQMDSSYDTITDHMETTSNSDNSRNKSGTSADNNETEYDNTDNKIYGFNSADGVNSDSSKNTSKDNSNGTFSSSDTYKGTDIYSRDANSQKTVTRSGNIGNRLPSEMLLKEIEFRKNMLKDIIVSDINSILTRSKYI
...........................................................................................................................................................................................................................................................................
>A0A8S5QZK9_A
MKLFIEYNISKSPQLLFKFRMKRYAELIRMVSIRI
...................................
>A0A8S5QZL2_A
MKLSKIKSTVLVIFTLLVVIFMLVYACTGDLINAVACGAIAILSLMLLVIYLFDDVAVILNNKNFDTHDSKLGD
.....HHHHHHHHHHHHHHHHHHHHHHH..hhhhhhhhhhhhhhhhhhhhhh......................
>A0A8S5QZL5_A
MLRLSTPQPFNTDNAPHCVVRLCLVGFSFYRCD
.................................
>A0A8S5QZL6_A
MYYEELSPIVFAVIYNRLLRSERLVRLLTCYKRNVSPYLDKSFDEEIERIGGLNNLVYMGQDLDKCTDVHIYPLEHIPDVKLDQKTYLTVTLNGGYTTEIAQYKKVIVCVDVVVHDEQSVILSDNPDYPVAYRLYDIVHEVDAIINDKRLEDFSPGRMSLIGFQRRFYNGYFNGLQLQYQLTLNSTIGCDGGSTNLLPKFTLKN
............................................................................................................................................................................................................
>A0A8S5QZL7_A
GEELVVYKPAVAMNANISAATGSAQVEQFGNFAGYDKVIVTDDLSCPIDENTVLFIDKEPQYDEDGKPLYDYLVRRVARSLNSISYAVSKVTVS
..............................................................................................
>A0A8S5QZM8_A
MTEFEKFIKSLPAPGPNERMIPVPVSRYEELVRAETERNVLEAAISGRSSYTASEVLDAIKTARRIEAEASCPQCKKCAAEQPEEGKDDAE
...........................................................................................
>A0A8S5QZN4_A
MCLEEKFNTEKKKSSKFLKKLVANQKVLCYAYDRFKEIELKDKRKEAKKDGV
....................................................
>A0A8S5QZN5_A
MKTIDELGNIIENPESLDLELGHLEPSKETVHHDAVEEVKEQYHYETIAVYPNGGKDVKKVIDVEAVEPKEAYEEEVDIQKYILFTTEELAERLEATKNFKIDQSKVTLKNYLSSHPMQWLDGKYYSVTTEKQSLLTSNLALYQVSATAGQPFKLTWNSTGDECTEWTYENLCALALAIGTYVKPFVSKQQELEIRIKECTTRQEVEAVEIKYE
......................................................................................................................................................................................................................
>A0A8S5QZP4_A
MGNVLWLSTVLRAAQSRIAPLKAVISRMANAPDGAFFPTAWTSIPQTDVINLKISLFI
..........................................................
>A0A8S5QZQ0_A
MKTLDKRFFLSIILYRNQSRLVHEKRLLFTKKN
.................................
>A0A8S5QZQ3_A
MKHKGSKRICAIISILNIYIDWRIQAWTKM
..............................
>A0A8S5QZQ6_A
MSELFNCITTNNNFNSQYTEAQDCLRRHSLNPTY
..................................
>A0A8S5QZQ7_A
MKSGGWFESTGVRYCPSIEDTKSHGIIQSGTTLKIGGSQ
.......................................
>A0A8S5QZR3_A
MDDFFVYYKCVDGHCPLVVEEELYGCRTSTCQDYCGGGFCGCNNCWFDGSPYCKDCVHNEKK
..............................................................
>A0A8S5QZR5_A
MCEEDSVLKRILTPIFSGSASGTVKAAPAIGVSALSIAGVPLESWVTILTLVYILIMIVGALPKIVETCRFFYRLWKPRKIEELVCQVSDDAVAKMIEKVKGDRDA
SSSSSSSSSS.hhhhh....hhhhh.................hhhhhhhhhhhhhhhhhhhhhhh.........................................
>A0A8S5QZS0_A
MSISVMAHYLVIGCVGCAVILWAFIGLMFLGTAVYNRISGRKNSSSKKDVKVQDNLANNDKSDLFLK
......hhhhhhhhhhhhhhhhhhhhhhhhhh...................................
>A0A8S5QZT0_A
MLNKIDILRNTDADASLDTSGDVFEPLYWLDIKATPKVPTEYHTSLGIKREKRHLAELQKFFEFVEDNKRNLFDICGIKGELQ
...................................................................................
>A0A8S5QZT3_A
MPLNHFVKNVCMFKVSTAIAEYGKGGCHIP
..............................
>A0A8S5QZU8_A
MRNGTDSQRGAEPRSVKQSPFDCDAATTVEKAN
.................................
>A0A8S5QZV7_A
MKVKNKQPHNNQYKAGISSFKLDQMTCIAFKKAVKIIKRRK
.........................................
>A0A8S5QZV8_A
MYFSQIDNDNFIIHIFFLLLIYSQGIKKSYRNL
.................................
>A0A8S5QZW0_A
MTNLNTHDKKLSGVALALCAIGGPERNRVSKLARLMGVKRQTVYHWCKLGEIPASRVKQASTLLRLPPHLLNNMFSSWE
...............................................................................
>A0A8S5QZW2_A
MATDINLTNILANSGQGIFGATLGNCTWQSSTIVAGDGATRSVRVIPSAAGECTLTTAYHNLVASHKYYLSVKIRFEATASGTMDWYWPIAEPAAVSGLAVSGDADTWVRCSAVFTRTQFADGNYPCRFDYNNESVNVPFRLTSCMLFDLTAAFGAGKEPSKEWMDEHLTTFSDSPTLSYYENLGELFTDIANALRTKSGQTGEIFACDFPAKIRAL
.........................................................................................................................................................................................................................
>A0A8S5QZW8_A
MKSVPPSSGATTTAAKQPRRIKIPMMSKSDREALEDRLHNWGRWATDSTPPGTSWLWRAIKKHGKRGKNGPLPEAPEAPPPVDELDALLVERAWVSMPESPKVRKRYKQTLRYHYCFPKKKPSKVAKELGFSTRRYDEMLKTGQDEIAKVLYRFDKLRELQQNDSNNSKPV
...........................................................................................................................................................................
>A0A8S5QZX1_A
MWRGGRLHFCGAKGVLQLAYGGERGACAWPLRFPFKNPMCPALGQTQ
...............................................
>A0A8S5QZX4_A
MSKKADNRLYNAERKAQAELIKRDLDRDRLITQLYQESYDRLQAQIDKFYLGYAGREGLTKQEAMKRASEFDVTKFAEKARKAVKEKDFSHKTNSWLRVYNLKMKVSRLELLKAELGLEINSLTSNLEEVFDKARRSEYLAEFKRQAGILGISSSGATKRLESILNADFYGQSFSSRVWGKTGLQPLLQRDVFASLNRIYTDMNGYQKEMKLLANKYGTSEYNAKRLIKTEIARINSDTDHAMLKDNGFTHMIFVAESGACDICKPLDNTAVPIDKVEKGVNMFPMHPNCRCSAYGHIEMKYKDGRSTLDEFEKWSESEDNIILEQTGENNKKSSSTRSITGEKQKLLSFEDDEIFEAQDTDDIDAFFNEQPKYKKWYNGLTEEEKHAIYSYTTSDYHDFNNIKRYGFDKALKLKKDFWLEEQGEADLEFALEEVRKTKNKIPILEKALSDFAPEKSFKAFRGTGSVSALGEDLGYMDLEVGQKLTLDKSFTSFSLDKNYATEFARDGDGANVLFEVTVKKGQKTGAYIAELADFNPEKEYLMKPNLKYNIISKTETDDGLLVYGLEVLENGS
.............................................................................................................................................................................................................................................................................................................................................................................................................................................................................................................................................................................................
>A0A8S5QZX5_A
MIGNQSCAGWLFLCVVYHFVMSVSFAKKSVSR
................................
>A0A8S5QZX8_A
MFLYFSQIDKNNFIIHFSSSYLSIRRKSKKVTSGRV
....................................
>A0A8S5QZY6_A
MSFTLHKKINGKNNPCYKKLRKTRLIHIDGFGYFTIKEAEEEFEDKVPHKSVTAYSAEYLLNNKGINLTFITTAGDINDSSSTTIVTSNYFFYKESQPEKSLLHQLIKVAPQWSIGYVSTSLQNKSRSFSETDKGLYGFLTNEVSQSYEALFVFDNENYVINAYDTTEVIKNTNIVLSFDNLLKSANITELSDDIYTVINVSGAENLSIAKINPNGTKKLFCLDYYTGVLDKDATNYYENYNEWITDNALKKKVLDWEAANKEAIYDKSEGSYGSWTALQKKFNLLLLTQQAALNQMQSYYETAQQNMSVYTDYSELDKLIVEAKKGGRTEYIEYGKAKREGWTISNYLEVAQFTTDTSHSVTRYAYWKNYSQACESNLEILKSGGRLYSVRAEDFSVEGSINSAYNVKSDATIVATGDKVSSEVKNHSITPSDGNNKYSIDALEAEIKSIQSERDKIVKKYSYEDYFTDAEKLALDPFIIEGSFSDDSFIVTDSMQTKDYSKSSTKVEVVQADGQMVIKTIGDLKQDDVIMDDIYVAGQLVDAGYEKLKVVSRPNFSFEMESSNFLFIEKFKPFIDQLTNIEKNKGSLFGSILNVKLEDDNWVYPYLQEMEINYDDPDSFSMTFGNRFRLSNDTYTFDELHNETTSAVSSVGSLLSAVSQPVTNGTIDAVTQYTKKALVAANQSIKATEDNEFTFGSYGIKGKKKSTEQDNINGFDPEQLWISNNKICFTTDGWATTKAVFGKTVVGGVESYGLIADSIVGKLIMGENLIISNPSNTFEVNDKGISVSNDNISIKMNPDVGFDIVRKTAEDDVGVFQVDKNGNMTITGGKITVGNGSNLGYIIDGVNGTMKSVLTDSDGHPLFELTADGKLKTSGVFIGNTAIVPDTPTVDIKGDGGYVQPSGSGLTGGLWERISTIVAFYALGPYDATLNLVGQTDSKGWRKIWGYYSDRTDPDTFVKKINSSGYTDGVLKRVEQGIRTAIDTNNINLEKIYLKENVFDDTLKNYKNWNDTKTEIENSYYSKADINAMFNVTADVNTTWKTITVDGQSINVLVKS
.................................................................................................................................................................................................................................................................................................................................................................................................................................................................................................................................................................................................................................................................................................................................................................................................................................................................................................................................................................................................................................................................................................
>A0A8S5QZY8_A
MHIGICAHGTSFFLGGAELSGVDSDLVRHVVSPFINRKRRPERMIPLWASWCSLLAECFTHVSEIINAVDLVDVVQRVDLADLLAVDVGLPITDGVLAAAVRGGGGSDLARLIRLGNDDKNVLDIIHGQLTLHGVFVLLRHAQVDVMAARLAQADGLLCYRAEVERQRHRVDVSEDRSLDIAGNTGTGNGLRQRSQVGQRHRRKATVFVAILVDSEIDYSLIHRLISPFSALQRSRNIVGIVLQDEIDLLCGRGRRHVDMQLNDAGHQVGYGVFTFQQLHTRSQQIALTDQTVEPNVGTVKDAVDQTAVHRLVQLRPEGLNQGIANPAEHTADGDKVILDIGAGRVAAGVVAPQNMTTHEVDAGHDACGIQRVRLRQRHADLRPVRQTQAVDGQALIAGALVGDAAVAHIGRGDASDRQRGSVEHEVAQLAVGPANDMRVGVCAAVLRGDGRGIAACADVHDRLCLEHTVDAFGLDRHSSGHGGLVGEAGRADQIRHDTERSHAQLDVLQSGDDGGSVDAGRGDLLVRDVHLGRAISRTAAEQLDDHAFINIVNSVIRSLGVGCAGTAGSLHDEARIVDSVDAQLHLMIDHIDISGSDRLRHLCGIKQVAADDRLAAEHFEMSVHHFADAVFTPVVGVTQLLHRFGPARAEHGNAGASGIVGTLHGGSADHERNAAFRDIGGADRRCRLPDKYAMVGHNCTSLFLLHGSVRTVQRAALGFDLSLALGQGIARNDQVGDGRAFLDCHCDLRQRKNFLFAAAVHRPILDRADHSRADIAIAARLFLLRLFPAGAINFGITHVRNRPPFEQV
.........................................................................................................................................................................................................................................................................................................................................................................................................................................................................................................................................................................................................................................................................................................................................................................................................................................
>A0A8S5QZZ2_A
MKRIEDMIYRMAVYLLASSILRFDSRWGGKHQDKNAGLTMTRVNGKEYEFRWFLRESHPIIERTSTDESAKYDELIRHLGFSANSETPAR
..........................................................................................
>A0A8S5QZZ3_A
MGSSDARPAGSEGGEESVTLTRQNMPNYTIANSVMYDPGVTGKFGCPIYDYYQYATAIKRDIYLGGSNEPHNNIQPYLSIYMWKRIE
.......................................................................................
>A0A8S5R004_A
MNFFEYTQGFHPHAGEDDDLFPERSDPFWDAKRKLNQMLDDGVFDDVDADTASEIVEKVATEEFDLDWDGSVKLWEWFEDTYDLD
.....................................................................................
>A0A8S5R007_A
MQFNQKSICDISIDLHLKYNYLHISATTALITLPSALPLSSDMTAFII
................................................
>A0A8S5R009_A
MNQYQVKYIAHNDRIKTCYLHANNQEEVEESARILQGCKQLISIRVWPKEQEDGE
.......................................................
>A0A8S5R010_A
MAVKQIKLDFETVLNLLSLARRADLDKAGMGELAALSIAEAKVVDVIRQQEEKRLHEEERKDRVGL
..................................................................
>A0A8S5R016_A
MGYILILLVFLIWRNTVCIRKAVYYTAYGNEYKKGIIRRMFVALADIRREEKEEKKQKKAKKAEVQTDEIIKD
hhhhhhhhhhh..............................................................
>A0A8S5R017_A
MVCKSEIFIFSPPYQYFSGPLTDKEIISNKNRSKRFKLFRLTQPIK
..............................................
>A0A8S5R020_A
MNWNGITMLTVIKKCEPTPYEITGNNGQINKGFVYPVYFDNGEEIASVNVSEEIYNSIDRFDILLATFRYEPATQRFDKNGRLQRERLRITSIVSKMNTMHNENELADILRSAIENSAVEVAKKALKDSKKPVENASN
..........................................................................................................................................
>A0A8S5R027_A
MAYFKWFLFLLIGVPFELFAKLLSPVLVEGVVRYGLL
...HHHHHHHHHHHHHHHHHHHHHHHH..........
>A0A8S5R029_A
MFTRTLVTAEVSVERIYKDKETGEIKKDCFEEKLSNCKTRDKAEILIEKQYKGDIVSILDIKFKLERRAMTEEQFLLNSEVKSEKIVTEAELQEMKKED
...................................................................................................
>A0A8S5R030_A
MFIAICSVSTSNHYLLQYFNPFCSTSLAQFLFLQRVRTITRLFQSGLFYR
..................................................
>A0A8S5R033_A
MMMIKILLFFITQSFVRMLDFIFLINDFKLNHLFFVSLMS
........................................
>A0A8S5R034_A
MKIKYDEKIWDSFGKELCDIMKSSTVDGFIDYLKDKANETLHTTLSLDDKLFDVIVYFIEDASTHISDIFIVTSDGRLYCKKFVCEKLEFVNNSIDDLC
...................................................................................................
>A0A8S5R036_A
MGFVSCINRRLTLRGKMRGANLSKTHGGDK
..............................
>A0A8S5R037_A
MRLENKSLYFTFGIDDVNVIEDDDRFAITKIRAFAEKENSHTQPISFDSLKMTANTIYNVPVVVEFTDWNDDGIGTHSKAEIPVGFVYSENNPVTFEYDEERDKNFLTIKALIWKNYSKNIVDIIHSSNDRKKVSVEMTTTDYQDNGPFDKPDVYSWKYQAITILSDQVAEACKGSNVQLMKFSEDKENYIKENFADKISIDNSKEAATSGEWSNPGQKLFKPITEASNAKSLLKEAYLIGDFSDNEYEITKFKYPHHVVRDGKLIVHKDGLQSAFSRAAQQGIVKGDVKSHLLKHYRELGLDTQNFAEFGFSQDEFNQYFAEDYKQDEGENVEEEKKVTGAEVAETKKEDETKVEEAEAAEEKTEEKVEEACETETITESCETKMGSDKKMADDEDDKDDDSDERHDESDKDDDDNKENMSLEEAMSEISNLTAENEKLKKDNEAYMAKFEAMSDYDELKAFKFAAEEKEKQEANMVKMCEVLDEISEKGVEMSEDERNAYIAKFSEYDSVAAWSNMVKAAEFDRVGSPSGNIHKIGLPYGEKKKSTGSIWDN
..........................................................................................................................................................................................................................................................................................................................................................................................................................................................................................................................................................................
>A0A8S5R041_A
MSLKPVGITILSDIKKEFRRECACKILTKELL
................................
>A0A8S5R043_A
MKIEHDGTDLAAARWNRGQDEIESLRRFNKIKLYALVGVGFGFGFSLIGWAIREIMAL
.............................HHHHHHHHHHHHHHHHHHHHHHHH.....
>A0A8S5R047_A
MEVSTRHKNKKHLTAIRRMTKLFKEIIPRKGSK
.................................
>A0A8S5R049_A
MYLIAYLCKFLIRKLFPYKRIIILWRTHVNPSS
.................................
>A0A8S5R052_A
MAYDVSKKINVGLAKIYVQLADSLYLRKIDAQKEYLSLSGGTLTGDTTLDNSSLYLKKNSNVSKFSQNSNNNLDIYSDKNIQFSTNGSTYFVANPSYISLENKHNNVSVELVNEDGSGSPYGGLTVYSTKNGAPEMTSAISSGYMNGTPYQDFTVEDGGLFSWNVVDGDDINGVAKIDKNGLTLSNPDSTSGKFSMLKFESGNNGFVSIFSPEENTLTLSASDCIMLNNNFGVSDTAIMLYQENKIHFDGGHDNGVVMYSKTGSHELSIDLDDKHFVINKDGFSGNANTATSTLKLSQERTVNGGTDIMLNYKYDGSNDSEAEVGFYACNAKVGNRNNYPYHRIARIDLTSENYKDWSTTLYISQGYLGGGFGICRIAMRTNGTGARSGVEVKWLARNNLSTDFVQIAVDDTINATYADVFVKIESSYASTTIRAFASESRGFIKRTWVLVDSEEVDNTTEGAKENSVECYKSISEAGNELHNAQYTAIITGSDTIAERANRDSNGQTIVSTYIANIESSSANTIKITYGDGHSSTVSIQ
............................................................................................................................................................................................................................................................................................................................................................................................................................................................................................................................................................
>A0A8S5R055_A
MRNPLRVFERNVNKKKSSDFETIKSIFFYDIFDIFVNRYKWNDLPEEILPMYIEQTLFWHGLGVFIKDNIAGYAFMKVSLSGLPDIYNIPQDRIAYTANGYIEEYGKENSCILWNNYSTMPYYYKALMYADAMANTWKTKCINMYAQRTPVALSSSDNEKLSFEVVGEEYDNYLPIIKLSDSLNLKDIKALNMEAPYIVDKCEQELRDLWSQVLTSLGYESNPVEKGERLVTGETAGNNGQVEANRNVGLTLRRRCANAINELWNLNVTVDFNSELPTMLNGYVPDKYMQKGKEGDEIE
...........................................................................................................................................................................................................................................................................................................
>A0A8S5R057_A
MAQSQSDLFEFVLRPKFDTENVDDNAKILSDELERIAEKISKQISTKIGGAFSNFNTKDINKVTEVVAQLGGQVTRTGTSISASFKDTQGNIIKVTDSVKTAIDVIEEYYQTLRTKGVTSDQGVSVSSALQKIQEFRTTGKTYTGSDEIKEQNQIEKEIIQNLEKRYQYETKIMDAKQQGNSVNVQYYTSLKTQLATERQELEKQLSTQNTVAKQNIANAEQELIAKRNVYQQNLQNQAAAEKDNTNLTNSISLLNQYQSVQAKITQAETSGQKGSAYYQELEKQLQSIVSEMKQYGLVIDQATGKLTFDKTATSAVQAKENIDKVEKAVKNVGTSLDTINAKAKDQKLLSTIKEYVKQYQTLQTLESQGKQDTQAYKDTQTAMSGLVSTLKQYGVEVQTSTSGTAQFVVVQKNQENQTEQVTDALRQANVTLETHKEGQKSLSDSVQSSVENFIKYQVAMEAINKITSEFTSAIYDMNEAMTQVRMVTMGSYEDTVALADSYTKLAKQLGTTTTTVAEGADAWLKCLGQVKSL
................................................................................................................................................................................................................................................................................................................................................................................................................................................................................HHHHHHHHHHH...........................................................
>A0A8S5R062_A
MANKRRKKKQTKAEIIQKEYSHEYTKYLARVRNQQKQGVQVQRIKRVKNPKQASIDRIKKQIAKEIRKNATVVDMLTGEAITSKEYGRKHALERNRVFIKLTPQEQEYARIQGYTTVEELKKLQRTGIIVIETTPVLDYEAIIDSWYDSLESFEPKTAYWLRQKTDALLANASNKERALFAYTYAKEPEAFPTEPYMDKATVDAVFWNILQRMGVLSSTEDFQEFLQEQDIVIEKE
............................................................................................................................................................................................................................................
>A0A8S5R069_A
MRFKKRNIIRWFSFEKETVKLMKEKTKKDFIQYLKENAVCYGTHVDIINNKIVECKYYLLEVRDNTSNKDFLVSYNGDLYYWDDYNNLIELID
.............................................................................................
>A0A8S5R070_A
MINFMWQLIKIGIGIFLVLGLSYILRILILIYKASKKAQEKQPSDLPLCDTCKHLKYKDSNATWTYNCNCRASKFNSPPEICNDYKKKW
...hhhhhhhhhhhh..........................................................................
>A0A8S5R074_A
MPKNSTNLGLRLYSTTDDTSESSQIWFAENFGYSNSNLTKIDDAIGSRPTNDGTGASGTWGIDISGSSDSAIHDGGGNDINSTYISDISIKDSVVTFTKGNGTQGTYTIPLAEYKKQTLLEAHPVGNLYMSIDSTSPAEMFGGTWEKIAQNRALMGASTAHPAGSTAEAGLPNITGSFSYGPFPNNNWMPIADKAGAFFVKPDNVTNTSQPAVAFSANVNAGVRLDFSASYSSSIYGNSTTVQPPAYYVYIWRKVANQVSMRFEHRDMKVQNGGVYRIKVDITPDDSFLLNGIKWSSSSKDVTIKPDEDDKYYATITISGQNTTPRITITASTAFDTASTSLVIENSVTGVMWNYSNPSSKLTRLTSNTDPNNFVTNENAIPEPVANIGTQGNYNSAFDNIAPWQGMTEWNVTEHGQPKYVKWEKSFTTTAHNVMVWIPKFYYKVVDDSSQKTRYYYVANYPKDGFELHPGSGRYIGKYQAGSFYGSFPGESPIINIDIGTARTKVKEIGNGWYVYDYATRCAVLLLYLVEFANFNSNVTLGVGNTDGSSNLTGTTDYFVGSGTSASSLSEFGGVKYREIENPYSIKFELVDGINVKNGSVWVSTNPNNNSSTDISNYINIGTRVKSNGYIMSLGYSEAAPWVFYPTSVGASSSTYVSAYTYYTDASNTAMTVSGANSNNLKSIFMHSVDDINNKQNYISTRIMFVPQN
.....................................................................................................................................................................................................................................................................................................................................................................................................................................................................................................................................................................................................................................................................................................................................
>A0A8S5R075_A
EQWNNKELVDECDVGMRALVVGVIEHESRFQGDVGERYRGLMQISTSKDVLKFLGVSKDELYNEKTNIRCGVKMLRYYLEKSEGNIERALCMYGCGEGHSKKRNTYCRPSQEICILYTKYKNLFEQEEMNNFILKELNDRKSELNNLIILSESANAKIREYYEVRIKNVESEILELEKML
....................................................................................................................................................................................
>A0A8S5R094_A
MSKCHRCDATCKYFPAEASKILDEYFDAYGIKHRESIFSCWYDAHRIVRYEDCPNYKPKEK
.............................................................
>A0A8S5R098_A
MKTNQLWVIFWQIITYTILMLNVFGISRIHIAFSVVTLFAGAVAGYEKEKEIRSLIKMDAKEFEEFLKNQEE
.....HHHHHHHHHHHHHHHHHHH...hhhhhhhhhhhhhhhhhh...........................
>A0A8S5R099_A
MRRLAKKRPLKMKLKQSFKIRLNLFIFFFEWTIEWGE
.....................................
>A0A8S5R0A1_A
MRERNIGVNYNLSENRYLFKCIILNYSILKFFVLSS
....................................
>A0A8S5R0A3_A
MRCAALGNRRRQSQGLYSNPFFCCRRFFSVSFDTMSCTHWVPVAEKRVCSRKGFSPS
.........................................................
>A0A8S5R0A6_A
MKRNPNSNRSKRWAERNCLSSDRCASYVKDLCEAYGLKYKISGDKLFVDSDGISYRVYPDYENICMIAVNKKTGEKKWYNGDSCWCDFILDIL
.............................................................................................
>A0A8S5R0A8_A
MKYEKEKYFSCYSPNLKEYLERNGFKPITSFVHIRENKTCWVFEKVPELSIYLEQWTRNRK
.............................................................
>A0A8S5R0A9_A
MNICSTFGVSGLLLFFIKRHYDKKDESLKEGKQERKEIKEVIEKIAKQNEEQYQMIAFQNDKINSLSDDVKALREQGNQNSQADRDILRDAMLRTYHNCYEVKGWISVNDLESFQHMFESYTALHGNGMIPSVREKILSLPTIPPENKS
hhhhh.......hhhhh....................................................................................................................................
>A0A8S5R0B2_A
MNHEKSELENVNEGHVTLDERLPVFSQTHTKAVAFF
....................................
>A0A8S5R0B3_A
MRDYGMVSPRFWIGETGRKLRKLPDAQRVAMYLLTAPMADMTGVFYCPVATILNDVGAPCEPPAYPSKGLSTPSEGALTPLDRGFEGVKKALLTLQELGFCVYDFESEYVFVKEMARWQIAPKLKPSDNRSKGLRKAVENMPNPMRARFIARYNEDFALGFDEQEVEKMISECEGLTSRSEAPCKALPSQEQEQEQEQEQEQDISSRVSNETLSSANANASESVEENQTDLFDSIEEPRHNLAEQSDAHPAETSVSARGEAAATVGRTPAPKNEQTESKPLTDLETDPAPKVAPNSAKRNPPVPYQKVVDLYNAKCTPALAAARLTDKRKDDIRRCWHEMQEYTGAKTEEETLEAFGTLFDRVAHSDYLKGLVNGFKADFPWLMQREKFEFVLGGRYDNREGGAIARNRAGGTSPLPDHLNPHLRFDEAYYTKENPFNPDGSLNWKE
...............................................................................................................................................................................................................................................................................................................................................................................................................................................................
>A0A8S5R0B5_A
MFIELTSRSNGRKIKVSKHAIGYMKDVGILEWKQEGLFKRGNWVEDKKDRFTKLNIFGQIVYVNETVEEIEKLIEGD
.............................................................................
>A0A8S5R0C2_A
MTRLNLDLADTWTDATLDEIVDHLDSVYRQAYREMKEERDKSFSLFVKADKDKQKQLENGTITEEYYKQWRLGWIRNNEKMQSLMDDYAKKATETNKIASDYINGITPEVFMYNHNFTAYEFEKGTGVSFSIVDKNTVKELATNKNHSEFRTISINPKRDYAWNRKQIQRTLTAGIIQGKSIPKIAKDFYKVMGNNKSASVRNARTAVTSAQNGGRQKGFEQAHDLGIKFKKEWLSAHDGRVRDSHAHLDGVRVEYDEKFPNGLMYPGDPQGHPGEVYNCRCTLIADVNGMRGKRTNNTVESYQNWLNRKIVNMLTSYDSLDIMSFKRKVQDSDIKALRNVVGFEKIGKSLRNQDGYMISKATEQLIALENRFQIIHNLESSAITSVNNTDVKDALGYVDLIGDNPKALKLHLCDNGFNNKNKAISVIKANVLKGSFMPCKESNYDVYTVTHEYGHMIQNSIVANEVNLTDTEDYYKTYAKHKEEIIEIAKSINANIDIKKEMSVCGLKKASEFFAEAFANMQLGSSNVLGKAMKIWLQRRGL
...............................................................................................................................................................................................................................................................................................................................................................................................................................................................................................................................................................
>A0A8S5R0C3_A
MIFKKWNSYTKEKQDAILSADDGWIVRNILMYGNSLVPSREVKKYGVEYIERRLESILGEFITVEKRETKELGALFLAKYEAL
...................................................................................
>A0A8S5R0C4_A
MMEFLTPIIINLTRIVISAFITYLCVAIIPRFVTILKQIGLYRIVKFFVAAAEKMADTKKIPKETKKQWVKDILAKVGIQDNEIIDALIEGAVEELDNQKGKIGDAFNK
....hhhhhhhhhhhhhhhhhhhhhhhhh................................................................................
>A0A8S5R0C5_A
MPNKLLEGNWQLRYVNKQPLVRITANMMILPVIAYPVIINLESSALVYGGTRGDAH
........................................................
>A0A8S5R0C6_A
MIKALNSSNGLTQSLNVGQAISDAIDECGGSTTNVQNVTNVIDAPKIAHHDKLDGNVTIATLKSAYNSLVDDLIKAGLME
................................................................................
>A0A8S5R0D0_A
MNEEEAYKNYMADSLFYSAQQKRITSRFYDLLNKKVETRSGDEIVEDVIKRAGIRIEKEK
............................................................
>A0A8S5R0D3_A
MAEACVCPHRSGYVQQSVAVGRCAFDRDKSLG
................................
>A0A8S5R0D6_A
MTENITEGHDGTIVTAYSLYPLLTKRSVVGKTLSYHSMLKCITS
............................................
>A0A8S5R0D7_A
MATKSWGGARHGSGRKPLAEKTVKMAVFLTSEKRDFLKRLGGSKWINDQLQRIEDRKMKTTIDTTKFSEEERDLFIEGWKDAGGRVEDLEAGVDCPWCMPWYWCETIEVTGTDIKDWGAQWWEQCKDEVERLHQGR
........................................................................................................................................
>A0A8S5R0E1_A
MTRKRYIKLVMSLLYGKNQAVEQAWYINSLMKTDKRVTYQGAWNVLDEYDDHYYKVMINKKNREKL
..................................................................
>A0A8S5R0E6_A
MSDGFIKYSVLAAFFRITEDEMRNWLATSIAPDHLRVPGRSNGPRLADPEVRDSDLCTAADVCAFYRISPETLRRWQNVGKFPRPDGPVLGYSKLWRVRTARNPALKLKRQGAV
..................................................................................................................
>A0A8S5R0E9_A
MIYIVQRWYISEFEEYVDTVLVTTNQDKAFVVCKEMQKLYPNDDIDIAEWQDGEIPYRYRFELGEVND
....................................................................
>A0A8S5R0F1_A
FKERLDTESKMSPWKVIQDYRRDDNALDTARKTHEYFNQVVTQQLDLVNKSITELYNGVLDMGEGKVHFNAIIESKRILDALVNDYLNSARNTAYDSKHYLAKLDVIDAGETDEDIARAVHDLILISPSDLVDIQYKSYLHVYRSAEAYANYIGFYHQVAEALNALSGHEGEVVRVTLGDHVRKLGETITAMARLDAATHNFILQYTDTLKAAQLSLLIVLSAMKLPEVGEVVTHGVLSQLENVRAHAVMALKQYRPELMG
.....................................................................................................................................................................................................................................................................
>A0A8S5R0F5_A
MEEYQSVLDTPEYKLTKIAIHAARAYYDKETFDHAKRVADYTSDNEAIPIDIRNECWCVALMHDLLEDTDYEPYELYPDYEDAYKALRLLTNKGEKYEDYCERIHNSTRTRYGQIAWFVKLADIKDHLILRDTLTDRLKEKYINGLRHLL
......................................................................................................................................................
>A0A8S5R0F7_A
MRGVAATIAPLPSLLTRRSFTKSFRTTSRSA
...............................
>A0A8S5R0F8_A
MLTDVYHSDIILIETKKGDQSMYTLFMCIVALVVMKAIFK
.....................HHHHHHHHHHHHHHHHH..
>A0A8S5R0F9_A
MSCKIDMFHFLYLQIRVLHSRHYVQSVLGC
..............................
>A0A8S5R0G1_A
MKKWRNHWWRDFIKALKVKFEISPFYIVQTVLKTLKVA
......................................
>A0A8S5R0G3_A
MGLKMLFDVEKPKRLPRQEVIDRLYKEFTVYQINDMINSKNKPETDYRKLCRNIVSYYDAHGYVSERQKLCLCRYTAYNFLEPENLSKISQG
............................................................................................
>A0A8S5R0H1_A
MNIKQQMIELLEHSIEQAEAKIEELSKPSQKSSVQMRSAEREFWRKKIKGYQKELKELKDE
.............................................................
>A0A8S5R0H4_A
MKEFRKVPSLKFLYEISQDGILRNVKSKKETVFEPDKNGYYRCAIHNKSIADSPKHFLRHRLVAECWCNIPERLEGYPINKLQVNHIDGDKSNNNCKNLEWVLPFENIRHAVKNNLWYESEKFTEQKHEKKPIMCIETGVVFESSYKAAEWICETTGKSAKYFNMSNHIREVARGKKWKKTAYGYHWKFV
..............................................................................................................................................................................................
>A0A8S5R0H5_A
MCAVFIPQGCRILLCPFNFTERSVIIWRLTVA
................................
>A0A8S5R0H9_A
MVSAYSRRYFFILQTDKRYRSLNSKPFLAVCE
................................
>A0A8S5R0I3_A
AFDCIGAFILPRRWFIRLNFYRRQSGIQAMQKGFLL
....................................
>A0A8S5R0I5_A
IIGNIAAGNLADGDTIPQDIRLYRELEKGEYLLRVNGHSMEPSIPDGSVVIMKKYTIPPIPKPGTIVQYHDERGVTLKKLGRKKNPETGKMEYVLHPLNPDFGDIEPMDGGKISGIYVETLDRWEKA
...............................................................................................................................
>A0A8S5R0J4_A
MYSGLVNITVDYHRTNRKTDTVKNLKPWPGFVDHYTFM
......................................
>A0A8S5R0J6_A
MGFVMAGVFAACGDTTAAISAFCFPIASLVFVR
HHHHHHHHHHHH..hhhhhhhhhhhhhhhhh..
>A0A8S5R0J7_A
MLFLSSNIFIYIYYILACIKSPQTPTFCNPVY
................................
>A0A8S5R0J8_A
MAGNIKGITIELQGNVQPLEQALKKANAAAKSTATEMRQVDKALKFNPASVELITQKQTLLSKQIENTKEKLTTLKNAQAEVEAQFKAGKIGEENYRAFKRELETTESTLTHYKTQLTNLNKEQDNLGKSTERLSRFFSATGKDIEAYRHVLGDKLTDSIKNGKASSKDMERALELMAKEASNGKADINALREALDKLDDGGSIQNVKKELTEVGEASKSSAEKTNKLLSQGNLQQAAQVASQAGQSMIDFAGKTQEAFRNVDSGFDIIITKTGATTDEALEGFKKIYDQLAVDLPVDSFEKVGSAIGEVNTQFGLTDDALKEASRSIIQFAEINDSDITASTINAKKTIEAYGLSASDLSSTLDTVTYVAQATGVSVDELFSKMVSGAPQIKELGLSFDEAATLIGSLEKAGVDSGAALSSMSKAAVAYAKEGKTLSQGLQETIDKIKNASSATQALTEASNVFGTKGATRMVDAIKRGAFSLEKLSGTAKEASGTVAKTFEATLDPIDKQQQKINAVQLALSEIGAAIAEAVAPIMDALISVLKQVAEWFQNLSAPIKQFIVVLGGVLAIAALLSPILVAIAIAITTFGTSMLPLVAIIGGVAAAIAIVTAVVTNFGSILEWLEGIFPGLGSTVESVWNAIQSVIETVVGAVSLFIQNIFGTLVSWWETNHERIQQVVETVWNTISTVIQTVLSFLAPFIQGIFDGISIYIQTVWNVITTVIQGALDVILGIIQAVLQVLTGDWSGAWDTLSNIVSTVLGTISSTISSLMDGIASAISSVWNGILSTTESIWNGITGAISGAINGAYNAVSSAIEAIKGLFNFQISWPHIPLPHFSISGSPNPLDWLSGGLPSIGIEWYAKGGIMTKPTIFGQNGNNLMVGGEAGKEAILPLNDHTLSGIGKGIAAHLDSNGGVNVNIYPHELIVRNDEDVLQLATKLAEEIIRKMKMKERHAERARGVIL
.................................................................................................................................................................................................................................................................................................................................................................................................................................................................................................................................................................................hhhhhhhhhhhhhhhhhhhhhhhhh.......HHHHHHHHHHHHHHHHHHHHHHHHH.........................................................................................................................................................................................................................................................................................................................................................
>A0A8S5R0J9_A
MISDKELFKQMADRDVVNLYRYLIYNLAGGTSIATYASLFEDKILGYANIGVDKACDWLFGKDVGCDIDEAADIAQAVVSDKIEEYRKRVKEQRAAKNA
...................................................................................................
>A0A8S5R0K6_A
MSFFEFLEMIISELVPVGLIITVIPSFIVFCLMKMWKIVIDIFK
......hhhhhhhhhhhhhhhhhhhhhhhhhhhhhhhhh.....
>A0A8S5R0L6_A
MYAAYWSAGKYAYTVAVFNTYLNRMALWSPPTPRINIRLYKPQLVLRILYNTAVLCQYLNIYHRCLTTSSPYV
.........................................................................
>A0A8S5R0L8_A
MQVTVGNQLRIENSSEQLLKWCKKQLILPNPEYAKKVRMHFWVGNTPEKLYLFQWDGDT
...........................................................
>A0A8S5R0L9_A
MQSNDELCRLIRIYLLYLIGAYDKRDVAKELGVDLDEIASKRLL
............................................
>A0A8S5R0M0_A
MADKSINDLPAVESLADDGLLPVYQDGGAKRLTGALLAQYAEAAAKVQADAAAVSAQKAEAASNKPAYIGDNGNWYTWDNQAGNYADSGVAATGPKGATGSRGPTGPQGPTGPQGPQGPQGPAGPAGSGTGDMLAAVYDPAGGAKQVLFKGEVTASVSGKKLILTIPGVA
..........................................................................................................................................................................
>A0A8S5R0M2_A
MLFWKCFVQIYVENVIQRNLSESLKRPLLLSVLTLQ
....................................
>A0A8S5R0M3_A
MGLNNISLFNNEIENKPVEEPDAPPEQTQPSGTNFNEIYKLFLISLQDYELKRLFNDNPEAADDLLMYFLLRAIPLFINCQKDIEQYHQNKSGEYEFNDTLTLTEKTILSDLMVQCWLDFIISDTTQLGGLQDTDFKRESASNNLKEKANYADRWREKTNQKIINYGLKNTPFAEWAVGNYGL
.......................................................................................................................................................................................
>A0A8S5R0M6_A
METKVKLLSLTDGYEHKLVSSMGKPKKEYIGQIGNVIHTCIISKGNYVKPTLYDVQFDDGAIFCLDEDQIKFVALGALEYKSSNASEEIKCEAMHFIDNADVAFSALGSLIKNGMFYGQN
........................................................................................................................
>A0A8S5R0M9_1_A
MEDYNKVLEATSVAENANGVAAEKMTVYNESLEAAQNRLTASVQQFAQDSNLDRTLALAYDGLSKVVEILNILLNKIPVLSPLIKALGVTLAAAFAGNVIKNITKSKGAIGELIKAFTNVKSVTQATVGVIPALKAVFAGLTGVISGTTTATAAFGAVMTALGGPVGVAITAIGTLIALLPTAIKLYNNFKNAKENALKQSSQELDEANQNLEETNGQIKDIQDKINEINSKDSMTLTDQAEKERLEEELETLKQIKQVQEDIAASKKSETLQDTKDVIREKYSEDEYGFDYYGALTSAPQTGDYQKDTYEAQTANIGELIANIKYLDEAKKNLTATDEDYQAKLTQVNQLEQENTKQLLSKKQELLEYKQQLVELGDTSSEEYQLVNDRINDITIALDPSKFPKIDLGEMIQTEGMENKIKMVVQSGSEAGKKVAEGYSNQLAQTIHDNPVSLEAWKEALNIPDGQKLGVDQLTQEILALFQEMYGGISEASETASQGFTDQHTALDAYQEAVQNVHDSTTDLTAAYQDMISKGYISESVVKKLTAAHPELTKELKLENGQYKINLQTLKDVYTAEVNKSIASLEAEKKQTQGTIKSIEQRILAYQHEAEILAQSSDDPSARAKMIGIQHSIDMANNQLERLKEDSAGVDEYIADLKQNAANWSPTKTSGSKSSGTSDADKAAKEFEDSIKDKVKNLKSIVELYSENANWDDPTVIKEFQGRYDKLLKEVIDDPKAREVLADMFNLDIKDMPVEQQIQELTTLWQ
..................................................................HHHHHHHH.....hhhhhhhhhhhhhhhhhhhh.................................................................HHHHHHHHHHHHHHHHHHHH......................................................................................................................................................................................................................................................................................................................................................................................................................................................................................................................................................................................................
>A0A8S5R0M9_2_A
KQAGTIQESYQKLLKNLAKEDLSSAKAVIEKYKDGIYGAWSSDEALNAAKADYQKFIDKITNDADYRAAMAEALNLGDISGEPVEKQIEAVTSALLKSTGTLEDAQQELTKTYIENKEKEIKAIRDAEEAEKNRYDNAIKAIEDLEDITEEMIEKSIDLIDKAGSFVFDLLGKISDKYDKQTDNLDKISDKLDEQKDAFEDKIDKQKELLKLQKQEADNADELADKNKAIADIDAQLMELQYDDSAEAQAKRLKLLDERAEKEKDLADWQKDNDYDAKIDALDKEKSEYEKTIEVEKKALEAQKETIEESQKSFEKTLSVIQNGFNGIIKILSSDTVKNLLTKALISYGGEDFENMLKQYNRIFGDGLDATVDNYLSKYKSAMSEFNFQPGQWLGDIKNWLKGKSNTQQNIIDSLDNASDAMSTLKDNLEAGAIDAKEAFNKVVDINKLKETLGNAKNAYGDFTSFVEKNASQIGKSMQGIGEEFAKVGSQLYSKASELIPQLATIAQKAVGTVGNSITQIAAKFGLTNLGGTATTAAAGTGTAGAGTAGTAAVATGGAGALGTLAIGGSVALGGYALIKRYKEYAKVWSDKDKSFGEKLSGTANALWEYGINPINIIKNAGKDIAGLLGKHHVGADYVKKQNPELDRILGLRDDETVSILKVGEAVVPTWANNASVNSSNNSYTGSPFGSAVDSAVKSAKASSKSFYSSGDSSINISIPISIQGDADASTVKALQKETNNIVNKVLKTINNQTKIGGYKNIKAATV
.................................................................................................................................................................................................................................................................................................................................................................................................................................................................................................................................................................................HHHHHHHHHHHHHHHHHHH...........................................................................................................................................................................................
>A0A8S5R0N1_A
MSIFLSLSIRNPVNNHNPPLKIPVFTALYLAIKFHFHCHTSKNENELKIHKYTDK
.......................................................
>A0A8S5R0N4_A
MQNKCLIHWSFIKKAFCVLNADRRITLVVGEK
................................
>A0A8S5R0N8_A
MVNRTIDRNAVPVIYSVKTPIQLKSAMFSNMRDLITDGRVNLLVDSQEGLDYMMKNYQYYKIEDEDLKKRLMNPYVQTNRLVDEAISLEQVVTQGYINLKEKSGNRKDRVMSLAYGLWYAKLLEDQYINKQETNSLLDWTFFG
...............................................................................................................................................
>A0A8S5R0Q3_A
MKNSAKKFLKLFTLFLIGGLTYCGIEVAWRGYTHWTMAIVGGICFIIVGGLNNYIPWEMAIWKQGIVGALFVTAMEFVVGIPLNLFLGLHIWDYSNLPFNLLGQICLPFTIVWFFLSLLCIFVDDWLRYILFKEEKPKYSMISKQKDETQSAEIEIQSIEQPIAVQAVEQPTKKVADESLKYIVDISYAQGKITDTQWQYFKDNLAGIIIRFGYRGYSKGALKLDKCIEYNIFKCQQYGIPYGLYFFSQAVNKQEGIEEANAVIDSDYFKNAALGIWFDSELGNNGNGRADKISVSARTEAAKGFCDTIIASGKKAGIYASSSWFKTNLNMNELPYPVWVAHYSSDYSYKKNVVLWQYSSTNQLKVPGFNNLDCNKVIDKSFFNGTSVTQNKTKKDHIRAIQSALCVTTDGIAGPKTIAATVTISKDKNYMHPVVKPVQDYLNYLGYDCGNADGIAGAKFGSAVKKFQKDHGCVVDGELTAQKNTWKKLLTV
......HHHHHHHHHHHHHHHHHHHHHHH....hhhhhhhhhhhhhhhhhhh.........HHHHHHHHHHHHHHHHHHHHHHHHH...................hhhhhhhhhhhhhhhhhhh................................................................................................................................................................................................................................................................................................................................................................................
>A0A8S5R0Q9_A
MQLNANFVGSYVVKSINRQKSFTGQTLFLMQH
................................
>A0A8S5R0R0_A
MIQVSRADIDALRKVGLLKEGRDRNYTVINRKKKSRRKKYCVVEEPKILAFLNRKKEY
..........................................................
>A0A8S5R0R2_A
MNDAPCRDCASREVGCHAGCERYKAYADSRKQALENRYTACIEGTSKKRSHERWLKFQRKAQKGG
.................................................................
>A0A8S5R0R4_A
MTIIFGIMFGALYAFIWLISWALKIIAFSTVTVLLFMLIVCIKYALGRWWKR
.HHHHHHHHHHHHH..hhhhhhhhhhhhhhhhhhhhhhhhh...........
>A0A8S5R0R9_A
MFFSIDRSERRSKKLTAGETAERQNCFFHILTAGKTAHHFFWQPERRQIKDVSQTA
........................................................
>A0A8S5R0S1_A
MWLVIYISLKHCSPYTGYRIICFIICNVTK
..............................
>A0A8S5R0S6_A
MPAISAMSFCLSPFSMRISFSHCLITLSPTLAIDYFLSSWLLYHSSKLL
.................................................
>A0A8S5R0S8_A
MSLLILFSSAVNTYEVKADTEQIQTVQESNNLPSTEEEIENMSLTDKLLLLILIVMCVFLGAFVGYVVMDRLR
SSSSSSSSSSSSSSSSS............................hhhhhhhhhhhhhhhhhhhhhhhh....
>A0A8S5R0S9_A
MVVSWTHLKMQYRGNYRRSIIGYLASMLMGNTMGKVNLMNLMPIRGEYPHPIAIITQNALDVVKHTMTYADYRPRMNIGLSSSDLVYKDCLSGDIPENPVLRALDAWIVGFKRANEIE
......................................................................................................................
>A0A8S5R0T0_A
MENLIDVYEYDSKGYFAGTTIAQVDDVTREIISMPDNCTTIKPECKEDYFYRFDGEKWIEEKIPTTPEECVGMVVAHESRTPHDYTLKKLFVALTAGSKTHRLARGKDLSWSVEAIPEKTPEEVKAEASAQVRAQRDASLAETDHLVMPDYPLSEGEREAVKVYRQALRDVPQQDGFPLDVMWPKKPECL
..............................................................................................................................................................................................
>A0A8S5R0T1_A
MNGVSMLAAEGDVVATMPEPLKNALVNGVTTAKDYAVDGLAVVIPVAMSIFAIKFGINIILNLFHSLTNA
SSSSSSSS..............................hhhhhhhhhhhhhhhhhhhhhhhhhh......
>A0A8S5R0T3_A
MKLSEMNGEELSVCLCKIAEPIERIGFDKKTTAVFQEIADMSKDNMNNIQKASAMIGKYVPLLLGDHREDTFAILAAINGKTVEEIRSQKGMQTIKELKNALADPDLMDFFTSSVHTVGKL
.........................................................................................................................
>A0A8S5R0T4_A
MTVNESKNIIQKLIKYSICELETAECYQELMGCVEDSSMFSKFKEFANQELTHYEYDFSTAMAMAQKLKDNGDIADVDEMISNIYKENETDWKDKIVWKIANTKLKTSR
.............................................................................................................
>A0A8S5R0T5_A
MANESVQDVREAPISAYSMAAEPESEFRAACAGLSAAELVDALEDTIQGLQIVAPKAYAAAIRKLKASRN
......................................................................
>A0A8S5R0T7_A
MTLTTKQIQALKPRESRYSIADGNGLTLRVQPSGSKSWVFRSHHSGRITDETIGHWPEMSLKQARMIVRRRRKDAGLKPPSGYVLNDAFRLWCGLKKGRIASYKEERRRLENHVIRALGRKQIDEITAPLIISHVLPIERAGNQATLKRILMRMREIMNLAVCAGYLQHNPLERVSMVFAPPEVEPMPSVHWSRMIDVCRCFLDAPVRTQILFCFSACSMLRPSENAKLRWSWIENDILTIPAEEMKKRKAFRVPLTPFMQQILDAAKRHSRHPRSDYVFPGRTSGTHVSSQCLAKYLHTTELSGKLVAHGLRSMARSFLADRQAPFEAAEMCLSHTVGTSVSRAYQRSDYLDVRRDLMAAWSDATTKWVNDKLADSSITGEAKLVETWHDGASWYRIWSDGFIEQGGQFEYDTKLKTYHKAYTSTPNVQISMTLTTWGLNDDGGLFFQSGPDKNGFSVRGNGDALAGTVYWTARGY
.............................................................................................................................................................................................................................................................................................................................................................................................................................................................................................
>A0A8S5R0T8_A
MNNLYHEYSHDFANSKIVLQGKENKNLVIQFFYLRSKNDMKESSKAIGKVQFNNVLKGKIVNVHYRKCSIDYSLKEESNGDRKFKISVVLSDKESEYNPKIYTVGLSSNPDYEKALSIIDKKVADYLSKLSIEDKVRIGYGDENPFLKDDKQEDKKLVVSQNAFNFNDNSLGLVLTGHESRRDLSNIFNKRLTMSIELQNGSKFVTALSILEIYNKELFKELGYSNLYDYTSDVFGMGKTNTNDYKNVALRFSKLDKVKNCLVIDERLKDYNFSQLNLLKEVSIDTILKDYPCTLSVREIKDRLRNAMNFLEDNNSVDESVNDDLSEDTSEVLGGTADNIIDAMNNPVERYADDEKPYKTYVVTSADFKKICLDKDKLHNYMDSITKELLKVLTESVDKYSEINICLLRKKGNELSDNSVDSDNTDDSEK
..............................................................................................................................................................................................................................................................................................................................................................................................................................................
>A0A8S5R0U0_A
MKRTKKPLTRRPRAEQEHFSGRMLLYTAVMAIKNRPRFPTWTANGK
..............................................
>A0A8S5R0U3_A
MPRKLNMQVGNVFGDLKVLRIWRLPEASSKTQCDAECLRCGSVKSYYASNLIAGKTTSCGCKAVGKITKTCVICGKPFDSYRSDNRVTCSDACRRLRAAKSSHDKPRKWGEDAKRRRAENPDIKARMDELQPRALQAALAKPEGQRGPQNRGSKIWVLVDPSGNRVPCTNLLDWARNNYRLFEPQTPEEERDDAANRIARGFQKIAACMRGNPSCKGSVYHYKDWGLLSLPITPAHRRKSDDPDQ
.....................................................................................................................................................................................................................................................
>A0A8S5R0U6_A
MLNRFWNWLNEDIEGDTRLGLFVATLTIVGCGLFLAFLTELPPLP
.................HHHHHHHHHHHHHHHHHHHHH.......
>A0A8S5R0U9_A
MASMVGIARVQHPPYSSRFLLVLPSSHRLTRSTLPTRPVQFRGLPPFTLKRKGKKNAGLSEGFPGHRSPSQTI
.........................................................................
>A0A8S5R0V0_A
MKHNRICAYCGRPYYVCSSCISAGSYKNSYCSQECFRRSVMNNGSFQPIIVEGEEMKTLLRGKLAGTDIFVDIIGYDLELGKFDCHDGVTRTPDDFRYFVIPCDEMKTINKYVSELNEKNAKTSSRTSTQKKTETENPKHEIKS
................................................................................................................................................
>A0A8S5R0V1_A
AAGRDVAYWLDKAYTHLDSGLLTEDDIAEIEALAQAYYDALDAENAKEEADDGLSIV
.........................................................
>A0A8S5R0V3_A
MADARDDVFNMFLLQSKYRFPRRYWWCGWRTRLCLIWDRFMLNLAAKFFVWRLIKHDLCSAGWHLDDMSCCIPVKSCGRHYALGYRAVFYPKGFPIYDPSKKTTIFPEGYVDPKTRQQSRDQGVRVGRIFHSLRDWERSQKSRSGI
..................................................................................................................................................
>A0A8S5R0V5_A
MLYLFCYLSCSGPKTRYRIADSAYIANSDTRLLCLRCYITKITRWNSHVTYSAYKPYLPVFAFFQPLYAVPPALKSELPALIFPAVAALLPLILSACACACRRLEEFTPLRIVW
..................................................................................................................
>A0A8S5R0V8_A
MDKENLITQVSKIYQALNSISVQGYSNIKTLGNCLDAMQELVKNINSYESDVQEMLKKQLQEVMASAPIDGVVPMDTSKPKPKRVKKEVNDIGENQL
.................................................................................................
>A0A8S5R0W0_A
MNNLTIELTGNEARLIFYAIKNRKSKVAENVREKLIRASEKNFMKRQHKELAAKDRAAGPPSDKKALRVPASPQFV
............................................................................
>A0A8S5R0W2_A
MGSSPIYRTKQEIQRPQRFLDFFFCRLFYSV
...............................
>A0A8S5R0W6_A
MGYKPKSRPRGQNPFRKKIIDSDVYTDSSGNRFAEFNIEVYDTYMSPIAKAIEETELDCTNIVEETYIRDVKPRFNPAKSFEQLSKEEKVKFVNKEIDDLLDFIERNKQAKYDKWRKETSI
.........................................................................................................................
>A0A8S5R0W9_A
MVRPLVHTENSIRKSKPRRFRRSAGLFYQLNWS
.................................
>A0A8S5R0X0_A
MRPPFIRITTKVVNNPCNRKSPMLQSVLRTTIALAIPRL
.......................................
>A0A8S5R0X5_A
MKRFVAHRLHSLDALKVKPPPSVKGLSAHTVVTADVFNAHASRALAQDFLSEFVCDFHLIYINLDLLTLFST
........................................................................
>A0A8S5R0X9_A
MATAPEWGCTATSTSITARVTDKGEYSYFSWSLRDTEGNILQSPTAYSTATSKTYSGLTPNTTYRVYMSWSHSTVGEGNYNYEYVKTLEESAERPANWYWSSTVAVNAAVPVTKASDGTYLAKYLTATEWDGFISRCIAFAKYLGMSVSGSQISTTPGTAMEASDVNAVIDLLNTMLPPVSPPAKVAAGDVISAATLNGLKNSLNSIT
................................................................................................................................................................................................................
>A0A8S5R0Y0_A
MSDNNIQNTTPVEVAKPFAISIEGVPLIAVPQST
..................................
>A0A8S5R0Y2_A
MIILGIIVGGAIIFAAGCLVGRFIRAGGAWDE
.hhhhhhhhhhhhhhhhhhhh...........
>A0A8S5R0Y6_A
MWYISSVKDSTSQALNLLYMKARTCAFFYLV
...............................
>A0A8S5R0Y9_A
MPMFLLTSMLLMVSVNLIHHLGLAQAIAEVMNKILGCSQCLTFWSVVAGLTYLGQDIITAVFLAITMAYLSNWFGLILLYLQRKFTTLYEREKDKKAR
.hhhhhhhhhhhhhhhhh.....................HHHHHHHHHHHHHH...hhhhhhhhhhhhhhhhhhhhhhh...................
>A0A8S5R0Z0_A
MNSNWPDSGCDDCLACGYCDDADNAVTSWRDHQVKLDPLLSKDFVEWRDIDGKDLSQIELCRFLDRHLSNIVRPDDQPKAPTSSEVLTFVSNLSDVKKVEFKKSVNLDNGRVQLTYNELDADGGTANISVPRDFWIQLRPIVGREDRYNVLATMRYRIVDSTRLVFTIELRDLDILLEEMRDEMVKELREKIAPIPVFLTR
.........................................................................................................................................................................................................
>A0A8S5R101_A
MAKLTNKLLRYKVMFTKGGTGGYTARVMIPKEAIRDLDIHPGDSIEYTRVPHGLLLRKVQKEGD
................................................................
>A0A8S5R102_A
MGEIATWSAVKTKVGLGKDSNECPTKAELLALSPTGTGENYVGLELTNASSYGNNETVQLSDIHRVTYKYSFAAVNPTLYYSALGGKSTTGDAYFHVSSTKRKYLDGVATGSDINVSYAMSDLPSWIVLESTYYKAQENTALSQRNHIGYFTQQESGKTIEYNFVQAAGVETWEYTFSVQNPNLNYSALGGSATPAIAGYNSSKQRYINGKPVGTPVDVDFSSPTLPSWIFMDDENHYTALENKSENSRSQAFTSTQNESGKKVTVTFTQAAGVKTYGTPTVYLGSIADIPASGGTAATPTYTYSQLWGWNGKTNDGGTISSGASVVWSENISGSNLGTTAKARTKLGSRTLTVTLNGKSGSASIDVYQAENKITNTTQGAWVVSISANPSTFTEQGGTSQISASARASRTNHWSSGATNAASDATGTPTLSIPTASTGFSLSGTTLTVAENTTANQRSVVVRATMDTVYKEVTVTQSAYLVEWQYTFTASPTTLSFDALGTAKSITITSYREKYINGSLVEGSRENVSYIHATSTEHIGTVLGTSISMQENQTTSTRSGQVSYEQNGSNKAIRITCNQAAGTISTRDVLEVVDNFGDSPAVGGSIFGLVKSGYYDVINGKDSTWHNVTPTLKSKSSYITNVEITKASGDGYNIGITLSENTSESSRRASLTLTYGSKEVDMATTQAGASVSYNYYFGVTTDFPSVAAAGATPKAVIKSRRHKVVNGVEESSYNLVETSVISKPNWTGTLSAKVSSTSGSGADYDVTIPVYENTEASIRRGTVVLQQGGSGKQLTLNLNQLAASITWNYTFSIFQPSSKVLNVPAKMIDPDTIVVNSYRTKVINGTQTSTKEFVEVTIDTPEENWLEVTKNSNDQTQAELFVTCLENKVSSIRSATVTIRQVGTSNLDQVDINQSAATVSYNYYIGFNGNPDVGGYSMNWEYTQFGSSHGQSIDLKCWRKPVINGIESDTEEAAEYETIFSGVGIDSFTVTNTPLSYDPTITTVRAYPKSINSSVFDLKGTVQYRIVDYPSKSAYLYLTHKPVATVKRWTFQWYDQVESVTIKNVSHDSSAGSISPITIISKCEYLLASNQSQVAYIEYIKPNEDEDTATPVSWGRLVENGQTAQNGYDYAYLVDENKEDYDRQATRTFTQPGNPSNKRLYLYVTQTKPVTIKQEFHAELGNYYSYGDSNQIPLIYQWYSPDSSDTTDIGDMTPGGYTGVWCNLPATGVINCMITGKPQTGKPMKARLSNLQARTIEDFDSSSPTETNKGLSVGYSQQDYQIGIEYSPGMNSYFLITPSILSETGAYGGGIRLEVSLRSSYSNNGTTIATVTLTPKNSDHPTIYFEVIYG
......................................................................................................................................................................................................................................................................................................................................................................................................................................................................................................................................................................................................................................................................................................................................................................................................................................................................................................................................................................................................................................................................................................................................................................................................................................................................................................................................................................................................
>A0A8S5R103_A
MYLYSSEDKYWEYDKIEKNYKLHFRRLCEDEIIATILPDEDDGTFCAFYALENVYESDFDSLNTETIEEAKVEVEERIVDLTKEQIEYLQSWIDEFTSISAAEKKRGI
............................................................................................................
>A0A8S5R105_A
MAYYYSAAERAFFSSELMSTDAMPSDKVAVADQTYQQLMADQVAGKLIRTGSGNAPESVDQGLTAATRFGDVSFGKVTGTSLDINGNGDVSGTFVVGGAVTIKGALNAQGGLNVTSITATGTSTLAAVNATNISASGTLKVNGATTLQAVSAKKVTATELDLNGNGDVSGNLVVHGKTTLEALQANGDATIGGLLKVTGSAQLNGGGTVKAPGETVNDSSIVPASWVWSAMLRYGLGGGLNTSPSGSANEAFGSSDLNDWDKSGFYSVSFTDGQNTPTGQAAWTGVLLALMRRWEAGTSGLQIAPNGSAFWYRTRSNSAWNPWHVLATQDYVQTQVNSLTTLTDDGVKTVTNADYNTLTAPGFYHCNSAGQQNGPGGANKLLVLATANDPPKHITQVTFPIYNTGKYCPAIRYMDGEGNWSSWEKIALVESNNVLNAAGLCLTASAMIKYPGASSRSIPNFGFEVEDYVKGDDLSKAINARYLVYGKDQSGVALGALGGMIVGVEQTKKTWARLYAYRNQNGVATADYIGILANPDGTYETRSPHPVTSSDDNSIATTAWVRALFEAGLGSAIPSGVAFPYAGKTVPSGFMACNGGTISRTTYAKLFAAIGTAWGVGDGSTTFKLPDWRKRTVMGANTASEVGTYLESGAPNITGTHGGHAFKYGDRYNTEGAYYGMDAQNGGAGDGGNTNVYQMGFDASLCNPIYGSSDIIQPPAGKALWIIKT
.....................................................................................................................................................................................................................................................................................................................................................................................................................................................................................................................................................................................................................................................................................................................................................
>A0A8S5R106_A
MDEEMTDFQFKTLLEMVIQILDGCETVEEAKAKIEALLNK
........................................
>A0A8S5R107_A
MKSKLKKFVKQYKDSCNKLAELVNMQLFDGCRKWYWIGAEVGGVCDFEETDVLNPEDMVRIIENGLTYDEYAEWREANLDDGRYINLKSWIMGLRHDMLNEEKK
........................................................................................................
>A0A8S5R111_A
MILDLFIYIIQFYINQNTFLPGFIIRKRALKNLQKTGEIKKISTNQNTLIIVTKYDDYQCFVNVDNKQTTNEQHEDNMQKTNEQQTDNNKQ
...........................................................................................
>A0A8S5R114_A
MRTFTPPKCESCISYDYIKCSCREESSPLFGGSISPLHLACSSFIGLSKVYAPKNRVKKWYKVRTVDDMSDSKARLY
.............................................................................
>A0A8S5R115_A
MTNTELNLTTRDVAALLAKRCMAVVEAKALGPQKCQRLIEDVQQFSAALVSLLNKEIENVQPQESKKC
....................................................................
>A0A8S5R116_A
MFHANNVSRETFFIYKYCYLCYDRKKGGDIMANEVITLINSLGLPTVVACASMWYVKYREDKNDQKIEKMTEEHKEEMTDITNALNNNTLALQRICDIFDDKEDMKHE
..................................hhhhhhhhhhhhhhhhhhhhhh....................................................
>A0A8S5R121_A
MTSKEGNAFCLLPGNLPPAPLNRKGSPPGQ
..............................
>A0A8S5R123_A
MKEKKRTIYVRVPVEDARRIMQMLWRVGQMSFYEQISYNRFTRSLGNAQRREARLYDVKVAR
..............................................................
>A0A8S5R129_A
MNSHSPEQSPPKKPGTKGVTIEIEKAMALLRRIDGFVLSEEDRQQQEEAVTALRETVVRYLKRRRKEK
....................................................................
>A0A8S5R136_A
MAETSHPLSVRDRSSIAEQIRDKVSRFTLTYTWLIHRLSDEGLLTNKFEMSATLSGTRIGPKADEILCRSLDILNEYEEKIGS
...................................................................................
>A0A8S5R137_A
MKTGNVVILKEHDARNVAVDKDFEKEIENAFLSAHSENEISIFMPAKLLHQKMTDADIDALLMDTMRNLPILEFRL
............................................................................
>A0A8S5R140_A
MTCLFKGMNYFCKRQLLLFFNKSGSALRVRPRCLYCVYKVSRANINLLANSKL
.....................................................
>A0A8S5R141_A
VNETKENNNSQNSAGGGNKKALQEDFDKLWKLYPRKERKNDAFKAYVKAIKSGVSNKTICNGIVNYKKHIIANKIEPRFIKQGGTWFNKECWNDEYAIPQQTNTTKQQSVFEKMKMIYGENWNGVDE
...............................................................................................................................
>A0A8S5R144_A
MDKTKIIRMAAGIRDAANHVSVAGTENWTNMLGIVQTAEAIIAEARKEETADG
.....................................................
>A0A8S5R145_A
MDRLIAANLDHRKVVFFSDGVVLNVPEIDTTSSDFEKNLPPWKRNSHA
................................................
>A0A8S5R146_A
MDGNPVVGTIVVIVLIVSFYLVYCGFIYDMHRDKYSSFLATVISPVIEFRQDRTPPCYKCKYCKSIGFCSRKPAVAYKESKLNAYLPYGAKCDEIRGTYFCKFKEGPKDEVESKKLMFTETESRDHMLKTLETVGGHGYRKLCKSVPVHEDIPLGYSRHDL
....hhhhhhhhhhhhhhhhhhh..........................................................................................................................................
>A0A8S5R147_A
MFKNFHPFFHTRNFPLQFRDRRIIPGSLYFVKQHLETKQ
.......................................
>A0A8S5R153_A
MTNLYQIQDIMKEQLSGSCTLKEFARRAADALEDGEALAALGFTDEDQAVIETAHTYYRGLESAEMTPAKFTLYADWSISFDGTAVYSTNSTGSKITFRFTGKTIDMPQDRYDLHSKAGKEAFFRDLIEVENGN
......................................................................................................................................
>A0A8S5R155_A
MPPNSDRLSCTSIVDGEQRLITDHDEIVYLLKKFGLVDFCKSRCFE
..............................................
>A0A8S5R156_A
MINISFTMEFVVQFLLSATLSVGLVMLALGLKERLENAKWKKEHRTLWLRHYYETHPNQIMLCSDVIAMAKEGLQEVVFVEWSDDYDDYARPRLTEKGDIYFELLGEGKSAVFKAEDYNKAFRCWLRKPTEAERRETPWAGDSHE
.......hhhhhhhhhhhhhhhhhhhhhhhh..................................................................................................................
>A0A8S5R160_A
MQWLLYPKYKPRKPGRFYLVTSKNVINKCVGLQLFVWTGTDWLKPYWERVLAFLPIPEPYRPHSITYEEKDV
........................................................................
>A0A8S5R163_A
MVRSSGEQLQGGKQRQEERAGRYRRAPSRRSFGKSSTKELLGTVKAPTEGRIAEQGQIMIILAARKDGHRTFHF
..........................................................................
>A0A8S5R164_A
MNPRVRIEENNPNWPYSNIWHNAKFYISGIERKALEVQSVSPNILRIYCNDGSAYVYDDSTGRAIYSPDLLKTLRDIDSNETIFSKWFARNLKWILQGHCYNQEMLARNLGVAQGTISNWVNGKTYPNAYHVSKMARLFNIPITDFYDFI
......................................................................................................................................................
>A0A8S5R167_A
MKLEILDYVKGSGDSLVLKVDDAHIVYADFSGARYPFSDGKRRFFISIDDEDAIAALKNAGYNINHKEDRTPSDTLKINFSFKGRGPNIYLVTNGVYTKITEDNVADLDNLRFTHADMDLRGWDYEFAGKSGRTVYLNNLRLYQDVDRFAEEYYSQQASDEECPF
.....................................................................................................................................................................
>A0A8S5R168_A
EAMSKKVCMKCGFLQIFYGNRHLTHKNLLVASRGSFR
.....................................
>A0A8S5R169_A
MEIMSKVICPYCKEWLDLESFLTLDDLKNECTYKECYACNKHFSLYLKTNIHARTLDIETEIEDLTRSIELFRKMDARHPLLKDARSSEYRKKALEKLYKLQKENEKK
............................................................................................................
>A0A8S5R171_A
MDNYVNLAKLFGVSVEYLLGVADKDESEEKTPTATSDGSNKEYQDVFNLLNNWNRQRALDFAKGLLTAQEEAPSGEDSVY
................................................................................
>A0A8S5R172_A
MKLNHYPARINMDENGVRCVKCSNSKITEPFGDLKCTVKNHESIFDFFLRNDYTYCGEYKKGTPQVEMVEEMD
.........................................................................
>A0A8S5R176_A
YTNYFHNHKRKLFFLDSTVKCELRVYRQGNGEFEKITRIYFVRN
............................................
>A0A8S5R180_A
MYRLMYRNPFIRDSIPHIVQTSADLEEVKQNKFNIALGVGSSNKPTVDDEEFVWIEDLSTGRKLD
.................................................................
>A0A8S5R181_A
MRYNTKRKGFIMSKAVKITLACVVLFVILEGINCFIESQVHQCTVEHVVTYEELKAHDYAVGYPRKD
SSSSSSSSSS....HHHHHHHHHHHHHHHHHHH..................................
>A0A8S5R184_A
MKYYIECTVNKKDPLTGRTIETDVDLSLPYLVDVEPSRMNDEWAKARLISEYWADFDPATPAPRMWWETDSGKDENNDYYTLIVYTAADDGEPDFDNMVAGASMDACEIWEEKKHEH
.....................................................................................................................
>A0A8S5R186_A
MDFNEALNELIDAVADVEEHGDAIEVLQAFTEDRSGEADSEWKDKYMKLESEYKKRFKERMKESATNTGSEEKKDEKEEKITVEDLDFDGKTE
.............................................................................................
>A0A8S5R188_A
MILNTFNLVMLIVLFILIVCATFLIGLFIGIESGKKYATKQLTEAISSIVKELENSDD
....hhhhhhhhhhhhhhhhhhhhhhhhhh............................
>A0A8S5R194_A
MDENTVEAIDDNISVDGEVTEGTDICVSEEQPSTPGGLLAFAIGGAAALIGGVIYVAKNHKRLGRAVSAGVGAAREEMHKEPEAPTVEVENLETEKEEPKTNAKK
.........................................................................................................
>A0A8S5R196_A
MLNFDSLVVRMRKFKGVVNVQKYIKGYCYSVAHVSVNFV
.......................................
>A0A8S5R197_A
MPGGSRSFSIIEMPDICSGISFLLLSIVKRSTHA
..................................
>A0A8S5R198_A
MCTLQNNRIKGNAKPKIDIRLLVFVRVYQLQCSYYFGYDNMISYII
..............................................
>A0A8S5R1B5_A
MHRSYNKRGSVILERVTESSHPLFNPIQTRRNV
.................................
>A0A8S5R1B7_A
MKNIFRKTVQKVRETAVKVLKSDWALPCAAVIFGATLVNIIVEESRKTVDYSHKIDGGAALTALKHVQQAFEIAYKNKDFDSNDRLKISTDIVTRDDADLLSELRLYNDATGMLNLGYEFFAGHRESEKIVPNPLTDKEMFGPIGYDINYVVAAFWRLYGLFETSYAVGDYGRNGYLRLPARGLTENDLDILKRLNVVDGKTGVVRLYYWVEDDDA
......................HHHHHHHHHHHHHHHHHHHHH.............................................................................................................................................................................
>A0A8S5R1C0_A
MTILLTFYMSKIIHSFLKLQKLKCCYINVL
..............................
>A0A8S5R1C3_A
LEGDAYISNIDSMDIGLMFNADTKEGQESVAVDAEKKYLEIRCLFSLMEAKKDNRASKEYMEELERRISPDKVQIRVGNNVLPR
....................................................................................
>A0A8S5R1C5_A
MHPIILGSNYSPETAVYDFKSFVFTERFQDHGDFQLISTDDGILSGNPILKPGSMIISSDSDTPMITTSVDVRIDDNGGVETTYKGKTLDYMFTHRPCVKEIRDKTYMDAEYKNGWEFGDKDGNDKLNWMNVWKDLFTVATSNYGHAELNFLKLPYEPIIYGDQEGFIWHYQPYATFDTGISMWDAFKRIMENNNSTMRFQAPPFVINEWWSFFPWPPDHFKCFHYRGEDRSNFIIFDTFDDSLLKGQLSVNTEGVKNTIIFSNEDNTWVAKSSNAYGPLAQVSYATENMAKQSDYDWNETVETRIYRDPYKTLSSGFALSVEVAPHAGSMKRYGTPSDTNKFDDKTNEEYWIGDLVGVQVPYFTSVLGVDRIIARVTEFTRIEDETGYREYPTLVYCDYKFRTDLQSPWAIKKDTKYDWN
.....................................................................................................................................................................................................................................................................................................................................................................................................................................
>A0A8S5R1C6_A
MTNAELYHFGVKGMRWGHRKARPRMSGAARSARRKQILKRVAIGAGAAAGAAALGYGAYRGKKYISTPHGAAHLMVGALRAQQGVDRVGGAARKAGSAVGSYALGGKHSSRRAGLKAAGAAARSAGSAIKTRAKDAKDGAQIIGYGARYAGGVLGKRAGAAAGSAARKAGSAVGSYALGGKHSSRRAAASRAAGKVDQGRAAVSALADAYRTRRKYQGRHVSRGAHAAHFAYDSPGEALYHFALDPYGRYAIL
.....................................HHHHHH..................................................................................................................................................................................................................
>A0A8S5R1C8_A
MERTFSNRGAFYRKGVKISRLIGRRTSFGETNYKENN
.....................................
>A0A8S5R1D0_A
MCHKTRHLPRKVKAFLTNVKTSANSHVKSHLTFKI
...................................
>A0A8S5R1D1_A
MEKSSGFQRHTTFATLVPIIPKFKGICPNC
..............................
>A0A8S5R1D5_A
MAHLAQKHPLTRAFTSKHPGPLWSTLFWPLVKYRSSRAFS
........................................
>A0A8S5R1D6_A
MLWHNNIVVSIVISKRCIIDYKINVVIAFWI
...............................
>A0A8S5R1D7_A
MRYKIEIDGDVLLDVLHWLENTGRYKDAVGIRDQYVRQHNQALKRLDAIGKSATSQKSASAEEALKVFSDFFGVK
...........................................................................
>A0A8S5R1E0_A
MQSQTNTQFIDQFSEEELEQLKKNVAKEIIRSIGIFVGGHILIAVLGHFAKKHFGE
.........................HHHHHHHHHHHHHHHHHHHHHHH........
>A0A8S5R1E2_A
MFYVAKVTIFFLPRADILNIPVPQVSLVTIGFFTLRFSLFP
.........................................
>A0A8S5R1E6_A
MKVRAKVSLLHDSRRIVCGREFEIDDVKAKALIAEGIVEAVDQEVKRDVKTTVNAAKKTSSKRGAKADQAKVAEEEGVPEGAFNLPEAED
..........................................................................................
>A0A8S5R1E7_A
MYFRHYHSVKRVVVTDQRISVEPPDGETPECATGVNFFDEEEPVEETQPEPEPLTEEEMAEDLTNPDPAIISLAEYNLNALAQDQMLYTWYTTDRLMEDSAGNVLWEEDYEDIVPEEFIEHGVETGKDVIYFRNPDYHSLIELRFDKTPYKDSPYGQIKYMILTNNDIPIDEDGDCYRACSL
......................................................................................................................................................................................
>A0A8S5R1E8_A
MENLLSKDWWMKTLARAIRTFAQTLLASGLTGLGIGDVDWMNVLSVCALASLLSVAMCIVAGVPEADTNLDVSGIDYLDDESTEDSSEE
.........HHHHHHHHHHHHHHHHHHHHHHH.........hhhhhhhhhhhhhhhhhhh.............................
>A0A8S5R1F0_A
MRNDYVEEDKEEWWNDLDIYDDFRERFNLIGQN
.................................
>A0A8S5R1F1_A
MLQEAKRCQRNIKSMSPYKHLPYAAEYIEKQMEQKDKAIWQALEVAQLEKMYGFRLVEDRNDVIIATYNVEDPHSEVMKIIRSHIEIMAELEREYGICN
...................................................................................................
>A0A8S5R1F2_A
MLRRRLQPARPDSSPFSFAAGRWPLHHQQREQKKPPARFQHLYTSLNLHRIKQPGTLQTEAGIKLSNTFGMDASSDPHVDHCGAVFFRPFDKCAGQPWASTAATMLRSDEQSIFKRHQLAGKKLFRDTAAEPANHLTIFFSHQHAAGSGINQALSQFRAFIRIKG
.....................................................................................................................................................................
>A0A8S5R1F4_A
MRYKGTCDVRKLRLNNPQRFSSRRLNNVRGTVDSRTTTCVKSNHRHGRISVICRILILPIVVERASINCVARLSAATDITRDVR
....................................................................................
>A0A8S5R1F6_A
MALKQYEIAFNLAAKKSGTFTKSFKDAGQTVEGLQAHMERMNASFAEITGVVKARKAVGESAKAYAQARERVAELGRAISQTENPTKEMEQAFKKAKDALDKSKISLDKNRDAMAALDKEYGTSQTSLSALVKRQKEFEDATKAAVKAQELQEKLQKRIDKLSSGQDKLGAVAGAVDKVGGVAAGAASAGAGIGMAAGGAMLKAGADFQASMAQIQASTGATAEQMAQMEKSARAIYTSGMGESYDEVARAMATMRQTGGFNGQELQEVTKSAMLLGKTFDMDVAETARASSALVKNFGIDGEKAFDLIAFAAQNGANKNGDLLDTFNEYAVQYKALGFTAEQFAAHLVKGAEDGAFSIDKVGDAIKEFNIRAKDGSKSSMEAFAELGLSGETATRMFAAGGERAQAAFVEVVKRLKEIDDPVKRNAAGVALFGTQFEDLEAKALDGFLAIEGELPKMSGTMKSVASAMQATLGTQVTVVARQFTDLLLPALQEAATALRDQMPSISASIASISPQVQALGQAFVDAIPTLTQWAKTALTSVTTAAKYILDNFDSIASAAIFAAKAFIGFRIALGALQVATTVAKWITVAQKAFVTYRVSAVAAAVASKTSAAVMGGLSMAVKALGAAMKFLMANPILMFLGALVAAGVAVYKNWDEIKAMAISVAQAISDAWGNAMTSIRGIFASTFDSLASIMKGPVNAVIEIINRMIDSVNGMSFEVPSWVPGMGGEKFGVSLPKIPQLAEGGIATKPTLATIAEAGEAEAVIPLSQLSTMLQPMPVAGGEGAGGTVINFAPVINIQGGGSDVAGAVQTGLGSGYEKFRANMQRFMTEQKRLSFV
..................................................................................................................................................................................................HHHHHHHHHHHH....................................................................................................................................................................................................................................................................................................................................................................hhhhhhh.............................................................HHHHHHHHHHHHHHHHHHHHH...........................................................................................................................................................................................
>A0A8S5R1F7_A
MRNGEFFSKQNAYVQRNRAMFPEAKEIQSKWH
................................
>A0A8S5R1F8_A
MFLLPRSHFWVCIGCDRGSNFFLYPLTWAFAELVQNVI
......................................
>A0A8S5R1G4_A
MDHWLELLLWFLKNVSLFIAIPALLIIATFWYVFWTRRNWPCVVIRQYPKPKNICCIQFPCGGQSLSNRTARFVISSSAPFSADHDYVLSGWDSDVEPGEVIPWRKEIAKGDPHLTTKDKFTISFLKDKSPQIGFYSSDPDATWWIRPDNIEAMILLSPIPIRIDSRYEFSPYRKKGIAFKDGVRVVYQ
...hhhhhhhhhhhhhhhhhhhhhhhhhhhhh.............................................................................................................................................................
>A0A8S5R1G5_A
KFYCCLFPLAILCGVLLWVVCDEDTNEEKLTNLFKKWFIVTIASLTFTLFLPSKKTCYQMMISSQVTEENIKKAEDVIKDSVDYIFEKINK
hhhhhhhhhhhhhhhhhhhh...........hhhhhhhhhhhhhhhhhhh.........................................
>A0A8S5R1G6_A
MLHLCIPRKDGHEVHVLVNEYTQFIASWIVGAYLTNEKRDRHTMLWLADEALREYNNFSYGDFATVHTMRFVLPMSAPLGLPNALDHFEALSENRVNRGRRIDAVTKIRTFVKKELSCLKTSM
...........................................................................................................................
>A0A8S5R1G9_A
MQSLAWGFDISSAITATANIGGSRKIASGDFYSDTGATVSTAYLTHSRVYKKETTSFNVDTWGKIENVSGYQSGTSTVNVLIHIPALKSYSITYNANGGTSAPAKQIKYYGIDLTLSSQKPSRNGYAFLGWSTSSTGDVAYNPGAKYSSNAPLTLYAKWSANSYTIKYNANGGTGAPGNQTKYHGTDLTLSTVKPTRANYNFVGWSDIASATTAKFSPGDKYTSNSGITLYAVWSLAYSYPRITNYNVWRCDEDGNIADDGVYSKVSFEWATDKDVTSVTIAYLDATDSIESTGTSGTVEKVIGGSFDIESTYKITITVSDSVGSSSVSANLHPINYILDFMPNGSIGFGLPASDDEYGPRANFGIPVTISSCVRGIEGHNNYGDTWQWKLLAKSNKEFNSSKCYGNIHLLGSAGKYVNCQYPVDITVPCRMGTENSEEVNVSGIGINCDPFILKDNLRIVVTIDADKKVNVWLVVCKFSTFNLIVMGLDVEIINSDFIVTSSTPNGHKAYFNTGNANNFTSVMGISSSLNYNFGYWGMLCPGWNNTDYIRSPVNGFIPYQSDSTNGYSSLGTSGWPFKNVYTKSATIKKTYIDYISANNTYNDDKRIKFYWGSGTTNPSGFGGSVCAELWSGTLSANASITVKNLYLYNIFIVYLKDVTTPLFCFRQTTTSNVSDISGGGISPHASNYNEIYKTNSAGACLMRSTAYNKLTLRNAYVVQQNQNGNLIEARAVVRIVGVI
....................................................................................................................................................................................................................................................................................................................................................................................................................................................................................................................................................................................................................................................................................................................................................................
>A0A8S5R1H2_A
MDLSSIFSRIGNSFRGENITDTLIATRNQLRDGAQEAIALCIKDTANIDFSKNPEYNSTLSTVRRHYGKDTLKLNLFQAFGYILQRCDHELSQLIDLSGHYFTEEVDKDSLTYQRTTIISLGETIDFVATFIPRYARYVIAKQTELSGGEKVEKALTRAQLNYIKENLLAFYKALSTVAKSDTDIKAIVKSIPEVVVSDDAPRMFDERKLNPTGAASRFVSATFNPFYYIGMAIVQWQHSRYTQAKTEAETIKIELEALNAQARNGQVDALTERQQDMARERLSKLEAEIASYEKKALSTVY
..............................................................................................................................................................................................................................................................................................................
>A0A8S5R1H3_A
MAYVGLDSNRAWDGKELRRNFRNAIRDYDLSDGELMAERCSMLEMLIPLAKRMTGFTENSVPDDFMWLMRNMHLDDMTDNTYDESFVQKRIDIINNRTYGAFGENSLFPLDRAPEGYAKKWDSAERELWAQLNEWVWQQHGVLW
................................................................................................................................................
>A0A8S5R1H5_A
MTREEKLKAKLNNALKVIDRQREINKKFFEENHRANQRIMQLEEENAYLRNLNYETD
.........................................................
>A0A8S5R1H7_A
MVQASVSLLWPSDADFISCVAWNKTADLMYQYLKKGSLIGIDGRLQTGKFTNNNGETIYTCDVMVESLQFLDKKEETQNNNVNQEREMSYSEGGYPQW
..................................................................................................
>A0A8S5R1H8_A
MKNTAKDSQNFCVYIHTNLKNGKKYVGITSKTPVKRWGHTGTGYKSNKHFWNAIKLYGWNNFSHLVLYKNLDLNQASELEKLFIALYKTNNPDFGYNHTNGGEKQQKFSEEARRKMSVAGKGKIITEEWRKHLSEAGKGHHRGKGKSLSEEHKAKLRIASTGKKHSKESIEKMRYNSGSNKPTTVDGIVFDSISFCAEYLEVNLKRLHAWLEGKDSMSEEYKIRGLGFYGVKSKYIPVKSKSKGVYCDGKYFSSMLDCDRFYGFSRMTTAGVLSGRLKKTSDAVFLLEKGIRYANNIRYIYSFEY
.................................................................................................................................................................................................................................................................................................................
>A0A8S5R1I0_A
GVSRLRYQNRAGTQERKITMRNFFFKAAYFIVVLLSRTIFRPALKAHDAEERKKAMAILEAVELPPEDIEKIQEMLAQKSGVDLEIVVDQFVSIATRMLSEDVDDEYIRLCYNWEE
....................................................................................................................
>A0A8S5R1I2_A
MTLALRMLLRIKTKKWDAGASQDPLVAKLMRDEWNGDQLYLPHTRRCSLFQWRYGGMEDGEPEPKCTCGTTSLAQSRLLEFFLLRLKCRATQIRQLFQERQLLKSLLRGLVGSERKRILWGFRQRYLAPYERLWWMNPEGAPPLEIRRQAFLQSSTEQADDSTEHQ
......................................................................................................................................................................
>A0A8S5R1I6_A
MMLEKENFVMKLYKITICLKNENHPEMGWLVGRTTAEVANKIRTQPTVLLVSSYRELAEAGYNMSEVQGIDGYNSSEIVKYHVEECEVIHCNIK
..............................................................................................
>A0A8S5R1I7_A
MINLPVQGGVAPRDPETKLRLYSGVPWSDEYEHVRLYNSKDDLLNHLELYRKHINGVDLSHLAPIKVGSYDIRVPFTEMKALNLNYLAFQNSGISNEWVFCFIDSIEWLSEKTTRINFSLDVFQNNFYDANIKPCFVEYHHIPRSKDEIGANLIPVNIETGETIVSRHKKLDLTPTECCTFVTRGSTEQSWFEGRVENGVYCWGSIGHYDVTTEDGLKGINTLLEDYNNQGAQDAVIGLFMSPKLCTLALGGKEIKPKITSMQISDNVFEGYKPKNKKLYSYPWLFCLADNNQGNTHIYRYEYSYNRDKSLEFDSYGTIATLPQVLTAPKNYKTREELGHGLMSEALINSSFPMCSFSSDTYRAWLAQNKSSIALSQVHTAADATLGTGTAIAGLAGGSLQGGLNGLGKTTNAFWDALGMLANQTDRARNAGVTHGKALSENVLTGIKECGVDFYEMSCKRQFAEMADSFFEQFGYPINKIVTPYLHSRAYWNYVKTSHCGFTGDIDLDQLKKLRNIFDNGVTLWHTDDIGNYGLYND
....................................................................................................................................................................................................................................................................................................................................................................................hhhhhhh...............................................................................................................................................................
>A0A8S5R1J0_A
MNFFVWVLQAPIMQLLRVIWEEQGRPTRRTRFWFCFYGFIGWLSFGVISYAVFRILYFFFGVIG
...............................HHHHHHHHHHHHHHHHHHHHHHHHH........
>A0A8S5R1J1_A
MLQELTPESIRKQGDLIYENVFTAYGEGEPLVCSECDFAMASSIGEEIWFLGNSLYIITYANNPDNVINIVEL
.........................................................................
>A0A8S5R1J2_A
MFYHGKIKEIVTLSTKVIAGKFERDYAKAFEQTFSSIVTLQMEYAALRRTQDDGRMNPRQMGKDTSYYHERLIQLRYSIESQKLMAIGFVLKLADKIPLNLCKPNTERKCHGSVLDTLENAV
..........................................................................................................................
>A0A8S5R1J4_A
MLSTEYCYFDGSSVSITYDVCHDGPFMIICEDSFLYLMAKSNLEFSIVDKGNKVYTMYMNPYVDTYYIECNKNAFWQLVNKYCSLTKECSIKDDWDLYGSEFGKVEKKLHTYDILCEQILFSRSEESDDRFYVSCSDSFHDFMRMAIDYKEIQMDDTDRFKNRENFKLIECDEESIFRFLYRLCIIENMHPYLFKMYDACE
.........................................................................................................................................................................................................
>A0A8S5R1J6_A
MIQYRLHNITDFGVEIHDFYTENSLNNYIALFVDPPYWVENLETHEKTYTGYTDINVDDITDEEKKYIENDILALKEVFETSFNENNVSRETPHESEIDWIKRHTPTEEEKEPYTKLEKISSFLGVLSVIIMATFLLYLFLSSVSFIVEHFSEFTWKIFNIL
.......................................................................................................................HHHHHHHHHHHHHHHHHHHHHHHHHHHHHHHH...........
>A0A8S5R1J8_A
MEKDNDLPLTARVAHWALVLLLVGFVAHCYIDWFGDLWLG
.........HHHHHHHHHHHHHHHHHHHHHHH........
>A0A8S5R1K0_A
MNKHQFALHNLYSFSLSDFEEGKENLMIQNENYRLQLDTLKELVDKASNLLKKGGDSHEH
............................................................
>A0A8S5R1K1_A
MKRPWIINIKKTEIVGRTIFNITEARDNPHEVQYFDVVVHNNNFNSASAFEVINDKQYSLSIEDTEALIEKYKLKDIRETFTTRWGNCQKLKSPTKG
.................................................................................................
>A0A8S5R1K3_A
MSERADSYEKYDENMTQIQHGRKSLLYFNEKVPRQIWNY
.......................................
>A0A8S5R1K4_A
MSTEAVPTRLTQAIQPFLSLASTQAAQIPSTEPLKSYSPRLVKRSGSLKFDDPQGLPGWRLDDVRSSVNRVASRGIKGDSLAVSIASTF
.........................................................................................
>A0A8S5R1K5_A
MSSTNKTNYYELSQYIGTDKPTYLGDYNSDMSKIDAGIHSADDKATTASQNAGSAIARVGEVEKTVKSHATAITTLQTDVTGLKESVKTAQNTATSADGKADNAQQTANSALLTANNASAKADNVNKDVTLWSGSVKNQPVTLNDSLTNYRFLYIETNAGVSPLFAYRNDKKKYVGAQQVLKDSTTNTVTTITIMIEVTDDTHIKVSANAIDHAFSSTHPALDAIYTLGVYGIPR
...........................................................................................................................................................................................................................................
>A0A8S5R1K6_A
MWMGIDHPTMLFMMLYPNYFAGTIVNCLFIWEIEKGCNTSIC
........hhhhhhhhhhhhhhhhhhhhh.............
>A0A8S5R1K8_A
MDKILALAIFGGTLSAICVTLVLVMLIEKKK
...hhhhhhhhhhhhhhhhhhhhhhh.....
>A0A8S5R1L0_A
MYEKDFYEKDDMTWLELMSYVYEDEDVSTGAELITIVVDY
........................................
>A0A8S5R1L1_A
MQYQVILHFVNGESQAISVVAEDEQECVAVVYGNNEVGLVIADKYDGEGVIAYTVDNIEYLEILED
..................................................................
>A0A8S5R1L3_A
MIVWTTVIFSPRGKRLRIGYTFPASKSKLGRGNPIHTRRCGRLSFERAAFLLVKCQGWHLKCDPLKSPIWEGLRAPSGGRSV
..................................................................................
>A0A8S5R1L6_A
MWRFLLALICFNYFSYILTIKLKIFDFNTSSRGQY
...................................
>A0A8S5R1L7_A
MLRKLLTYEEAKTRQWYYEDKIEQDKVYGLPKDWYGWDEPINVTLLKEPHIKNMPVYVFRSYYLPAWLFEGETYEMFVPSFEVAKELERRYEPESSKDSSTCLGVPISWEGWNSYCKWTEYDSFDNCYLIEDSWWMPYWLLCPHKTINFEVWK
.........................................................................................................................................................
>A0A8S5R1L8_A
MITNDDILEVRLYEKKFIKSPCKTDTKTIFQKKCYQSWCVDSIVERLYFYATIDPEMQVYDVCYNLTPIDIIEEFKADMEFFLEKTTFETGIFIFSTAIDECDSLLNYLERMQNEKLTSDQL
..........................................................................................................................
>A0A8S5R1L9_A
MTRSAVPSPVSTPEAANAALAAEACWRPALRIRSASTFAAAFDASASASACAA
.....................................................
>A0A8S5R1M2_A
MSNKRTTTNNNVKNIKNDKNNNNLYCSSDEELEMNQIIKTIIEILNIETEKEFSPDAKLTRKLIQDKLNAGYSLADFKCVIEKKCDAWKADPVMKSYLKPSILFGNKFDEYLNE
..................................................................................................................
>A0A8S5R1M4_A
MNPYEKMSMEEMEIVYQAYVKQNKINSFFQCYIERLKSSVTSSPVHGKTVWAQQVKGLVQSAATGNKATAKKLYSKLYAEFDFIYDCSVGKDTALYCRNTGEKLLIVDYICDVMQKGKQLYDMAYKMFNVPVVVLDSSETM
.............................................................................................................................................
>A0A8S5R1M6_A
MELAIIVVVAFFIGWVLHAFVCKKNTQKYIEKSLKEKPVMDLYIFSYNGELNPTISFTANAVDIFNEQMNNGSVQLMPIFVHCIREDTKN
.hhhhhhhhhhhhhhhhhhhhh....................................................................
>A0A8S5R1N2_A
MSYLQFISDVLIPSDAIYATSLGTILLLCLGMTNPILQRDDKGKPYLQDGDIVIKPNHFEEIMRIILYQNDARYDDEYINPDLKKAMQDMDKLKAKGKEPPNLERRMAIVTAHTGVPKKDLLEMTLRSFDALFSEVVGEVEFLTTRALILYSGQAEKADHWLFPKKKDKFEGYITDVGDYSKSMGGDGKVKTSSNTSMGDNYTNMLNKFE
..................................................................................................................................................................................................................
>A0A8S5R1N4_A
MFLLKLEEVQQNVDFTKVERLLEQHVFSVEEFGKTWYSLEDLCKYFEIKQEDYLDIMSELWHVDEQFEPYGDENLGWIVQKDELVLATNFEEVCALIYYGASEEKRREVSF
...............................................................................................................
>A0A8S5R1N5_A
MAKATNANILSAVREELSFEVQNHLPTEVSDNLQAVYDNILNYAPVRNEIVPSLINRIGMQTVDSIAWRNPLARFKKEPMRYGETHEETYVNMCKGRVYDSQADFKFAFQQYQSYIMSVFHNVNLEIQYPVTVTYDNLRKAFTSEYGIRDMIMAKMESAITGANWDEYLAMRDLINVGYEKEVLPAVTVDAIVDEASAKKLLIEVKRAVGEFGFPLPENNTAGATSHAMPTNLIWITTPGVNAQISVDALAYAFHMDKADVAVQTVIVDKFANSAIQGVLCDVRFFNVRDQFKEMSDQRLANVLSWNYFYTQVEMISASPFYPIRVFTTDAVVEKPTLGVTAGTYTAGQTQEVEVTVTGGEGTYHQNLVTLEVDSGATSAKTYVIPGTHLLHTGTDETGTIILKAIYRPDETITKTASFTKAS
.......................................................................................................................................................................................................................................................................................................................................................................................................................................
>A0A8S5R1N8_A
MKITTSKGKTLDVNWAFGPTSESGSLMIELTDNRLLSEISADFEGNSKIEKTDETKPGVTEVYEGFIELAAIQRNKNGSVLVKLAKE
.......................................................................................
>A0A8S5R1P2_A
MMMNEKYKIAYELCKQDIELGLYDKSLVVVAMQIGRLSAFLELSDFTEDERDNEENKLRELCNCWEKRYYSKEEK
...........................................................................
>A0A8S5R1P3_A
MEKVVLHNHTAEDSFDCLAELIKIMTYDVENGGMREAGLKQLEYIRTEYSKLERENCGLNQTILNLRKRVESKYSSGTPWACCSGIEKVSHD
............................................................................................
>A0A8S5R1P4_A
MVKEKDTVNHPEHYESGSYECIDEMIAVFGMSVVANFCLCNVWKYRYRALLKGGKKI
.........................................................
>A0A8S5R1P5_A
MYTPFSGLALLVVSAIKLFNISIHFFHNNIITCFNSFKITTYSHNCPK
................................................
>A0A8S5R1Q0_A
MQIVVRTYPDNYEVLSKALEAGYEVKFATQIGNMIEYICERKELFF
..............................................
>A0A8S5R1Q3_A
MYAIIRNNLVIGTTDELNYIKLQDNGCYGQDKSSNPKGIAFMSVAYNILGTNGIGCPESVEIREVDEETLKQLPKFDYLGEAMDKKCIELSAICNKTIIDGIDYNGKHYSLTAADQTNIDSMFNSIVLGANSFPYHADGEECAVMDAKSITELYMVYKTHVTYHTTYFNMLKAQMKTYTEPSKVYGVQYGEELNDTFKAKMNEMLTAAQEQMNNIVNKLDGAFNVSK
...................................................................................................................................................................................................................................
>A0A8S5R1Q4_A
MDITLNLNGNITNYCGAKLLSVEKGREIFFRGEFENNAVEIPLNGERVEIEIKVNKRRLTSKQIDDLLDKIVTEEFVVNAINEFKVLEDE
..........................................................................................
>A0A8S5R1Q5_1_A
MATIDERVVAMKFDNTQFKAKSQETIADLQKLESTIDSGATKNLGSALGSTFSNALRVVDSSTGGILSSLGLIQKSASDVDMSGLSNGVEDATSKFSMLENIAVGALHNIGAKLADSGLNVAKAFTIQGAMDGFKEYELQINSVQTILANTQSKGSTLADVNKTLDDLNAYADRTIYNFGEMTKNIGTFTAAGVGLEDSAKAIKGIANLAALSGANSEKASSAMYQLSQAIAADKVGLEDWNSVVHSDMGGEIFQKSLFDTAKAMGTLKNAGNMTFEEWTKNYKPFRETLADGWLTGKVLTKTLEKFTGDLSDEQLREQGYTEEQIASIQKLAQTANGAAQDVKTFTQMIGTINESIGSGWAQSWRIIIGDFEEAKVLWTRVSKVISGAVDQSAKSRNELLQGWSDAGGRTIVIDSLVRVFNGLYSIVGQVGRAFSQIFPPMTVAQVMKLTRSFEDLSYKLTPSIETVVNLGRTFKGFFALLHIGWSLIKAVGSMIAKIFGASGGAAGGLLSMTASLGDFLVKLDESIQNGKLFENIFGKAGTFIAGVFEWIGKSVDDTSVAWGKFLDFVHKVTNGLIKIFNILTSGKYQDGTFMGLKSDAGFIKFLIKVHDLVTSFIDKIKSFSFLDWFNVSAGIGGVGILALFAKIVSQLKAIMALKEKIPFLNGEGLKGLFAMLRGGGGDGDEKGGKDAPGIVEQLTGAFEKMQQALKARALLQIAAAILALAAAILILSSIDGGKLAQATAAVGALMAELMLALAGMTFLTKGSGFVKLAGIAGAIVAISAAIVILAGVMKLMSKMSWEEIGKGLASIGGAFLIIAIGAKLMPAKLLLGTAFAMVPLANAIAILVHAIGDVSKLSWEEIGKGLATMAGAMLLMAGTLRLIPTKTAFLLGLTLNAFAGSMVVLASALKSFGEMQWDAIGRGLAAMAGGLLIMVGAFRLMPADGALSAVGIFVMANALVVMAQAFNMFGTMSIESIAHSLVAVAVGLLLMVGAVKLMPDTGVFAAVGILVMANALVIMGQALTAIGGLSIRQIVKGLIGLGGAMVILVAAANLMNGALAGAAAMVIVAAAITLIVPPLVTLSKLTAG
....................................................................................................................................................................................................................................................................................................................................................................................................................................................................................................................................................................................................................................................................................................................................................................................................................................hhhhh........................................................................................................................................................................................................................................................................................
>A0A8S5R1Q5_2_A
QILTALLGLAGAFTVLGVAAALMTPLLPSLLGLAGAVALLGLGTLAAGVGLTALAAGLATLAAVGASGVDGLVNLLLFIPKLFKAVALGLVDFLGALAEHAGGLGKSMVILFTTMFGALIESGTQLMPKLINFIVTLILALLDAADRTIPKWIETFTHLMIEGLNAIRILTPLIVQTGEDVFMAFIDGINDLIPRMAESGQNAILRMLDGVNEFLPRAIDMGVTIIWNFLDGIERAQYLITNKMFDTAVNMINNLADAIRRNKKPLQEAGHNLASALLDGMFDGIAKNAQKVLDSLSSLGKRMRNVTAAVLGIHSPSRVFREFGMFTMLGLAGGIDANAEKPLNASQGVAESLISIARNVLGIQSPSRVFHGIGENVNQGMARGIDDSAKAPQQALGNNLDRMIAITNDKGAQIAAAGGSFIDTLYASLSETDFSKRVGGIFFEAQRKRDEAIAAKREKYEEEAEKLQEEIESAQDAAEKAREDAANAQEDAAKVAADAKKDETAKRRAQQKADRAKKNVAKADKKYQKALEKASKLEAERAGFEAGEAYGEGMADGIENNKDRIKTLVEYIMDELTAEQQKLKTEVENVVNVFDGISKIRSSVTSITDAAKDFVRAFNRMRNASSDRSFKRNLGYMLDSVIQMGQGVGGIIDTFSKFSPMLKILLTNFESTLPAIAAMVQPFAPMLAQALGGGLASAAAAITGPTGLIIAGLGALFVFLKDQAGNRKIMKTFMSLWTGLIDFMKTLPSRLTGFVKTMLKGLIQTIKDLPTLIGTLVNGLIELFVVLLGELPKSGGDIIAALVKALIWIVLNSPRLFVDLATAIVEALANGLSRAFVTLIDFLVNPFKWLHDRAKSTSDMDDVGAHILQTLWQSLVRLGAAMLQLLLSPFRALKRLIFGELDLSEAGGNMVQGLVNGVRNRINNAVESARGLGSMVMNGFKSVLGIHSPSTVFEEFGHFLVEGLAAGMDDESTVQNGVDSMKDALMRAMDEIEDNFNSEISPTITPVVNLDQAKRDMDALNRSIPINNTYSEAAKASTEVDTAADVKAAGDTNITNIEYVQNNTSPQALSTYEIYRNTQKQLADLKKRNP
hhhhhhhhhhhhhhhhhhhhhhhhhhhh......................................................................................................................................................................................................................................................................................................................................................................................................................................................................................................................................................................................................................................................................................................................................................................................................................................................................................................................................................................................................................................................................................................
>A0A8S5R1Q6_A
MTFSIVYVMIIIIEVIMLEATYEREYVYSM
..hhhhhhhhhhhhh...............
>A0A8S5R1Q8_A
MLFLKVILIILYLIIGACIYSVAHKECPDVQDFVANLLHFRADQRNICVSKRNL
..HHHHHHHHHHHHHHHHH...................................
>A0A8S5R1R0_A
MQNNSMSLEIALRKPVVNSVGELWGSVVVNS
...............................
>A0A8S5R1R1_A
MKGKFVEWVSMILVAHRIGDSSSRYACLGWSTQFFFCLSRFLRISCSISNSYKKPRPI
..........................................................
>A0A8S5R1R2_A
MLYIILKEENMSEKHKSCLTIEDIRQKIAEINPGTVVLTEKYINNSQQLDIICSD
.......................................................
>A0A8S5R1R3_A
MLKAQFIGFFARLLEGLGMVLAYVLAAAFAGAVILLIVCIIAEMDKEGKKNV
.........hhhhhhhhhhhhhhhhhhhhhhhhhhhhh..............
>A0A8S5R1R5_A
MSKYWKHNPKYNSYCLYCDAFPKEWACEERRPIAVLNVERRHKKERYTYSCFVVLNPGSLIPLKVKSVEKAKAEIEKAIIEYLEYKLDECLNEAQILEEEIAEIKGE
...........................................................................................................
>A0A8S5R1R7_A
MQWIKHSLEILVKRKAKNSMPKYCEIEIKNDNRGSILKQMKEATEVAMEAIGQQAEGYAKIACPVDTGNLRNSISHQYVPGDNAEYIGTNVEYAPYVEFGTCKQKAKPFLRPSASDHAEEYREIFEYYYKSKLNTK
........................................................................................................................................
>A0A8S5R1R8_A
MANSCIYIYRNYDDDGLVPEYLDVREYCGTALWRWCTYVYDATAFNNFNEARKYIKKYIEEFGNTEYSFAFMEPVTVMKNYYSHEILEEV
..........................................................................................
>A0A8S5R1R9_A
MRRGVRKDRRRGKKKRKKWRDLTIQQRHDIIQKHVRRAKLAYNVGSVAVPLATSAALLGYAHYRGKKLKESRLKFGGKRMMNATEHLKTPFTDVSPKIPKNWRSGVSNKRKVYNVTTLHSDGHTPELYHYGIKGMKWGRRKGLRLSLHRKPKVRSKERKHSDALAGKVKKTGVTSLSNKELQTLTRRMQLENDYRRTADNPYKTRARRKGEEMFWKGAGAVGGIALGTFGTIAAQNLKNKDQKKRIAAGLKVAKAVTGW
.......................................hhhhhhhhhhhh.HHHHHHH.............................................................................................................................................................HHHHHHHHHHHHHHHHH..........................
>A0A8S5R1S0_A
MSFIKAENGAVYAPGYFLVHPEDVTRETCTVKADHENVKTATNGGKYVPAGSVIPANDTTAVGILYEDVDVSSGDMPGSVVTRGAVYEDKISPAVDTAAKTALKGITFVATTPAITRPY
.......................................................................................................................
>A0A8S5R1S1_A
MSIEKRAFERILDNYYMMSEEYYGGMETREYMDFEIVENVLNKSVPELVKRVEYNGIVDGRKQLIHTDVVCPRCGKLLQGEGLNYCPYCGQRLYDIKQI
...................................................................................................
>A0A8S5R1S3_A
MKRIVALFLLAFALLPVHVTAENEIDPKDCIPFPADCKKAEIAPTALYVVDVDDPAMYDWSSSNPDVLQVQPETGVFCLWTFSSEKGVLTGTPKNGDGETIKISLSTKTPYFSSKNIVIDSPEGAVLVYCNQNGFWMIGTSGDECFTYEDTYERKYGLSSAYKILPKSEGKGSIIMTHNMDKQYKINITVKESTIE
SSSSSSSSSSSSSSSSSSSSS...............................................................................................................................................................................
>A0A8S5R1S4_A
MAEYNFTIENKTSSGYDQLYPATKGEQVDVSSVASAIGESGPLNVEQALTSLYATATNKTGFPKIVTTIANGSINSEMGDTSQYYSYTLPFAKTLTKLPTMVYLEIGRGVDREWNRLSTVLETGASAVGDVRMFLIRQDDGTFNAYARYCYASNAPLLPSSSTTTYDMSKRVFNFGWQYFVNIDKEPTRLSSDAPFEFTYYGNNATTFSMQGGTAFCQYPTSATANRFLYSIGAFKYDLSGVTFKIWYQNLNSSTNYNLVRYRGIVYE
............................................................................................................................................................................................................................................................................
>A0A8S5R1S5_A
MLELFNQFLPLPLGDGQLCSNTNSANCLACTTLETVKLEEGE
..........................................
>A0A8S5R1S6_A
MTPLGPLLYILYIKIYNSSNVAMGAGCTRTNKEF
..................................
>A0A8S5R1S8_A
LRHFFSKTLFSLHACKKKKPGILYPDLNTMNN
................................
>A0A8S5R1T3_A
MKFTRETYLKYVEQVEEEYATLSNCESSLAKDILNKPVPSFDGSICVRGLDYVAYFDCVLSGCGQDNAAWATYIGLQSDDSNDYRTWEVNCCTMEMFKALIYAICKCKNFTQAVEVLKGSDWCEG
.............................................................................................................................
>A0A8S5R1T4_A
MSDNLANIADSNSTSLEAYNGEETESQTTSTLKNAGNLALSAFVAGCVGYTSVKIFEGASKKICKFLNKKADDKEAFDKAVDAKVREKLEEILAQQAQASEPEEQPQELENKE
.................................................................................................................
>A0A8S5R1U3_A
MLKLGRVFNTLKMKTHKNAPTAAVFSGVGGLITAATLASKATPQFQKDYEAAKFLQKEHVRFVKLARDNKGAKYGTFEILFDGVDVRDNEAFADNFKELFCNDKGVVWCSNGRVVWETIKSYIPIAKAVIKNYGPAFLVGSLSVASILWGHNTVVKRLQQTTAAFNTVKGMYESYREEVKEQLGEENEAEILQKAMTRGIETSENAVISETKDSAVISVRLNGYSRLVREKDNGENDAIQVRNELVSVQNVANDMLRARGHIYLNEVYDLIGIPRTPEGNIVGWVHKDHNGNLGYVDLGLFYQTKDASEKDIQLADVGVMIYPNVQGIIYDLV
.......................HHHHHHHHHHHHHHHH..........................................................................................HHHHHHHHHHHHHHHHHHHHHH......................................................................................................................................................................................
>A0A8S5R1U7_A
PGYQFRWTGTTWSLIVSGGVVIGEITGTAYDGAKGKTTTDNLNALMAFNPIRLISIVTDASKAAINYERADGTGIQGLQIPTASSAKAGVMAAADKVKLDTTLPKQISDEVTARTEAINALQGELADDIAQEVVDRNSAIAAAKTELTTVINKEVSDRKAADTQVRTDLEAAVELVAEELRGADTTLQNNITKEVNDRKGEITRIEGLISDEAATRAQADTTVNTKIDSHIGNKSNPHAVTKAQVGLGNVNNTSDADKPVSTAQATAIADAKAAGTNAQTNLTTHMQNMSNPHGVTRDQLGLGTTAEIIFKKVSAPSGLWKESDERLKTFIKPLEHTLDEICSIPTDSFMIRGNHDIGTIAQTIEKHFPELVSENVVKPETVPNPEAFEKVEKDGETYILVKEVDYSKMSVLAIEGIKLLKAEIDELREKLLFTNLD
.....................................................................................................................................................................................................................................................................................................................................................................................................................................................
>A0A8S5R1U8_A
MDDINGMTLALGNALILLDDVQTSGRSNLDRLLTAMQQIDKVRRTLLSMKEESANENHDKQGQDA
.................................................................
>A0A8S5R1V2_A
MAWYIDVDDNCCYEEHKVEAWHWCKNDIVAFDKWAKEHNIHCEHKQDEDFGGGFDEIIFYNHYADTDNDEKVIFKAMDEDLVLICNPRIEETGLFPFTVESIEDFHKNYLWYEGYDEEWEWNEEGFKSFSLWAKEHDIQFSRAAWDKEKYSDLLKFPMYSNRHNIVIQLILRPGDILHYSYDKRANGEFPFSIGGE
....................................................................................................................................................................................................
>A0A8S5R1V3_A
MAITFSDFDLSREEDISSGVVTDDAEKDPHVFRDDLSEAEDTNTTEGEMERVAKIVQVVESLESFREDMLKYEDADASMSREDAMTLGSRIAFTYANHGVPMDYPIHMSTESMSHFEVNRLEASVEQLDYHIDMLSTEAMGIFEKIKKNVADFFGNEMNKLRRMEKHIDNAIERVQNSDTWATNEIPVAGGSLLTVGGQFNPQKVFSNLEQLIESELKGGIFNTYLNGLRKINEIVGNSDFNHLEDTKKKILSSKLFALGRPFVEVRTEGEEQRKFEALVSDGFKLEMTMPTGVGRLIPEAKLSQATRWYANGAEDNDPGTRKGQFKRIKPLSKEEVIRILKDYKEVISNAIDNNRLTSIVNDFIKTVDELTADRSQYEKERKRIEEERKENNRKVFKGWFYSLPIKALCPPLAVAANLVGMVDMVSNIVEGLKNDANSHVFRQSANNLKGNNAYVAGAYRGLEGWVIHSIWSRTTMRFKNLAMTFCYSLMRDAYGGIASVGNALIGLADIHIDSKH
................................................................................................................................................................................................................................................................................................................................................................................................................HHHHHHHHHHHHHHHHHHHHHHHHHH......................................................HHHHHHHHHHH..........................
>A0A8S5R1V5_A
MIGVKVDGVRIQTIGHRPWNIPNLEKDEQGSYALNEPNNNRAIERPELVHLCLNCTKENCTGHCEEIRKLGGTRNATKGTVQGRKIPLPKNFKQVFERLNSQKDTAAVYKVSISTVRRWMKDCNIPYQKDRKTAQNYKKQVRADGKFGGVKK
........................................................................................................................................................
>A0A8S5R1V7_A
MLMRKPEFCQEMKKRKGVSYKDASFIYNVFCDTLTEVLAEDNDVVLLNVGVLYIKNKPAYSSHNPRTQEKIEVPPRKLLRFREATAIKDFLAGKRDTYNRRGLGGLNAKKDEYYLEDEEKEI
..........................................................................................................................
>A0A8S5R1W1_A
MTPLKSLYASGDKDAHVFELSLYRGAQEMDLSGANALGYFIRADGHTISIKGETSGNIVTLTLSEGCYYVVGDFRFVIKVSIGEIRKAVFYGVGYVTRSATDAIVDDENVIPSLDELLAQIAATEAAAKAANTAATNANNATKAAKEAATNANTAAKKINNMSASAKSVDAGAEATATVTMVDGHYNIAFGVPRGATGPRGPKGDPGSIDNLAENVALEIAKYNFGQPYNLLDNSDFVHPVAQAGVNGAHGATGYAVDRWNRTNGATVSQAADGLKIVSDKTSWTAGIQQRIEAKRFSNVMTFAVRGVFPVACRLFVYIGSGTTNFGQAYFQGDAAERTLVLKLTKPDGLTGDEVVNVYISPDTDSTGTAAVVRWAALYEGEYTAETLPPYVPKGYAAELVECLRYYRKIKANNETFSGYATGGVAYAFIPLTQAMRIAPTVTGGGKFYYTLGSAQGTTTETATAHNTNANRVIVKCGVSVTGVCTGVITPQGDIDISADL
.....................................................................................................................................................................................................................................................................................................................................................................................................................................................................................................................
>A0A8S5R1W2_A
MPAQVSVEVWALLAQWIVYGASVAGAFMAIAKFVEWCRSKTKVAQLEKDVIRHGELLDRDNKRISAVEAEIKSVNSDLKDMHILMRLNTKAQQAIMKNLLDGDNKGSIQEVSMEIQEYLNAKI
.......hhhhhhhhhhhhhhhhhhhhhhhhhhhhh.......................................................................................
>A0A8S5R1W3_A
MKCRWYADFEGVCTNGECPYRGDTCPTSEYPEVCRYADATQEPELNAEELAAEKNAKKPDRISVKDKPPEKKHEAYLCSLDSCLLSGGQYIDDIRVFYDDGKCGERPGHSLDAAAGATEGGNP
...........................................................................................................................
>A0A8S5R1W4_A
MASSDWKILVGVELDTSSIQSQLSSLTGKGSKVSLNTGDATKGLNAMSSSAKTAGMTLQEANMIWNGSIGVLKSFASQILEVDASLTEFKKVSDLQGNSLAKYTQKLQAMGKEVGRTTSQMIDGATEFKKSGYSDADSASLAKVAATFQNVADDAISAGDAASFIIAQLKAFKKPASEATHIIDAVFHWPKLG
.....................................................................HHHHHHHHHH..................................................................................................................
>A0A8S5R1X0_A
MIVLNDIDKKWYVLNEKTHSLELRKDAPKEIQELDKENEEMLDAMDKAFFGDFGKKKGKK
............................................................
>A0A8S5R1X2_A
MKLQAQSSKALHAALNKSAKCIGSKNTIAILDNVLLTRKGEQFFLTSSTTEAQLTIPAPLTICNGTYDRDIVLPIKMLSALLGTLPDCVVTFDIPDDSQSFTVEYCTSSEDNVKPGKAQMCLFLGGDFLQMEQPKAEQSSVISLPMSLFHSVVDTADKFALMDELRPQLSCLCLDVAEDRSEVVFVGTNGLTLVRMMHSNDPAKGGSDFFRSGEPCKTLIHRNYFRTLSAFDGSEDITIENDGHTIRFTSGDTELICKHIEGRYPNYNAVIPKSNPFYVVFDKKEMLDILRRVSLFSSNESNLVEIQKNGMFLTVSANNADFSVSGEDQVCIADAQCDDNFRIGLKSTAFQTCINSIPSDTIRMQLLDASHAVVITADDPAPKVMTLCMPIIINY
...........................................................................................................................................................................................................................................................................................................................................................................................................
>A0A8S5R1X5_A
MGSLIQAIRQWHCRHKLIHCGKWLHEDKEWAISGTCVTCGFTVFRFSITDECVENMYKELQEEKQGEENR
......................................................................
>A0A8S5R1X9_A
MKNLKFSAKHFLQVLNRKLKKRQKHPDFRKN
...............................
>A0A8S5R1Y2_A
MKKRRCIAVGLILSSVLTLGCTAKESHSVDYMAAIQQSVSVGDFDTAKLYESARNQKIKELGLNYDTTDFFSEKNVTKVHENIQNYVQNGYKVPPTQPEYVRYFSDNDVVMLAKVAYCEARGIKSKTEIACVMWTILNRYDAGYAKSISAVILSPNQFAYRSSAPMVSDYGYDLYALAYDVLENWSKEHSGRTDVVRVLPKEFMWYAGNGVSNRFRCHYRCGHYYQYYLGYYYDA
SSSSSSSSSSSSSSSSSSSSSSS....................................................................................................................................................................................................................
>A0A8S5R1Y3_A
MCDICHSFPCLSGCPNAEADVPVCQCSRCKTAIYEGDKIAEIGSKILCEDCADSISTTEWLELLGTGWTFAEAV
..........................................................................
>A0A8S5R1Y8_A
MKNSLGGHEVDFLGTAEAFFKITNFSFFDIF
...............................
>A0A8S5R1Z0_A
MNNKYEARIVPNGRVVFYERKDLDDAINAGKELLIVCNCHTGGFAETIGATEEPERIRYSDYIHEQVFTGEEMAKFHKIIFTEGEKIFDNNFDYATQYDSIYHRFYDGDREMQVDEKTTARFLYKEQVKAMIEIGLLTEKALEYCIQAPVPVKSSVDCCSG
.................................................................................................................................................................
>A0A8S5R1Z1_A
MLMSRINSVYYLPSPAAASQTDFAVEMLIQ
..............................
>A0A8S5R1Z5_A
MELFPIEPPYETFPGRRRGLWGELQSRVKPLRRRP
...................................
>A0A8S5R1Z6_A
MPVDDRYHLIKVMGIVYIQQWALFAYSIKIMLTKR
...................................
>A0A8S5R1Z7_A
MRKAVSHRNAQVVNKYNPPKSAQPLTDNAEGEDVRYTGMETTIR
............................................
>A0A8S5R1Z8_A
MQYRIQQLENKVNKHNSIVERTYKLEGEVKELQHDVRDLKGDIKV
.............................................
>A0A8S5R204_A
MIKVSFDHHDFLFAIEGFARGSHLRQHVWRNIVYKAIPQMSAEDMDYLWFFLRRDIFGVYFYQNRTNFGYYDFMHVLAALHRGNRYKVLFCS
............................................................................................
>A0A8S5R205_A
MRNLEMNKVEPEMLTWEELLERQGTPVYILEAMENSGYWAIPWGADVVEGIGIVMLCHPEDVTDCGSQSMYGESFVAYTGEVPSRQGEIC
..........................................................................................
>A0A8S5R210_A
TTRRHAKPRLLTWAAGQCGGVSDCEHCIRKPDYSISGSGVLPHH
............................................
>A0A8S5R211_A
MLSRPYVPNRENIKRDGRTSPYAFLHRIAYTEALRGDNYDERVLLFHAPFALIKDACSFIFRIMNGNIQDLIISNEHSCRRRNGKCYWRVAVQIIGINEQFISFREFTTLLIAHINKICNCKVRYYKLNTFINL
......................................................................................................................................
>A0A8S5R212_A
MNIQGSFSSFDMCFLVLFSFSLERMGKYILHHVQNN
....................................
>A0A8S5R213_A
MNPITGIPLGAYISNWSYKYDEEKENLATLTFDTGDPDTVDIEDLQESSIIYLQWGYIYPDGQFISSPVRSIKVRDLDCVFDSTGTHVTIKCIDTVGDLRFQPPYTHSDLSEYSLSNFLDNGCNNDIGVIIEIFQ
.......................................................................................................................................
>A0A8S5R216_A
MTCHKSPYITGLIDIKWLAKQHKFCSSVVTGLYLVTTFSNRIFFLRIDF
.................................................
>A0A8S5R217_A
MILENNLRLFDKEKRRRKSDKQSYFSRKIDQES
.................................
>A0A8S5R223_A
MKKTKRFKFEVLGKLHDYVITKNGDIYVDFLPFSMQLVYNKQKNMHEVISTFYCEAGIKLISGSLPFCLAFIQGAIRAELLTLELTLRNG
..........................................................................................
>A0A8S5R224_A
MIPPLGYKRWVVNEAEQTLDLYCSTKFGMQCLAIIEQIGDSTFECHLQKQRCAYTKEVLHGTVEEVKAKIENDIIQSFKKELNRLKRAIGVYENFIAIFTEEEMSSEIALDECFEYLDATYADDEKAKECIARIKAEIKSIQNKLKQNKKKIRLLKKKHKSDQEYIRLLEKKAKLYE
.................................................................................................................................................................................
>A0A8S5R225_A
MTNKKQQNKILLNIYAVLDRPANSFGTPIFLPNEAEAVRTFSRAVNAPNTILGLYPDDFVLCHLGTYDLLLGRFENLSLPKQILAARAVLNSVPVAPAPESEQGGETGEGVESND
...................................................................................................................
>A0A8S5R228_A
MKSYMFLIKDVIYQFMPLKICDHYSLVVYIL
...............................
>A0A8S5R230_A
MADFEADKTSGTGPALVMVHPLKVNDTEADKKAILTITVNGVPKTVNLIQKKGSLNYEYKLEVDKEAINLLGKGGSDTLAITSQRREMINGTPQGDWENVEVTAEFLEEPPFTAGLRFMDNEEKTLEVSITSKNHTEQLLSGTITIKQVGGLTKTVTVTQAAGEVSYRYWVEPAAVNLGIPKDQILNAYETSAGFSITGYRSKLIEGKQVSQEVMAFKIPTISQTQQAADINSGTKLYYWITDYGNIANSAQATFSATARGRKDAGAMFGSTSGGWECIFTDGGTYQFNVILIPQLV
.........................................................................................................................................................................................................................................................................................................
>A0A8S5R231_A
LRLYYQEGEIKHISGYYFYNAKVSFATSIVNMSVALILSRGREPALTAVGQFYHFYWFRVRASNVRGQTDKARRTISINGHIYPVTRLARSARFAHAHLVYFATPKGSLH
..............................................................................................................
>A0A8S5R232_A
MILRELNHTYYRPVDIVVVREYQDIMYEPKGVHSFSCLAKAKNYFGKREVLEVVDYEATRTTRIYLQG
....................................................................
>A0A8S5R236_A
MALYTPVIVKLNSIVVSGLYVQPTTFPFYMEFVVSGGNKPTNYEVKITSLTSASSSYTYSGTYNQSPQVVSFDAKDKIPVRSDIWSCQVRTSNGSETSEWSIAKTFYTGREPYFRPSFVASDLADFNGPTQTVRLVYDTGQTEIQQTGETQILDSYILNLYDVKANKIVDTSGIQYTYLVNMEPNEEVSYEYTFFGLEQGRTYSVEAIGNTSFNLTFSQRSQKNITISYPIEDDSLLFLENNCEQGFIHVESPLKNIQPSISTFPDAGFTSDNGYYPGYNSETNRYGFTTWSGFNSKDDFTLQVDGRDFKQVGKNYDNIKLQGKYDAETEAYPELTLNYKEDINEGIAWIECRLDIFHVTYGETSKKHSYIAYSNSISRPLSFEDLNIWVRYVNGLLDIVLTKKEG
......................................................................................................................................................................................................................................................................................................................................................................................................................
>A0A8S5R237_A
MFRPLSDLWQRYMYKGFGKNDGYEYYLTKN
..............................
>A0A8S5R240_A
MNRIKQCREKSNLSQKYVAVALGVAAPSVSNWENEQNQTMQRKVKP
..............................................
>A0A8S5R243_A
MAEYNFTIENKTNTGYDQLYPATKGEQVDVSEIATDLGLSGTVNVNDALKAAYEHGGGSSGTTPELTPIVATSSDGLTYTCTASHITSLTKGAMLTIMPDTVSKRVDPYLNVNGLGNKYIERALGTSLTSIKDFRNVSWMSANRPLRLMYNGTYWIAADYVSVDYTDLEGLKGTIALGTRKGTNSDAIEIPTSARARFLIYGSDSGGTGECLFFATSLQSGVKLFYGVSEPVNGSFSDITWNTSNISIKFSTTGNYLTRDRCNSSLCDYWYIIFY
...................................................................................................................................................................................................................................................................................
>A0A8S5R244_A
MSVVKTCDLKAHNIFSEASNSMPRKETPRSLYLYRKEALKACKELHYSQDTFERVAEAENEFQIERIMRTAAKREL
............................................................................
>A0A8S5R245_A
MRIKCLISTILYIFFFSLRSYRYIKIYPIFKLLIDK
....................................
>A0A8S5R246_A
PSSAYVIDGELTFISGATVSNKKLNVQDGNVSNKRLTINTSGGHIYISFLFEF
.....................................................
>A0A8S5R248_A
MFEMFIFATFYNKNHNNMAKFNYILFREYLKDLLQADYERISIFDAASYMCLMYPFDYDDIFDKIESCVRALVKCGVIEIVDEYDDVLLKLRILKFVRSNGC
......................................................................................................
>A0A8S5R250_A
MRMKINWRLVFIILFGILYIWMFTAIIGGAIWIISSIVKFVCLLFSLY
.......HHHHHHHHHHHHHHHHHHHHHHHH.................
>A0A8S5R252_A
MNTALAIIAFVSIIMVCIAVVIAIFIVVWCIFDIFEEAWDDVKSFYEEIFHKYF
...hhhhhhhhhhhhhhhhhhhhhhhhhhhh.......................
>A0A8S5R253_A
MKYIQLIEQARATGVANESKMNVAIAQMSCDLESVKNEKPNLFWKIMRHQHAVLYDRHYSEKFANHDVNCLEYGEPDEEGMPTLHGAHWTRLQIMEATRDLKFHPKVNDWDKYVAFNAMYADLCADMSEEEIIKAAYLFYFRDVDWQTDDDCTKIWDYMFLHATM
.....................................................................................................................................................................
>A0A8S5R255_A
MELNITLAEALERASTGLRKKMLHSVELLQKAEKIDSKDWTGNSASIFKALGWHPCLCKVLSK
...............................................................
>A0A8S5R256_A
MNAEHMFTELGFRKCDGVYREGETLLYEKSICDGRDVLYVRFLYGMVRVTELANYVYNIDGKLMNAIYKQMEELGWLDSERKAIYHLTQFEYDLLNEDKEIHDWYFKCFDHLMRLKKQGHFKDVNIEKQIGEILLNCEVESDGL
................................................................................................................................................
>A0A8S5R263_A
MIIKHLKNYLRKRGSMMFDWGYYLYRFAEGDEAEDKTVEWLRVKNHDGAITWQWNLSVNNATSFDTISEAKNYAKKYYKTFDDEVRGIAYLTPVIVAKDYHSQETLKEI
.............................................................................................................
>A0A8S5R264_A
MSWKQIEKSREIRLWLRDILIPASVGLVCLYNSAPNFRDWVLDKKGKVISKVRH
..............HHHHHHHHHHHHHHHHHHH.....................
>A0A8S5R266_A
MEIQLHTDFEPYYEIHEIAGEGSLVYNQWIFRFGDKGLSVVCHTCKDMIITYGNEECPFEAVLVEIDNDGNKELIAEPNGYFTEEDINKMLHKLEEEDKCCS
......................................................................................................
>A0A8S5R269_A
MLLCIGAIAIKCCSVPRTVAKRSGLSATVSMASTDRCIFIVSMKNTEVETPTCNRSV
.........................................................
>A0A8S5R272_A
MKAIRKAHEVDFWIWKKEWSKRQAAIELDKFLHQLPYTFKCVA
...........................................
>A0A8S5R273_A
MDANELNALASNLNDKDEKVSFITLLEELENLNKTIELGNVLIDVFVGGVNELKEERDKIAKTLSSYFEDK
.......................................................................
>A0A8S5R275_A
MAGISQPSYWQIECGLCDPTVDTAKKIAHALSVDWTRFFQDKEV
............................................
>A0A8S5R276_A
MTKNIWKKIFDGGILSSTELTPEEKKRLYVLFEGYGMPKSTCYNRFFNKGFCKWEIMGVSHIKDSFLVEEKSNTDNIPDGEEGSRGYGAVLALSSEYNDSKFYELVTNLKMGKVLCDRMSELGMSSQMTVRTRFKEDDWKPWELKGVKVIIEEFIKK
.............................................................................................................................................................
>A0A8S5R277_A
MLQALLKSAGVFRPIGLNFSIGCFCCGAGANTKSTNNSNERIADKTNQLNYQMWQEQKQYDYDKWKEELAYNSPSAQRKRFEESGINPNLAIAQISGGNAESAATSGNRPDAIAAQMLNPAEEVSQYSNNLQNIAGGFNNLSRTFQQNQLDAAQTRAVSVDADIQSIERNYRAAQLEATINKLVKEG
..............................................................................................................................HHHHHH.hhhhh.................................................
>A0A8S5R279_A
MFWGDLRFTSGADRDATQTGTQSGSGVAYADSGGCAGRRNHGDQARQAVGNPAIREEPAQKR
..............................................................
>A0A8S5R280_A
MHVLLMDDNRIGATSADYDCGEDQFDFDFPENFDFNRQNDYQIIDNKLIYNPIEVDYKPSASDIAFANQAINVALSS
.............................................................................
>A0A8S5R285_A
MQRFYAIYDTKNKKYFTDNPFYTTNLTNSALLAKWFCSRLVAVTFIEQYKELQYRSAFCVRTVADFS
...................................................................
>A0A8S5R291_A
MGSDNTNNVHGYFMDTNTGKLIEVNGSVSINDLLDPDSDEPSKENDIHKPSRYLASDGSEVKDLIAKATKELHGELAFYTGCMIKYACRWNKAGGKKDLAKIIEYARILLHLIIKDPSILTWSHEDHSKEEIDVLDACHPWGRDFSINPKLDLKQSLFAIRILRKSASWWVRGNSYDGICCTQKLMDIIIDSNALIETL
.......................................................................................................................................................................................................
>A0A8S5R294_A
MVTLYTVTHGHSMVSLSESEAKKGAALRRQR
...............................
>A0A8S5R298_A
MKNDINFLIMNFYQFFNIGVQKSAILRKIG
..............................
>A0A8S5R299_A
MIASTIAFSSALVSPSSTIHSGVHNANIRFTSFMCSPPFFFYHMPIFEEYTIK
.....................................................
>A0A8S5R2A0_A
MTSFEFIFVILVYIDFIFAKKTISFMERRGIICPLFWYNKILPSLTFLSKGG
....................................................
>A0A8S5R2A8_A
MFEVIFFFIFLAMLVLGTIWVVLRAVRAHDGVCSEEYLSHSSAILYPIINFRKRMTPPCYNCKHCVYKEDEYIRYSNKKLQPYCDKKSAVNYYERLANEHSGVVNSNYIRGTKYCEFKKRKNVD
..hhhhhhhhhhhhhh............................................................................................................
>A0A8S5R2A9_A
MNAPVGLVLTCSCLTYGYIIITYLGYCQSKNNLIRLFC
......................................
>A0A8S5R2B2_A
MSFTGKNDPIQDAIDALLSEMEDYSGADKEYGDIADNLIKLTEAERNRSFRKLSKDTIFVAAANLISIFAVTHYEQFGLISSRAIGMLLRHK
.....................................................................HHHHH..................
>A0A8S5R2B4_A
MELKQYSTSIEFNYDGYITCYMVRQLKLYILDNPYIDDVVSIKIIHADDAFEKHLLEITVLHHAGSDLTVNTMINKLFMDFLNYDYLFMKSKRIM
...............................................................................................
>A0A8S5R2B5_A
MSNYHRWVYVEDDVGSTNIYIQATVVYNNVVCTEMYSIRIFKNLNLTVGYYYYKFTGLVKLSKEAINYLLKEYDIKRILKESELE
.....................................................................................
>A0A8S5R2B8_A
MKSKKEYEMQRKRARKWAIEYITDYLYSWGIEPTEENIRKYALARRRTLKQFHRLRGHLLG
.............................................................
>A0A8S5R2B9_A
MGIEEAREQAYKAKFLYSNGKIQKTEAKAMVKPFEDAFNEKSKQMAKKFGVRAKMFSFAAFMR
...............................................................
>A0A8S5R2C1_A
MAASSLDAFRYLVSWCDEVEFVRVRTGDSLVVFRFRKSDDFFRWRDWILDAPLTFTYVRRFDDVVVVTVPLLSFIQGLSVGKTWHVSTQRK
...........................................................................................
>A0A8S5R2C2_A
MVTNAIYIIERSSKLKSVAYFLAGAWLGMFFATVFYDESRSKE
...............hhhhhhhhhhhhhhhhhhh.........
>A0A8S5R2C7_A
MARLDTLPKFSELDNNRLLIVYTGRFSEDLYCDDVEIITKEDLLGELRANKLNTQEIEVYLVEKELVSEFSEDDLREMIENVMERDEQHKSWDEHMMFLIHDSPETKAFLQYLNGCAKELTTYTEGEQVEMDWRG
.......................................................................................................................................
>A0A8S5R2C8_A
MEKIKSLLTSKKFWTLVAAIVAALTAFFTTSCTGYNFIRKHGIHVDTVYHENFIRNKNFTSCLTEINNSVTGMPSRQSAPCINFVMTSQKIGNGLLFVSSSPTLSSCRMLSIPCERSLSPTFTVRVQSCSAPMSIPLSKSTSPAFGFLCSALMIPAVSVRSRRGGRKGRPRPKSTKTVPLGGSHL
...........HHHHHHHHHHHHHHHHHHHH...............................................................................................................hhhhh......................................
>A0A8S5R2C9_A
MHQQIIEDLAKAERFGASRQERIDYTVKALNLLEERLDNLKKMQRIEKLRARDGRWP
.........................................................
>A0A8S5R2D0_A
MKSNVLTMVVGGLIAILGFVQGIIGERNQMDYIDKRIDEKMKDL
...HHHHHHHHHHHHHHHHHHHHH....................
>A0A8S5R2D1_A
MITLSILLTIIFTSAFIFLLVIGAPATIIAFVGGDLLIAVLLIVAFTKIFKRKK
HHHHHHHHHHHHHHHHHHHHH....hhhhhhhhhhhhhhhhhhhhh........
>A0A8S5R2D2_A
MIDAVELYTLYFVLTDDSIVKRSEDVDKCYPVYDRVLSSGRHVRLVRCRPVTLEFKVLMDSDHVHEKIDF
......................................................................
>A0A8S5R2D3_A
MDASCLAELAAVACDPEKWEQLRTKLVRYSRECKLHDELATRLFETEDSLDKNTQVMVAQEEEMMKLISSVFEE
..........................................................................
>A0A8S5R2D4_A
MTRSLFHDITQIVEQLRNVFKTLFLQKITLRKR
.................................
>A0A8S5R2D6_A
MALQRLDIARARQSGAWQRQCLVRLWRGVARQWQGSALRRSAEAKQPKTEY
...................................................
>A0A8S5R2D9_A
MVYSAFPQHGVVDAKPNPNPNPYSVVFGTLKQFSALKSLTALSKAILF
................................................
>A0A8S5R2E1_A
MGTTVKYNGAICVKIDGSDQITPVASTSVVKENQRVQVLIKNHQATITGNLSDPSASGETVKSHGNKITEMDIVIAGKVDTGELNAQIGRIDTLVSDNVTIRNNLDAANANIKNLQADNVTINGTLTANKADIDSLKAKKIDAEVVEANYATIKNLEATNADIRNLKVDYGDFKNLTTENFNATNASIKNLQAEKANIADLETKYANIDFANIGEAAIKKLFSESGIIKDLVMQDGNITGELVGVTIKGDLIEGNTIKADKLVIKGTDGLYYELNANGETVEANQTEYNSLNGSVIVAKSITASKINVSDLVAFGATIGGFHITEDSIYSGVKSSADNTTRGIFGNTDGEFAVGDANNYVRFYNIGTAEDPKYFLDISSSGVTFSTLKSNVDSMDNTTSTLGSSLQILSDKLTSFVNGAVSSSLVTQTESGFSFNFEQIKNMAEENKNEINDVQSSLESGGAQLENLKDAVGNIDKILEKQQSYINLTQDSSGNPLIELGASNSSFRVMITNTSIDFMEGSIRIAYISKDALNITSATVSREFKIGDVDGAGYIWQKRPNNHLGLRYVSS
..........................................................................................................................................................................................................................................................................................................................................................................................................................................................................................................................................................................................
>A0A8S5R2E2_A
MGVEVKSGGEGVIVADRGCNDGCCCNGRNSGWGSGWGAVGGALVGGGFGAAAVSVWDKINDTKADIQKVESTVQEAKAGIYKDISDAARGVTQEIKCLIENTAKDQEIARLNRVVDAQRDQNIIQSVVAALKTTSTTPAQ
SSSSSSS...........................HHHHHHHHHHHHHHHHHHHH......................................................................................
>A0A8S5R2E3_A
MTTNAYAVQDIKANRYNNPFFMLSHAEAMRAFQQNCQNPETLWHKYPEDFRLMNIGAFDDETANLTSFKTPIYLCSGLDYVKKTPVLVEPSVTENTLQNGLNDAGKHYIGKDK
.................................................................................................................
>A0A8S5R2E4_A
MYGQNDYSFNPYQYYVPQPQQTYFPQQQQMNNFQQNPNFQSQKIPGGIPGKIISNPGEIAPNEVAMDGSMCIFPLSDYSTIYAKQWTQDGKIRTIEFVPRISTDETAHTSNDDLIAYFDKKFEDLKESLSKEPKTVMRKPTPKTN
.................................................................................................................................................
>A0A8S5R2E5_A
MASYTGMSNLQNHPHRSGFDIGRKNAFTAKVGELLPVYWDISMPGDKYKFNVEYFTRTQPVETSAYTRLREYFDFYAVPLRLLWKSAPSVLTQMQDINQVQALSFSQNLTLGSYLPSVTLEQFSLILSRLNGGTYNPGTLSYLRNFLFAFCHP
.........................................................................................................................................................
>A0A8S5R2F1_A
MDRIYWDANDKYAIGWILYGKKADNKIYLDAGCTKQATSSEVEMAFKKRIVVSYDGGLYAPISCVTTSGITKISILLAGASDAVTMTGLSSVKDA
...............................................................................................
>A0A8S5R2F8_A
MKRFKVSKRRSKRLFRRTASKVHKKNLGSYHMRGGIRM
......................................
>A0A8S5R2F9_A
MTKLKWDERFFTEGCSRGVLYLSEYQVKAWAWHGLISATEKRQAEMTSLYYEGRKWGGIAGNIERELKISCYTYPPILDQRMGIVPKAVGVYADEGRPKTFGFTFQSLGSDGSRQVHVYPNLLANPSDREHRTIKETRDPQVMGFDCQVVPQSFKGGDYVAPYFRIDLDSLDAEDLKTATDALYGSDTGDASMEKVLKFIADKMGGKPKWNPQPIDQNQWEFDSAEGNFRWINEADGEFEIDI
...................................................................................................................................................................................................................................................
>A0A8S5R2G5_A
MDENKKTLFRASIEVRDYSEINKSVLNPENADKIKLNLGIFEKPSQAEKFRKRLAENNVQFTFLLTLTEEVNYEQTTDL
...............................................................................
>A0A8S5R2G6_A
MQQSAKHFPCATFFASGKAFILRYLSQLAKHLSGRRAVRRGDLFFCASLAFLPFLTYSRINFRPP
.................................................................
>A0A8S5R2G8_A
MDLNLVKLKELSETKEPLKYKELCELLGLKYYKNAGTAKSNQLEHLAAICDFHIDRKPTRYIIDKYPIESQVNKKYYTFTTIEQIDTERYKVKCDCGNTFVASLRDIKKNKFGLCSCQWRKKFKSKNTFTLSADGKYYIGTDTNENIFFFSTEDYDRVSKHTWYVLPSGYVSGWVTNRIMLLHRFIMEEELKEHPELEVDHIYHARNDNRREKLRLVTRLENMQNRRPNKNKNKNPISKLCFYQITEHPELGYFKTKEEARQKLDEIKLNEKE
.................................................................................................................................................................................................................................................................................
>A0A8S5R2H3_A
MKVLSRINPLETYHRVSCRRKACEDVVISSLSITPSDIERLARQGVPVSVPNASSFFSLDSGLEVPPELRVDADRNTLWELSQASKRRIMQARRREKDLLT
.....................................................................................................
>A0A8S5R2H5_A
MFSFVQKTMLYMRQKGNIIMLRFIKRVFTFDFSFVITNEEKEKLAATAWDVLIETDRRSDVVGGLLDHIFSDTKEVVSN
...............................................................................
>A0A8S5R2H6_A
MKNHLTTLNLRKLYILADLQKELKYKELCKFLNIGIKTGDAKRNQLEQLAAICDLKMYFKPTRYCVKKVYENVNIEALLEESEKWWPCFAAIILQMLKEHSTLYLTNTELLRRCSMINKNFIEAMNEENRKFISSELKYNLSQFSTFVEKTYNNILRPILRDTLKRLEREYMIAIIPAYAFRFENEPRDVFHNTTTKDLLGKDFLNIEEEIAKEKSINTNSYLPPFMWDYFYTLCSQRAKEKFGVDKFFRCHCIVTHPEIVERRLPDFYAAIMRLNTQVTENIRNSKSLVAIYSKEKEIFIKDTITPDPDIDYKEIVKEGRRKRDDMKKKLQGK
..............................................................................................................................................................................................................................................................................................................................................
>A0A8S5R2H9_A
MIEQITLQQRAEFLNVNCFSPTVIFSQGAPSNIAKSDSAVIISATGLATLDFAFSKTQRPAGGAFLGGGRTADREIVLTIRPNDIYEAKTILNQMMGCQHRTKTNIHVLYSGEWYNGSGYISKIEGALFDKDLDIKITYTMGDPLFYGGTELFDVSLDPSTETAKYNGKLLKPRNPGKVTYKSPCKITVKFPWGKKSLKDLRKIEIGLLRDGLLPYISIKLNENYISSWTDKVDDNTTPVYTLDGFNRIATWTPNSLNYSRQGNMIQKAERSLVFPYVCFGKDTLYVRCYFDTNVNAYFGVEASYTITRSGF
........................................................................................................................................................................................................................................................................................................................
>A0A8S5R2I1_A
MDDTLLFIPPCCVDKKLPKAVNQAPHRQLTFYTHGDVTAEKFYKAVSHLVIDSHVMVLTMPSPNQETFMFLEQCFERGWITHLVLSTYRLCNTLIAKHLDDYADRIIYAQSDDVSDLSSHMVLYNKDRALTLSGPMFDRPQMDVRLAAYTIVFYPSHLLNSTADWGNSLRNILFPDVLRQRKKIFAGGIKRIKDRELDRFIHLEFPPLRE
..................................................................................................................................................................................................................
>A0A8S5R2I2_A
MGSALQDVKKLLNIPADNTDFDVDIKSLMNSSLAVVFQVCPAIKKSSPVVSGTEEWSDLYDIDEPKTTTPRNIIASLIETFVTMDARLKFDPSINTAVKEAHQACRDEMVWRLSVV
....................................................................................................................
>A0A8S5R2I4_A
MQKIVVINGYPQVGKSTFVSMCYDVNKDVIELSMVDSVKKVATYAGWNGKKDEKGRKFLAAIKQAMMEYDEGPRKAIDRYILSHPEKVCFINARNPEDIQYFVDKYDAVTLYIALAPNVESGQVWYSNEEDTVAAFDAYDYEYTVWNRKIPEEYKEQAKKFMEWLNNSTKE
...........................................................................................................................................................................
>A0A8S5R2I9_A
MSNYDDIEEIFAKLSEERVSLEEKYKLLREAYAYSMKLMNTVRLELDKKYVAAIRDEKKKRQAGRSLLADRTDDTGVAEFKVIETMAGDAAICDNAADRYMILQKMLPLIQELCQIL
.....................................................................................................................
>A0A8S5R2J0_A
MKEHNIVYNYGFLADWMMANPSIKRNEILQSMEMSDYNTLRNWVDGVTMLPLTQLMKFCNRFNVPITAFFLDEKADDTSIIAPITPESMIEPAGGWPDSSRKAGIKVCDPRSNIHMITNMPDYIKMEKPSGICEQKSDIISSIPEKERMRYLDIIEKLNDRLMSLYEENIRLNKLINKKETEREGNAHGFGMVAESNSHVIE
..........................................................................................................................................................................................................
>A0A8S5R2J1_A
MQYDETIDDVSFWLTAGLQHHIHITTNNMSKPWLAVDMVLNDLEINRDDVESTVYEYVYDKKKGRLIKCVVTLKKPTIGMLLGNPQTSNM
..........................................................................................
>A0A8S5R2J4_A
MIETKNLEWAVNHPKWVVKHGTFLDNYPGSDDYNIYQVYEEETNVTTLFVIAFADSFMEEPVNCYPLTQIGGRPL
...........................................................................
>A0A8S5R2J7_A
MNTQTANTTVTDETITYAGVAKQFAKGFVMGAVQVTVAYGLVVGALTIGATFAERLFR
....................HHHHHHHHHHHHHHHHHHHHHHHHHHHHHHH.......
>A0A8S5R2J8_A
MKAPIPEAYTPNDVWFDLLDGVVLSCDTAAGLAKWLDAEYFELEGLPCILIPSPRGDIVARSGDIVAKDAKGFVRVVRLRKKLLSGSRPTPLDVSNRVR
...................................................................................................
>A0A8S5R2K0_A
MTRRNENRKFKARLYFWIRRRSVAKSRIHKIQSAPSTL
......................................
>A0A8S5R2K5_A
MSNERPKVEQVTTAKVLPPKKSFWSDVLKPFIFDTVLPIVQPLFKEGVRAIGDAIMDAVLNDARPPQRQPQQRSNTPYHSYSRSTTTARKPVGNNRVARVVLTDRREASNIIDKLQDIIDQYEVATVADLYSLVGLPSKYVDNDWGWDDIGAPRTVKVDGGFQLVLPDPIFLDS
..............................................................................................................................................................................
>A0A8S5R2K6_A
MKELPEESTFLDKAKATWKYYVPACLAGISTVAALGWVAALVKGRADDMETLYFITDKAYRSYRTAAEKQLSPKKAEAVHKEIAEEGIAKNPKPTTLIVTGDECICYDSYSDRYFKSNMETIKAAVNTVNHKIITEMYASLTDFYDEVGLPETAVSGYVGWNTDALMEVTYSSILSDDGKPVLAIDFCADPLNGYDHLV
...................HHHHHHHHHHHHHHHHHHHHHHH.............................................................................................................................................................
>A0A8S5R2L3_A
MDNITTSVEINDAVLTTKAINDANGRLCAKFQNKPIDPTRNKIEKTDKAKKPHFPPENVRFHRMLDAIWAVAAASGFRINSRIEAVDIKSGKEFK
...............................................................................................
>A0A8S5R2L4_A
MVIKALLDVSIKGVGKLHRTSIFPCGIFQLMKGVNREPGDPNYDLYRLALRSTAQRLYPNYANCDWSGNAGYDKNDPRTYFATMGCRTANGWDINGFGQLKDGRGNICPVTIILPTLAMETKKFLIDKYGNWDDLTDERKVSTFLIKLDQKIHEAKDMLLERFEWICSQPVEAAQFMYENHTMAGYIPEEGIRSALKHGTLAVGQLGIAETLQILLGCDHTTSRGMEAAKQIEQLFKDRCAEFKEAYKLNFGVYFTPECNI
.....................................................................................................................................................................................................................................................................
>A0A8S5R2M2_A
MFCLKESEMAFERYYYSYKYREEINMDATYKYIAIVSDSDDSINNLELKLNRFVGNPYADFIKKLPLIIRDENIDSIYDSYISPCSTLPDTSEEAFELALDALFSNRTTFYRREHFSVLFIRIKDETRFSINDADKFMISLKSCFKPSKEFIDLINEPRNSIVITKRDRDKKIVYQTIDEISASTLMDMNKNDH
..................................................................................................................................................................................................
>A0A8S5R2M3_A
MVNLELSYAHYSVLLQSLLSRMDDLTSKIHFYTESHNSEMVTILKDDFSDVYELYVKLKNT
.............................................................
>A0A8S5R2N0_A
MLELIGFLVATILVFTVAGQIVFAIEDVYEAKLVRDYYKNLKEQTANK
.hhhhhhhhhhhhhhhhhhhhhhh........................
>A0A8S5R2N1_1_A
MSSSDLSQSIGNASAALGVGNVTFEETLGLLTAGTEITRNSNKVSRALVSVQSRYNQVLDDSSSTGEKLQNWYKKHNISIKDQDGNLRSLYDTLGDVAKQWDTLSDNEKKYFINIQAGANQSQNLAAILGNFDTAVAATNTALNSQGSAAKENSRYMDSFQGKLSNLKSAFQAFATKVLNSDAMKKGLDLLTSAFSKLSDDSVSGKIAQTLTKFTLLGGLLAGGIGKYAPVMSSLVSTFTNFGNILGKTAPAATKTAQAVTKMGTAAAKTATTVSKTTTTLTTLGNVGYVAGSAATGFEALASSSAKGATTTATFTKNMAGVSKEASKTANSVSKVTSTVTTLGNVGYVTGGISDGFNSVTKSASESSTMTATFAKNMKGASKEAKTATKAAKTATKATGEIAKTASKATRATEGLAAGFTAVGASAGPIAAIILGIVAAIAAIAAINNAENPLTQLNKQADSLENNIDSVKQRIAELESSGGNPVFIQTWKNRLKEFEDQLKQTQELIKRTEITGSPSPEVPTTGGATGGAHGKYEGSTANTLPQQYKDLGQNIQLAQSRRRMIDEMDKGTRSIEEYVSASADLAKAEEYIYGVRDALQEAIDAGYEFTPSMQTMYKAILDYDPSLTLQSAGQKSVAMQASIAAQTKSIVSTVGDAFTKMKNGSLDTIDDIANIGIAWENAGMTTTATLDTMINKLQAGTLTQEEYNTSMSQLVKEVMLNNMSNEQFASMSEETIATLLKQVGVTDATAQAQKLLGEAYQESKDKIIAQEKALEQVDGIYRGVGSTLMETSNFATGFGKELQDASLKGDKAAKSFIQTLQGISKGKIDYIDLDDESISSWVDKLRVAATNGDAYAQQIVDAIDTINAAKIDGNFGDGDGVVEFMEKLKFEASKGKEGAKEYLSTIEEIQKGKYIDITGPNFEPLYNDLKKARDEGDETAKEFLDWYESFNEKDIEIGFKINSEAAWDEEARQQAEYIQKNSPKWSGQVVGAMESGVDSGAVDNAWQKLTQPSDPAKIRQAAEDTANEAVDAWTKAKNILKKLFIGGEGDEGKINTWSELTEGSKKAGDSAKAAGEKAAEGSAGFVQVGDSAKEASSNIVSGVDLMTGKATAVGAVGDNMTKTAEATSEAANSLVEDGQKVADTVDKIGQSAEGTDANTQSIDSLSEAYGLAADNAMTSAEKFEQAAQKIQDSLSVDVGSSFDDLNAKIEALSGGFEVYTGNFDAFVASFSNFSTQISTISSNL
...............................................................................................................................................................................................................hhhhhhhhhhhhhhhhhh........................................................................................................................................................................................................................HHHHHH.............................................................................................................................................................................................................................................................................................................................................................................................................................................................................................................................................................................................................................................................................................................................................................................................................................
>A0A8S5R2N1_2_A
TDFASRINNIGTSIGSVNLEIANMIVSITSNFAGLATNIQTIDSAISDLSTTCVTLGNSIQTALDSAHTSATGLSSSFANLKSQTAGVTETFNSINTVAGKMASSIADFGQAAGDAGQRLAQAFSNASSSLTTVSGSLIGVKGTLVQVNTLVSQVSESMTNLSTSATTVDTSLSSIATSASNAMSGITDGAHNAASALITLTTQSSQSVTYMNSLGTASGNAGTALGTFAANVTTATASLSNAASSMLTIAGSMNSVSMAASQASVNISSIASNLSSAAGSGALLSTSLSIVSGAASSASAGVASLATSASSCGATLSRISSSASKASSAVGKVAGPANRTSGALRKVATAANSASAALRNFAASARSVGNLTLNVSGLSSSLTAIVGKANAAAAALRNLKASASGAASAGSGALSNAQYIDTIHGMATGGTVTKEGTILVGEEGPEIVKLPSGAEVYNNDTTRQLLSKLSTSEKTHWGDFDKNKQPELPKVNNAYADWTKSVTKQYETAKGSYSDLKKSDLEKQAKEISKKIGSGAGLAQAVIDAQNKRTEAFTKQLEEQNKLYSEQIDIMEHRLFLMQKNGATEEEQIAQIRAMQAELHKQAEYYRKLGINENDTIIREIQSSWWSLEGDAQDLFQSIADAATEAAEKAKEEWQNYYEELEEGLQNKTEKYELLFEQVAKDAQRRIDDLNEEKDYWEDYYDEKIKALEEENDKIEDNIKLQELQDELAKARQKKVYVYKDGRFQYADDIDEISEAQKNLESYEREKALEDEKDRLEKLKDEAVKNIEEQINKWEEYKNEWENVVDDYQEEQNRLIIEQEFGINSEKMNWDTRIRNLSNFVSEYKEYMRQLKDAQNMQERIDKGEIFGSGTYEAGKDGKAPKGLKIGDKVVTDGGTFQIIKVNEDGTYESKKISSETRKEYASRGGTYDKVSSATETPKTESSGRTYQVGKNGNAPSGLKVGDNVVTAGGTYRITKVKNDGTYESELVNNITNKDYEGTGARYDPAPSDVSWSESKGTTVSVGNDGKAPRGLKVGDRVTTAGGTYKITKVKSDGTYESELIEKPISQPGQSPGGSQTKRYTGYNSSGGAYNITSQKGIDFIENAKAYATLTGGDGSYWTKNNDGSVTVNQNGNIYTVAGVGKYEKGTEKNTNPGLSLLGEKGPELGILGSGDGVIPNDLTRNLFAWGALTPDSVLKSLVNNTQSGISMNGVQMSFPNVKNGNDAEDFVKAVINIANQRAYKRR
............................................................................................................................................................................................................................................................................................................................................................................................................................................................................................................................................................................................................................................................................................................................................................................................................................................................................................................................................................................................................................................................................................................................................................................................................................................................................................
>A0A8S5R2N3_A
MKTKTSKVTFLLRSKNLQKALSIFPTFHINVHQRRMQDFTGYQ
...........................................
>A0A8S5R2N7_A
MLKVVILFDSHIINTIFAYKYKIYHLNDQEYLEENI
....................................
>A0A8S5R2N8_A
MNLCIIQFALRKGTKMNRTIEHYELRIDRLKKKDPVANEKLIKKAKRNLEKCRIEN
........................................................
>A0A8S5R2P4_A
MSKNMYEQLPFFELKALCANYLNKKEYHPSIAAYVKRLNERLVESNLTDEQVDEKAKSKSKHPRHKVVNKTILNEIKDVVNKAMQNGAGGRKKAYNALYHAFDVKYNTEIMVSAKQYAASQNVSILVIEYVCDIEQKGEELLEVAKEIFN
......................................................................................................................................................
>A0A8S5R2P6_A
MNLVEYIDKQQLLKYLEENWPENWTNSDTESQEQRDWDMFYHTVEDFPSVDPGEAKEDDTTYAETCVDSYFDPYQFYDLVVEGTTQCCICEHPFPVQYNTIEFNKDGDDTGEWISEDRIFELENQMVRDLKKKVISWNFCPGCGRKIKGYC
.......................................................................................................................................................
>A0A8S5R2P9_A
MRMSVRPCLCRLRQRLTDTRSKPSILSAACLACCREVIGMAQATVKCHLCGRNFQKPAHEVRPHNFCCAAHARKWNAGRMAEYNRTANPLNKPGGVVSSRRKHREKLSGQGAGKAYRKFYGRHEHRVAAEAMLGRPLRPGEVVHHRDGDKLNNDPMNLEVLPSQAEHTKTQRRDPQGRWCK
.....................................................................................................................................................................................
>A0A8S5R2Q1_A
MKREDMEQLPELEINRIAMEKNTKGVATKDAKMAQRIMYERLHWPCATAPSQHFDGHGGKYTKTGVRYGDTYN
.........................................................................
>A0A8S5R2Q2_A
MKKWYVGKVSAEGDRVFTFQATDEEYRAIQDFVDASTNNVFINEIRSGVVYVYKKSFDSKEEAEKFYGGSWH
........................................................................
>A0A8S5R2Q4_A
MAEIMKVPVSAYRLEEDYRIRVPCGHCMECLKKRQQQWFSRADHLVKRMGLSPEQCLFCTFTLKPEVYEDAKSKPYLPIRRFLDRLRKHPRFRYRDPQTKRYKYRKVKFPYLFVVEFADGSRAAHKGLPSTHRMHYHAILFNCPLYWWQVRDLWQEFNGIARVEPLRSFAGVRYVVKYMTKDCKVYQNVYGEDSKKNGKLVVSHGFGRLSKEDIRLMREYMMRNDETWFFHYIGNYRYSIPRYWKNACFTKLEQRCRNDSLIPPLLWKKVRKDFPLGAFTLQQQKEIYYTLLWP
......................................................................................................................................................................................................................................................................................................
>A0A8S5R2Q9_A
MKEYVVKVNGRPVFGCFLKETVWPVVLDLRKRLGNDAVITVELVTTEPYDPLANDTDCK
...........................................................
>A0A8S5R2R0_A
MCSYRQIFISLPLSLRWINYNISLKIYQVFFSKKIHCTANNLKEGIAAGLLDFSLSSGTQ
............................................................
>A0A8S5R2R1_A
MTVESIKKIWSDNKDEIKELVCIAICSGVPVLICGGIYKKAYMHGYKNGVTDASDHISDDLATLLGYDQYQSLYRNYVRMIKARKH
................HHHHHHHHHHHHHHHHHHHHH.................................................
>A0A8S5R2R2_A
TIADSFKVSFHTISNILENNNVARNNKYKNIGLNENYFENIDSTDKAYFLGFLLTDGNISLNENIIRLVIASKDEEILNVFKEKTGNTNKICIREDEKHSERIFQLRSKKWKDDLAKYRVVPQKTFISEMPILSTDMMPHLIRGMIDGDGWISFHSHQIGFCGNEKTVIQLKEYLVKTLNIYNVKVIHARENLWQVAWASKTDIEKIGNYIYQNKDNCFLSRKYNNFLQIIHGNTEVN
..............................................................................................................................................................................................................................................
>A0A8S5R2R4_A
MERLKYKRKCTYKSCDATFYYGKRGLKLVIIQDSKTKKIVEILKEEEFDKCYERDYEVYDKVIDDIKSGKGLKKRKHRKDEGT
...................................................................................
>A0A8S5R2R6_A
MQSCGKLFKLTKTKRGCKNAKKTRFKRTKI
..............................
>A0A8S5R2R8_A
MIISRRKCVPVYFFNYDKSYDRRIVGLDEVNSLLRD
....................................
>A0A8S5R2R9_A
MSKIFSYRDLGHMSHGATCVCEDCEPFQFIEGVPSLSDQIRMQSKGGLPVLSSPSSDSNYDEADTTDVDPAIDPSLDRFERAVKYTDILSEREVKKHKDELEHAEV
..........................................................................................................
>A0A8S5R2S0_A
TICDELIVDDSGIGYVIARVFRDYITEVLYYINSANRFFVKTNIKPFASFSDSDGKTELIADKMYTSNKMNNFIYRTWNAVIVGNFSGSSKSDAIAIIDSVKPVTILACSPEHTYHVSIDNMPKQLSSDLVGKCICDDPSISPEIEVTYERDLNTVIAKLESPKE
.....................................................................................................................................................................
>A0A8S5R2S1_A
MNIWWGQIFVWLCFCFLTKNKKYGIVILGLKEPISIFRRKKF
..........................................
>A0A8S5R2S2_A
MYRIIKLNTNPPRYFHYIPMAEDEHIFIWELNSMEATLFESKTKTLEKNMALWFIL
........................................................
>A0A8S5R2S5_A
MKIGEFFKSKRNLTIIGQGLFGTIAALFPEKFTWVSQLVQALFGVN
............HHHHHHHHHHHHHHHH..................
>A0A8S5R2S6_A
MSQQLGESYQVYKNYDKKAREMYYTRYSMLKNPEVLNSFLSYVDGNYMTGFEFFAFKLTLEEDVYISSYCLDLFERVLEMDPYIADAKTMEFQGSDGHEIYIKVTHMSSDIDILRDRIAKLAEYFFDGAY
..................................................................................................................................
>A0A8S5R2T0_A
MKFDFTELRDMIDDILEEYVNSRDNAVDITAEKAHEARMKSVGTEVPFFSYGVYHYRLFSDDCDFCFYQWRTEQYFNFSVGDYIESDLIGERCEGRWLIKSISYNIEPDEDIMIDINVEFEPY
...........................................................................................................................
>A0A8S5R2T2_A
MSINIDLLKTAYFPFDKAIPYKAGDKIIEIKPVKLIDSALYSASEPILKID
...................................................
>A0A8S5R2T4_A
MAHGHCGGIAAHRSQARSPAAGSALAERGA
..............................
>A0A8S5R2T7_A
MPTFILNDKAYQTTKWTVMIVLPALITLWITLANVWHIPHGDAVSATATAITTFLGVITGISTRAYNKSDDRFDGVMTVEEKDGKLVNTLELNNHPVTLMDKDEATFKVDNQVV
...........HHHHHHHHHHHHHHHHHHHHHH............hhhhhhhhhhhhhhhhh....................................................
>A0A8S5R2T8_A
MKTKYMRMSAGRDYQVKADQLVNIVQDIAETAIQYGMSIETDKEAEDIAEKNLDEAMSAFLKLTGLNELYTILEGYYVRKDEL
...................................................................................
>A0A8S5R2U2_A
MMSYLVASIVGVVSAAIGLYVGLNWTKLQLLWHRLAIRFLKWRISRLS
..hhhhhhhhhhhhhhhhhhhhhhh.......................
>A0A8S5R2U4_A
MPEEIIHELENKVNKINGRVTELEATQPFLKEMVQQNTAAYQKLTETMVDVRIAMTQINDNLSQQSDDIVALENKVEEVSSITDAHFDSVSKRIKQIEDDNSFNISQFFKKNFPWIVALLGLGILYAAQFVKF
............................................................................................................HHHHHHHHHHHHHHHHHHHH.....
>A0A8S5R2U5_A
MAAIHRKPRIRKPSLTGDITGRAGFSRTKKPSASTRSRYAMCRSFLTRDIPGRIFWLCVTGRRK
................................................................
>A0A8S5R2V1_A
MCFPSWNPPRGKYSKKLKDRKIASSIHIHPSFSYELYESPGQSLVENYVLYELCKSPGQRV
.............................................................
>A0A8S5R2V7_A
MVGANLRQHFILLCGKTFCVLYRLGGKELHRGAHFSVRHRLHLPIPVKPQQQVHRIPNLLPGLHIICEEAPCGTIPAFVKVGGQHDNSLFCGGRHGIVRIMPGGDMLVTFRIGNGCPDISPEQLVVLVMGKDQVVLDFLEQFVHAATSLSIGSHKACRLQFGEQAVKIRNKGRHLCCHTISLIGRLGNGGNRGISGDIQVARAINLDGYSVPGAFCRRFDTAKHRSRGHRQAVCLPFGQAGDGSTLFDFECAADHPFIAALFCIVLSVVAHPSALLTQPSAAIPSRLRAGSAYHPRAGRQGSPPAR
..................................................................................................................................................................................................................................................................................................................
>A0A8S5R2V8_A
MPENEHVGATPMANDTTEFRHSDDKEVLYGLSKDIEQAIQASDLHNHLKMAMSEVLHALNFYLGYRKGRDFPQQLLLFPTGTDGRYQGVVDLMVEAAAKPTDRKEIPLTEAKGVIEEMLREVTDRRK
...............................................................................................................................
>A0A8S5R2W2_A
MAEVKAPGGNFFLNSEQFYITKNRYGQPVLNSIDSGGGGNIVVAINKHNNDKKAHQNIELDAGEIV
..................................................................
>A0A8S5R2W5_A
MIGVYHKVTRENRRMLALRYGWPFGCSLNSQGIDEYHINTPDRRAYVGDYIVLSGKTVKVLTETEFKALKAKKGKRHVA
...............................................................................
>A0A8S5R2W6_A
MQFDKKSPSLSPPTYPFLPENNGYILKNYLKCRKNDR
.....................................
>A0A8S5R2X1_A
MSELYCYRPKKVEVYRYTGDKNDLDSFVAWTKTLPHKFCDLYDDDKNLIMSNVDFICERMLDNHPFPYGNQFLIEYLKTGKPLVYDMILGYQGYRAWKLYIGFEFDLMFQSFKPETLPKDFSDLNNHAYKIYIQNQDCWLKQCGSALKKTFYATSYEQGTLFHSRWEAMDFIEKNHLSERYDIVPGYYTREGKLVLDP
......................................................................................................................................................................................................
>A0A8S5R2X4_A
MMFLKYQMASLKFDKQLLRAGLFELRQLTFYPQADSIQLVFYFRYTDNVLVSYLLLSIVYCSQLAVIALASLCDNVMYFWRKYIFDRYLYRRP
.............................................................................................
>A0A8S5R2X5_A
MNIKTYYVLKSENGGYWTYDNYFKEYKRFLLGPMNRQKLLKFSSLEDAQKEAIKIMEQEYEMIFVETVFDNW
........................................................................
>A0A8S5R2X6_A
MRTLFKVLLGLTFTGVAANFVSAKLAKKAEVELDAIVEQITDMAVDASMEFVDEEYADLCEDWEGK
..................................................................
>A0A8S5R2X9_A
MYFILATMLLRLLVTRPLRCCMKKRTNVQNN
hhhhhhhhhhhhhhh................
>A0A8S5R2Y5_A
MKTYRRRKGVIAWQYDTEENFWKWIKEAEFTLGFDTKEQLLGLKVNIFSDFGLEKSFFVHKGDWIVFESNNFTVYDNKTFKKLFKETR
........................................................................................
>A0A8S5R2Y6_A
MNTVLHFYEIRELNKNLETKIIRQFTADPKTAKQEFKKYAEENPGIYSLYQIHRVAAHFTTKED
................................................................
>A0A8S5R2Y7_A
MKLTIEFSKDEILNLQEGADAEYPKYLLEVATNMLTTVIGNNTNGSLKKVTIEEA
.......................................................
>A0A8S5R2Y9_A
MAKIVTLTKGGIEKLIKAAGTGSPTSQKLAQYDGNGCIATNDPRFALDCVNKSYLESKLNGLGGGGGTGTSTPTPNAVAAYDSNGVLRSTPKPEGQNWVNNNDVVTFSDLKNRRVNDAYQELLDLKKATVAFVAKMTAYDPITGGRVDLPAPDTNEFPWIRRTTGNGGGHEYVLDAGNAYVIEMAMYGKAYFQSYDMFANGTGFWNLTTPNGEKWKSEQSILFRKGGQPNVWLSHNGWVKEAAGIAILRITKIPGITI
..................................................................................................................................................................................................................................................................
>A0A8S5R2Z3_A
MSAVTYRHPTVDPEILAIIGDNYMIDANRLVVLSRKEHYFHQNASLTYLVEGYVECNVTARPLIFWYQMMQFPCAEQEWRADIVPYTCDGTKMKELRDVSVNLVYGEPMPRVTNQ
...................................................................................................................
>A0A8S5R301_A
MEKLINAKVHVADLGQKVVSFIYNPDSPLSEEEQIYSNLGMTVSSAEEYIKKVYVLRTIDGKYIGESFDLFETFCSRVKQFATRVDAIKWCEATMSEAQIRELTIHEEQV
..............................................................................................................
>A0A8S5R302_A
MILDSTKYVLPERGKPEIQIFAKQGKIQERINEVLNDLHIHRSSIESSKYEYYNDGKRGLYILYRLTLKPGIIYSLEKKRYAIR
....................................................................................
>A0A8S5R306_A
MSKKFDNIIAQFSEEMLEKPATCRDIVECLKGLSESVDVQVRLNFAIEEQRKFNNIAIGAMIDYLGLYIKAIAEKTNYVFDENRYFDDFIKFFEKRLKPYNKMIEEHQDALKNL
..................................................................................................................
>A0A8S5R309_A
MEDAANHLDSSLSQSQLDDFNLELDLTRARASLAEQELRDFEQRLNDVDDSAEDSSDSLNDVGDAADGMDDGFSLADGVISNFVGGAMTKLLDIALQAAAAIWNLDEATEEYRESMALLNTAFETAGFTSDTAKQAYEGFYTILGDTGQATEASQLLAQLATNEQDVAEWIDIAAGVYGTFGESIPIESLIEAANETAKTGQVTGTLADALNWVGLSEEEVNSQLSMLNDESLRARLLMDTLSNTYKTASDSFYENSDAILESRQAQLEMDDTLATLGQSVADLKTKLAEAFGPSVLELITAIADVLETLSPIIDIILKAITTVIEAVADLIGLLADAVGWLLDLLGLGGKGGDIEVTTSGSGSRTMADASTYGIPAFASGGVIPPNNPFLAVLGDNRQEPEVVAPYSTIKQAAWDAMAERGGTGQITIVLRAADGFTRNLSYSLDQESARQGVRLVSTKGV
...................................................................................HHHHHHHHHHHHHHHHHHHH.......................................................................................................................................................................................................................................................................................................................................................................
>A0A8S5R311_A
MLNAQEGQTYICTKSDKPWWTRGKEYKVVSTKQGLPCLVDDDGDSWELDSLEYDTCQFKLKETSSFKNYGKFRFSMDELPDEKEMNKMNELITLTRIDETKVYVNINHIAAFYHNKAWEYTIVILSDGTQLDIKDSVESIAKYF
................................................................................................................................................
>A0A8S5R313_A
MKLITFYKMGPNGREFVKEFDKDITLPLKNEEIKFEGDETVYNVVRAVNIYDEEGNCRLEYELVESGEIL
......................................................................
>A0A8S5R316_A
MKNTPIFAKIGKGNNMTVNVHINAKHSANFAEIVTACCAVLGLGLAAYALTKMQDAAEDLKRPFKALKRRFFKKGE
..............................hhhhhhh.......................................
>A0A8S5R317_A
MTSRVSTLFSSFFPLAPLLSTFVSVTQKKQLWKLFTEN
......................................
>A0A8S5R318_A
MRLPKELNSQVPGNQAEPYADTTLESPLNGRRRCTNIVDVLISQANGQSNSSSSAAF
.........................................................
>A0A8S5R320_A
MKKRYKGYFKKPTRTLVDVKYRKLTEKPRVGLWVKTYIKYLNKL
............................................
>A0A8S5R321_A
MKSKKQLLEYMNEAFNKVWYIRSLTYSKEDFAYLSKDHVKEILKAREKVEQQYGSEWYENIDSWEYGFLSGVLATLRWAIDKNEDDKRFLDT
............................................................................................
>A0A8S5R322_A
MTFCYLYFLTVPNTAVILRIEKGVADKRSAPIAIYSKSNRLAGELWAVTSFLPVETGQ
..........................................................
>A0A8S5R323_A
MKCSKCGQDYAGNFCPNCGTPAPGNAETPPQPKKKKKFHWWYVLIILLVLGAIGSMGDDLEDSTNDAAQTPAPSKETAESNDLMIYTTLEMAERYLGIFQDALNGLGDGSATILDVYNTCEDVKQYMIQFDNHLDEVVDESADAYKDAVSGYTVLLWGAADSLMKYIDDNEISDLSDAQDSIEALTPQVYLAVSERMAYLSNAGFTDEEIQAILEESAIEGE
............................................HHHHHHHHHH........................................................................................................................................................................
>A0A8S5R326_A
MAQRIFTSSGRLATCKCSKEIKRTISGLAMTPQQIAEMAQRGVPVSPQNMQAYYDGMAGDNNWTVEPMFKRGADINQLWEIEQNSRDRILQARKKELVKYR
.....................................................................................................
>A0A8S5R330_A
MREVNHLENISLDELKELAKTKEPLSYAKMCVRLQIEQKTGTGKETQLRQLKQYCDYEITRSPTRYVITKFKKQEVAKQKENFNPKRKGMLFALVEEMVFSLLEENESLFFSRRTLLEKLGMVNENFKFAMDGVNRFFLASRLNYSVKDMDLFMDAMLTKVLYPSVNRILKTLHNEAKLIKNIGYMYKIANGPFLAVSADSELGRTFLEIEEQASRDLHVSVGYMPNYLTRQKFTGHCKELLQKQHPEMEFFVRCVHLVSTKKIAHRVAKDAQKRLNEIVVQKCLTTMTLDELTGVVRRKLISDLIESCPKIDYEKILQEKECCNGKTY
.........................................................................................................................................................................................................................................................................................................................................
>A0A8S5R331_A
MKELNNGSSIPTSIDIKKALNEYKTNEQNLQDYSAYMMNFDMLFKRVALSYANALSFDMQIVCINAEDISDYNTSQYKKDKKKIEDFITHFDYKTEFRRVLQNIIVNETYFTWLRKSKAGNGRKARYCLQVMPQQYCMLTGYFDRGLLWSMNMNYFLQAGVDIDTYDPSLKKTFIRTMEAKGAPYIPSASIGNRDGQFALWADVDPSDGAFAFKFDTSNFNSVPFLAPYIKDVLRNEEIGALQYNKDIAAAHAILAGELRLFDNAKSGTKANQFAIDPKSVGAFMTKAKAGLGETVKLAALPTENTKWYQFQDTNSDSYEKQLTISAGLGSNISRVIYSSDRMSNAELQAALDEVYNTVRPVYGQFENFMDFYANRLTSKYKFHFIFDGSNYAHERNRRFDQLTKVADKGLVLPPSAWASVLGYNPVYFEKMLQESKSSGWVDEYSQLMANVNIGQQVGGDEGGRPRIADDTLTDSGSDSREDLMPDE
........................................................................................................................................................................................................................................................................................................................................................................................................................................................................................................
>A0A8S5R332_A
MATIEELTAKVAGLEQQMAAITVPPTEYYTSIFSGEDIDAAIKKVNDGIVGGVSSFNGRTGAVKPQAGDYNATQIPVSGEPKAETVAAALSNKAPGILGKPGPVSAAGWYRIAVIHGNTSRPDSFIVSVGHNYAANGPSTILASVTTTGYARRITILDSSYKSGTYPIDALRLMSLSENELALDIHYAINVENFINSSFILGLSDPSQLVPQVPTSVQDAPPGETLEALDDWLNPPMQLGVEYRTTERYNGKPVFVMAVDGGAFPNSSSKTIDVQIPDTSGQVKMLDCYGVLDNGTQIPGRLIGSVFDASNYLGLFTQNGNGKFPISVGSGRTVGLNFTLFLKYWKEGT
.............................................................................................................................................................................................................................................................................................................................................................
>A0A8S5R336_A
MGGKYLRTYTPYVKCIFTLVCLSSSRVYYHTIRQILWRAVVYVCRPRLFNIDDYYITYALVYPMFELYIYYTTKF
...........................................................................
>A0A8S5R338_A
MKFFKWKCEEPKPERAWLRYSLTYYVSRLSIVTVINC
.....................................
>A0A8S5R343_A
MNEVLRELNKNNYKFCLELHFNSSLNRNANGCECLVYYKNEKAKELATNFMARLQNVFGSKIRGNHGIIEVNDSNKRGAYGICKSKDTYILVEPFFGNNQNESLKFSIESEIVNLFVNFIKDNI
............................................................................................................................
>A0A8S5R347_A
MNSLWFASDTLLIYMKYRYEHCDKDCESCPCKVEGYHCRYVYEETTKEIDKREKYQKKKIDKVSLP
..................................................................
>A0A8S5R349_A
MLKEEYFVNKDAGTVTCVLWSQRAAAMDYINKHFMQNNLGIYYQTYNLNEKFHMPVKFVGLARCSENDEFNVETGKRIARRRAMELYQKSLWKHISNIYDSMTAAMVEMEDKIFF
...................................................................................................................
>A0A8S5R351_A
MLINKIVLILKFQVMDTKFTVCLELTYEYARKTYVACVDYCSSDGNISLLSIIGEPQFVMTVEEVRKQSGFPFRCFLVGVRDLGLKK
.......................................................................................
>A0A8S5R353_A
MEIVVHISTLPLMQFSYELLNVSIKHRLYLIPQHCLLRSTHFSTLVPTSLKRNSR
.......................................................
>A0A8S5R357_A
MKFYTIQDRTNTFRLREYDDRKGCSLANDTAHALKFESRVLAAQWMAENMPDAVANNWLIVVEEYNEN
....................................................................
>A0A8S5R360_A
MYNILFFDYIFRCLLKQLVGRFGLLLLYSLHPLMRLILPIL
.........................................
>A0A8S5R363_A
MIEIKKGGTLRTTWEELKTNIKNNTSSLNVGDELDIVLKTGENVTLVCEYVGYKYATFFTKNLLEDTHCMNENWAADNEKCLSTMGSYLSKLFYLLPDDLQKVVTGSLRLLHEREVFGKDEYREEEGHDLLPRYLKKENRIKTLNGVPFSYWLASPYTSNSADFRYVRSDGSSNYATASYSYGVCFGFDI
..............................................................................................................................................................................................
>A0A8S5R364_A
MSWLSDLAPSLVGAVGGILGQKNANSANAAMARENRNWQEYMSNTAHQREVDDLRAAGLNPILSANNGASTPSGNMAVMGNIADSIPEAASAYQSQRMRRKELELASEIGKSTIKNNNASADKYFSEVKFNEETIAIQKATSAANVAQIFKTIEKIGQDIENSKQITAAQVSNLAATAAAALKNADTNAFDAANRAEKYGYENRESEQRYKIGGLRYKNASRFENTSEPEYYTGRFGQSLWSLLGRNYHDY
..............hhhhh........................................................................................................................................................................................................................................
>A0A8S5R367_A
MDSAPDTKSRLIIPKKGRYPDYYVKCGHCGAEIGVIKTE
.......................................
>A0A8S5R368_A
MATVTKFVGTDAFSTTTFNNKIDEINVALLSAGKSAFATIGTSVNETTLVYTSDDCDYYCGANPEENANIIQRAMNENDCICFLSGVYNISKPIIVEGKTIIGNENASIQQHETNWTGDFLFKTSDYSSKRNYVGNLQFAITSSSVGAISFFGSAEIENCYFTGGKYGVCGDQPVRVNNCFFNEVTNCVSGRTDLVITNNIAKSFNIFVMDSIQQKGQNGNATIQGNIAESSVGGSCIVSPSANGGNMNYVLIFGNRLQATNFITVAGDKTTFNYTIVGNDMSFDSNQNLLTKKTIVVGNNINTSLSVTSDSLSANNL
..............................................................................................................................................................................................................................................................................................................................
>A0A8S5R369_A
MPITLDPDPNHPGLAPSYSSYHFLPIPAHILYILV
...................................
>A0A8S5R370_A
MVCIRLGRNKRKLLSKLWKISRAKKLINQTKI
................................
>A0A8S5R375_A
MNKQQIYDVIRIVADAIVAIAAILCVQSCVVTRNTVRRSQGVTISNETKSQQSADSASINLKDFAK
SSSSSSSSSSSSSSSSSSSSSSSSSSS.......................................
>A0A8S5R377_A
MWRQIDRFCTGKTGKTGISSFLARNYQRYVMRAFF
...................................
>A0A8S5R378_A
MALLCERKDYLAKMKSKPMDIFDKIHDILNELQIRKE
.....................................
>A0A8S5R381_A
MATKKKNYYLAYVLFENGHKSVLALETYSTDEELVRLYFESWSRGFTGMKLEILRFSSCDLKDYRKTTTKISW
.........................................................................
>A0A8S5R382_A
MISWREFNRLNKVLTFPGNTKLIDAVKIMLIVKRSEEINAEYKRNE
..............................................
>A0A8S5R384_A
MLNNKIIQVMERRYQGVLKFKRFFGVKAGRSIWKESFVKTHVYTDPLPARSELCWLRDYIVPATGACVIGYYIDTFFDMAENLPL
............................................................hhhhhhhhhh...............
>A0A8S5R386_A
MKVRYNSFQKKFIVYIYRYRSNIQEHLLKNILQDFLKEKNKYGIEIDERNIYILANKNNNIDEISINKYISEIYSIVYLLYELEKKELIYFSKSVIKNNFKYSVTSFENDSRDNINIEEEKCKFFLQIINSQIYISSELRTYIFFNRFFFTFDRFIFWIGVLVSIATIISTIYDVLTFHFKE
..........................................................................................................................................................HHHHHHHHHHHHHHHHHHHHHHH.....
>A0A8S5R391_A
MNKELFIKNPIIGVKKISLWKYVKFKFNRVFEILEDLM
......................................
>A0A8S5R392_A
MAASGGPTGRPFRRPPTCSASGPSPEWRFLPSCSCSAKAAGMTLPVWRM
.................................................
>A0A8S5R393_A
MHHLFNFFYFRYFHAYIYAILRCSLNSFRVFQQFE
...................................
>A0A8S5R395_A
MWYESLFQIKKSIILRLVYIKQKDLRKILIEGFNIVFQKLRVSVKNIKKSILIVLSKLLKFWRMRYNGK
.....................................................................
>A0A8S5R3A0_A
MLSIVDEGYTVSQRHLPCGLTIYPYLFYNLLVNYSKPLSMLP
..........................................
>A0A8S5R3A4_A
MKHSVFLVCKNVPNYSSYLTTKDTDFSKKNIEYWSLNKENATVFFSKQAAEEHIELYAQKLLEYKAKIIHDSELFSLEAKRKKYIEAFDAYWYQQRALIPMEVYL
.........................................................................................................
>A0A8S5R3A6_A
MYLLMNVQSKDGAKASAPQLVDTDKVRVCDLVERELMKQDCIVIFQKVEECDKSGVEVNLFDKA
................................................................
>A0A8S5R3A9_A
MKYNLRRQDIHLKDRPLWENIKEFWQQKNYSEAIKEVKSSQLKTKASVASSLNEIVDYLEKVQNDDDKDFKNDLIPVNKNEPLGLKIGQIWFKTDKERAIPYTFAQVTQKNMTFAQITALNITWETVDKGGW
....................................................................................................................................
>A0A8S5R3B0_A
MTGFFKGLKSSLTGQTAGETVGSGIISGGLNALFGGISASRNWKYRKKEMDLQQQYTVENMQRSFDYATEAWNRENEYNDPLAASTRWRRAGIAPASVYGSGSSGAGVAGSINTPSAGSPSSGGNFDNSVARFASTLEMRRLENETKVANSVAAKNAADADAARAAAARDQADADTKNLFRDDLLEGIRLGNLGKGFENRIAEQNAKLKEATTSVEIEKAAASLRNIVEDTNLKREQVNEILSRIRLNEEYVKTEGYKRMDLRESANLKNSQAYKTDIEAHTEEMIQDYKVAMAREGVDKIKADTAEAKARAKKVDAEIERIGKENNLTDEQILASKQARARAWAEYGVNTARAISQEVRQWIYFWKKEQPSTNIYGADGRVIGEGGILQKPY
....................HHHHHHHHHH.hhhhh.....................................................................................................................................................................................................................................................................................................................................................................
>A0A8S5R3B2_A
MRQRRHYMKPVCKDCTERHTACHDTCEKYLAAKQELFEAKLKETKDSDVDRYIEKGQYQRAHYRFEMRRRGRKIY
...........................................................................
>A0A8S5R3B6_A
MNKIFDTPATPLFMPDFRYVIFAGSVPLYGSDSFESAKRVLDKVLDFGPLIDIALVVNVRHGDNKETSDV
......................................................................
>A0A8S5R3B8_A
MVRRTTTTRGIAMRWPPDSMPIVAAIFLVIDGYWD
...................................
>A0A8S5R3C3_A
MQTIQIKRGLSTAVLATALKAGEFAFARDTGKLYIGTNGTTAGNVIINPDGGTADEAVKLAVARAFSISGDATAPAVDFDGTAAVNLVLELAASGVTAGTYGKVTVDAKGRVTEGADLALEDLKFDIPASKITGLGTASAKDVEYFDVAGAATEAAANLKKEVVNAVKAGDTSVTVGGSVTEPTVAVKVDPAVGNALTLGAAGLSVTIPAASTYTIVKAEDSGDFAAVYNLQKDGANVGASINIPKDMVVESGKVVVNPEGQTPGTYIELTIANKTSDKIYINVADLIEYVTSGSQETDMVVIAISEDHKVTATITDGSITLEKLAAGVKASLGLADSALQNSDIATGATNGTIAVEGTDVAVKGLDTAAYQPKSAFDEAGAAAAVLGTSADTSDKATVYGVKKYAQEEIAKVQTAADGKVASVTAADKSITVAGEATAPTVKVAISAASGNALSLGTDGLFVATEKAYTAGDGIAISDERVVSTKVVAGNGLSLNSANGITMDVASTAVAGAVKPDGTSITVAAGVISVGDIDAGEIV
...........................................................................................................................................................................................................................................................................................................................................................................................................................................................................................................................................................
>A0A8S5R3C4_A
MSDLLVNFLPWLLVMAFFYLPVLLLIRAVIRWLNRH
...hhhhhhhhhhhhhhhhhhhhhhhhhh.......
>A0A8S5R3C9_A
MKNSQEKGEWVSIPMLEPPYNIEDFEYGDEPAWSDPEELAMKTYFVLKDPYGNCWFKDTRNGESKYFLDGGNAYYHPDMCLRFKTLEEAELEAMNIINQETYVNMPGNINKVFIEIMVVDEEKEQEYADPIFVDTMFNKAKEEAHKDYEEMKNEKLKKQAKIIKWFRGH
.........................................................................................................................................................................
>A0A8S5R3D8_A
MLGNSMENLTALLPLHSQNGLKILLLIDSKVGTTGFTRHSLLKFLCQQEIQQTGIHTNVIT
.............................................................
>A0A8S5R3D9_A
MSFCHYKNKNVDISRVTAFSFVKISDKTMTKTNELMTK
......................................
>A0A8S5R3E1_A
MFRLWAELGLGGFPPAGVRMYIRAMLATSSIEMPGNYVLTA
.........................................
>A0A8S5R3E2_A
MSNDLKPLALTVTKIMYLFALRKLLSWHICFTQTNREIPMNSTYNS
..............................................
>A0A8S5R3F5_A
MLMSHKIFIELSFIPRARFLDIYQIFKTINKKTSQLTSLNERREEEYPYN
..................................................
>A0A8S5R3F8_A
MDDKKKQEELNALINKKEVMKAGNCYPNLYTQMSYSMSDLQKEEQAVYDEIKELYANQGDFIVNEILKSIHHSFIFEFMDGEGNLGNADEEVTITRKNLYDFSGDLYAKVDAVIHLKSAFDHFRRIREFKSRIELTNKGILL
..............................................................................................................................................
>A0A8S5R3G5_A
MNLMGGLLNHQHSLEQIVQKEKSIPTDVMTLQVIMI
....................................
>A0A8S5R3G7_A
MAECFFRFISTRAHAHVIAHMHARFLLFYYLLVVVVVVGSVEMLNTINFYP
...................................................
>A0A8S5R3H0_A
MGRSVAIFKDVKTKLGGRNRHYEIIELTDEQK
................................
>A0A8S5R3H1_A
MSGYRIPSDYQNDVSKSNHNWSAPSYGTIHCGLAYPVKFRHLNTGDRFRSKPQILLQSNPMRGPLLNGFKLITICTFTPDSVFYGWMRNGKRFSPEEYKDFTKFYFSPYSIGYPDGTRAQVTDPVFDEVRYGASLPAGLLHGYEGWISDIPIKDGSVYSSFLDHVGRGGLWDWLGVAPGFVVPNYTTTVDGDRSDVTTNESSEWNPVPALSYFLTCYYYIANMQEDYMFYTRSAFEIYPKEEQAYSAYSFERVFNSIDPNVVLDDISALSTRSKDGLAGDISSYVSSFVKVWLRSGLGSHGGLFSVPYRPDLFNNIIKVGESPTATIPVIDGSQEQKGDYVAVPQLRMQTKVQNWLDRLFVSGGRFGDVLRTLWGTKSSPYINKPEFLGVWQASIDPSNVVASAAGSGSDGTVDLAQMAARIDRFSGFKGTQQVDYYAKEPGTVMYISMLVPEPSYCQGLNPDLLSGSFADDFNPEMKGIGFLSVPRHRYSIMPEGFSGQLAAAWDSKQDPVPVDPNQVSVGDTVAWDWLRTDYPTLHGEFAQNGRYQYWTLVRQFTEVFSYEEPAGGDGYGTNSYYGTYINPLSWQYIFSEWTIEDPNFYLLSWFDTTVTSSVPSNYMPYLGR
................................................................................................................................................................................................................................................................................................................................................................................................................................................................................................................................................................................................................................................
>A0A8S5R3H2_A
METIKKLLTSKKFWTLVAALVAAFAAFFTTSCATSTTLTVRGAQVDSLDFNRTVQFKMKN
SSSSSSSSSSSSSSSSSSSSSSSS....................................
>A0A8S5R3H6_A
MKTLVYPCTRNFVVESVRDFFVLFNFPSYSPIS
.................................
>A0A8S5R3H8_A
MEEPTAYRISQRLGISYHISPSCATVSTATSSGYFTFFSNGLKMPQESCGGPASDNLRSPSAPS
................................................................
>A0A8S5R3H9_A
MIKVIFKGSVLLLKDTEGNRQLLQEMHDECKENHFRFEFRKGRMRQIFYYDYDKPKDNE
...........................................................
>A0A8S5R3I0_A
MSFPTIASGVGSIMSGFGSIAGAASGLGSAHRQKELMRSQYKMEEEYQRKMTKENWNKYNSPLAQKIAYKAAGINPYFGDSSIGGMQMSSDASSPNLQDAPNPLGEFASNIQAGASSLFQMGETKRVNDSIVELNKANARKADADALGRENENSIFDLTKELRTLSVGSAKLDKLVKEIEVRYADAKSSEELRLLKQHVANAIVEGDVSAAQRDVLDRTVDKLDAEISHLVASTNKAIAETQTENVLRPLRKEQLKKAIALSDKEIESIGRDIGLKDTKQLSDFVDVYRKVMRSDSKNAFGALAEFIQGNTEQNGLPYDRETLQEVLGRLILEHIDKLK
........hhhhhhhhhh.....................................................................................hhhhhhhhhhhh................................................................................................................................................................................................................................
>A0A8S5R3I5_A
MRSTATPQNSARRCARPTHSLLLCRRTCGMWSGF
..................................
>A0A8S5R3I6_A
MVIFFSANKISIFFHMVILLFKLKTQYIVC
..............................
>A0A8S5R3I7_A
MSAIIAGGSSLLGGILGNSSNAKQAEKNRNFENEQAERQMAFQERMATTEYQRAVADMRAAGINPILAAKLGGNSSPSGASGSGSSAHMENVLAEAGGIPLQMQKMKADLELTREMKNTEVSKQNFNNANASGSFGVPGFLKVPFSSAKNAASSIKKQVFKRDKFSQDAHDNRVRILNQRQNRQPVIPMLAA
...........hhhhh................................................................................................................................................................................
>A0A8S5R3I9_A
MTLTYDEKHKPKRGVEKKALQNFMKRLRRNLDKKRIEHNIRYFACAEYGKKSKRPHYHLILWNFPRMAFHSITSCLHFIERAWRVPVVDRFKQPIYLKNGAPKTESQGFAYCVSCQKGAISYVMKYMRKDCIPPEGCNDVFFLSSRRNGGIGAPHFKQYIDFYRQNPDCIEFIVYDRYSGKQQTKLLPSYFRSLVWPSASRLISKEDRDVYQRFIDNLHKRAAYELPFEGVVSENSVLLFEDEKKLIKKWSVLGVTYDPDFVDTHFRFRLLHMSSEDREKTYQRLCETIESQLDYLEKVEVPTAYFVSRETSLDLRRKFLEENLQKKELDLNEVKWNIINTRKLAEYKEKL
...............................................................................................................................................................................................................................................................................................................................................................
>A0A8S5R3J5_A
MNKQCYRKSLDLQKNGVQWSVDIKKNDVNSRKIVISLTDGGKTFNLDENMIVTVYAKKPDENIIYSNCKIESGLVIFEPTKQCISAEGTVNCELRIYSANSSGSQLLTSPRFSIEVYGILSNEEHLVSTNEYSALTEATLKAQEATDKANDVTDEITQKLENGELKGEKGEQGPQGEQGIQGVPGTTDYTALQNLPRTLCSGTLELTAIADGGYEASDATSVTYNGVEKFKLDKGNLLFLKDNTVNIQTGFGCYCIDSIPEKVNDDWTDYYGVTEKELQDEIKTVNSALGNHQRSFDADNGLSFNRTKTILSLNNGSTVLKKADMLTAITDSGRYDIAESGDMLIGFPGVTDFTPFTLKVVKGDIVKILFDTIKNVTDILYIGDISPNMTEKEIASTKKYIKNPLFDMTIFELNVDSEQKCYKENSIMESLYINPFTDIYDLICRVDNIPSGSIGLIMATSKKDEFGNYLYRKVSLASGLTMETSATATRLKVLPAQLNLSESNITYEHEGTNDETLKAFAENVYSYIDDLQAQIDELKKAIQPTNSEVSEN
........................................................................................................................................................................................................................................................................................................................................................................................................................................................................................................................................................................
>A0A8S5R3J9_A
MPKPIFWMHTELRCVSSTLTTALYSYNQFGD
...............................
>A0A8S5R3K0_A
MPCSLFYIFIKLFYKMFVSSTYTNTPGFELSTCHLNIT
......................................
>A0A8S5R3K1_A
MTKRGFEPRIALLRTTTVPFRHSASEKSSGLFK
.................................
>A0A8S5R3K2_A
MLKVLKVLKNAIKGSSATSRKVTSCSSYGAPRLAHDLLGKIEKRN
.............................................
>A0A8S5R3K4_A
MDKFKVMFGYMSDSDIADIKKVPGRPSLPVLNSEIKEIIDVIAPVDALTGNVENPVTKLLSGSVSVLEKERILAYMQKIPSTGRNDVSDEDLAAIMPSRYHSTLTDMDFVGMKIGEFIDGVNAAQPVDDSTNVSSAE
.........................................................................................................................................
>A0A8S5R3K5_A
MNKQIIQHFNLARLRWLGGFESRQNSDVLFI
...............................
>A0A8S5R3L4_A
MLKEKLNDIIMSEFSTLFFLEEKKDEYIFYTPQFLNDGSFIYFYIKQYEDKIIFSNDMYKYVESSIKKIQKNKNIIKDYFLNKKTFDKLIKGIKDEGISHSLLMEKEIDIDVDLKEEIGKYLMAISKYYNYIYDYSVIYNKDKEIKEKEFKIAIENFVKEFNKINKKKIIKLEDKLYDKIDYFEYDNMAIFTGIYTELDLHQAFGELEKKVEANKNVRALILIDKSQNNLVKYIEEKFLKIHTQKKVKIIYNDQYTEVSNNIKMFIGVNESEIQ
..................................................................................................................................................................................................................................................................................
>A0A8S5R3L7_A
MTFIELLIFTIVTGIVSGVVATYLVRFFDRHKNDRHSPKHGH
...hhhhhhhhhhhhhhhhhhhhhh.................
>A0A8S5R3L9_A
MKEIIIKLDLMDIFSEVEEFGEDNVEVESVGKTLKEKIKTEAMAKLSEYVLKSYKEQLKNDLEPTYNEILENTKNELKEISKNFINKKVVVTDKWGDIVESNISIKDLIIQRLDKTFDIKNEDSEFMKEIDKIYKYELNKKIEDVIYEIKKELTKKIETETAEKVRKALFK
...........................................................................................................................................................................
>A0A8S5R3M3_A
MGFFDGAAGGLISGIAGLFGGIQQNQNIDKQIAAQREENRLNREWNLNLAKMQRQWSLDDWNREAEYNSPSNQRKMLADAGMNPDLAYGQSVSAPATNPTTPAPSSPTDVSALGQKRTYGDVIAAAVSQSFQNAKTLADTKKTSQETKNLVVSGKILSAESAYTAIKNEQSIAMNNSEIYLNHSLAELNHAKMEEVAGTISKLTAETDSIRQSIRESQARISKMDADVAINRLRLALDSRLVDAKIQEIASNIKKNNTWCTATIQELSAKLKVMAATTLNIQSQTNLNQKSIFKLDQEIQGLAISNDMATFNFDQAKDFDSWERSAKITRDFAIGAGQVGSIIMDVVTKGKSAVGKMSPKEGNGEYVQKPDFWSSPSRPEMWFGN
.................................................................................................................................................................................................................................................................................................................................................................................................
>A0A8S5R3M8_A
MAFRSDMKESVIQLQEVDAHIIYVNQVVIKNCIMIMKNLLVLSNQNNMKGGVLPSGRKNMK
.............................................................
>A0A8S5R3N3_A
MFCCISFFSPLLKNSFWTRLFNTEKFLTSPPFLIK
...................................
>A0A8S5R3N6_A
MNNNFDNVGEMKELIVDELSECEFDNNFRCEECSELEQCYYKASTKSSHEFAESLDYGGYDSEDEFWENLG
.......................................................................
>A0A8S5R3P8_A
MIKCFPKHKTLLFISQNKYNHNNMGGYSKTIYKLHY
....................................
>A0A8S5R3Q7_A
MRGSNPRLVIKPEKIKNGIEVIKALLITHFNHHKD
...................................
>A0A8S5R3R1_A
MEHCWDILQTIGNPLWYLARFESLRGYRLGTK
................................
>A0A8S5R3R9_A
MSIPGILASDLTGGATGSAQGKINNVNQKSVPGILASDLTGGPTSSAKNNLNSVRDKSVTVTAVDNASGVIRGIASWLGSLKDKVVNVVTHHTKNEKGTNFHPGGLALVNDQKGGTYRELVTLPDGTSFIPKDRNVMLPLPRGSKVLPANKTKQLFPRYANGIGFENTRVADVAQRIGNLQGNSDVDVIQNGDSDTRRMIGKIIDLIIENTHSIERLADRQVIIENYMDTERVGRSVAKSVTGEQERQESIKNAIYGKGW
....................................................................................................................................................................................................................................................................
>A0A8S5R3S2_A
MIPPERWWRRHQAWQAALLCCLPGFFRFSGQGAACRAPKGERQNESPV
................................................
>A0A8S5R3S5_A
INNVELASGNNTLSNLGIAARSHSHSNSDINWSTTLGYKGFGHNHTMIYDGNGKKAIAIAGSGSNTGLIPYDVSYNNADNISLTRGGTMYLGAAYYSNKLTAYPFECGYFKNIKVYKGSGDASDIDNYITPSGSDSSITGGLTIKLNGTPKISSWKGASDVSVNITASSIGAATSNHSHDMSSYATTSWVKRAFGSTIDVSNGYLYLYNNNGTQLSSVQLPTSSGGSSIPSHAIASDGTTRPIVTSGTAGSNTYTAWIGTYYESSNYVLKVNGRWGSSSSWETHGFKSNYSDIRLKTNISNSNRKALDIINSIKIRQFDWIRSGEHQDIGFIADELETLDQHFTFGGGYEEDGSMNIKSVDSLYLQGYEVKAIQELSQENQKLKNTILSLQGEIAIIKQKLEELA
.....................................................................................................................................................................................................................................................................................................................................................................................................................
>A0A8S5R3S8_A
MRILHRTLILLQYMKSYSEYKSYNHLIFNNINLHIQYLHLVKSED
.............................................
>A0A8S5R3S9_A
MRNENSLKARVQRDAEFFKHLLADVPARKVLAMAQQKYPEASMYEERTGRIYFAANTDGWFRWVELVGGKVMFRTVYIPSKEDDE
.....................................................................................
>A0A8S5R3T4_A
MSKICSRVMHFGACPIGLDDFTTQWLLEFLILAAWSSDFFVQFQCIDYVASPIEKCRSIPPDWS
................................................................
>A0A8S5R3T5_A
MYFIYVNYKLHCTTRSRFLARKLFRRLSEDVFSDKFVTVDFYNTEKRCLFKDCFYNL
.........................................................
>A0A8S5R3U9_1_A
MQGNEIFELSRGQRAITDEDILKLPQLLNNIDYAEYAGKYNGMQNSNNDFINLKSSKDDTITIGAFKQKKYLDLRIHTMYAKNKGNNDDTANAKALASTSETSVGNVSFNSSISKYSDNVKKFSLSVPIEETKELVAIHNTTESKLLSALELGGLPSPSIAIMKAQNISANNEFGDISLVFDKKTIDPQESNANKVYSSDAYTPISVKAEHKLNEKKAWDLYSKISNLAKQKLAYKPNASLFHPDNFKDQVDSAGSIAELVNKHKNDYAFKELYLADKSEPVRDIVRKEKKTTLTSEDTDVFDFLNDNIKDTLQEIENKPLLPSRLWVERYDSKIKQSIVDYYKSLIPGISDEGVDNIFNNSDEIKTAFQRKAFVKKAIDYLKNGAEKVELVSDDEATHNLIDDKINQKEYENWLNDLFDGVVEKKGIWKGNDPFTESGNRKNWESLYWDYSLENIVKAMNNQNAQGGNFLVSNIIGGSAKKYNSLDEIRNNKSRLQNVNDEEYNQIRNNLYKRFQEIAQSMTKNDNPFAVADIIVDGVAKTETKSGLANYLKTELKGWANYSDMAVDDIWTLVNDIRALPTSYFEAKPQRAVYFNEVYTAVIPDNASQKLKNALKNAGVSYAEYKANKEQSRIDVVNSLEDIRFSRDVNIDEFDERDYNVINTTGLRGYASLKHEVMTWDDIKYLNQVRCISIEDRFYLYKMLDNETRDIIVYKAKKRTRSEYNAIRRAYGRGFNGNTVSISELIESNRNSSNDNSNIFRHEQGKLDNNDKFDNQKIQAKRESNGRGIAENDNNDNLSEEKYSRDVDYSEYLELKRENKHLKEVNEILKHQFELTNGREVSTNALVAAGRKIIQFTPTRMTGIEVGAIMKNWYKADSSQELFSEAYNLAEKLIDNEKVQKYQPTDSEQEMLDYLKNTKIRLSEKQKNEVSYYFGSYGKYKNAARGKLNITDDGILLDDLSAEMEEMFGNLMPSDNSQDLPIALLDLVNTYRDKTIANDYGYNKEEYLESLANDILSTYFRTPLLETKADKNEKRFLKAKSKYAEQVAKYRKELAEEKVKHKKEFSAFRKEQVHKNQQYRSDLYRDTIQYKAEFRQNYKEEKLKAEYRKRIKRNLSRIASLAKQTKTKH
.........................................................................................................................................................................................................................................................................................................................................................................................................................................................................................................................................................................................................................................................................................................................................................................................................................................................................................................................................................................................................................................................................................................................................................................
>A0A8S5R3U9_2_A
IPNNMVESVRDLVYTVTTDTKFDDMILDKIKNLNDSFTQLSAGETDTYNYITDLYNDWLMKDLAALENSIGNKTVAMLNSRELSKLDDVVSMTLNTIGKANKLFGYERNKTIEKSAAKVNSEIENISVKQIKNKYLQSLGYNSMKPEYFFEYLGSDELLKLYRDVRKGEDTWAVTISDSKNYADDIREKYNWKNWDFGKITEYEASLGEKLKFDLEDLMALYAFSRREQAKNHILHGGIKFADTKNKKKSNEYSTHKLSKQDLKYLTNLLTEEQKAYVRDMVNYLSTEMAEKGNEVTRQLYDVELFKEQNYFPMKVDGDSLPEKSSMIKGSKKIKNSGMTNATVEGAEQALILNGFDSVWATHIDDMAKYHAFTLPLENFDKVYNYSDIDGSNNLTSIKEKIKKNYGNEAISYISKLIEDINGGVIREPGSDIVDKLTSLFKKNAVFASASVAIQQPSAIGRALSIIDAKYFAKTTFKNRDYDEIKKYAPVAIIKEMGYFDTNMAQSTVDYLNNADYKGKEKIAAFFKDGAFRDEAMGYFASKADEITWAHIWNACKAETKDKFPDLSTEESLQKAGERFTEVITKTQVYDSVFSRSALMRSKNGAVKMATAFMAEPTTSLNMLVNATVQAKRGKFSKKQATTIIASLVIASVLNSLLQSIVTAARNDDDDKTYFEKYLAELIPNFIDNANPVNQIAFVKDVISIFQGYDVTRADMSVISDLYNSIHNLNSGNLTYEQKIESLAGSIGAFFGLPIKNVIRDINSVENVIKGAKNGNRFDSSMAKEATQSEIKEALLTDDVLAIFGLDLFPEKDKQQMIYEAIENGDKEMYKRLADNVSNPDNSIKKGLIENDKRVAEAGLAYLDSDISKAISTAKELEDDGFNYELAYKAIKAYSSEIQKAAGYKADSDDKKYKQSVETLISSGTDKETVEKAIDTVEIDEEQDSKDSKLYNKTDLINALNSGDKSVLKTVIDGNIATDISNGKTKTEAEKSIKSSLKSAFKEEYLSSDNSKRSQIKTKLKSTGYFDDEDFTNWEASSYNTEAMVEAFKSNDTSTIKKYVNGRIKAKMKNGMTQDNAVFGIRTSITNMYKEKYIKGNADEKAKIITIMTKTGVYGSRTDVISYIKKYWLK
................................................................................................................................................................................................................................................................................................................................................................................................................................................................................................................................................................................................................................................................HHHHHHHHHHHHHHHHHHHHHH....................................................................................................................................................................................................................................................................................................................................................................................................................................................................................
>A0A8S5R3V7_A
MSKTLYVLPVYVRNLYFNLCKPELSGLLSF
..............................
>A0A8S5R3W9_A
MTKKLDIIENQIKLGQVKTITSNGGTFIDFVQLLFSPTTKAQFAPSDNLKEIIFSVTDNNLDLPQLECNMSKDTLRDLIISLKTVYNELEDENK
..............................................................................................
>A0A8S5R3X5_A
MLNDVNPLFRTDIPFPFDVRLVRAVPTGKSCRMYVYVHLGRNVRHFWTTYNPLSKFDEDIALRNLFGRANAFLDSLKPRKIC
..................................................................................
>A0A8S5R3X7_A
MKLSSNSLLHSTQNYDRIVSKENKQISVRRLSQM
..................................
>A0A8S5R3X8_A
MDELKRCPECGGVATVIHMYDTYDRADFGWDAGCGRYRAGDGLHTKKMKVSGLPSKEKAIEEWNRMVTDGAT
........................................................................
>A0A8S5R3Y0_A
MFRARLRDLPDSCGNTTALIRNVYEDGQRTAKPGNRCARLFVHDARRGDFIP
....................................................
>A0A8S5R3Y2_A
MKLFDYQKEAIENFESKPLNLSDVGTGKSYMSIGSYVKSECNKLLIICLAPKVLDFVEDGESFGLKITPLNKGTKKNRELLAESNHVAISFESSWRLTELLKWVDKDTFIIIDESHKVGVSKSKVTKFVMQLSKKAKHTYLCTATPVSNGKLENWYSQLYIANVFRKPKKEFEQLFVIKQMRQMGAMRFMDIVGYQNEHLLQQMIDDASVNYKRDKGYLPQDYVYKTKKPAMYNKLKKNRIYEAEEAPFNPEIIELDNSPKLFNSLRQVSHGFLYGINKQVSKEPFERLEAILETHNNERVVIFYNYKWEGLMLERLLDKLKRPYGTYNGAVKDLRPFKNNEDGVVLAQYKSASTGINDFVISNVTIFNSMPLSSTEYLQAKGRTDRHGQEKTPLYYHIVPDTAIEKKIFETVTNGKDFTNEMIEESVK
.............................................................................................................................................................................................................................................................................................................................................................................................................................................
>A0A8S5R3Y5_A
MYDRKETNNLFICNMVTYSTRKVLYEKIQVDATVRDLHSLNLARDDVLKGNL
....................................................
>A0A8S5R3Z6_A
MSTSNTVGQKMTDAELAKLEKRIAAIYREAYNDLTDTIRDYFGKFAARDAVEKARMEAGEISEDQYKQWRLAQIGRGRRFEALRDKVAERMTNANVTAVAYVNDATPGIYSLNRNFAAYTIEQVTGDVGFDIWDEQTVKRLISEQPELMPYYPEKRALNRGIDLAYGKKQITASVTSSILQGRSIKGMADDLQSRITTMNRDSAIRTARTAVTGAQNAGRLDSYYAAEKMGIKCRKQWMATLDGRTRHSHAMLDGEIVDNDKKFSNGCRYPGDPQGRPEEIYNCFVGETQIASDGEIVRSYKHEYCGELIEIETSGGVKFACTPNHPILTPSGWVAAALLNNGDDLLVAGFGNGMDSRGNPYIDHVFPRMDALHELLDISFGQRIRTLRVNFHGDAPASEVEIVAQKRLLWSYRNAFYGKSVNKFLLKIANEALMGKRPLMKHFWGVCKSALRFVSCLSEPLSFICGGLRHTVIHGFGAVSNVNTSMVEPTIDDLPTDPIFLREFLNGFSGKVITDNIIRVNRVITKCHVYNLQTTTGHYFVNSSIPQNGEKYNGNFAIAHNCRCTLVSEIEGIDTSGGKRRARNQATGRNELIENMSYAEWAGWKKKNGR
...................................................................................................................................................................................................................................................................................................................................................................................................................................................................................................................................................................................................................................
>A0A8S5R401_A
MTICSYFSSKNSKGYRVTDKKHFSIIFLHLYLQESFNINVSLYIYYFYNTF
...................................................
>A0A8S5R402_A
MAKTKKLVVFYQIVHSRFIYTPTLKIYLLLIIKNPIKIRQICHSDKIYPLSYTISSKPTKIKHSSHFTTQKSNLHLTKNSPIISKLSLFISTFTDKYFPSEKFQIISSILTSLPIYPLNLIPQSLA
..............................................................................................................................
>A0A8S5R413_A
MRYIGNGLCESGKTGRNKYFIIGMEVEPTKEVNIGWCKSAKQFKFKMINILTGELLEVDASSYATRHEANGIENYVDIRFEEEE
....................................................................................
>A0A8S5R418_A
MAPPYVPDTMGPVKPNIISNHQSHKLYTIGFLIPKNNAVCLFIIPC
..............................................
>A0A8S5R420_A
MRHTIESFIEFIFCTCVLTIDVIYYVIFKRDRK
.................................
>A0A8S5R421_A
MMSLWLAFASPFFVQKNRPHARGFLLVMTS
..............................
>A0A8S5R422_A
MKNIAEFKHAEKLASKLLEIFAALAGNGKSFDPLVEGVHQVVVIKSEERLSAKGKEMKEIKVRSTNDGRDATFYIMKFRKQDWKTWENIEVGQQLMITLKYNNGFPNVTINQKGSVIDYLPEKPNEALTKQTIYIYDIEVFKKDNLFVFRDYFTKEWTVIHNDLDALRKFYLANRDSLFVGYNSHSYDSNVMRAYLQGKNPFHVSKAIIESDDRALAYKMFDTKKTPLFGMDLYQDNRGFSLKEHSAFMGINIKETEVDFDLDRELTEEEQVLNELYCKNDVLATEKRFEQNIGMLVAKAAIALYFGLDKMALSMTNANLTAELLGAEKTPDRGDELDKYELPEGFEIESETIRQAFMTDDFEANEKGHASISLDVPRRDVTEVLGVGGIHGAKESFIHVGNFHARDVGSLYPNTMVLFDYLSRNIPDDKRHIYQMLLDERMEAKYSNKEFTEIKGVQIPTKLLINGYKLPLNTKYGAMGAEFNKLYDPRMRLLVCITGQMAMWDLLEKIENHATIIQSNTDAHYYIPFSDEDEKAIDEIANDWMKRTGYTLDDDPFREIYQANVNNYLAVTIDGKVKFKGAIGLTNGLKVSKAIVSNAFINYVVAGKDYKEFINECDELRQFQMITKTGYTFDDTIVRDSEGNEMKAQKVNRTFAIKDPNKAVEIFKVKRGAVIEEEGTTIVGDDSYTKGLPNAPEYYAIDNDAIGEGWITLDDIDKEYYINQVEDLLVMWFGATWKERIEQAHAKRNKLGYKTPSVRNYID
...........................................................................................................................................................................................................................................................................................................................................................................................................................................................................................................................................................................................................................................................................................................................................................................................
>A0A8S5R424_A
MECINIRVNNGKVDVTVDGAKLTDVHSVSVDYIKGVPLLFSCVADIGREQEERRGPRVLH
............................................................
>A0A8S5R426_A
MKVRLTFLEPVLGTWPSNENIARDFIASKAPDASTIEDEIAALGADAVAEKGKTVFPRTDGQPILYDYQIKGFFKDACGMLARVKSKKSSALKAYKKIIDGLIFVEPRMIPIEINGEIGECQRPLRAQTAQGERVSLANSEEIPAGSSIELDIVMLDEKAHKDIVLEWLDYGRLRGIGQWRNSGKGRFTYEVLE
..................................................................................................................................................................................................
>A0A8S5R429_A
MELRGTSRLSNGMAERRWAMAWHSKAKTANQRLAKAMN
......................................
>A0A8S5R433_A
MATFNYQYLSSALLVVFLYIDFSLIAKKCQG
.......hhhhhhhhhhh.............
>A0A8S5R436_A
MRFVCDCCHDLTNIEADRMEIQGEKLMVYSRGAMLEWAWCQHVGKQTCFDLAAFGGAKAE
............................................................
>A0A8S5R438_A
MKCENCGAEVTEGRFCNYCGSELPREGTTNIKGNNNTVNTINNYYSAPEARNEYIEPELIEFIPKDDSFLQREAYIYIIIVALLFLVYMIFSILIGRLVLGYSIIVIAPAIYFYKNHKEHKQAFYDSEYEREERIHRINYKREYDAWFDSLSEAEKHTELMRRMVEKNR
............................................................................HHHHHHHHHHHHHHHHHHH..hhhhhhhhhhhhhhh.........................................................
>A0A8S5R439_A
MFFFPELFVNSYYSVSYFVFQNVSSLILAV
..............................
>A0A8S5R444_A
MVKYTEICALYHFCVDLGIKCTIERLHDGYAVRFPDGSDFAQHHGTYGGTEGCVEPAIGDSEFDYTAVGLNLAKELVKKHKGKLEGKKDG
..........................................................................................
>A0A8S5R446_A
MNFVVFVVCCFLPVKTISPTFFTYRISVRYITLFCSL
.....................................
>A0A8S5R447_A
MKIGNIKINLQGDENLRINFNGGIGLTSLDIINKEEAKLFLMKEFKKILDEYLEIDEEK
...........................................................
>A0A8S5R449_A
MQDCCFTCKNLEYRKNYVYPYRCLKHKAERFSEKEFERMYFSGEECKDFEQRRWPDGHNSGD
..............................................................
>A0A8S5R450_A
MTLILSLIFTTRILLYQRLRDQFYQNDTMTKNNLFQPIYLCYYITM
..............................................
>A0A8S5R453_A
MRSWLSLAMRAQKKSCLRKTSSILNSYLYYNISKEKRREQD
.........................................
>A0A8S5R460_A
MTANQINYARHQEDVRHNLETESQGRQVIAETGRHNLVTEDIGWYNAYETGRHNRETESIGWFTAKETKRHNIAQEGIGWANVNLGYANLAEVTRHNKANEALGWSNVEVAKKANTINEVNAITKAAEADTHRTAVNEQKRHNIQSEKNDLFKVQYSYDALKHQITNDAWKNIINWTDVFIPNNFIGGINNATKQSAYKSLF
..........................................................................................................................................................................................................
>A0A8S5R478_A
MLVLQLLFLFFHKDLKLSFQLHLSLLIHHVILLLKNLLYSLLLFFFISSFIITPFKKYKFMLLCNQPIIKRGWFY
...........................................................................
>A0A8S5R479_A
MIKPSFEGFLFAFKRIITHLIKFKRLRTLVRDTLFRLYRCYNDYRPRKRGDK
....................................................
>A0A8S5R481_A
MLYDRLVLLLDSKIQRFFAQFHRRRIKYIKPLW
.................................
>A0A8S5R482_A
MTVSVLPMWFLICSGIGVPGQILIIGDLSEVT
.....hhhhhhhhhhhhhhhhhh.........
>A0A8S5R483_A
MKRCWRHWKARPTLREPLLMITAAGEIPLLLRFGGTMDTEKMFELADRLRALRDEKAEVEQHLKEIKAEMDEVDYRLSELMAESETQNFTRAGTMFCLTTKTHASAVAGRKEDLFSALRAGGFGDLVYETVNANSLSAFVKEQVAENGDMLPDWLDGLVNVFEKTTVGVRKAAK
..............................................................................................................................................................................
>A0A8S5R494_A
MIAIFLLPNFYFIMIFSPIPTLFYRTFNTLFSFVFTLYSL
........................................
>A0A8S5R495_A
MGIQPINTGTNLIPIDQDINDCRERIRRAYMAQPLGDVLETKNRSATEMELRQEMFRNEFSGTYELINTELLEPIFMNAYYILEKKGLLNSLKNEDYVTHSKIHYVNELTQNSGREYGLRIIDFYNMASQLMPEEQRGFIIKSAEAVEDIRDKMNIPASIVNSKEEIVEMVENQRRLLEIETLAQAQENVGKRQETGIPERVKQGVGGLGDI
....................................................................................................................................................................................................................
>A0A8S5R496_A
MTLFQKISKFVGLVNGIRLIQAIEDNIETIFDENIRLYEGNTNVNSSIKNTASNDEESEMFYFYNNGITIICNEVSNSPNKLSIYLKGVSIVNGCQTVTSLYNLYKSNKLKENVGILIRIIQITDYNERMKITEYLNSQNPIKDSYFIANHTIIRDLQKSLEDKGYYLERQINEFEYRKNYGDKTLDNLIPIKLENIIQYYVGYWLDDYASTAKRGKSSLFDKSKIDEILMDISADKVIEANNMYKKISEIITSYRKTRRNNQKSEFSKFLGIENSQFLDKINEYLFINNGDIIILNTVKLLKDKYTSNNIDFDDNLLIKKAIFLIHERILTNFSEESKNVSALTKNNKLFRNIKNTIESMEIQSIIDIHY
...................................................................................................................................................................................................................................................................................................................................................................................
>A0A8S5R498_A
MSNFREEYEKTYGPMRAARKPISQELHDKLVALCQRNCWLKRHGLAFMDDPCLEADSPYTFYEYEDIAMLKLFFEHGNWSIRQGVVYRDLFFCNQVNGGDEWWVCRYDPAEGAYFPFESVTMKLVIARGEFETLLADMQAATVAQCKHLDYAGRSKSHE
...............................................................................................................................................................
>A0A8S5R4B7_A
MGKGGNPIKQIGKGIGKGIGGIGKTAKNIIGGLTGGAIGKNPQEDLLRQQREEADRQAREAAERQRLAIEAENKRRAEERARAEAEAKARAEAEARRQAELERQRKAEEDYRNKVKTDTENMQREIDGLQNKQQGTNLTDKPQTTVDFSKSLKLNKDRDEDKLKKIFKTGR
...........................................................................................................................................................................
>A0A8S5R4B9_A
MQNFLTTNFRSDNQTRLTAGFVVPADLVVNRW
................................
>A0A8S5R4C2_A
MNLDIVSTNSLIVAASLSFISAPISILPNSDVYFCAASTLRLLVLSGNM
.................................................
>A0A8S5R4C3_A
MTRYRENTDYHRHYRRTFTSGPDSPGADRGPALHPWRMGGGISEICCLPVCAGGSLRHKRQEAGYPAAHERHRPAGGSRKL
.................................................................................
>A0A8S5R4C4_A
MNHLADDLNIGVVFKSLTCFKSRRSLSRVFYTPATGRPHD
........................................
>A0A8S5R4C6_A
MKALLTPFGSVQFIYTELYSIGNYRKRKFLFLFFVVLISPFFYSISKFFIIFFSLYIYPIKSELNIKKNYIYSKCFL
.............................................................................
>A0A8S5R4D1_A
MGKAQSGKSGKPVKIVTVSGYTKKDGTKVEPHKRSTPN
......................................
>A0A8S5R4D2_A
MRTNLVAETTEERRGRLREELEARKATLRIVKGLCLWTSGAAMILSAVAGMAGMTYECAVTGFVALVALLYGLA
..............................HHHHHHHHHHHHHHHHHHHHHH...hhhhhhhhhhhhhhhhh..
>A0A8S5R4D7_A
MAITKYESYYKQIKESVKEIQNENDYDNLSKAFIHWYLKNHLYMEEQEIGEVIIDGPGDNGIDVIVLNESEKKLTIMQFKFPDDIRHIDSEIKQADIEKTFSGFSLLIDKAKKRDNSNLLFNQFKEKIKDIDIYDFHIYFISFNKGVDSDANRQIIQDFERTFKKNYGSDLKIDVYEKSIISNIYEKINRKNNLEVTIPYIQMPPAYDIVPKNIKICRFSKWN
...............................................................................................................................................................................................................................
>A0A8S5R4D8_A
MERMTSRDEDCVLVNGHALGYATIGELVQMAERLAAYEDMDSKRLRPGDTVWLSKMFYTRPKKPVPVTVDAIRIDVNGTTYITGRKRFCEEAIGRTVFLTEEAARKALQEMEGKKDG
.....................................................................................................................
>A0A8S5R4E1_A
MDLKKENNKYIFANEPNPCRLPKAKEDYLEAALTKCGKEIIDKIEIFPYKNNIDITKVSLKIFYFDVPSEEKFRVEVQYIIENKGWFSKNSKKYWEIRVYKINKNNETGILTDIHSEGTFLSNEIKKIFGEDNINESKLIEFLLKFNYTKYTKGRNLKIGGSINA
.....................................................................................................................................................................
>A0A8S5R4E6_A
MDEPIIEPIEPTLTEIAHLVARRDELQAGLPMYDAQYMQHAEAYARVMNDLYDINSKLKEVGI
...............................................................
>A0A8S5R4F1_A
MSQNYDFLRSFTINGKETKHLFQIAKLNIPFLSKENEFFQVGNTDGKKFRNTRLGDYTLSIDGFIIKDNTGKTVPQVMDELKALVNSDEPQKLVFDIFPDRYFNAIFTGAEEYDATDLKYTPLTLTFDVPDGLAHAIEPIGFSNTYSTTTNVMLDSEYNAINKYMKPWVQKLDEKFNNSNVVQGDFTNGVPLNFERDKNSDERWLNWNPATTIHADELKAGEEVNFSVYAQVVSIDEENNKDYAGQVILEEWDTVKGAILKRHIAYIPKKVTTEFTEYGSVVKIENEKTNAINLQYGFRGSNLIKWSKPMVSFLPPIGETVTAPSVGAKAYSNSIDFGDYDYSGNPNIAPNVGFNDFYNNGSQTGYTAKDEVDHIAVTRTADAPPAGKLLNLRTLLPNKTYTLSVDIWADMEVPSGAISCSIRLREGTEVRSVWALINKPVGTNRTTYSVTFTTAANFVTTEESRISLWFNDSAGACTGYLGYNIKIEEGPTATPYQPNLLDAPYYLSKVALGENIANKSVTFPINSSAFNIYNGDTNEELKIGQTYTITLKGTKPASQTFTAFNRWNIKFGDLKPVEGLTDVWSLTFTPTEIVSDFPKNFRIYQLPEATVGSCKIDWLKIEKGDTRTPNIPYYKYEGIAPAPSNNPKDYHWGYSPSYINAVEYVASGDSVGDLIKIENNGTYRTKPRFSFRMKGENGLVALLNQNGAILQFGNPEDVDGTTSSRVEPAMNETFWGNTLNSALKVNTGFKSVYPNMNSNPATPNKIQGTLNMKDDPDAVQPVFKGVGDINVWHGPTVVGDIAAPSNTDRTLPITTHFRFGFDNYNKGQRGRLEFSTFDESGNPIMTAIIRDSTTASNELVFEAWYKNQKLHERKLDRKVFSKSFYEMNMDRRGNRLVWRVVQIKSLNQAPGGWSQAAIDKEYKFVWTLPEPDTSKFTKAGFWFMRFSNKYGVIMRMTDMQARWEGTPYYQDLKNYFQDGDLVEIDTATREIFVNGVVNNQLNVVGNQWEKFELETGETIIQPIVSEWANMAEVTAEITQNYL
..................................................................................................................................................................................................................................................................................................................................................................................................................................................................................................................................................................................................................................................................................................................................................................................................................................................................................................................................................................................................................................................................................
>A0A8S5R4F5_A
MRAGSQTSQPCSLTPRILLLRPRRVSTATSLLILRLHAKFSGLTAKI
...............................................
>A0A8S5R4F7_A
MEQTDYTCKDCFFFKDGTCNSPNEIRFTSEENPSCADFEYEEIKVEL
...............................................
>A0A8S5R4H5_A
MIKLSDILQTADTITKINMLTSKSDYLSAELNDFTHKYANMINKIIDFNTLVNDVKQKNSVSELTHTQILLLANTITERDELLENALKFEDEYLTMVREYANVLNEKYDLELKLKEVGL
.......................................................................................................................
>A0A8S5R4H7_A
MTIQWLLLYIHFKLCNMFKRIKPISKTSLEGIVYQIRYLINEKNASDRTLIYRLSNILSDHGIPTEFIPAPPPDYIKD
..............................................................................
>A0A8S5R4I0_A
MTLFYYLSNSLVYSTFHAIVIYNKYKLDVLALFYVVLIRPISAITLSLYSLFNNKPINGYKNGCHEARRNSILMLISHLQI
..............................hhhhhhhhhhhhhhhh...................................
>A0A8S5R4I1_A
MHISYVYYLYNFTILTVNIQLSMSTFLLSIFSNYISNK
......................................
>A0A8S5R4I4_A
MTNEDKILRALVSLLLIFLVCLDIVAVIMIIDILQYSVLTTIPLLIVIVAFTVSLNVALIVMLIETKNEWK
.........HHHHHHHHHHHHHHHHHHHHHHHH.......hhhhhhhhhhhhhhhhhhhhhhh........
>A0A8S5R4I6_A
MKIISPSFEILTPLDGQAILKHIELCGRVCYKSEDSNV
......................................
>A0A8S5R4I7_A
MSKLLSNQMIINSLYLFPFLPLILLFLLLQCLG
.................................
>A0A8S5R4I9_A
MKAIIKYLESVLETREKEKQSYLIFKPRKYQQEFVKKYDEGIRFFAICWCRRMGKDMFALYVACRECIKKPRSIVYYIFPTIKQGKMMILEGFTNEKERILEAIISKKALKLPEKSDKLFHSDNSIRFKNGSIIYFVDSRVADTKVGGNLDLVVSSETAMQLNPTLLDLLLPAIENVDGKLILVSTPRLGSQFNEIIESNDEKYYKDIMNALDVRAVDDEGNKIWTDEKLENARKMMSKSKFEEELLCNLDVARESSIYGYSLMQANWVKELSIKGKKLYVSEDLGINDSTALVFVVENTIIHHYANVDNATMHYINYIKNFMKQAEIRDVEIILPHDAKNRIDNIDHLTSRREAYSKNFTNVKVLNAYSISKTIEIVKHSIEQHKIKFYDCENVRSMVKLMKMYEWKIDSSSGENLRTPVHGRGISASNTCDAVEYFCMYMFSSIYNKNLKDIMQTNYLEDSDSEVSYL
......................................................................................................................................................................................................................................................................................................................................................................................................................................................................................
>A0A8S5R4J2_A
MMRFSTEHLRKVFEDADKYENFKKLTYNLNHGIDIYEYDDDGNQRKVSKHEANKAIRKIIMEVCDLTEDDLRSNKRRERALELHHTEVYELLESDIDFKVDTAFKESEWFNDFVDMRNVKLGDEEEFWSREKVMLAVAEISGDHHDLTLQYLNEGTVHKIHTKKYGVKIGKDIDLILLGRIDFTELTDKIAEAFVYKVQELCYTGIYGAAAKLPNNSQFVKTGALSASTKDKFDTLLEDIGTANSAEVVIMGTKTALKKLNGLTEVDWRSLSQKEDVAKTGRLGTYEGTELIEIPQRFAFNDVTKRLIDDKRLLIFAKNQEQFVWFTDKGETQIYESGTQKGEHADDFQKYEVQREMGVEVVLPQYFGQWTLE
.....................................................................................................................................................................................................................................................................................................................................................................................
>A0A8S5R4J3_A
MKKYTVKELAHLLDDCVGVVFTDEFDRWTTPEMFYTLQELVDKYGEHIIKWISFDGSDDEVYQAIVLEGDRE
........................................................................
>A0A8S5R4J5_A
MYNDRSMSDAILIKSKAIPSNPRSKNYPAGATVVRSGNSVGGAVITGGGGTNIDIIKVDDMRSLTDKNVLSSLRVLNEILSRIIKSDDEAELSEENTLSSLRIRQELDAAIESLKDLYISKTAPDETQFLIKLLGGLIVDNGLDVTKGISTDTLTATTVTTQILNVLDKLIAKSATFSDNVTVSKKTTTLNLLVQELAEIHDLSVSHVATLMGTIVKDYISSESFVSGFGGEGMKIY
.............................................................................................................................................................................................................................................
>A0A8S5R4J8_A
MKNRHIGELKIANEGNLMNYKGSTDNLIFDRINELTFNFKKYSIDVHECIVKLQADGTIRIECCLYDNKLFNSYKNKDKIMILEVKGILVNIKDVSKMFPFLQTYKKYKFVSVQGSFECDDKHWIYILKPCL
....................................................................................................................................
>A0A8S5R4L0_A
MTIEQMRAELLRLYRGDAWKKKVAAMTEHQVLAVYNRQIKGRRYRK
..............................................
>A0A8S5R4L3_A
MKKPSKEKLTYYFEEAKTYKDDIKGDYNETFGLTDTSFTIKDDTSRQKSVSRKIDSVVLESQRFLSNFIMISVFPKSQKWAELKSNLDVIKAIEEVNDNTAEMIKKELDEILEENSETVYRTNSNTNYYTEVAKSVSDCLKVGTGIFKIVELNSTAKPFTYSYQNLDNIFFLEDMQGKPNIVFKRYVEKNLEDLMDMFGHLNFKKPESLNNEEELTEKISVIETIIAEFDENKAVNIYHHFVHTEEFEEELVYEVLEYNPYVIFRWQVDSSNPGVLV
.....................................................................................................................................................................................................................................................................................
>A0A8S5R4L5_A
MTTRDILRKEMNKFDEHFGIKNNPTRNLNSIQECRDNLYHQVDKLIKTRGNNANKQMYEENKSLKDKLKKLEVDAEKEKTEKAKIAFEKKHYVGLYKGYRDGYTEEMTNNFKLTNKLVATNNKLLKNKKKLAVSNFLLTSVTIFMILEAIIIFIFIRVAI
.....................................................................................................................................HHHHHHHHHHHHHHHHHHHHHHHH...
>A0A8S5R4L6_A
MREKEGYRENMGMILELFPGRVSITPKEAATIMDVNVKTIYSAISRVKNPLPAVSISAKKIIIPIAAFARWLS
.........................................................................
>A0A8S5R4L8_A
MSLIRQLRFSLTQRSTNIFSFLRLRVTDNPRCR
.................................
>A0A8S5R4L9_A
MQRGFEHRSFLKAGVSSTFWPSDCFRRLFFFIRQNQLLISWSSCLRTSSGSISTALRFPIIRCSLYQAQFGLFSLPPA
..............................................................................
>A0A8S5R4M6_A
MGQTVNLSSSDRLGALPSGRTFDVSMMEIENK
................................
>A0A8S5R4M8_A
MIDLEDKVDDIISIYINRLYHTDKTVGVIVNKEIAEYILDNLIRLDETSIKEIDLVDYMEVNEYLVSVDYGGVITVVPIEDFGILDKTDIFYIDMDGDIEQNIIDYCVNEDKEVILFGQEDNCECDGNCENCNCHDVATTSSTSYEVNGKEVIKEEYDKAVEDISGFLSFVNKIWDII
..................................................................................................................................................................................
>A0A8S5R4N1_A
MRTEQDIRNRIATLQKEVDEIKQEHRNSDFFREIASELRFAIEQLEWVLGGKND
......................................................
>A0A8S5R4N4_A
MCNRFRNDKARAGARAGARTFYADGRLFKMKNTKKI
....................................
>A0A8S5R4N6_A
MKEKGLDEKKGNFKVIGHVGIFKKGKVTVSSYFKDFLKNEKIFSLNKIIKKNSKSQPENKKIIKELKSKIELFLKKENKEELKEKFDEFIKIEENRIDFNRIIYNYLLLDKDEEKFIDNLFYFLERILKESLKKEKFNEIFKIKEVENKNNDNNEMNTYIKDNIKLEINTVHGVKGETHLATLYLDTFWYKYDISDYLFELLSSKLTDEQKKGIQNTQRNRNIFVGASRPKHLLCFACKKIDISDKIKDIFEIIEI
................................................................................................................................................................................................................................................................
>A0A8S5R4N7_A
MQDLEKLKKIIEKSGDGYYKIKVRNGKIIKIFHEKNLLLEK
.........................................
>A0A8S5R4N9_A
MQSQCLMQTKDIPALSLLLSLFNDTKPAAYK
...............................
>A0A8S5R4P1_A
MKFGRNYDTEIMELNQKTTGLRTDTDNNKSDIISIGNEFGKYKLEMNNIVKSLLEEHHNLLKEYNDLRIVIMNLKEDAKKEIEIKDTTDMMTCADICDQLTDVKYLNPTSLKYYLYELGLLTLSINKRLNTYKAVSNYKDISTDISQYMHVKGRVITFDKDAIEYFKKHLNDLRESANKYTRKLEQFSKSKDNIDTLQVKNYEDEIKSICGIGNNFDKSKWSKIYNIYKKNHPNFWNEHKKYADTYMLEHPNEKRPTVIAYLVQQCGDGDVLLRIACELFVA
..........................................................................................................................................................................................................................................................................................
>A0A8S5R4P4_A
MTIESNLKPRSYNEKEINRIYNRDQQTFYIDSGIYPIDLYPSYSPKNDRKIIVMIFLKNDTKEVYMKWKNYE
........................................................................
>A0A8S5R4Q4_A
MKNNLFIAPASYFIENLEGQEKEKFKNGIFQYDNMICGIVEKTDFVNDRFLVSFKAPDDKYAEPVVSLSIDRYGADLSKFHIVKSIQRISFDHFLKIKEQDIIDIIKNKDYD
................................................................................................................
>A0A8S5R4Q8_A
MCTRIPFMLTELFSLYFQSRKKKGLYVFMDYSSSPLQKHNKHNRPLHHMSVILYSASTATITAIFP
..................................................................
>A0A8S5R4R1_A
MKGCKLLQKNSKIKYFLINGANRKFLLTPFLYNF
..................................
>A0A8S5R4R2_A
MNEVSLFYKRRKNRKKKFLDEVTTALICSYIGGAGVYFEKI
.........................................
>A0A8S5R4R6_A
MALLSYLYLSVDDTHVYGMFLSHRQWRVCRIITCPLLLLIFCIDKRRI
................................................
>A0A8S5R4S6_A
MVTIGLYSKGTDGQMYTSSFIFHANNNYNILLKRKYNNIY
........................................
>A0A8S5R4S7_A
MYRTASRQSRIPVEAAQEASLANQAVVADESEPAAKSKK
.......................................
>A0A8S5R4S9_A
MNRRERRKLQKQGVQVPKDPSINIKLSDLGRGIMTPAMESAMMHEINQQCLEADARFSLDLDTMVLWTLYQCYGWREKRLHDFYLAMAREHRRMREYYQMDDLYPERYKLKEKGIDVEKWQEEVLRDDP
.................................................................................................................................
>A0A8S5R4T0_A
MAKIKMCCIHYDGMSNKPIQSRCRALKKLYCSCEEKCSFYKSRSEYNMDGSRKKR
.......................................................
>A0A8S5R4T1_A
MTCFTIKPYDCQTEMRLLTKRNSLAFFEKCRVCELR
....................................
>A0A8S5R4T7_A
MSKDKNGAGNKPKKGRNADGTFAKGNRLTVKYKNEYCELMLQYFHSEAIYPTFELFADSIGVTNDTLLNWRDKYRHFAAAYDRCKNIQKGRTIAGGLTGKYNPQIVKFMAINNFGMAEKLENDSTVRFDVIVPADADDEAN
.............................................................................................................................................
>A0A8S5R4U2_A
MERLLDFLRMYSEEIAIGITCGIVGSFIGMAIAWLLGIL
..........HHHHHHHHHHHHHHHHHHHHHHHH.....
>A0A8S5R4U3_A
MFDKIRSGLSEQNIFEHMFDYDFIVFFENLLLTAT
...................................
>A0A8S5R4U4_A
MIKILKKLTKSIRKPTVGDIYGEYTVIFIGYRGAEKVYICKSDVTRTIYIKTEAELREEAAWSKAKGKAR
......................................................................
>A0A8S5R4U5_A
MEDVRLFYAAGTKPAEQADKLPPEWQQRVDQEDIPSVRPYIPTELEYIGTVTKGQICFDYYVLPDGQLRQEYRRPEQDIILSYRDEESLQHVRQRTRKKRAAIAEPPSENVV
................................................................................................................
>A0A8S5R4V2_A
MLSPRNKHMTVIFSATIIGMLCISLILLSFAISKG
........HHHHHHHHHHHHHHHHHHHHHHH....
>A0A8S5R4V5_A
MNGKNPMKLSVEKNDGEYKIKLDDQELRYVENYNIDVNSRLEPGKAKLTLEMLVQYPD
..........................................................
>A0A8S5R4V7_A
MAWYALYKWYKDWSRIGYPNMISWYSEKLNPPMFTILELRERIKTI
..............................................
>A0A8S5R4V9_A
MPDAHRGESDISPKRRVCSRFFIFGQRKSEKAPERTERKEALR
...........................................
>A0A8S5R4W6_A
MSENNDFKPISAAEIKANGVQALADRPNKPAQYGVGGLTPAQLKAWFDRLATLLAGRINAIITTLGSTDAPKYIRVPLDAANIKYLSDFISAFASGDIAADVLEVRTSAADEKKIPLQAKLNSMDAASDELIKAAEKLKIESAGKGFSTNDYTDAAKAKVDTIPANPKYTDTVYDDTDIKNRTAEIEGKIPTQASSGNQL
........................................................................................................................................................................................................
>A0A8S5R4X0_A
MLLLTFLPPIPQVLSFLYSISHLCYNSFTIKLLEVYLWITTTLLLLSKKLRRLKEKLKKERTADMIGLLPPMELLAVLLLAELSVL
......................................................................................
>A0A8S5R4X1_A
MKQNIVKKIILTLLLLIPIVSYAQNNACEVVFSKFKLEWFNVMGMRGGGNGQRLKLTFKNNSDKVLKYVNVHYWAINAVNDIETDQFGRKDFSVNCTGPFDPESRSKLEVQIALFHPNLLIAYPYKIEITYMNGEEREIEIDKNNVNTIFPCVKYISVGKTGMEKVNEKDIGIQNMDSLGQIDDVKCRIAKKYNNGMTICTSKELTPDQIRKAVDIFSLKGKIMFNLEGAEGKGEAYAGIDDGFIIIYKNNEFIKM
SSSSSSSSSSSSSSSSSSSSSSSS........................................................................................................................................................................................................................................
>A0A8S5R4X2_A
MVNYSIYSLLYKMSLMTSHLRMQKHTYQNIRISYTHFLHNKRAASEESALS
...................................................
>A0A8S5R4X4_A
MLFFYNVLHPFQVLSFQYIHIPSFSILSLLSSTLIACLLLP
.........................................
>A0A8S5R4X6_A
MADDILKNIPLPADLPENWTSGQIIAPTGAEAGLGNQHGYNYLMKQVNNAQKAATALNDGKLSRSGGEMTDYIRFGTHTAGLSWTLNNGDRMELRPYVGGGRDVFQLVRVPGDGSRPQGYGILNVDILDGKERIYASLNEKRDGYFPLSSIQSMDITGTLESASGQGTTFSYTLRDGYKVANITMETVGWVGAVYATGITNTSFQVFCAAVQSEPSVSGAYMTIAHITTIKTFG
..........................................................................................................................................................................................................................................
>A0A8S5R4X7_A
MTKNEYIVQCPRCGAEFPEQEKFCPHCDTPNRKMICRSCGAQINASERVCKVCGAKNRRKTGSSRNFILIGVTVLAALGILFFPKQSKQADQPPAQAQEAVSQTPETPEQSIAQDAPEQSSQSFNVEKHSGTLFGGGTVEITIPSDYIGEDVTQEKLDAKVEQADGFKSATLNADGSVTYIMTEACHKKLMQDMAQQLDSSLADMVGSEDYPNVTAIDSSDDYTKFTVTLSSDTVNLQESLMTLVFYMSGGLYHYFSTGEPVDNINVRFIDQSGNLLQEANSKDVNPDALSSDVNSDVSEADPPMETTSPDPSQGKSAGKFVASKDSDKFHKPSCRWAKKILSENEIWFDSSDDAIAAGYGACGTCNPR
..................................................................HHHHHHHHHHHHHHHHH..............................................................................................................................................................................................................................................................................................
>A0A8S5R4Y6_A
MYKIGDIIRKDAHLDEHIAFSQAVNDHNAACKAGDMLWAIRDDGDEYVIVANGMKEDRQ
...........................................................
>A0A8S5R4Z1_A
MSILDDLQSVADAIRSKTGKTDKMMLAEMPGEIEGITGGGEITKYNISGFKLPQYGLSLTDNFEMLNMNNNAVRPLCSIDYSKPWEVEMRFTPSYSSPQDMTLTGTYEANYKNPSYQLKPMEKRLWCGYSTSGATWDYQISVPLDASDFSSGTIYIGMFGWNGTTFYAKTLDENRNILLSGELEVTQQHYQDENYPFIFGRNVASNIYYVGDIDFSKTYIKNDGKIVWGCQKDNSVDSYPKSPLSIYVYLVIAFEAPRPARTYPGYETELYLTD
..................................................................................................................................................................................................................................................................................
>A0A8S5R4Z8_A
MKETINNDAYLNRCNCPVCNKRLFRGSEDRIFYCENCGTQLHQRAFTREEIKEAIFQHEMDEYED
.................................................................
>A0A8S5R501_A
MPLISPAFHSYFNVSRRKNGTRRHIFAGCQSYISGFWDKKPI
..........................................
>A0A8S5R503_A
MNEIETYVSEAYYGQLPEFAELEKLFDSIIKKAKSDGYNKCNPNKYPENAKIQKIFTKLFGFKKSFLYWEPFAVANAYTVSLNAFLVFTDKKKMIEKRPDKGFYDTSHTVLLTVYVSTGLFETGLTARELLAVILHEIGHNFDYSNYHKFEMILWSLVNWAIPIEIANYKNNTNDVKTDMYIKISDQGDAIYKNQKKRDAMIKRMKLDERNYYKYQKRLRGLIMTLTGFIQLPVSIILSPITPILNIGGEKSEIFADSFATAYGYGTELMSALNKLQDHTAIYDPKSPVSRFLLDMGTLMGEVMQLGTGEVHGTDMKRCKECLKKLKHDLRTNDFPPELKQELVEEINRLTRVYKSYYKIEPGDRLKITKMYRKMIALVFQGNPSITKFLGTHKV
...........................................................................................................................................................................................................................................................................................................................................................................................................
>A0A8S5R511_A
MNSKCQDVILIYSLFGCPLKGSFICSLHCRHLFIYAFRACL
.........................................
>A0A8S5R512_A
MALVINEKKMVDDNMFGFEERVKSPLTRFSEKTFTPVEYYHINNVESTADAGFEDIEEILGERSPLRFRVIHDFPLYGLEGINLDISEEDVGLDSEYSSEATILPGTITPYQNDFFVLKQLKEKFVFRVTEVQHDTIMTDNFWKINFQLEYIDVEKQESLDKQTTEKYSCLMENIGTDERCIIEDEYYEEMRKIDKMYQSIVDTYTTIFYVKKYNCLLGDLNPVTKIYDPFQTEFIMKHQLLRVNNQLDNLVFTEQFSDSRRKLKYERTIYRFIETRDLSRLTRFPFCTFLGINNRSTAFYRWVDKHVKILDIEPNMGQDALCLLTDDSVNTIRMNYPTDSKYLALIANYIRNDQMSLNEIDLGLEDEILNALDANIEIFFFTPIILYIIKDVMHKFVLRQKEKEH
......................................................................................................................................................................................................................................................................................................................................................................................................................
>A0A8S5R514_A
MLQCLSTIIYSLFYQPRKADFIVLYSGQIIIRLPLVYFLNLQALTYYTHWQWRGSLLTQLCAFFPPYNGR
......................................................................
>A0A8S5R515_A
MTENTAKFAGGSFVQAKYSDLIDPKPQDNRTCEEITAEVVKRCGLVVKHESI
....................................................
>A0A8S5R518_A
MTRAAAKLICSFSNVLHLLVLVININQIKFDVNTIIKLFLTFG
...........................................
>A0A8S5R519_A
MLLSQLYVSEGVHSNETLPSFVLKNNKWLRKRRKLK
....................................
>A0A8S5R520_A
MRKIKKDGHRKLSIIISYLTFATGLTGFSLAVFAGIKDVAGITICLIGMIVGLCEIFHYYK
.............HHHHHHHHHHHHHHHHHHHH....hhhhhhhhhhhhhhhhhhhh....
>A0A8S5R521_A
MMDSTVITGLVVGFVWLDMVLSWFMYHMFAEDTWNEKYYFCPHIIYNHTKCNWVGSALISILFIALSNLYILYLILYWIFHVGRNNKKHNIN
...hhhhhhhhhhhhhhhhhhhhhh............................................HHHHHH.................
>A0A8S5R522_A
MALPSRWKELYQFGRMQSNADDHPVQRVLVNNSGETRS
......................................
>A0A8S5R523_A
MGSFTLSSPSQTLTFAFMAAYTTCIYCSLSMIRDPNHCSEFNLCYIMSI
.................................................
>A0A8S5R528_A
MNKYVEEFAKTIGDNVTLSEIPRYWKQFVRTKQFENGRTKYTFEVIRDLEKLSKWSDFFKMHESLTSAEYERRNFEGSENCVNCVIMYMNHPSEDTPLFESPVGIAFNVTHHDYYSHTTLNNTFSINTSGNEKSQDIIWTSVPELCSPMPNGTQVTIVRCDDFSISGVTSDKHVRFADIASGTSFILGGNILMKADTLDDGPIVFELTSDDTRKVVFGKRVDPIILDDNTDCQIVLDVKITAHIGHIMWCSPAIRKEINSITSKQQALALEAYPGLLNPLHNRIPTSKDREKIREKIREYENRLKKLRGLYEII
..........................................................................................................................................................................................................................................................................................................................
>A0A8S5R530_A
MAYDGENLYLSIPEPEYEPDEPEDEDRYLFPPLWLVGKMKQEVE
............................................
>A0A8S5R531_A
MEFVCSVSEIQTEYSSLDNMSLYRYRLHKIDSWDVPK
.....................................
>A0A8S5R534_A
MNTVTLEAYNDILGSINEIMESCTDAEKKCMLEAVASINMAKLEAISVKTESAEELFDDDDITSEEYREYRDYLESERVDAAAVATPYMVEAALSISNALANSEVRAYESSKGKAVMSTKPNTEINHREISFIHSRLKHYAKAKNIPCPSKIHLKKMEDGVYEGFFKNDSVMTITTKGKTPKFSSMDSRFNKPIYIGYVAATLGIMSPQALSVMKSAKAEFEKLQVSSERAIKEYVDEVLVETGDVTLIKENLETAISEGVTSHFAAQFVTKIADAEEIRMFSEEMKI
................................................................................................................................................................................................................................................................................................
>A0A8S5R535_A
MGSGNQEEDSVEIEESDAGACETAPDDSEEVPQVDPNAEIPAPISGLFKSLCEVNVEDNNGVRLPLAIVDAYRKIWCKSAEISPCLLAPSTLKDFLGNADGNIMFYIVFNKGEYLFTLGNNQKVVKTKRVIRK
.....................................................................................................................................
>A0A8S5R538_A
MAVLALPLALTHHAVSLVWNWQVQKFGHENHLPNLPKRAKDSIARLGRCSQQF
.....................................................
>A0A8S5R539_A
MTNYMSIKKLLDEATFELHMITEASLVKDIDHAFTRLRRIREDSHGIVLASKATNDAELDDIEKINKMIDQTIDEAVETGKRLAPIVFVMDIEDYREYLDVLQATI
..........................................................................................................
>A0A8S5R543_A
MQGDLRISPYSAPCGSCPEKGCGAKHTTCEAYIAFRKKADKYKRDKQKAMARNASTRGCMRTLHDANRAKREGRQHY
.............................................................................
>A0A8S5R544_A
MLNDCSMVIKSLIYHSYGNDKTYINQDNKA
..............................
>A0A8S5R545_A
MILSKENEIKEIIKRREKTRNIKFLCVVPNGSRAYGTESWNSDVDVRGIYIEPLSEYLRLERSKDCFSATYYDGVDIDLQAYSLDKALKLMSKSNPNILEWLNVDKAYSSFWYINQLRDIANEYFDVKRCLYHYIGMAKKDLKEHIKCVEEDKVIKVKHLLNIFRCIFYCHSIVRDGKFPTLDIMDNIPAILDTYRLENGKLFTQYIVDLIERKKIDKDSILILETDVEKWVDERIRNYKYCADELKPKKIDMEKLNEVFYNLVTQYDNLKVVI
..................................................................................................................................................................................................................................................................................
>A0A8S5R555_A
MNDIIQIQVKENKQLVSGRKLHQVLEINTKYTQWIERLIEKYEFEENVDFIVVSQKWESNEAKGFTERKDHLFTLDVAKEITMIPNNDKGKQIRKYFIQCEKSWNTPEMVLSRANEIQKKMIENYQIQVKELELKILEDKPKIEYVNNVLNSESLLTTTIIGKDFGLSAKKLNEILSQGKIIYKQSGTWVLYSKYQDLGLAQTVTTEKTTKEGVQLTFHTLKWTEKGKQFIYNYLKKLGYKLAVEV
......................................................................................................................................................................................................................................................
>A0A8S5R558_A
MRCKDCENFSRNEENDPYCADRRGLSDPEPDGYCSYGERREE
..........................................
>A0A8S5R568_A
MKFIVEIVYCLCYYEFARNTLALAQALICLGLVCCKLFQPQGNNTSNILNCQPLFAN
.........................................................
>A0A8S5R569_A
MEQTPQVDLVKKHKQWFKDLSIHIDKFNFGILKDDLTKLEQIYMGGLVKSGYFTETVQGYLLTLKGQSELGVNQKQSDRVKELRANKVKLWSFSELEQWNGCQLSYKLQRIDRVPQLHSSYSFYGSLAHDIQESYVLGNISYKEMIEQFKTRLERLKTLGVLLPKDRKGGLTIQENYEKCLKDYFRHNYTEITKDIRVEVKVLNQIGEHWILGYIDYLKINRKENGKFYVDIIDFKTSTIFTKEEMKIKARQLILYKILLEKSYPNIVVENIGFDFMKYVNIYFNSKPSRKSRKDNYIEPYYEKLIKELGESMDKEIQKWIRTKTIPQEYQYLINIKNCYVYYYPTQEDIDEITQYVENTTQEVKNGIEKNEFTNRDYANEQFFCDNLCGFREKCPIINQANIPQGKSMNSILQDILKKRKEGK
........................................................................................................................................................................................................................................................................................................................................................................................................................................
>A0A8S5R573_A
MAIINDTDTLVTYYYDVKSVNICFKNNDDGDSTNTKVLKPEQLKSLYILNDYMGNMFPVIQAKFSMSAKLYYRIIRNKDTVKFAFNIRKYYTKRSSEDKSLYEKYINKSFSLILDDDDEDLYSKVREKNNGSDQSEEDLKEQAQEVEFYLFRSDLIKSTKKTINKIFQESTITNAIAFILGKMKVHDMIMTKADNGTIYNPIIIPPMKYSEALKYLDTFYGIHKTGTLTYFGLTRSYMVKFEGKCSAYEKNEIRDVVIIIPEAGSSTTQASCSVLKKGSSKKYYLIADYDTVEFSNESVTDSLLNGSEVEIINTNSGKIETTASKTDDSKAIIENMGKNRYFKSIYKKLKAGLNKVITLDFDDIDLDALEPNKKFTFNFEDSSLSKKYKGTYILGKSEIALGRSGEDLHVTAHCTFYSDS
....................................................................................................................................................................................................................................................................................................................................................................................................................................
>A0A8S5R575_A
MLEEIIKNIILIKKGCDYYEEDSFKERRDFWSRTVILFEKKH
..........................................
>A0A8S5R577_A
MSSLTDSRVRHGAKACVDAVHRADYPKFNKCLLSQCEAPEKYGVQLVPEAAAAIKALDAPKNRADRRKKTNRYYFRLTDDQAKKLDRLLKKLGYSTVQSFCEALIRQEVSRNGV
..................................................................................................................
>A0A8S5R584_A
MKEIVSIFVKSLCFFMSLFLLIIGVGLFIYCSTYGGFWVGIIEKFPIAICATMALILALAYFILGSFIKN
.......HHHHHHHHHHHHHHHHHHHHHHHH..............hhhhhhhhhhhhhhhhhhhhh....
>A0A8S5R585_A
MAKYVTKAQLRQLYQAQLIDNDEYLRLLKEFAGIESRPTTEYNHYDENGEFIGSSVDTDLSDLLGEAGVEVRDDG
...........................................................................
>A0A8S5R588_A
MYKQYKKLFKPLSWWEKLFKTRLDKNIYGGDYKYKKYYIPAGYNIISLLEIYYFPIGYKDIFAKIFEYYVNNIKLDLEYAILIKKISIEEIYNLFISSKSVQKEILALIEFRKNRAELPIQKYKENLGIGV
...................................................................................................................................
>A0A8S5R595_A
MFTSKKKMMQEIETLKEEADMNKKICYATAGGCLLSNVLSISALLSMRSVKKCIIENNEYLVDEMQKCGVIKSDDDDEESV
.......................................hhhhhh....................................
>A0A8S5R597_A
MQLTCDACGKTFMRAPSKYKAKYNFCSEACAWTAHREAVMGRAERVRILITCSIPVYPEMRPVCGRVYPAEKYKYRTNRTGYVVEVGGKRVCVRVDECREI
.....................................................................................................
>A0A8S5R598_A
MDKNKMVQEMTDIFYDRYIQSPEKIQDITNRIAMAIGPMDPIDLPAVVYALEVQAKALRKHPNFVDLTDVLKLRYSVTALSINVGGEHEGD
...........................................................................................
>A0A8S5R5A0_A
MNNNWYQNYPLYSVQIKRIDNVLIVYSIYNL
...............................
>A0A8S5R5A1_A
MSIYLTIKGTRDTFCNLINRDIYLGEFNVRCSRRS
...................................
>A0A8S5R5A9_A
MEKDKNGYYFKEMELNYYKNLFVYLPDKLNREEALDLIDIGLCFNGVCLNEEEYTNLCRMEKLVYDYFRIKAKSDNKLHSYLLLLIRLYYIHKDKEFIHTFLIKFREYLQSYYTDFIVYKTQLYDFIECLQDINRITNFNISLDKYFYAKYIQDLEIMEILIKSKYYKFSNENIYFSEKELKKSIIKHFDFLFPKYKYIGTEIYVNKIGKIDILAKDKKSKRDVIIELKKDKDNPNMQLIAYGSTYNNPILIGVTNMDSKNYIEGITYIEVDTIRDKIKTLEKEVEN
...............................................................................................................................................................................................................................................................................................
>A0A8S5R5B0_A
MTLKDTLLKPLKIKSVTLYHKRAFLLLSFRSINL
..................................
>A0A8S5R5B1_A
MGLAFFHFDIVPTAKCASLSTQRIDFLFLAQSTDTFSYTLVTITSLFIHLIIINEFIDFLLILFYNESTTKHCYKNQHPSRISLIIISGMVLLYCFLSVCQCFLLIFISGKRKT
........................................................................................hhhhh.....................
>A0A8S5R5B6_A
MTDKEIVRALRYCKFGVSCENCPAVGNEDCFDEVNTAAADLIERLTAENAALREKVPQWISVEEKLPADYIKRYLIAFKDAGGSIVDAARYIPGLGWECRNWEVPQGLITDWMPLPGAPEKGDKA
.............................................................................................................................
>A0A8S5R5B9_A
MKEEPARQLLKPFFYLWNRGRIYLTYLQAVAVMSYTVSLIYLIQKKICYFYLEILKIRKQLLNYLKVSLTNNFMHRTKIF
................................................................................
>A0A8S5R5C1_A
MLFDFDTYNDDFKFTPNFLAIEEDFQDLIDRALENRLVYVNIDYSSYGGDLMVLLALYNRIKQLNALNIQVNINIVGDLASCGVFLILMLAKDKVCTFTFNPLFTPVYLVHEGYMRAYTNSLKDSDSYHYQANNNLKSMNKQLLDLLQEFVSLNKTEISKFKRGKDIFLEHKDIYKALEERDLIQKEFPIKADVIEFTPENIEKNNKK
................................................................................................................................................................................................................
>A0A8S5R5C4_A
MEGMNLQKFMVWYQEFISTDKYLLLNFIIVVLSFFTGEMSARNMMSNLSKKKYGDMIELLDEDKNNLYELWREAYTYFSKAVTYLCLVVVLSIQFVLIIFSANRDGITTTVLMFTIAVSVMEYRDNRSEFKRREKGLKSKQLNLMMQAEEIKDIEVQDKVLAELKKRGLIDNEKKIEIIKSIQRAKK
....................hhhhhhhhhhhhhhhhhhhh........................................HHHHHHHHHHHHHHHHHHHH....hhhhhhhhhhhhhhhhhhh................................................................
>A0A8S5R5C5_A
MWGKLPNVFVKTWECGESVYYKSVLVNDKYRMYKLIYRYSDSYEITRYWNNDKILIDRVKEYCGLKG
...................................................................
>A0A8S5R5C9_A
MDLNKELDLLKKENEELKSRIKDLQVIEDLFYWNERQPSTRESIIMILNSVYEDNTVKYVEKINVYHEIYTELKNRFNLDLLSKYIKARNLNKTQTQSVLDYTCELKYDDLLLDLIIYFYPKNANKVLRYSDILFNRVYARVCEKFREE
.....................................................................................................................................................
>A0A8S5R5D2_A
MVVFSYPKSIITGQPEIYEPNSAEVTLSKFLRQSCFYIVRKPYDMKTAGRNPYQGNIDKRGCK
...............................................................
>A0A8S5R5D5_A
MSTITHYSLFLFFVITEYKLAWLLHHIFIKLQILFCFFYSIVFISFLNNIS
...................................................
>A0A8S5R5D9_A
MASGKTVMDIIGVKNELKIPTGWLSVADLRKLRSMINTKHVLSVTYPDVDGDKTRDFLFEQPEYKAIIYDEDGVSQWCGVTISATQQGVD
..........................................................................................
>A0A8S5R5E6_A
MTGQGKNVHAARMVCAEIRDGIAVRACVRDYVPGKALLPEVSAPYAVCARQIAHDESLQAQADIHLVPALPGRLCDSPDGAVPDLLPGRVRIKIRKAHTEHSFDVSSMGFLLFSCASVMHQFCSNKYAAIQPRISSFGVVPLDLAAALNLSAISRLSLQEITDMFSASHLLRARRWVSVGIAYLPRADVRRIQRGRNQRFGVHAQNAGDGPQNAQDILRGVNGRIVHCAVGKLPAEAVSRHGKIHAAAKIAAGRVVGLDGDKLAVKIDDDTAGKLPVTSAIICSVRVIVGICLRSPRGNDIKHVCHPPIFLSCLFCFVSMAALYTVIPYMSRAFQKFLYKK
...............................................................................................................................HHHHH................................................................................................................................................................................HHHHHHHHHHHHHHHHHHHHHH...........
>A0A8S5R5E7_A
MVDKSKLIGKVDIIGVVQGIEHPTKNEDGKQVEIKTIVNLIVENPVTKSTVSLPFFTNEWDKLQYFENGQPQRVSEQNATEEMKRKAIKYEIKGQKETKTYLTVKSFVDALKLFKGKKVKIEGTSRYRVNNQGFLQQNLECKKVEYIDQKTTDYRLQTHTYVLFSKKEIETMDLDKELEIYVPLGTQNEYYRQKAIIPLEIFLDGALKTDRPLAKQILDQMRNDCAKSFELEGYYLIPATIELENGKAFREPTEDDVTQGVKLLHQATSKGDMELYKQKMALEFKKIGLIPVERGTLNIAIIAFDKVDYVEYPSLQDYSTNTGANAIQNATQSSMQKALETMKKIKENTIQPILVTEETPEEYIKEEVNTESQGSEDKKEATTNSITETTENSNEDMFPF
................................................................................................................................................................................................................................................................................................................................................................................................................
>A0A8S5R5E8_A
MTKIIFVLIILVVWIFITFIVPKLKENHQKKLDKLTKIQYKAYLYYSDNGKDALMQELILENIEYWENRYINKLYSTMLKIKVINNELNQKILFDKAKENYHSQNLGELELIYKQMKKNKEFRKF
..hhhhhhhhhhhhhhhhhhh........................................................................................................
>A0A8S5R5F4_A
MIRADKRREFLYCGHRCASNRRLYCYFLHFPCENANYEKKTQNSGFSYKHYLVQ
......................................................
>A0A8S5R5F6_A
MHFFHPTKSPIILSHPIFLITPYIFISLGFSFQTAYGQ
......................................
>A0A8S5R5F8_A
MLKYFSFTLISTKASTFASNYVFLGFLSVNHNSKIGLKGWYLYRRHPSLFMPKKLR
........................................................
>A0A8S5R5F9_A
MPFFLHPKRFVRMVLTKVLSLLFTLTSAIFAQIRHLEDKNNRSIFAVLVRSHALANK
SSSSSSSSSSSSSSSSSSSSSSSSSSSSSS...........................
>A0A8S5R5G0_A
MHLDRTRRETVKIESQYPERIFNIVEVAKRFKPRIEELGKDWGTAMALLKEKYSEGIKESELEKAFQSILNAV
.........................................................................
>A0A8S5R5G1_A
MRKGNIMNGVILMFEENNVFSYDNFYEFVDWLLRENIIDSKLHYPISQLDCNKKGYELEEIKVVNEDINSVRVDFKYKVGLQEKDRIASIYCRVNNMEVYEFNKSNHHKLEVRLLEQAYQYDMCKFFGYNQKIDIKYLTDIIDMLRCKYLSKGQNHYIQVIRLFKEVKDMRDNKVIPYIKISLITPFYDLKLQLEMNEDTLKRCETKEDLKRAIRFVYRDDSVNLLEYEKVDNLLRDLIDLINKYDFSK
.........................................................................................................................................................................................................................................................
>A0A8S5R5G5_A
MFLPIFIKNAILTVPILKGTPHFYFSLPTEKLLPGQGKIKVWADIL
..............................................
>A0A8S5R5G7_A
MLANYLITCCLKPLTNLQGKSVSLQLPQPKVLM
.................................
>A0A8S5R5G9_A
MKGRYSWKYKKRIRSMYDIIEEGLLFFLIDEVISVDSGCFLHEFKNKWWKTLDDTPTPFLVEIKDQDAILRPFNTQISKSEGFRDDGAIVIPARDFLFKTNLACGNIFKHK
...............................................................................................................
>A0A8S5R5H0_A
MVHEPLASTASVSNQAQGTTVRCEARRQHNDGS
.................................
>A0A8S5R5H1_A
MSKPKYMEGDCIRSLDDLVLQENIFWNGRIWNRKWFMNL
.......................................
>A0A8S5R5H2_A
MKNRGNREYKNSLNRLYAYMYARNVPNVPPPQIGG
...................................
>A0A8S5R5H4_A
MQIGGYFTKTHHEKHKKTNFLLKTANCKYSIL
................................
>A0A8S5R5H7_A
MCSPANAGNPQLHPAIITALKSSCYSYVPRSQMKKTTLLPNEVHEEAVIYQPACK
.......................................................
>A0A8S5R5H9_A
MSLIDAARYTTMIMAQNPDWCAKRMENFEKYITENSAGAAEVCNERKDNSAMVILKDEEGKKDGNETSM
.....................................................................
>A0A8S5R5I3_A
MNEKDLSYDVRDLQIAIEHCNEKVNTLKGDCQKEHYKLLMMLLDLKEYKVQNNYEPNNIYTINSLNEIRQIREQAKCRQILISKFNLLVKKLNELFNKASLELDCKQEYLVIRDKDKEYWFDYTFIDNKLNLILISKIDTMNIKLYKKLSGVFEDILITCDNLEIDVV
........................................................................................................................................................................
>A0A8S5R5I5_A
MRNPFIKKKKDEAAARRIAREEYAMKETLRELGIDIDTLIGKMMDDNSSAYTGVE
.......................................................
>A0A8S5R5I9_A
MRSISYDILIGVLVVSLSVRRNIDVDILSLRFGDD
...hhhhhhhhhhhh....................
>A0A8S5R5J2_A
MSASPRQVKLTHMRKFKAHEGVALKSLVDV
..............................
>A0A8S5R5J3_A
MKRSIIELLGVLAIAMTLVGCGVYAQRMEDDKAQLKEDVRRLMDTIDDEGDTDKYLCGPDYVERLWKWSHNQ
SSSSSSSSSSSSSSSSSSS.....................................................
>A0A8S5R5J5_A
MRPRAINIRYKCGNSKEMTVATFFVLSRQSTADKGKEDRTWH
..........................................
>A0A8S5R5J9_1_A
MASIIEELAAKTRVGGGGALPSAAATAGIDAYASASPRQGERKSSIILELAAKSGMNINADINTLKNAATLPATGADTAAETEQKQNTGGFFGGVGYLANKVGVGFVSSLEGGIDYIAGGLAKLFGADDWAEEVMGTDWFDYSHPENWYNPSRGWQVAGDVFGGIGTSLPAMATVAGASAITGLSGGALTPLAIGLISAGVAGLNAAGRSTSEAYKRTGTLGGKEWAYGTLSGITEGGVEGLSTALGLGAARLGTKLVGNAGGNAAKELVKTATFGGVLKEMGKSFIGEASEEAISEILDPLWQRMTIDEYAPSATAKEVGYAALVGGLSGILMDGTASGIQRTGSILRGNRINGKGNTASVLDTARSIADFEGKNKTGIQDFAYISEAYNKLTDSIKSTDGKVTTMAQKKLLGDLAAANNSYNIKRFVATDAYNIVSNAEAIAENLEKFGYRTVDGKEMRYSAAELTAGYDAKKPKSIYKALETNEALRSLAVTAATGRLLIDTARTEQATLAGEALMSKADLARFLETASAEEIHGVEEAFGIEDLRTADADTLRNRIIAFTESGGIEAAMQKRQNATELAAIPAPEAGVIPTTDIYMADGEAHRYSDGDLNIAISRKGDAYLIYDYNTKKLSRELSEYEMNEYLSEYRRGKEAYIAEQRAYTERQAEKAKRAELSREVRGKADATLRENIKGYATSPATLQAQLRKVYHDAVVSGISAADALSYARVSERTGLDMIFSRELCATADGSYADGYYDPIKNRIVINPETKRAHGALLMHELTHAIYYKDGKLTIAEGIEKMPAEKKQAIMKKYTKAGITDSVTLADEMNAHYAEETLRSFGTLEKLCADKPTLKEKILSFFRGAETDYRGDAKLTKAAKQLYAQYKKLFDSFAAKGRGSNAMDLMPVRRNADTEGNDGRRYSVQDGKVIVDTDQHIFDGVSREDYGKVVRQYMRQHFRGKEISGAEFTKRSEHEYTHSGYSQSIYGKRDGVYEAKMKAATELDKMISTGVFIGHEDAKHQHEYNKEGYDRYGVKFNLGGEDFSGEMLVAIGEGNRHIFYDIVNIKRGDRTFTEELSAPMTATSDNSIHENSEKVNTLNKKSDGKRYALPEGESAFDAETADAKGLPRSMGQVKRTRANNRFERVYSKKAAINIAGKISGIEFLSKKAQAQVVSDIWETLNNCTSMDEKLDAAHTAADSIVTKLLTEAKEANPAALEAQQKLVQLKTGLHRVSFSET
........................................................................................................................................................................HHHHHHHHHHH...........hhhhhhhhhhhhhhhhhh..................hhhhhhhhhhhhhhhhh......................................HHHHHHHHHHHHHHHHHHHHH.................hhhhhhhhhhhhhhhhhhhhh.................................................................................................................................................................................................................................................................................................................................................................................................................................................................................................................................................................................................................................................................................................................................................................................................................................................................................................................................
>A0A8S5R5J9_2_A
DAAEIIAAEGEEKWKSIRSRWGYQNRNDGRGGNRIPMDVFVTDISREMQGMERLENMHPADAFIEMNRIYEQAQQDAKNKWTQQYLDADADEIQYMTDSISDTIMKAFAEEGEKSTFAKAMEAQLEKAKNTIAELRADNATIKKRTSIEGLLAGDGQRLKDIKIGTFGNATQFQSENLKGILGMAAKINYRGGFNATGARKVVQGLRNWYNDSDVQKFILGYKGTTETGLYSADVAGMLEELSNPRHGDAFTNDELNNLHKVYQHFIHITENYGKIYRHGRMVEALPIAEEKITIIENNRQIKRNPFTWALTNVYGQAVFKPIEVVRAIDGYENGFNTEMVLDIREASEQAAIKEMGLKHEYDDFFSKNKKYAETLQNERMTYADITMPKSRLIALYMTYKREQAQAGLLYNGYKFRDTDGSYISSLPLLTQDTRKTKAEIKSMAESIAKEIESKFSATDKQYIAILERAFEAAGKLKMERDIQRMGYSNLTGGYYFPIVRANSAKSIDSAEAELDRVSNASFNKDTVKGAKQRLFIGDADAIFRRHIHAVSQYNALSPVIEAYNTLYNLDISGNPNAPKSIATEMENVWESGNRYMKKLFSDVQGIRGEMDVGNKAVNFLRGGYAKYQLGLNPKTWFKQLTSLAASTSILDWDSLSVGVLTGVSKDVDTYCPLAALRNYEDTAAMAQSVLDTAGKKAKNKLGRFSDALMTPIGKIDRFVVERLFGGCQVQVAKESGGKLAIGTEANKVAAGKMLAQVIRDTQQNALATEKSAAMRSNNEIVRAFTMFTADGVAVMSKMLGTYGEYWTLREKLKTATDANVRMELTARLKTVGKAARKSTIALISTAIFGAGVDFFFRWLYNKLEDKPEDEVKNFAGNTMMGMIGGLPIIKDIVSKAFEGYDIKNYTYSAMNDMISSLTDLVGTTKDWLSDKDNEQARNKALKNFAYSMGQVFGLPVRNTYNLVYGLTKRIVPSTAYEWDTHFYTKTYGSDFSAALEKDDTDTASFILSLMTKNEVGGELDEKVRSEFVALAKSGNKVLPKSVPDSTTADGTVYKFTRSEKEAIRAEYASVNATVKKLVSNVRYRIMDENTRAYALKYVYNAHLEKAYSEVLYGGARDAEMIAADLIGIDMMAIAKAIKKSVQGDTDNDGKAILGSKRQNIIARIRVLPMTSEEKLLLIAMLGYKIQAGDIGGMDESRAKKKLLSYIFAQRLTADEKAALCVKCGFEVKNGRVSTKNL
...................................................................................................................................................................................................................................................................................................................................................................................................................................................................................................................................................................................................................................................................................................................................HHHHHHHHHH...........................................................................................................................HHHHHHHHHHHHHHHHHHHH..........................................................................................................................................................................................................................................................................................................................................................................................
>A0A8S5R5K5_A
MMSLCFSASLFTGYTDTGKPLSESVFYTRQPTLKKFWANMMCRISLQREPLHVPSNT
.........................................................
>A0A8S5R5K8_A
MCKVLKRKQKGKRKMEKFNWCKQCSNNGNDAVCDVCLISTRPCSNEAPYYFNKKSQSARLSFREAYRRAAAQTEMHACTDSRKGMMIELCYIMAEVYMTDAKSKIAVGGEALDAYLVKEVFEELRYPHLEMVTDNFARETKCIKNKRAYLRTALYNSVFELEAHYTNLVKSDGVI
...............................................................................................................................................................................
>A0A8S5R5L1_A
GSRPAFLLPSDYTVEVEGSPLEQYSTRELAEELFRRIGK
.......................................
>A0A8S5R5L3_A
MGRYIIICNNVIQQTTASHIQTFYRLLHTLVSFSTLAKQVTN
..........................................
>A0A8S5R5L6_A
MLLKCAIFPIKSQLGNILNEYIFAFMQEYTVYSVLNYL
......................................
>A0A8S5R5L8_A
MACRLLPAEIVILRSYCMGRHLLLWFFSFRGQSVQPALELFRLHGGGVISAHGDIQDLEAQADISQLLMQMHCRLCMGHRRGVFTPELSGHFERGLGQFGQLLSALLQHGGQADGLNDLAQLRIVSRFHRKHLPVFLSLISMRASSSKPLSAMINLSTLMRKLTFPSRAASSCMIGRRALYAVGSG
..........................................................................................................................................................................................
>A0A8S5R5L9_A
MNIWYSIKCEERKREKSPCAFLFPHNGVLIMALRLLPIVR
........................................
>A0A8S5R5M0_A
MISHSFSRYALLSHCARIAQLSFCLHSYPFRRLAFNPRKVV
.........................................
>A0A8S5R5M1_A
MFDRISNPQFAGTPLGIIQNLVTLCNGGCLVTLVLQKFRGKRHIFGRVGNVHQSQARAVDPCKFGGMFQGIDGSFTAVNGNDQMFVHIVFSFCTVSRCRLFRFAQRQSAPFHYRPAVRFYTTAHPLSSIMCGSDGQFCRLLFIYFRLPLDLTMSDTDLTSSRRFGGIARLYGDGALSHFARAHVCVVGVGGVGSWAVEALARTGIGHLTLIDLDNVAESNVNRQLHALTDDFGKAKVTALRERITQINPECQVFE
...............................................................................................................................................................................................................................................................
>A0A8S5R5M6_A
MSEVSLFYKRRKNRKKKILDEVTTARVWLPQRGYPRLLSHFFTNYVSLHYINYQIFRFF
...........................................................
>A0A8S5R5M7_A
MKKFLFLLMFVLATASSIAQEKYPYYCTINGSYNLAMKIRIELEWGESKDKRYLRDENGKKIEFNNLIDILNYMSKRGWEFVTIAEYDKCIHFVIRKMVSSPEEAKQGLRFDTDK
SSSSSSSSSSSSSSSSSSS................................................................................................
>A0A8S5R5N1_A
MTNPAIDSILQKMDELQKEFFKAQGQVMNKDTSGKIDDPILYPSIGSKFCKGYEMMADAVGLLALNDIKSKTRMF
...........................................................................
>A0A8S5R5N7_A
MEQSKGKGKMSKDKIIVDFVRVEHILIAKIINTPDELRGGGEIIRSADYAIYSRNFPEIFECALYLHGSEAKRDNKVVLFEYSSAACAKRAMDNFISLIEDYNSVFEIAARPTKSALDIEYYKGAENDSAQKSKK
.......................................................................................................................................
>A0A8S5R5P0_A
MILVSAGIEIREIIVVRSEAVRVSYHRQYGFACTCSLNQYVTYLQCAESSGKSNLPNITCCFVSRSLNGRNSHTLCLSLEVLLADHDGIARERNVNEAVTNNIDVCVCSRSSSLCHAVSLQNLECCARAVVASCKTKVVLDQVAGINLSRTLEWVNELATNRRMNEGILDKCLKTGEHVSGSTDLTFCLNDGRTVVQHTTSTHLFHVGNRSVVHNLFTFLKLLS
................................................................................................................................................................................................................................
>A0A8S5R5P1_A
MEIPPGLFRAAARSRTPRASEWRLSRTTFKSRRPLWRILPKTGKTNFRLADMVQERPSEK
............................................................
>A0A8S5R5P2_A
MSGYQDPKLWLREPVVLNIAIRQGLVVCATGGSHTDWHISVTSLMSYALFVIRTSRCLKL
............................................................
>A0A8S5R5P3_A
MIKKEDIKKVGLEFLLPCESIERTRRGFLYYVNTRAVCHCLNLQMFFV
................................................
>A0A8S5R5P9_A
MRTIKSTAGCSHYCEAAQMGDRFLCIKFSHVI
................................
>A0A8S5R5Q0_A
MALNRKFGQVAINDGGGGYSAAINRRRTRESEEAYNDFYSKSGIFSQGEIIDYAKANGLDGEQLEGLMNNNDRRRKWFSDFVGGMTADTSDLDIIYGLGRTTSEDFSDADVDRLIAYRDWLKNNAGMPSSYEDYLKNHAGNTGAGTNSGTGAGTGTNAGAGTNANTGAGTAGAGSAGSAGAGGSTATDAANAYYDVVFGKTADYAGKQRDTTRAAAQEYYDYITGAAGKDRDAAIRAAEAARERGIVDASTAYRQMLASYGANAEKLAGMGLTGSGYSDYLSGKAYATSRAEAQNANKEADAAIRSAESSYSQALGQAKYNKMMAEADAENTYSQALLNAEISRDTGKYEAGTAGAASGTSNYNRLRIEITGDASDDDIAAYADEYGFTPEQVAELTRIRDNKKSSAAESTRTEGFNSARMNITADTGDYEIEAAAGTYGLTAEQKQELYRIRDEKKKQEDRYSLGLDSDSNALAKADELLKSNTISQEEAHSIYDNMIFSAIASATKDDIENFVKELYGYKKAGKITDEMYSKYLAELGRVTSNLKAVNKANESIHLEDEKKSKQDDGNKAESVNIGAKLNEIATGDRMKTPKSGTVVTLDGKKYRYAWYGWERWYK
..........................................................................................................................................................................................................................................................................................................................................................................................................................................................................................................................................................................................................................................
>A0A8S5R5Q3_A
MKRNEIAPAVIIVLLSIVIMVQAVMAEPCRQHPPVQINEYDKGQYR
SSSSSSSSSSSSSSSSSSSSSSSSS.....................
>A0A8S5R5Q4_A
MRPPLCLPDKQERKEHMKETCMAVITKAVIEFDDYGRLQFELWLQGWRENQHFTKIITGYPLGRGHVGATNFEGKARGVVALMRIMDVVGVSSWDWLENRSVRILDDEMNGGIHTIGNATEDKWLDLHDIFYPHAVKRRADFQFGEADPETREI
..........................................................................................................................................................
>A0A8S5R5Q7_A
MIQYLPTVGKTVYDIRKGVFLLQFYIATLPEGEPNTLFGDKLRGDT
..............................................
>A0A8S5R5R4_A
MLDKKSERNFERALLHEMEKIKKAARQWHNNNTRGYRDYRSKEVISKSFSEIAVLCTS
..........................................................
>A0A8S5R5R8_A
MPTLKPKRAKNANLAYLFLLAPIKRLGEDNGS
................................
>A0A8S5R5S0_A
MPVLPVSIRGPLHRKSQSLVFCFTYPRIDTARRR
..................................
>A0A8S5R5S5_A
MHIYTDIFTIFVISILIMSCIVRAFRDIRLLRKSQCLSGFIRNRKL
....hhhhhhhhhhhhhhhhhhhhh.....................
>A0A8S5R5T2_A
MSLFEPTDVFRVKSVKDDRVYCDIRDITSVRVDLDILQENGLYPEYAEKLMDEWKNCIIGNNLNWSELPFNSIVMGK
.............................................................................
>A0A8S5R5T6_A
MALPFGKTIKTRHFTVLKFSKSLSKKEVASLREDIPAEIKKHLQRGSLPFIKISDIAGTWGVEFSVGTSMYAALDECVYAFVGDHYEFSKTEENIIEAFAQLMYADTSLPGDAEYTAGKLKLRDEYIAREAARRNAASDKGKTEEQLRKESDEAVQEVIDRDKHAESLLGMAEQIKKEGGQHE
.......................................................................................................................................................................................
>A0A8S5R5T9_A
MTSSRSVGHRSLPIFKCGHFYIPTTHFRRTFTG
.................................
>A0A8S5R5U4_A
MMLEDYSYEQVSVALKAYINSDISGFAPSIGQLIGKIQTISQPQELDGMTAWGLVSKALRNGTYGAVEEFNKLPPLVRQAVGMPDNLKNWATSDYQTIETVIQSNFLRTYETVVKRANEINRMPDNIKSLIEKTNVNSYKAQIEQRFQRDINTLQIKENALIGQNTNAEEYIEAPQDIQERINAMR
..........................................................................................................................................................................................
>A0A8S5R5U5_A
MKPKNCIYPDCLNCTLDDCLYNTLEQSDIVQQNKLDKEIAFRNKLEQLEPKQRAKVIYDRMYEQSEKGKARRRRYNQSEEHKISQKKYFQTEKGKAAQKRYKQSEKGKAAQKRIEAKRIETGKNAIYCKRYREKKKREAMLNEQVGTTKISRTNDESSIKQAEE
....................................................................................................................................................................
>A0A8S5R5U6_A
MGKEIIYCIPDAVLDGERIRGYIRNVVCKSFESGIKMSSCRYKNHSITLDVSFEPEGGFDKMMLEILYGDRIRKTIERLNFEWLKKMWKASDDDFQVFWFEQIRKKFEEYEDKNGYIWGKI
.........................................................................................................................
>A0A8S5R5U9_A
MLRWCMWASLCAESGVFGVELHDVLRVHATGFQLLHHGLKERGAGHILDQLLRGEAGGVVEGFLADVLSVAGGGPGLLLLKGGVLNVVDQHGLDTGRFLHQHLDRVEQVGGFHVLDLQGQAKGSNPELSIKAGFHRYVLLLSLSHGLASDGVDAVVAVPGRSVGGSRGGTVTGSRRSYTISAGGGPVGRSGRGGGSAANPGKVGGGGGLAAQGLPVTGLEDVAQAAANALVAAVGIAEKADGHTAIHAAVNVRGGQLTVDVVDAHHLGLVLGGGGQDPVALALIAKGDAGGPDTITVMDGHLEHGGPGPVPHLGQGILGGGVDGGVNVRLGGPVRLGDEQGDGILGLTVLLGGSGSGQAAIGEAHLAGQHFHGVILIHSLCSPF
................................................................................................................................................................................................................................................................................................................................................................................................
>A0A8S5R5V2_A
MLNFYDYFLDYLFIFLQKDDVQKISFHSVFMRVCSVYSP
.......................................
>A0A8S5R5W1_A
MASTTYEQKRFCEIKRCGKIDHLGNVTVMVRNAGQLPQPFWLGAACGGGSCSAARCAARA
............................................................
>A0A8S5R5W2_A
MSTVKCQKAPKKENPEWDFSTVEVKKELQKSFTKLTTGLRNAGRSDISDVQITITTKELSKRYCMCILIMPESVLRGSKKLDDIPSVFQSGASENQVPLERPFWDLIRNWMYTKNERAMFRNASYRQSLQLKTMNLNLLMQYMNPKIMNLSGKKCVVVAIDLIKVFHDMLSDPTNPKERFMINISDFKKTDDGQHVFTVKKSEDTRKQQSDVARELQRSLSKAVRP
..................................................................................................................................................................................................................................
>A0A8S5R5W7_A
MERELKELIQIEKKRNSLLEEINRSLKKLASKEDKEYQSEVGKSAFNLD
.................................................
>A0A8S5R5X0_A
MLWNNTLNEKNRRELWYMPEQLVKFLDNFPLGSSLVFLGTLLAFLGVMYKKYRNIIDEIKKKGSEETLDKLEAEKMKKDLDQYRENITSLQKDIDALKKELVLRDKRTKALIDRTSLMHKKYSEAFTKVGKQLSRTSKAIADLEKRIDRDEQKIDVLTDSDINTHRAYIISEYHRAMKDKKIDLITLQSIENIYKKYLSEDKNGGDEFITGLVNEIRNLPTKK
.............................hhhhhhhhhhhhhhhhhhh...............................................................................................................................................................................
>A0A8S5R5X3_A
MPESCATLSGTELKQFVRFVRCLYVTLILRVYASSWYYLL
........................................
>A0A8S5R5X6_A
MTREDARIAVRLNAVVQSENGIKGYAYQLIWTHEKGRQSYEAIGIHDLRANAVYLEKTEKVNVVDWQAPDRVINEMRERMKEKI
....................................................................................
>A0A8S5R5X7_A
KDGLTDFNKEFENEMNIIKELMVDQSKFTDSLQKKYDAMENMKSSARGVGKFTTDLIESINTGRSLSLQLVKEQAALKKTIADLTMKEKKEFGTNTGDTDDLGLYASSALKKMIAENAASQSDSDISVSDADINTLLDGINEQLVSEEGDSEIDKYLQYESANVTVYACINQSNEEEYYFLAKDENGTELSDYPLPYVPESSQLTINRSTNVATDTYSRRYPIIWV
..................................................................................................................................................................................................................................
>A0A8S5R5X8_A
MKDYLYIYGGKSSTIKPFGNNTSKGMSGLTNGEVYTYFTKAGCGSIEVIIEYLRNAFKKEPDGEFERSIVYLSTELTIDEAESKIAHIGKRRDFLESSATISIIQSIKPDITYRNFSDSIKRATPTDPAGMVIIDSLRNCRGAVIPVGKMPGDHIPDRYKNLCITAERLNVPFVTMSLVRPDYIDQITRMIKTSTLGIRNERNIRKAKYYYIWGDMNNDEDIRKYLLSESYPYPWTTYYLSGAGPMYMDTFDIKEVAKKVIEITSCNPDTAKWVYICDNTENCETE
..............................................................................................................................................................................................................................................................................................
>A0A8S5R5Y2_A
MKEELDKEIAATVAALPQVPPPDVMAFPKLDRDILIYRVGFAFLPLENRRRRMAHVHCTACGEEGYLEYINDGAVGFINPSDGKIKHHGDICICPYCGKEVKAIHIRAFRQTYRIDWQTVVSLHNVRGHLAVLSWDFEKEADKDGNVFMSFMRMDGAVFVNRTPVKVAGYQKNIYAFTAFPRWKRLMKFNDRLDEIANDRIAPFPPETVNESDCEKSGLLEYLASCGDTAYPVKYLQLWCKKPNTENLAKQGLGKYLTKLIKHCNGASGYYYNSVSRLNITDTAKYINWSEAKPAKMLGLEKSEMWMASRYSPATVATYAYMRKCGEKLGEDELVILDGMYDYEIKDITEKTIHGYKIPFAKLLRYIVRQRKRQKSTYRARLIYMRYILDYWESVYKVYGRLPQDLLYPRDIIASHDNMLLRVKERESAELNAKMKKLDADRERYCFMDDKLGLMIFPCRTHGELIKEGKLLHHCVAGYANEHASGATTIFFIRHIDEPDVPFFTLEWRNGKVNQNRGYGNRARTDEVITFEEKWLNYIKEIKENEENGKCKHGGERIAANAGA
....................................................................................................................................................................................................................................................................................................................................................................................................................................................................................................................................................................................
>A0A8S5R5Y3_A
MTEADIVMNYRQAKFKYKQIGILADLNLTGRGAIIEILRRHGVYEEPKNKKVKGNESNGRKA
..............................................................
>A0A8S5R5Y4_A
MQEQMFYNNTIATSVISCNKGDIWRMRTINKRLSD
...................................
>A0A8S5R5Y5_A
MKNENWNVNVRTKYKSEKRTKKNYRGFELCLMTILFGFLLTELWIIPKETQSVVHANTTVPLVIQTMDAGNYEQKEVKVSSTPTPSAIVATRSAVDVSPQYGGEDKTINKMKKSSEFVETVVSNTRAMKNKEWKQWKKKARKQYLKELKRERIRERKRKARLKRLREERLRKRNAKTVPSGFGGVMSFMKWDLITSRSSKQYKLKQVAEHYNKKGMGMINGRFAIAVKKYYGNIGDFLDVTYKDGTILKCIVVDNKGSENEPGKGRSSEIYASSNKRQLALGVTNRVHTDGSVIEFVVDGEGKTTGWNGFACYNGSKTPEKLYPHLSQPIRSISKMGNYWKS
SSSSSSSSSSSSSSSSSSSSSSSSSSSSSSSSSSSSSSSSSSSSSSSSSSSSSSS...............................................................................................................................................................................................................................................................................................
>A0A8S5R5Y7_A
MKTCTAAIGGIIIGGLTAYAYGEYKKHNLERNPEEILKEYENLDLPDVEPVKPEDIGDPEVQKTLSDWEKEKSEKESGEGVDYD
....................................................................................
>A0A8S5R5Y9_A
MTCKDCIHYTAHKHFYFDEEDFDEYFNDDNVESQCPEFKDKSEWVKLPCKVGDSVYRLEYDRYANSWQVYRTDYATKRDVIEWTLFGAALFKTREDAEKALAKVMRGEKLDEDQNKWTLFDAALLKTREAAEKALAERSRK
.............................................................................................................................................
>A0A8S5R5Z0_A
MKLYFVFDIHDCAYHFAVVISSCIFRPYLISAVCVAVICYWESNPLNHNCVNQSNHPFQGIKKGMHHF
....................................................................
>A0A8S5R5Z1_A
MFNYNEHIEECGIYLENELAFIEIDDEYFSESSGNESLESSKKVEERFKKLIQAIQDFFGGLKENILKKSTEISMRYKLKQAEKDVKGSDPDLSALEGKYDEREVQKCFSAILNNSMKTCSKLNSSHTSDRCEELFLSFEDAMVKMNDEISTLVNDLRVRVVPSNVSASFQWEMSGIHDEINTVLQNINSGYCTKLSEKIDKAVDGDEISLMKWQLSYMQKIQAHIVSFGRKVSTMVSNKKFEKISKAYR
..........................................................................................................................................................................................................................................................
>A0A8S5R5Z2_A
MIVLSVSLASNGVVKVPGYEQLVRFGYTKNRGVYRLHVDATGEWEGLTIRAFWHVPGGKDPASSLVADGSVDVPASVTAQPGNGCITFEGSDGTKTVTSADLRYRVSANSGTEDGTTPEPGTPAWQQFVDAVKGSSASAVQAAKDAAVSAASADASAGAADRRAQSAAGSAAAAASSESAAGQSAQAASDSAAEATRQAELAAQTAESKGYLYLEDHDNSGTLSLVIADSIADEITLRDNGAGILEVVYQ
..........................................................................................................................................................................................................................................................
>A0A8S5R5Z3_A
MKISEMNNCIEKMRECYKFDDDKTEIRIGDMMNGSNRYVTVGTRDENGTQIKMTRRADELE
.............................................................
>A0A8S5R5Z4_A
MNYILLILSFVLIKLGISLIESFVISWIACILGINIAFKIILFVVFIINLFLPAKGN
..HHHHHHHHHHHHHHHHHHHHHHHHHHHHHHH..hhhhhhhhhhhhhhh.......
>A0A8S5R5Z5_A
MRQSHFKPQERRGMALFLYQRKRRKERCQRITAMRQTKAALSKRRSLLKTIPARL
.......................................................
>A0A8S5R5Z6_A
MEEKREYDCGSCTNRNTPLCDACNYAKSPSGKISRPTMFTASSNISAHRNAALLEANRIIINAAISGASIPVGAVLRYNKLMEIEKKKSERR
............................................................................................
>A0A8S5R5Z8_A
MTNIAKEFITANAALYDLAVKSMGLGRLDAILGDYQKRWDADEAFDLSKIGMLNAFDPEAWKRKPDNEDAELTACLSEIAGKVEKELLDTWTTRYDRQQMQAILDALCAIDPDGTLIIGGRTIYYTQIAESWNYVHGKDRALYIDRGFDI
......................................................................................................................................................
>A0A8S5R5Z9_A
MITVEISKLVELGKDEKVFIPMLTIHSAFGIGKDGEEVETDENVAIDFVPAKVQQIVIDDQIMFLLIPKDEQTLLAPKVLPPEVIVLLETDGVDDIGGSSSARLEEFGDDCGEVTFTIQIKDELEKILKKRDPLLVNKKGFSLTKEEMERDQACLISIR
...............................................................................................................................................................
>A0A8S5R600_A
MSNKSDILGGILGGAAILGLVGVAGAVSYQDAKEGETFREQHRASVRNMIARAGAHATNMGCCEEALQLLNDASKTYDRAGGSTIEKAYSDFTKIVNLIVAENEAQLLRMHYEKKLAEMEVKQIVEDSRTPSSTDSVVGITFSTTYDAEQYLRDLGYKEYGRTFIKGNSSVRVDRKNYQSVIVSAR
SSSSSSSSSSSSSSSSSSSSSSSSSSS...............................................................................................................................................................
>A0A8S5R603_A
MFEFAVQRIVFAAHGRVYKVSHNYISSLCLCDSNEKPVACGGSSVCVCYGYNTACRCCRHLQTVGVKCYEIAGNERGRRGVAGHFPYLICFYSANCNFSHARRSGACTHCDKCGLCRRSAFCQFSGCKHKRFAFGDGFISRRFIKKRLGYIHPGIFDSYKFKHFFLLLLYGFFVEGSYLRVAFAREKPFPFRKLLFRHCDGIVAGAFRDGAFQMSLGIMHSLPLYRGGNACPDAVGICGGICFFCRESAVAEACEFFEHIRRKLAQVVILLCVGICRVKLRKVGAEYLFVFLLLLQCLCLLLADLVVGLFHVLIRGLAFGFRRDFGKGACRVVLAARPHRFYRTFRQSAERFELFAQSFFFRVGFRFGGRLFFRFFFFGGFRFLRVVGFFFFRLCALRFFAVALFALGFFALGFFVLGFVILALFIFGLAVIFGFFVLFRLFVLGFIVREIIVLVKFRFGDYNLAVFVIFEFIIGARCLFFGSFFFPRRGILFLRCLRLCFIVVVHLFLPPVHLFLLISSFCRRANHRP
.................................................................................................................................................................................................................................................................................................................................................................................................................................................................................................................................................
>A0A8S5R608_A
MLKKNEEKYIGIDSVGVTRYHYSNDTIEINFSSLEESIIFEKIFTKGPLYQETKTVFDIMVHEWFDRFEINLPNIVHDTEIITLLLDVFNRFSVQTSCNYVNDCQSNFWLHLGNYIGKFSYNPKHKKWKFEIGEMIIFNAMSKYMSIDAIKYWYYVGDSDYKLKPLEIWFLGMFSFQKIQALIHLHEDEKKNPDVLHLYHQVMSDPVLKFAVDFDFVEWMK
.............................................................................................................................................................................................................................
>A0A8S5R612_A
MYQYIYIGNSELLSLLHFFRIEKEENIMKISPLKLTINGCTMKVMLKDVTKFELFTIEEGGTRSRGYAMSNVVENSQHLEEISDPIFRIVVSTLAMLRNNNSVGGLSIEINKYESPIPFEEMLPTLIIKAYEKFYEFEM
...........................................................................................................................................
>A0A8S5R613_A
MARMINIVIYRLFIDARCDIFKWSKVISLTAVINAAFTWFYAK
...hhhhh..............HHHHHHHHHHHHHHHH.....
>A0A8S5R615_A
MSMADIIKSIECGAFREIQPHKIGGRNGEPIDLFHFRR
......................................
>A0A8S5R616_A
MENSNPFSICFNMLKLKYSVYDESISSLNVLQPTDKVNVFLNIETILNYLSTIKDLEQKLVLNPSFRVDMVADLINVAAHYKEFFKNNGLDTKVFLYMTDLTSEIESFHESKYNIDYRCYYLNKYNGNPKFALLTEGFVSDILPMAQNICDFIPDVYLIRSKNIEGSLIPFIVSEKYPDRKNFIVSGDMYETQYEFLPNFTHHLFKRHFGSSNLSVSVPQYLKALTKRDEFNASEKEIFSHYGFYTLLLSCIGERYRSIDSINGIGVMTLSKLIQSQLNQLKISKDTENVNMLSTMFDDTFTKECVEENYQAINLKHSTSLLLEGEKKSILSQIEDRIDLNSLMKLNQTVFHSKEHELRIESLLK
.............................................................................................................................................................................................................................................................................................................................................................................
>A0A8S5R622_A
MAWFGLTEFDSPCNYLQQTRLATEKHFRCACLLFLPIKRSVYHRHT
..............................................
>A0A8S5R623_A
MLSCYDIDRVLSRSVADEIYLEASSSNTSVFDAVDRIISAIKELINKMTADGKKFMLDIKMIIQRVGLRANLQMLKMDLKHGKKKGRTIVQMVDVPKFINYYNQNSWKLEKKIIKPTDSTYFKSPEAYQRAIDSLERELDDFKSKLDFLRNHPIDVPIDKAISYVEKEISGESQIWKSYNKMLYDLEAYAIKLERAQKSQRNKSADYLTTHQVGPVRRLIGKFVQICRNAVSKFITGIVFFFA
...................................................................................................................................................................................................................................................
>A0A8S5R624_A
MALTKKQMGVDAYKWCLFLKKEFKITDSVASAIYYKYVKGVLADRELLEIGYKPTRELDNVWIPKFRADLQNFVKDVKGIGLQNYLRIVNGFNFDYFTITTFNVLIEDFIANGTEGSTILPFSKFFEYVVKITDDYKQQYSRTVVDKITRENVLDRIRVSDVLLLDVHCKVIDVNQERYADKVEFITSREAYWVEKTLFKYLKMLEQEKYDYVTQENIDYVLKKNKAKLNKKQNQFIQDFSTYGFNCLIGLGGSGKSYTSKVAIDIIVRSGYNVVLMTPTGISAKVLTNYTGRQAFTVHRYFLSMKGVGKSEAIDKEEDLYTENIDEMVYYCDELGMWGLTHFKMLCDNILEPAMAYRERFIIENPDVPKEEIPKLPKLVFVGDTNQLQPISSGCFFRDILDLIKIGQIKANLTELIEIMRAKSDTYIPYICNKYCVDYSPMEDTMYMNEEPNVFMLPLSEELETGDALGKFIYEYMQEMNSVDPNNPYNFENTTIMLPQKVGDKGTKKINEVLDTLYKKDNPNAKTIGMIMKNNYDLMVFNGDRFRLEGKEVYEENHYRDKQGNPKVEIVYEYTITMLDDDREVKFKDGDVNWELAYCSTVHKLQGCTSENVIFVASRTHTFMLTKQLVYTALSRASKTLTVLYDKFTFENARKRDTKYNRKTFLGEIVKLRKGKGGR
.......................................................................................................................................................................................................................................................................................................................................................................................................................................................................................................................................................................................................................................................................................................
>A0A8S5R629_A
MQKYIYLGIAHQNLDAVYMHGKLYKVSFEDFKSAFTENLEIYWGKSFETCYNPISDIKRRYPTTDYIIFQFKRTDIGNKIYLAIGNPLDCVIGGTDRFYQYLTNGWIDIIPTTKKSNPIDVSIDMLLLYANDVVKPCVNNPGTNWSKTPFILSDQSLNSIKKKIRDMVDCEVINTVFRMDDILMELDNGSFAVITPMDDPETYQWRYTAKDESLELQEKYSIDNRWKEAFHEN
.........................................................................................................................................................................................................................................
>A0A8S5R630_A
MSNTKIELSQFISELNTKIINFDKDVETYQNDIVAIYIYKIAEATAYDTRYTRDLFRGILDQEGYNKLSAKLYIDPYDHWKDLQKRMQKGDTISFSKSKGKYQLNVNSEAFDMLNTNPNMPSTKHPRGFDPKLQPFIVDYVTDLLESTADKDMEDVIDSLVDKIVSFIENNKITRSSVVV
....................................................................................................................................................................................
>A0A8S5R632_A
MNDKSTTKPVNKRIDSDCVIIIYCAMAPLWLISLCKIYKRRAWGLYIHALHAQLSRFPNPKDKKAYYIYLYIHNHLTIIY
................................................................................
>A0A8S5R635_A
MTDARKKELVDQAVEKAVRAYNPTEVTTKDVLCIIAGCIVGTAISCYLEYTDINRRLKKLEEQKTTK
..........................hhhhhhhhhhhhhhhhhhhhhhh..................
>A0A8S5R640_A
MSKIFKMPENVIIPKARVEKAGEEVMSVAFDLGLETGERPIAMVFENHNGKTYIRKLIKDDEALELYKLLAE
........................................................................
>A0A8S5R641_A
MLERNEKNDELVLQYRELLKKAKEAKNADDKMRYKKEAEEKHDEMIIAEFGDRNFKRFNH
............................................................
>A0A8S5R642_A
MYLTLGILVICIMAITWILLLPLFPAIGEYYLMLKKRLADENIKEKEKETNNE
.hhhhhhhhhhhhhhhhhhhhhhhhh...........................
>A0A8S5R643_A
MKCFRGFLLEKDKDTKKEAPFFLKVRNEDIVISQKMDINKILAKCSNTWELISANSYYDRSVYMFHLSKKGIEDDPYWTVPVSDLTSDEHFPTVTYTIYHIDGEPSMIDVDFNWLRKFSDAKPFQESGQQALTFPTTVIRLPYALPSTFPNPSGDRVTWNEQHGLTPYTMMTSQGFGDGLVPIYSIYLGYITNTSNVEDPSIKENFNKKTGITLYPGKAYPAIDLTLATNFKRMSNAYSGSIMSTYSSHQEISANMRFFLRDNNPYPIMK
..............................................................................................................................................................................................................................................................................
>A0A8S5R645_A
MAQIDFTQIKNIYYKNIYIDNIFYKTIKLLEDEQKSKYPFKLNINNLDVIDIDSQNFDINIASTTYIKYKNYLNIIKGTNKEEELNKFFKNKQGGNLLKGTKDFSTNANWSSRESYIIENEEYEGSKVISMNTAWIPVGQKISVEAGKTYQFSAWIKTEKVNNDISAFINIEGGTIIVSDDYKGYHLTNQWVRYNYKFTAEKSGECLPRFEIPKIEQGQKVYFSKFMLTDGNDLYDWNDGIVTLPYEKEMVSKIFDDRPKVLKAVSDFVFYTVGIVTNLDKKIQEYIYKLDTKLIKIKEWLESNYSEIEINIRKFVEDKQEYTYKPTVSNPLIGYAPYGRWEQSLGGIDFNLVYCDMKWNEVQNNDENSYDWEKWEKLSLYQYWKNKGKHCVFRLLLDEPTTKKHHDVPNFIYKDRTLGKDYSHEYGKGWSPYYENQKFIDKLKVFVDKIAERYGNDPFISYIQLGVVGHWGEWHVNFDNNKVRKLPKMPILKKYVDMWVGKFPYAKIMMRRTFSPCKEYGLGTYNDMIGMPKDTQEWLDWIEKGGVYDQTDETDAIIPMPNIWDKYPIGGEFTSSLTMNEMLLQQLDRTKEMIRKSHHIFIGQKIPENDTKWNSQSKEISDMLGYRLFIKSSKINIDNIEIEIENRGISRFYHEWNFDLVIHDDLGNIIETKKINKPLVELNIETTKLIIPISLDPKNRYSLGIKDPMIKEYVIKFSNEGQDGENLFNIY
...........................................................................................................................................................................................................................................................................................................................................................................................................................................................................................................................................................................................................................................................................................................................................................
>A0A8S5R647_A
MKSIRETLEKHIKKLKNLFNDYCYIQSNTGLEEYEIQCTVAKPKEQYVEESNNNHKLELSFHILVSELKQAKNLLDESLSQCPINDFTNYKINYKGNVYTVYKVSPNGSYDISRELYGRLVDV
...........................................................................................................................
>A0A8S5R649_A
MAADVLFLHIFRLPSPPDDGFHTPALPLHLLRRRADIYSIKSACSNTYHPL
...................................................
>A0A8S5R650_A
MFVNRIGESKRKVNIVEWFSGRREVKHPNNPINIG
...................................
>A0A8S5R652_A
MLLTLYIHLLMLYNVSHTFIYFIREVVYSTSLIFVILLHLLQFVKT
..............................................
>A0A8S5R653_A
MFHIILSLIKIDIKYNLVIYMFRYRLFLYSSISFDLSIAHFLLKVKYAIFL
...................................................
>A0A8S5R655_A
MNQQLIQTINQLKSIRNPQQMAMNCLQQSAQRGNPMAKNLLNQINSGNTQGAEQILSNFMNTQGINLNDIKGMMN
...........................................................................
>A0A8S5R659_A
MIELIKEQCNNNLTFKCTWLDINRLYKENWNKFFKKKYNQEGVFIFIKSIRVLIKQVDKNLLETMSYKKFENRITDMFRSFREQMCTYYRIPDFLDNYYYQDFNKIRNIIIGTYDFDKIMQTWVELGLLKYEKELLVNNSYEEMWALIKEYPRNIFLKSKYFITQVENYVADCWYTITTPQKELYELFRNEVFKAKPITRVWVLNSDVKVPTIEEINKEFKEKLEKIKI
.....................................................................................................................................................................................................................................
>A0A8S5R661_A
MSVTITYSLFLIKNNKNAEILTLFIPSNISIEGNRYQRFVDVKLNILDDVNNSTLGIYYLVIISGAGNFQQRGMTPILEIDFNKENKLNYIEKLFNSNINFLIKNEISSLKNSKFFDIYSQQVWKELSNEVILKNKLSKLNLDMFSELFINKILDSLWVFDCKLTENIYNQFNIPIIPKNIYEKITESKYYVIENKIKTKSFNENSIQDYYIGYDSNFPEYLYVYSLKNLEEDIEYTLNNSILGNINYKYESHQGDSNIEQFKILHTNITSDLYTKLKNISLVGNDISINGKNYKIQAMNMCDNVLSKFYIRTQGINKDINKIVFGLDLDIQNLFSIHSVTEFSYSFDNINYIKLNSK
......................................................................................................................................................................................................................................................................................................................................................................
>A0A8S5R662_A
MNRLEEARKAFLKVRNILTEKHEDFALAKAYKKPWKWYREHTTEEAINILRTEAKAN
.........................................................
>A0A8S5R667_A
MVKKLSKPAFYLDEYSKLLFMYIKDEDTYIPFMYEYDKETEEGKLFLDNPLYRDLFNYVMYVRRRPDKRTGQMNSIPLFVYQWSELYVMIKATIERNSEKFLMAWSRQAGKSELIKIFSGFAVVYIPKYMDVPLERFYLVLGSYKNDAVEKLSKEVKPYIYKAIEFHNENYEDKLIYKKDDSKLIDEISNLEINKVFVGQKKSIPYSQMRAISVGTTQDGLSAHALVIDEAGLINAELFETSVSPFLTATGGCQFIFGVPNQDSLSVFVAKYNSSGVIKFVRKWEEIYRLRALTDINMALYYKKKVEGDIKERGQNSPYIQFNYYLNPNILTGRFMTEEILEAIGCMTEPIILGNSVVSDVDDMSSFIVAGYDTSIKHDYKSLVIGKTTIDETNFYSTVYNMFTFNQNETQRLSVDEVAEKCVQKCIEYKVDVFCFDCTAIGYALAQQFIKYCNQYNVVISLMPIIYNNLLKSRMFQYLESQLYEGKLKLLNKQVSWEAEKLYYEMLSFEKKAGKTNNYVLNYSAPRGEEFSDDHLNSLALFNIGLKELIERVNAVDKRKKIYDDGRNRFFLFLRKFEDRNKQKLVATKEDLMKEINNIKKINMDTWCPVL
...................................................................................................................................................................................................................................................................................................................................................................................................................................................................................................................................................................................................................................
>A0A8S5R668_A
MNSKLQILYITFISTGVILCTVMLRQVLYIYVFIKI
......HHHHHHHHHHHHHHHHHH............
>A0A8S5R670_A
MTAPMSFKSIMIPEWQYDKMVKSYDEAVNKIRELEEELAKYKKCTSL
...............................................
>A0A8S5R672_A
MVKGDEIGRKYYIDRHGCHDSGTGRRESRWYLQHLY
....................................
>A0A8S5R673_A
MRWVRGCKTGREHHSERGTLSLADLPLLQRHGVGRPSGPRPWLRCRRVATPPGRGPDRGRPGDRREGLFLHGAGTGPDSILYRLHDLRRNAGKHGGEHRSMIDFSTAQYRAILDYMLSQIPDDYDKRDTSPIPTALSPAAYVFEGFFLSLNMVQQQAFFRTATGSALDLLAPIASVIRKQATAAVRKGEFNMAIPLGSRFSTINGADSINFIALSALGSGHTYRLLAETPGTIGNDYTGPILPIDTIQGLTSARISDILTPGDETETDDEFRARIEAALNSRSFGGNVAQYVEEIEKLDGVGTVQVYPTWRGGGTVLCSVLGADWLPASTDLVQTIQNAIDPVPNSGKGLGLAPIGAKVTITAPEKLEISVTASVTLLPSYSLDTVRTAVREALEAYLLNVRKSWATNISKTGIEYSANVYTARVSAAIITAEGVVNVTNVQLNGAADDVILTETGAQQQVPVVGTVMLHEA
........................................................................................................................................................................................................................................................................................................................................................................................................................................................................................
>A0A8S5R676_A
MKVKLLLHCSFINSIIHLLYCSCFVFTKISLPFSISILKLSEAFKTNFTT
..................................................
>A0A8S5R678_A
MFLLHKSTILSLSDIFSFPPLKKISRNILTN
...............................
>A0A8S5R679_A
MKILISCVIGNNPNAIITYNNIRRYVLNVDRDKFLSKSTEDRLAGLDLMCKAEMKIQGKVKVLTYQIESDD
.......................................................................
>A0A8S5R686_A
MIRNGYAAHRRVHRPFRRRGVRFSAVQNLVY
...............................
>A0A8S5R688_A
MDCEPSTQTDFENILPYFVGYDGHGWNNADGETITFEVIAWMPLPEPYRESEVDNGEV
..........................................................
>A0A8S5R694_A
MAKCNNCKNLETKDNGFDAYSWCEKINDCPHEDIERDCENYAPMTIADEIQSMTDKELAMTLLYVLRKLKKAR
.........................................................................
>A0A8S5R697_A
MVSIVEYPSLIKEMYRIGFFGLMFRVYHLKYVKIPFHNFYINQPRKIERRNQLRRCNRYD
............................................................
>A0A8S5R699_A
MILYLSRKARGNERTTKDKKEKRPHGTKPHERLTVKGFTLEARIHVLTCKTRVSTKSVRIAQKVYCSVLLRD
........................................................................
>A0A8S5R6A0_A
MRHILFLLFSIFKCFKIQKYFFLTTPPSLCDILTKN
....................................
>A0A8S5R6A3_A
MKIKKIGFDIDDTLTRSEDFVVDTAREWYLREFGRNLPGPIRKEKYSFEEKFPGLTKRECDLFMTYYFPIGVKECPFRPGVQTLFKRLKELGYGVEIVTRRDDIYNDGCTSYRGPVMKADTLERFKKNNLFPDKFHFRCFDKLEAMEKNDIDILVEDSPSNINRVATSRPVIIMTCGWNTGLEASPDKRTWRIENFDLRGFVKILRDIERTL
....................................................................................................................................................................................................................
>A0A8S5R6A4_A
MSYFDDILKKPLPSQVHESYDGENDMDDFDQFLSESEEDEMDEFDRFLQESEDDDEYGDPSDDGNDDTEEGCEDECGPGYEDGEDDLDDLDDMDDDEIADSIEDIDDDLDLGIDDDDELDDALDDVDDDDDLDDDEDDEDAAPAPLEGEDDKKADEMMAIATTPILIRDELTAEEAVNFYESVDAEVAIEEGMLLESDMQDLYQEGVFASPNKPFKMTKKARFNQLYEMSVLIEGRMHNDPMYTKLQKAYKIERICKKQLRKKYHNLAIRRAKIYLKRLMKSKSGVLNKIGKKMGLKK
..........................................................................................................................................................................................................................................................................................................
>A0A8S5R6A5_A
MKYWESMGVTEEEPCVNIEFDTKNKKILIMKVKKENDV
......................................
>A0A8S5R6A8_A
MPGKPGWCAVNRGGVPKNYNTVAIRLIDKRM
...............................
>A0A8S5R6B1_A
MSSDFIQFYQKVLYFCYFILILLINFFFIKILLLIF
....................................
>A0A8S5R6B2_A
MLHRYYFLKIKGATASVNQDARRSSCPQRKFQK
.................................
>A0A8S5R6B4_A
MHNNTLLGAGDPLNRQEGEMYDSKNKYRHNHSK
.................................
>A0A8S5R6B6_A
MGVFNRAKALWVVLCSLFLYIYYIEYFSEHTENTRVELCEKYHYLTKKSYY
......HHHHHHHHHHHHHHHH.............................
>A0A8S5R6B7_A
MGKLFYDKYLFIEFVQILGNLNILFMYTTPLYP
.................................
>A0A8S5R6C0_A
MTEKERIVDAIVWHVNYRLGDKGEMYVINGKLAWVGIQHKNDADLSFLESIGISIPPYYEEKHWFRDKSDFDIFLNNEIFRKVCEDFAVNKHA
.............................................................................................
>A0A8S5R6C1_A
MLKPNCEAKEFEKYGFKRCKGIAGKSECYYLCVANGCKMLFVSNCLFCVNDWKDDDPRIHENPNCKYRDHRDSLDIIYDLIKANMLVKLTEISENLCNRKEICMARPKKEGKKNIRKNIRENISMDPEQYERLIDYCRQQDRPISWVIRQALDEYLPA
..............................................................................................................................................................
>A0A8S5R6C3_A
MTIRESVEKEMNIYAMYCENTVDTALAISEIDMYTEGAVDSIKEFANKIIQAIKDFIQKAKNAFKKKLDEFKAKRDLRKIEAMWKKNINNVATVTNFVEEKEIRKEVSKAVSKVSKICQQAVGAKDSSKVEALAEELQNVVRDMGIAIEKKQKKLKIKLSGSPEKMIEVEEFYEFLGDTAENAVDALAKKAAEIEQKLEKSRKIMEESGDDAGADEIAAEKAKISAIQKGESEISKITTTGGNWFSRNRSMLLGAIRGCATGAFLGAAVGSLIGGAADQAHNGGRTNEYQSQGFDLGAAYGAGSGAIRGALAGREKDKARNGGGGSN
..........................................................................................................................................................................................................................................................HHHHHHHHHHHHHHHHHHHH.........................................................
>A0A8S5R6C4_A
MTVTCNKCGIVKGFIEEKGNQTGLYCNKCGKWIKWLTKDEKRLFAHNYKSKITNADRIRSMTDEELADFIINFDNRFGKEYEGEQSCLSWLQKESEE
.................................................................................................
>A0A8S5R6C5_A
MLDVYYQIRLTLYFSKLNLKKLYKKLEINQNILNDKYNKYEMAKIMANDDRFTALFLLSKKDYMKQLEIVNLLKRIIQDKERKINRD
.......................................................................................
>A0A8S5R6C6_A
MYERAFYLFNQINYLNYGKKRQDTGAVVQVLQLREFRCRCNVVSLLLRKQERYGRGL
.........................................................
>A0A8S5R6C7_A
MMIIKNLRNYKFRDEVGIYSTTGFALYEDGKGFISLDGKNPYSPAGGKKALQSILNAGGFLSEPDYILPIAQ
........................................................................
>A0A8S5R6C8_A
MVLDQELFEELLQVEKKTRPETGGGAVTEYSDYDGDYSEDASDVKRYYSNEINRSRWASKDGHDPNATQTKKMRDSVDRNRVRRNDSDLPGQLSKYLGRTPSGKELKADADTQNKLAVAINNHYRRKS
SSSSSSSSSSSSSSS.................................................................................................................
>A0A8S5R6D1_A
MGKRHLTPAEIKEQCKRIARESRMADRTPWTAMGIICSYVIMCREGFKGQRISRLANKVNEMEADWSAGKIDMKEISQRLMDKAGWSIEYKAYTEDDITARKGSYQYWLDQKQIAPQNTINEQATRYMLFFFTSLMDEYGFGKDRLTRVEEYMNELLLSYQQDKTTVREWSHALLTEAGVVMEPPVDPLTQTAGSIMTG
.......................................................................................................................................................................................................
>A0A8S5R6D2_A
MTKKVYSFSLMGKIGEPIKIPVPVLEKKYEKKELVLESEEVILTPITVAKTEMVIGLPTEETFIHTPICFVEGGETLIPTELFGCESKVTCVGIYGMEGGETVELEIKVAIATELIGEFGEPMLGLKLCIGAPKITETIVH
.............................................................................................................................................
>A0A8S5R6D3_A
MCRQIDKCIEELQDLKSIQTIPYGLLFTQERIKGNIYKSKVKRVRQTINAWLKQVESEEWKLKELGLIEDEDIN
..........................................................................
>A0A8S5R6D5_A
MVKPNFTIGTVFEDGCLYYEVQAVLPSGDYISKRVDKVPEPEKEIPIPIPEKTEDKPVKKTEDNPVKRTRTTTRTRNTGGRKK
...................................................................................
>A0A8S5R6D6_A
MLSVWTIHTLSFYCNCNCVLMNLKGDFYYELCRN
..................................
>A0A8S5R6D8_A
MSFIFRIVSIIFYPWIIFQYLIVVCRVATT
..............................
>A0A8S5R6E0_A
MDREFTQTIETYGHPFSVSAGKEAEEAFKTVGIVVRAKIERLCNERRYEEAKELEKALITINNADYNH
....................................................................
>A0A8S5R6E1_A
MVRPNKALRYYILAKYRAPRQLGAKTCAYEYLYMLINSLL
........................................
>A0A8S5R6E4_A
MIYYFRGKNKLLQAHADRHGRKGQNYAKSE
..............................
>A0A8S5R6E5_A
MLKASDFLKPRNKYRRGTIHRINWNRLFQGIDSTEWVAADHVMCNDHYGLIVSTTCTNVETAMVIPIKTNRGNINAYETMMECCINDGHPSLLCIDQMSAIPLCAIDPTEFGEFRETTLSEVFRYIDIMMGRQNGSVPSKVTIEKDDLIQEEESKPEIPELKSSLNSYIYNHYQRNKDYLYRVRVSEICEAFNKVHEDRYAPVSEDTFERTLGALGFKVSTLHKERVIWGLTKKGINIAKEVDSLNNEELMDKFCLSVSEVKDLRRKLMREPAETRESKYLKKSKSAVRHKRLSESEWEEVISLYLEGDNIDEISNAYGIGKSTVYTHLNNAGVKLRR
..................................................................................................................................................................................................................................................................................................................................................
>A0A8S5R6E8_A
MRKRNYKTIRGLMRQKYHGFLSVADVVSGDYYHKNGWYQPFALTDEALREFTDGICGALNMKDKDSIFDNIRFDRVKNCGILERIGVEYLRSGKLNYTYMAGQDYPSEARFVRKLLRCK
.......................................................................................................................
>A0A8S5R6E9_A
MISSTTNEPHRSGAHESEVHNMSEIIKALEAKGYMVCNQFDGFFGTLPDTYELYDKNGNIVADNLTEQDLIKTCSTL
.............................................................................
>A0A8S5R6F0_A
MKDLYQKEKVQYKVGKIWVLYAPYQALGYTDVRTSTKGDIEINTTVWTQKGRKFVYDLLVKKGYIKE
...................................................................
>A0A8S5R6F2_A
MPLWGSLFYSKEVGMKEIPPIDTRYEYVRYLCY
.................................
>A0A8S5R6F4_A
MIQNFECIGKRMMERIIADRQTIYNRVEFISWRNNTLALFLA
..........................................
>A0A8S5R6F5_A
MITRSDIEKANEALDKIHQVIGFAEGVCLANRDDEEAVFFLRDLVNRIEAEM
....................................................
>A0A8S5R6F9_A
MKILYKYAVKCINMQYFSYICIGIGWSSYQLIRLTQWAFPFF
.................HHHHHHHHHHHH.............
>A0A8S5R6G8_A
MAERFVLRIIHGIDFGLNYMISHKVQLDASCGRTFLPQGALSYAALGVSILL
..........bbbbbbbbb......BBBBBBBBB........bbbbbbbbb.
>A0A8S5R6G9_A
MKKMMNEDVPYEYQMKPILASYDRLVSENQKLKNRIAELEKTLEKERSEKALKADAEFNNLKSSNKNRGDKLEWIQKTLEDYLVSLGIELPQYRTVSKIVKMIVKI
..........................................................................................................
>A0A8S5R6H0_A
MPVRVVSFFYGISYFDKRSISSLICSITSGLAISPSKLNTIFTVL
.............................................
>A0A8S5R6H1_A
MKIFEIYNSNLNETFYVHSLYDFCEFNGLTERLLRYTHPKLKEIHDKDKNIRWQPYHKGFKIVKEFNDKDTYKSNYEDEKAIFVVDLTEYYRIPSLNIKEEEVKKAMKEQYKQADTNSSKETYDFSEYNTGEQENTTDEYLVKKYQASLKTIQKLRDENNLLRKSARETFRGEQALEEIKSKLYSMAKDLSSLDFIMNWGNEKDFIETKNNNIGILVLSDWHIGKLVNLDGNKFSEDIAVQRLNKLYERVREQIYTYELTELRVVLLGDFIHAQSRPDMKYQGQYVEIESGLKCFYLIKNLLDKLYNHLNKIEVDCVVGNESRFDSANPHTNLNEVAKNSIDYMIYEMLYLAFKENKGININKSNNYFENLVDINGFNLLAIHGDKINHSKLESELSKLKYKIYQDTRKSVDYIVMGHIHSALITDGYSRNASLVGADEYATRGLNIPESYVSQLFGVLNRDTKELIMFSLKLK
..........................................................................................................................................................................................................................................................................................................................................................................................................................................................................................
>A0A8S5R6H4_A
MFTIDSPIIFTISDIGNLLIGMPMFYFVKSKYCYTCVK
......hhhhhhhhhhhhhhhhhhhhhh..........
>A0A8S5R6H5_A
MEEEVITSKKQRFATYYCSGPANLTIASAMKVTASVSTEAVTFKLKLS
................................................
>A0A8S5R6H6_A
MKKIVKGNDFTLKIPVMKMVEGKAQAFPLPACTDVVVQVCNQFRRIPLAFTIDVKEDNVLLARVEGDKMSIGTYAIEVRGKIFGNDWRSNEYPQFSIVANNADADTEFGETDEGDNSVEMDTAMVILPPTVELSDLINKANEALKNNKETNDTLNTNEEARKKEEEARVIAEQKRTDAEQNRVTAETKRETDFATSKKACDDATNKALSTYSHPPYVDADGYYYKWNVLTGNYDKTDVNLTGKAFQIKKVFSSVSAMNATDVNTFAENDFVLINTVNVEDEDNAKLYVVALNEQGQKFYSYLVDMSGFRGFTGKTPQIMIGSVNTLAPGSSASASLVANGTDASGNPVYT
..............................................................................................................................................................................................................................................................................................................................................................
>A0A8S5R6H8_A
MAGADKILIIGSSSSGKTASLRTLNPKSTVIISCEKNRLSFKGSNKFLQYNITNYEELIGVMSEILTKDKNKNVKTIILDDYGYLMSDEYMKTALETGYSKYTVMAVNAYNGFKTIPKELCAGREDITIIYIMHPQKNDLGMYTPKTIGKVLDDKICIEGMFDTVLFARVNDNNEYVFMTRTTVDIPSVAKTPMDMFEQVEIPNDMDLVLRTRAEYYGTEYIGKDVKENK
......................................................................................................................................................................................................................................
>A0A8S5R6H9_A
MTENKKELLLSKFNEYKEVAEEICKQEEYDHINFRGRQVDIIKILIDLDKNVEIKEEVEEKEEKPTTKKK
......................................................................
>A0A8S5R6I0_A
MRRITIYRVLAVLALVAFFAFVFALSSCGTAKTIVKEGEVRTEYVDRFREHRDSIYLHDSVYIHSKGDTVYQERWHTRIRDRTIRDTVYIQKVDSIYVDRQVKKTSGIAEISHTLRLLGCAAVVIAVLLFILKLRGKWK
SSSSSSSSSSSSSSSSSSSSSSSSSS.......................................................................................hhhhhhhhhhhhhhhhhhh.......
>A0A8S5R6I3_A
MMLYEASPESIRPSPTSVCSDTQSLSVRRYCA
................................
>A0A8S5R6I4_A
MKEKIINISATLAGISLIALILRPVQPQAKINQQSAVLSECYNSHVDYKVETGEISVDEYELSLMAHLLMGECGATCNDDEMLYLAGAVVLNRVQSEYFPNSIEEVIYQSGQYQCTELKNSGFYKEPTERCWRIAEELLISGYDIPSNVLYQAEFKQGSGVYKKVQNMYFCYR
SSSSS.HHHHHHHHHHHHHHHH.......................................................................................................................................................
>A0A8S5R6I6_A
MIDKTTSEIFEEIKNNKKVLNHESLKTIRDNLVSTLESALSINQTKLVQKTTFLLKNIKRENELLDYGIDTYIYKEELQDLIKNLNMTNDKNIFFIELKNFERPIPKRKSTI
................................................................................................................
>A0A8S5R6I7_A
MAQQRRIIPKSKLTSHTQIDSVKREQKRGVRLNFDIILRAQRCWDNLEKFRKDRERCKRYTYGDQWGDVIKYDGKKMTEEEYIISQGNIPLKNNLIRRLVRSVMGAYRGQSKEPTCSARDRSEQQLSEMMSITLQYNWQLNRMSEINSRTFEEFLISGAAFHKESFGWRDNKMDCWTDIISPNHAFFSGA
..............................................................................................................................................................................................
>A0A8S5R6J1_A
MVEDYKELNKEARQIAVQQIFELIDQPSVLQDIITRLMFD
........................................
>A0A8S5R6J3_A
MEQKEFNAKTDLYPYTHEYYFGFFKTKQMIDFIKNMNKINPNIDDEYFSLKLYLTCLEHNLKPNKQSAYYLLQLEWRKLKKYPTSLKNVNLKELKDETVLDINNLEEKCIKEVNNINTHKLYEKIMNYVEKTCKERQKQVFKLYFLEGLRMVDIQKKMNFNSRQAVDTTLTKLINKIKNKFGVEYKKLKLDD
................................................................................................................................................................................................
>A0A8S5R6K1_A
MSGIYAQLIGQDVGVLPLVEACNKILDYVLENGFGGGSSNPLTPAQLEKIKKDVIDRIKTQVPIGVMLKDCELIDSKLKYTLSDNSNKELDLAILINKSVKDYVDTHKSDLKGDRGLKGEQGVAGVNGKSAYEIWKDKGNTGTEQDFLNSLKGENGTQGQKGEKGNTGESAFETWKRVKSKPTANETEFLDSLKGAKGDAGNKGSDGIQGQKGNDGIGITNIEKVGDKLKITLSNGQVKEFTLSNGGSGTTGITEEQVKTLINTLYKPQIDSKLERGSLDKSITADQLKKSIDKNTNKLTQTITDLKLVGDKLKYKENDIEKSIILPSGSGGLTTQQVKQLIDTDYLPIINSKLEKGYYTGKAEDLAKSIDNKVDKTDLQNYAKKTDIMEFIKSVDADNKYNTKKEFDKLKHIATTELILSGNDLVFKENDVIKRINLPVNNSGGGLTEGQVKSIIDRDYKPSIDSKVEKSELDNYAKKSEITDFITETKADSKYQVKGNYATQTELNTKLDKVTYQQDIATLNSSIGSKQDKATAVKIEDVKAEIQKIVGTAPEALNTLQEIAEALGNDPNKINTILTQLGLKADKTDLNTLKEKTITEVIFENNKIKYKENGLSKEIDLSSYVNPSNQDIETIVENKGNTLYEVKDNTIVKNLTYDNLSKKITYKMNNENKEIDLPSLKGKDGISLDFNWDGTKLGIKKSTENSYTYVELKGSQGTNGVGIKEISLTGNNLNIKLDTDEIKTVTLPLLKGEQGVKGNDGVGITNITSSGTELTVSLTDGSNKKFNIPTIKGDKGENGLNGAKGLDGVGIKNITQQGKKINVELTNNTNKEFNIPEQELPNGSTLLKKIVDEGQQNDFTKLKGKLDIKEPDLSSYLKTEDFNTKFLEEFEKNCVVLTKSEYEALPQKDPHKFYLIKKG
.......................................................................................................................................................................................................................................................................................................................................................................................................................................................................................................................................................................................................................................................................................................................................................................................................................................................................................................................................................
>A0A8S5R6K2_A
MLNMRSSTCYFCAGATNKPPIRPALNLLYFIPSLCDTPHERCFYRLLLN
.................................................
>A0A8S5R6K4_A
MCIRKHYTICFFIYCKRLESNQRTRSYLYLTS
................................
>A0A8S5R6K7_A
MKRVNKLSWYPIDKKGHTAIRVFLNTKAMEQIGCDKIVNNEVMVDYDFKNKRVIITPLNYKDEEN
.................................................................
>A0A8S5R6K9_A
MRKPSRICSFDPTHHTEMWTRYIRLHLIEFLLILYH
....................................
>A0A8S5R6L0_A
MCRLKNISYVSLNFSLRNLADKLRFQITAA
..............................
>A0A8S5R6L1_A
MDATPTFAEGFLGNEPSELLYSMSQYVVFLNTITHYKERVKMLISLT
...............................................
>A0A8S5R6L7_A
MKVSKLNWLNIGRGYGSIRLILNKKKVEAMGYDKENNNEVVIDYDIENQTITIKPFKPQNKQSKNIVVGAILDMKGNFSVTDIINKVSKLDNKLADSKDIEIKLEQLTELGLIGKSELCYFSLD
............................................................................................................................
>A0A8S5R6M2_A
MRLINADELKEELSQQWFIDILLTKTGSNDMLSTLAEKIDSQSTAYDVDEVVEQLEAEKGTYFDGLPCEGTKITVNAAIEIVKAGGIDGR
..........................................................................................
>A0A8S5R6M4_A
MLGTIWFLFTTTRQSTRWLFFMRSLRRWFCFYAFSPFHQELSAALYLCDVLFNR
......................................................
>A0A8S5R6M9_A
MFASDLFDTVRSPLSLIVTLIHCEEKLSSSAILLV
...................................
>A0A8S5R6N3_A
MGLNIPFKCYDNSIRLTDWGFENIEVFNQLLLWCLENNVKIVISSSWRICIGYAKEFNEFFDTVFHEYSWVKRVNSLDSLIIDTTGKARTNRELEIKEWLETNKYNGKFVILDDGVGYDNRYFKDEQIVNTNNKVGLTKEKLEEIKSKLKE
.......................................................................................................................................................
>A0A8S5R6N4_A
MRYVWKANPRTKFAFRTVEKNIESESILKST
...............................
>A0A8S5R6N5_A
MKYLIYTGMNDYLEVSSLQIQSRIVNYILGKFEYEYEVENLIYDKNTDTYKVMFGYNHNLQEFLTFIRDTHKYLFKDNLKDLKISTNKLGHTLNSYLSIQQQVNNCDIDMQDIIFVLNLGQDCELEFYEY
..................................................................................................................................
>A0A8S5R6N8_A
MCSIIYDLIIGLVTGGLSGGFSGWLVTKYYRKQDDKREGVAYIRNLKRRIRCIRNMLVLMKNCDDDEQRMQYLSDIEHELDDELAYEERFGLDDQNKKFSDECGQCLKNLKDDLKQYRTDKSTIANLEKTKHPDVSSSELLALKTKNKSSYENLCGYASVLQDVILKYF
...hhhhhhhhhhhhhhhhhhhhhhh...............................................................................................................................................
>A0A8S5R6N9_A
ESFLYYIIINDIIVFIYWQIKRHGLPNLQPVPSHFSKTNVSDKTYFSVSS
.hhhhhhhhhhhhhhhh.................................
>A0A8S5R6P0_A
MKIRHKVLTKITKEDVRYFLIEHDELQEAIHKVGSAA
.....................................
>A0A8S5R6P2_A
MTEEQFKEAKEKVKKYSDIQSCIDRLKLDKYHISRGVMYMTVAPCKSEIDCCGRHEGFHNGLTDAILQFYDCEIERLQRQLEEL
....................................................................................
>A0A8S5R6Q3_1_A
MSTWNIYHKDGSKLTDVNGEQITVHGLEYSDSWMGECFLTISFKHEVPISFQIGDYIVYRGERFELNYEPGKDKQARPDTYGEGFVYDSVKFNALQDELSRAEFLDVVLNDNELHYTALPKFPFYVQTLDDLLDRIQANLDEQIGKGLWKIYSRNMERSVQRGCLASDWLSMYGEGTSDNVIESMSITVDSQTCWQALALVNEKWNINFIVRGRNVYVGTTGIQAKHIFKYGLGNGLYEIVQNADSDQSVITRLRAYGSEKNLPSHYYADLGVKYVANITKVVEASTYVELELDLDYIETYFKNKRKYVVSGESQEQYSGWVLQVTFDFQNIITGYVAQMHGSGKCRFHSELKGAQVDTGDEESKEKLDAFIAQVKAGKTKMYITSGLNKKTVPSSMKEYAENLPNNMSINRLMLPGFPHVSLSDFYESLTDEEKKYVNPTGKQHRFSTDPHRPYIDSINIDQIGLRSASQFFDTDDKTNGIIEIYPTIEEMVVGGVRVDEIDEGIAPDDDGRYNDDPGPKNVDIYLNKAVDFDIKDLADNDFSISMKDGMCGGRTFKVASSTKVDGRWRLTIERIKDDALELWFPYKDYPIRKGDHFVLTGITLPDSYVKAASLKLLKYAIALLEKNDYTRYVYQPKVDEIFMARQHDTAMADETGAIKSLHDTLKAGDLMDFRDDDLNISGTITIDQLNIKEQDGKIPTYEITLREEKEVGTIQKIQQQITSLESGNGGSGGGGGITLTQVKGQVATEGSKVFLSKLTDDTANGKITFIKGLIAKGLADLAMGATFGNSAKITELSEAFFRAIKSLDYDNAAEQGFSVEKEKNGKYHAFFTNLTIWGKAIFHELEIRKLSYSGGNIYLSGAGSKLIKVVPVKQSVSNGVTTWVETTEDDAERVGWKCYLLADNGTTATMNDWQEGDQARCQTMGEIVAGGTYQNASNKSYWRTIPDGGVSTQNEKIYGTKKETYLDEDGNEQTKEVQVELYDGQAFAWIVVGKHCGDIDGYDDEFSVGYNGSNPAPLETRDIPSAGDTIVLDGNRHRNEHGEYDKTDRQNVIILETTGEYAPRIACYANITEYKHTITKSVNGSDKEVSLSVFETSPKGGTKINSSRFEWISEDGSTINIINYRGDWVEETKYHKNDQVNH
.......................................................................................................................................................................................................................................................................................................................................................................................................................................................................................................................................................................................................................................................................................................................................................................................................................................................................................................................................................................................................................................................................................................................................................................................
>A0A8S5R6Q3_2_A
NNAVWVCVANSGVDVSEEPSDSSKQWKKVLSGGKGEKGDKGDDGLSGNGVVPVYARSKDNPTPPTSTDKNNLDNGWSLAIPSVADVKNVSYSGSSWTDYNDGSYTWKKSPTTAANSTSWCLVTFTTTQANQTVMFVIKSFSEKKYDYIFLSEIDASNVPSKPGFAGASRAVSGNDIELSITDVVATAGTHTVYICYGKDASGDYNGDYGLFRIESMAGIPLWQSNGKEVFTRDDGGTTKSKIESWSEPFKVTGENGTDGKDAYRVVVSPSALIFDTDDNGRVTSFSGKTATIRVFQGDKDVSKQFSKYDRLPSNYYNCNGSLKDLNTSPLEIQVTEIETQVVTDTAGNKSTISKTNGFLEFILTNDSATVTAHVDVQVNVAKFTGQMVNTNKRFSNTLTEVGNRVNDKMDKFDLTEFKSEITQTAREISLSVSEKSIARRNLLVGSAFLREDNNRIISNDARIEINSGYQGTNCIHVIDATEAGHPHYVGAYWDGSQGGRSIKIEKGKKYTMSCFYKTNDINAMFCLEAIYTDKQENATRKGRAKYLSPSEHTVKKVNEWELFTSVVDTTDAKYDYIAFNFLEACNVVAGQIEAWICRPMVEEGDTYGGWTLSQNDYDIIGANLIDNSRTLDVGGNIFTVIGKKTLVGDVCELTASGSDDYNQFYRIKGNAFKLNTDYTLSFEVRGDAEYLEVNAFYPANNTKYTCYIEQQNNVMHETAGDGTTVCYVILGQFKVLSKQQNVWVHFRFKDRLPEQIYFQFKSNADQIGVTSWNVTIARPKIEVGAVVTEYTERKTDLIDKATLKKAGIEITSDQVILYGNKVQVKNPKANPSEGYDEAAMFQNGKLNAQFINAGDIVAEGIKTQELEAQNLNVTGNSRLGIFRVKTSGADERDQYTIAGDMITYSGDYKFPDGTTTITSDDGLAYLMYKPLFIRQGAPDAGKYMRLGNCYTEWDDSGFGFDHSYLFNGASARYVCGGVESECKKYVLPTDLTYNTHYFPVSYIYSIKSSPNDPAFAINVQKAKNTTGERTAIQTNGAIRGVLAPNSMSISWNNTIPNGIGVVICTNDSEMTLTLPANPLEGQTLIIIQGSDKRVYIVPSGDEVIYCGGQTRDKNNKFFSGMIGQFNIFVFIRGNWQLQWMNYRL
........................................................................................................................................................................................................................................................................................................................................................................................................................................................................................................................................................................................................................................................................................................................................................................................................................................................................................................................................................................................................................................................................................................................................................................................
>A0A8S5R6Q4_A
MNAYILISLLPCVYPVIKPLVLLEAQYYTSGDFPELTAYYSLSPVALISGKVFYRI
...............HHHHHH...................................
>A0A8S5R6Q7_A
MTQTADRVFLYPISKFQAKNIRGSIRAVLFGVIDRYIKLLCQVSYIMVV
.................................................
>A0A8S5R6Q8_A
MKESKKSRKEPASGRGKGIPGFLEKMDKEKKSIERIKMASEMSL
............................................
>A0A8S5R6Q9_A
MWLTHSPDPSGAYLLIPPPQVDPISKNALWFNLIDI
....................................
>A0A8S5R6R0_A
MRKPTITNKALWVSEDLCWLYKEYEPLWYIIYIVVDKK
......................................
>A0A8S5R6R7_A
MSLKVKLALKTAKCMVYAYKMRNFATNKPILELWKKYI
......................................
>A0A8S5R6R9_A
MSLYTQIPTDKDRRIFAQTLEAYKAALSGSPETQKEIIT
.......................................
>A0A8S5R6S2_A
MATKPKKATVNTNSATIMNAVRSTADSTYQKSVPVVQADDLGTLKAAGAAILSNPNLKNQFLTNIFNRIGKVIYTNNTFFNPWRFFKAGTLELGESVEDIFVQMATPHTYDAQEAETNWIKQEIPDVRATLYTLNYQGFYKQTIRERDLSNAFLSWNGLYDLVERIMRAIYTAANNDEFDAMKYLIALAVQKNSMVIRSINQDPATEAGAVAFIKDYLKVSDLMTLNKTEYNATGVNKTTEHEDQYLIITADMKQNLNVDNLAHMFGPQYATFQGNMVLIDSFASFNQTRLKKLFGDYYEEITPETLAILEKMPCADIGGEFLRVWDKFDEGQEFYNGEGLYKNVWVHTWKIMGVNPFENAVIWYNGASTGSVTGVKIFNAVTGQEVTTKQTQAQLAAYTYEVRVEGEGIFDAGYKITQISDNLTAETTVRNGKTLLLIGGVSVATGNTVTFTADGDPSKTATLTIDIVAVG
........................................................................................................................................................................................................................................................................................................................................................................................................................................................................................
>A0A8S5R6S4_A
MMPSMSIGIDGIFHSLDRIASIYPCNIIHEIGHSYCSDAWQELGVYATSLNLI
.....................................................
>A0A8S5R6S5_A
MKLYKVVAKAISNIAVPLHCYICCVSGLSRVLS
.................................
>A0A8S5R6S6_A
MSRIVRKKERFRQTVRIFLSIQENPHWILRIHSTVYIERIKQHNKSFERTAINQHFRIMNSKLLKKLDEIKKEYLESVVCMGEMLDSVSSDGFSIEEAHWLYMRAMEWANGDKFYIHFGHEDNIVSDGELEKVNLIVLK
...........................................................................................................................................
>A0A8S5R6T0_A
MKHIERIIITDYNDENNIIFDSGTSKYDPDNPNKLRRTKTDLPNTTREQLLNVYAVPFKRTTKISVASKAIYKVFQFDENGNKEPCLLFSVWNDFWLPFDIIVGDSEKNFGSFQFSPNVSDGKNIVGEAVIIEIGNETVENHDVWFLPLIPAEDSTFQALMIAKVDGEYTG
...........................................................................................................................................................................
>A0A8S5R6T1_A
MLSRNTAYSRKMQPNQGELARSSSTNQIIEIMKDNKYFCYTIDNSGERGYQRIDKEYAIQLNNMGRWLYKLPFKVVNSLTKALRWKYHLRD
...........................................................................................
>A0A8S5R6T3_A
MERDDFKKIIKLRCGLKDKKASNSIKTPYDGYLKEYITKLVKSQMEIDSLGIMLNGNLCLAYGGGWNVEEQRTDDYTLISGDYYNETCSTEEMKQRIAVLAAEIVDD
...........................................................................................................
>A0A8S5R6T5_A
MEISSSRLAQMPVSCRLEEKGIEDSPEEFSYYMREVA
.....................................
>A0A8S5R6T9_A
MKNILERIVAVYLLFFCVVILVALFILPCVFAFVYGLWWCLLFFVFIPPCIVGLSQLIEWAFLGGENDAKK
........HHHHHHHHHHHHHHHHHHHHHHHHH...hhhhhhhhhhhhhhhhhhhhhh.............
>A0A8S5R6U0_A
MNTNKTPYEFIAPLVSEILQPILPLEYANATSYMEQLNMVCKKVVELVDAENKNPETIYNLVKQMYTEGSLQGIVADIISDICVNVKYPPAGLTPAKGDGNTNDWAAIINILNYCKSSQNNILLYFPAGNYYATTETVNTMTFGGMIYGKTLTVCGCGRSSRLSLGRNKVRILCDLHNIAISAEGGITIFGNGLSVDYTTPHNTDIQGQGNNVYINMEKPGYEGNEITFTDVAANTKTIYNYVKMAIKGHDGDISMPNFAASDNIVTVIGYGETRKLHDFYMEVNKRAKLTFQNGFDLKVPGRIDIKGKLQVEDQATGTSVEAEKSNGIWSLEKPVLLEGGDIDDIPNAGSRVRVQKDTIELAAKQIQFGDKDFDTQITETPAQAFKLYPATDELGNKTSVVLENDNTKNISVCYYNNVWFETDFSVPIPAGYLTSDDVITIEVSGFCQNSANPATMDLGGQTINIGTGNFYAKFIYTALVGGTDNIKISGFCVDSTAGTQVLNTSVAVNPTQPVSIAFGSGNTTIYWSVTAHYN
.......................................................................................................................................................................................................................................................................................................................................................................................................................................................................................................................................................
>A0A8S5R6U1_A
MNLIINNLIEGVQSVPFLACCGFWLVRFQPQALAYIYMLLLCTLKN
.......HHHHH.hhhhhhhh.........................
>A0A8S5R6U3_A
MWIPKWYFEAQARKMDDLERRTKRLELIILEDAKRKIASLSDEEAGSYGKNGILTIEEIINQSVNTV
...................................................................
>A0A8S5R6U5_A
MILCFMILIFKWLIIVERRFLSAPILFSHRK
...............................
>A0A8S5R6U6_A
MLFPEEKQGELKKKYVLDFLAQKNMHFDEDVISNLIESAVLELNE
.............................................
>A0A8S5R6U7_A
MPKNKTTFVYKGVTYKTSDKTALRMLERGNAAGAAKRLAGQSSGAKYIRRESRRSTGKTPKNIGNYINRELQKTGGVSFKQAAQAKKTRADTQRELDFGLVNNPQALLNSVPGELSAQLEQLAADYASRYKPGDSLQYNQAAKDLINNYYREHSDLNNQWQQMERERAISILEQVEDAYKLKKLRG
..........................................................................................................................................................................................
>A0A8S5R6U8_A
MTQDGQFELTDFLSKKIENKSVMDLTAWINSQGKAQYSQIGEIIEEVYNREKDSGELVERLTNAVSVYVLNQSMGYMDYLRKESE
.....................................................................................
>A0A8S5R6V2_A
MKQRIKEFCDEYMWFILPACSSLAMMLGVVIEKHFPLSEILSKIL
............HHHHHHHHHHHHHHHHHHHHH............
>A0A8S5R6V3_A
MLLLKHTEKTASKATLKRFICAKIQTIRYDKIKPLKPLNTSFIVYSDKQITK
....................................................
>A0A8S5R6V5_A
MKFDNLKNKYFLKDIGSSQNINIMNKNLDAGDVPVTEAANKLTAQETTELKNLVSSSRDPQVIASYLAAKS
.......................................................................
>A0A8S5R6V8_A
MPRTEVRNSTYQGSSSIFPQNIIAFSLDSRYRRYLPIWDKGIPVAC
..............................................
>A0A8S5R6V9_A
MERYRSLQLTLAQLKSLCIMQGLFCCLHFIYKSVTK
....................................
>A0A8S5R6W0_A
MSIINPPRQNGFKLKYELFQNVTPTHTATYTPICSLRLSFNSWCKGTHFILYICQKNGKSLLVYIFLTFE
......................................................................
>A0A8S5R6W1_A
MLYIDKNQSVVIAKDAYYDLATIDSIPVMPTTIEIKSSV
.......................................
>A0A8S5R6W5_A
MDTVVIRKTKFPNLKMSQRYTNDVGIDNDSNIVVYGATP
.......................................
>A0A8S5R6W8_A
MWLRIDLHFIFLYFVTQGARFLAGIDAYSNPNISLNSFWSTAGHKSLS
hhhhhhhhhhhhhhhhhhh.............................
>A0A8S5R6X1_A
MLKMIIYLRLFIMEHMILKMICILQKMIYLILQMS
...................................
>A0A8S5R6X2_A
MLCLYIRLFKCTSVPSWAACVLENPPKLATASTTYKGILYPFYATLPKAF
..................................................
>A0A8S5R6X3_A
MTKRIVSIVLVMCLLSLVACQNSVSDSNVESISEVQTEQETLLSRDKSVYPDDITVEMLKRTPNKYIDKEFKLTGNIVAELKYDGEVEDKDGNTHTGEESSEYIACYYLAVDGNNDDTVVLTYYRDDFDYNLLVGDNVTMYGTLLEGGMEFKKTNGTITTIPAVMAVMIDLNN
SSSSSSSSSSSSSSSSSSSS.........................................................................................................................................................
>A0A8S5R6X6_A
MYKIFNLLYISPLLPFNSVKISPSVGAPELMMIIVPKDATIRSFQ
.............................................
>A0A8S5R6X7_A
MNIKCPLNAQLAYFPMKECTVAAGFKNIKYKRANKYPHYGVDFDSLGGESYYNLASGYGEVIGIEMNNNPIGGVIVIKYKNVYVPKKKKIMDLIFRIYHNEHILVKKGDKVVPYQKIGTVSDCHKWYNHTHLEIDADTKYPFYTPQVAEASSKLLRRKGATDKSMLNPMNVLVVGKEQSAIVHPLAIYADKKVDAPKYFEI
.........................................................................................................................................................................................................
>A0A8S5R6X8_A
MIDKYSCLILLSDIKEKGIDTSNQIKILTSSNNIPLEVIKFINDVEPMELC
...................................................
>A0A8S5R6X9_A
MTEGILDVAPLVNNIKRLSETECDESVGTAVVKGGKYAWKAIKFCMSHMTEIATALQALGMSVDEIKKIMDTFKNAKPEDKEQEPITEVLPAAVVTGAKVLGSAAASLAAEKGLEKASDLLDKNAESIRMKENYSVKSALNILKRLDE
....................................................................................................................................................
>A0A8S5R6Y1_A
MKKYLENCINIRIFVLRNIYLYTFKMEETF
..............................
>A0A8S5R6Y3_A
MFDLTIANNHNFALDVGVFVHNSKDEADAVCGSIYNASQHAEEFAFEFGEDIENMLTVSSNSEYKERKQI
......................................................................
>A0A8S5R6Y4_A
MIELNLSQEEWIKFIALAKKEMTERGLSVNDLADGIGRPRGSVRNFFAKNSNHSRFLAAEIAEYLDMKRGGRK
.........................................................................
>A0A8S5R6Z1_A
MAKLLKIKLCYINLEDFRKYISVYYSTVSPTIYPNVLNYSSL
..........................................
>A0A8S5R6Z4_A
MNEDIKVSSSLYDSDNPEIGKQLKATPKPVKNIGMDLNNEFYSNIVNGVKASSIDIAKIQSFTQASQTRETIY
.........................................................................
>A0A8S5R6Z5_A
MKAYMIVTNDELELPVKMDIFGAKAAADYLGIPEQTFRTCLHRDSWCRKTHRYKAVVDEDATIRLRAERKAEMDAHWKYKRAFDPAYRERRRKHDRERWIKKREQRISQRR
...............................................................................................................
>A0A8S5R6Z6_A
MVNTKYQRNEQLVGSIFKGKTIPSMQEPINESIRQAVLQAVKENVYGKTYN
...................................................
>A0A8S5R700_A
RNFIQYFFGEMINKLLNFRKFFLNFLKYGMSTPLLLCLLL
........................................
>A0A8S5R702_A
MKLKKQMTQKKNHKKGEYNSKNRIIDDRTIVYKVICNMAIYTHNCHKQGKIHYNIV
........................................................
>A0A8S5R707_A
MSNTRFYSYSNFQDFAILRNRLFFYIYLPQTESIWHFSDC
........................................
>A0A8S5R709_A
MRKVFNLSNLYGAAALLLLFILPAGFTEAGMYISAIVCAVIGFICARQSMKEDGQIK
......HHHHHHHHHHHHHHHHH....hhhhhhhhhhhhhhhhhhh...........
>A0A8S5R710_A
MNKIKIKWYIGLFFNFSPKLAFLRLLHKKYQNRVSQLLLVMKAGETPNT
.................................................
>A0A8S5R713_A
MFPGDPFVRTGLNAIIEGPFTDIILGIDIPSEYFPV
....................................
>A0A8S5R715_A
MQNSSAVGYFDHWNHIPYDCSYPQFAERPRIPERSKDGETDRKKKKF
...............................................
>A0A8S5R717_A
MDEPCFNCDDCIHWDGKTGREMWRDECPKYKITEYWADRLRRKMKIV
...............................................
>A0A8S5R721_A
MKTNCLKCLHKICKRNIFAFINKKFYLNLRNYGS
..................................
>A0A8S5R722_A
MIWYQKIKPFVPKYVNYDYARVYDSNDKAIGWIRIYY
.....................................
>A0A8S5R723_A
MCPVCRGCCLENSLDVKVSGVQIPNTAVARNVALMCGEMGKR
..........................................
>A0A8S5R726_A
MSKLLGHAKPDMTVQYYLVDDIEEMQHKYNRVA
.................................
>A0A8S5R732_A
MINYIYCVIMLIIKYIRFTPDNINIVIGLFLCY
.................................
>A0A8S5R734_A
MAKTPDSKIQCNMRYAKNNLKRIPLDVKKDYYTDVIEKEAYKRNLSVRAFILEAIQEKIEREKNL
.................................................................
>A0A8S5R739_A
MSPACREIRRGFLLNKKHSLLVSQQTGNQNIYVQK
...................................
>A0A8S5R740_A
MTIYEKLDTLTAGEIRGNLEKFIFIYGEKTAKTLELEKIADFSFWDNGRSVIIYTGSQAVFDCNYDIFYGLKRLTTCYNKGGLFYEFNN
.........................................................................................
>A0A8S5R742_A
MRKINHSRIVAGNCLIVPVNSNNSRCSCYRIRIGQTVISVLCMVLLIYIFHLPGISPLGCHRISWGGQVPRYPAIPGHCDLGTICPAENYIIFSDLERQ
...................................HHHHHHHHHH......................................................
>A0A8S5R743_A
MLSFSIQIYLKYNNSKKCCFYLGKIIVFSLSDLTIIHHVMTLQENKCCYFCISPQSSHDLYVVISLNPSLLV
........................................................................
>A0A8S5R744_A
MKNFEDFKAFVSSNGNEIHSSIHQKVMSATEKQSFADIAEEHEFIRRAWVEIGIMEMLEHYHNWLNQD
....................................................................
>A0A8S5R745_A
MAFEKITDTSLANKGVTGLPDVPGLSTAEMQAKFDELSRDVIIPKLNEIVDGLNGDEVGLSSKIENPETKEKDVIQNVVNAIYQIVKENSDKRHGHENKETLDKVTAELYDSITTLVSMFNGISSIDKTVTADDTKIPTSGAIVNYAIELGAGDMQKAVYDKNNTGIVDNAEKLGGVAPEEYLQKASLPDTTVAFEVAETRSNISTGEKVSTVFGKIKKFFADLTAPAFAQMITTKEDLLATKVTGYVPDAKAVADGFADVNGKLIASDNVPFRFGVNSNGEYGYIITNPAGADTVIPFSSEASYAAALYNALKPSGLVNANMTFNQLIAVVASQNPATYSLIRSGWTVGTAGGAITPSASSNGSAVTLKIASQTGMSSYVYYTSPAINLSSFKTLTLQGSSYKVTGNPYGSDDYRPKVKLLNASGVEVTTLYAHPNYD
.......................................................................................................................................................................................................................................................................................................................................................................................................................................................
>A0A8S5R747_A
MNKAVIQRLFHLLYNRYLFFIVLLVILFVFYFLLQSLYCLLAIPLET
................HHHHHHHHHHHHHHHHHH.............
>A0A8S5R755_A
MDIKQKRAYLKSYQNIQNRIVGLTNELEKWKTLGEKVNNAMGTGGGSGKPSNSKVEKSAVNTTDILKKIQFEINAAENERQNVLDAINKGKKLRQREILRMHFVNGMSVAKIARRLGKEEKTVSNAITNALRDLDI
........................................................................................................................................
>A0A8S5R758_1_A
```
