## Supplementary material for "*biocentral*: embedding-based protein predictions": bfvd_shard_00005.preds.server (part 3 of 16)

```
MKIYSSAGSVLLDIEVDDGSYAYREIMGRDDLTLYFALTSFVEIPVGSYCVFQNVTYYLLKPESLTLRHTRNWEYTLTMETYAGLLQTAIYQNPDDRRLKFFVTGPAATHLDLLVRCLNGKRSGWSYESTVDTSLEKTVGYDFGNCKEALQLIADGFETEWEIIGKKIVLGKVEHGKATPVSMSYGRGNGFLPGVERRNYNDEIPLSRLFVQGGDRNIVFSKYGSKTLMMPKGVTVRFDGDKFSWESWYSSSKAKTFTTDSDGASVSLVGATSECDGALDCSEIYPKRVGTVSEVIVVDAKKNLYDFVDNTIPLTLDYAECATSETMTVIFQTGALAGREFDVAFTKRKADVVVNRFAIVPATIDEVDMPSASFAPASGDKYIVFHCSLPQSYINDPDTHTGAEWDVLRKAVAYLWDSCRPRFSISGKMDGIWSRLRWDSIGGNIVPGGYISFTDERFSPEAFSVRITAVTQFVNRPYSPEITLSNEPTRGGVVSSIRDVKGDVVTTQGDVYGGMNYTRRRYRDVKETTDALREALDSFDVDFDESIKPITVQTMQAVVGDDSLQYWFTDSLTSDTEIDPPLVWNASAKRLECGLSYILHRTVGVTEVRADGTEGSRWTVTAATLTTDNDGNVLDADSYYYLYIKAAANGTASFALSKKAMRMNAGDGAYNFLVGILNSEYKGGRSFAPMYGFTEISPGRMTVSRIVSNDGGTYFDLVNGVIGGNIKFLGSGGTERNVSDLEGDISGAASKADAAKAAADSASSAVSKLGSDTVFALVEKRSVRETMQAISSIRGVIKPNPGSVSREAVSGADWQVVTAAMAEATPALSDFAGWYRSMIAGTANGYTVTRLTFSVGCACDVVVEFCSDAESRYDYLVAAAMDEATELTKANADTLADVTTKGKQGIANKVTKTYSLTAGTHTLQIIYLKDGSGDAGTDSGYYRVLSEGGGVILSGSGTYHAAHAEATAH
.........................................................................................................................................................................................................................................................................................................................................................................................................................................................................................................................................................................................................................................................................................................................................................................................................................................................................................................................................................................................................
>A0A8S5R758_2_A
GLTAKAADLTSKAAALSTYLSGACALWADTDTAMEVTTPTFRETVYSLLRSYFEAQNDIISNAPVSDYEFLKGVFRDGSTTIAGGLVLTNMVAVTDTESGTVTAGLNGSDLGKDGAHGKLMVFAGSRSAEEDDLKGAHTRIYEDGTLVTDRIEAGGGTFENVKVIGTLRNPFTIPVDSFDIDYSDNIAQQGGFIPIAYTVPCNTAQSGRVIRIVNWKWGGEEQVGASAIGLSDQNCAFLEDGIRKKEIYLSRECVTLLGYGDSARFYGWIVLQRTDLMTTKAYGRHMKVLAQGVINCGAKPTFGKYYTFDATTLSAERQSTGTFKVTLPAAWGLSDNGYVVLLTTLGRTSSDNVIVSSVKETKAGYFVFDCESVRSNYIDDVKVMFLISNQSDFVNVTNEVDKDTIRDEVTGTTAQGNGTLKLTVTPTTAKVRIDGTYVNVNGGTGVVTEDLSYGSHTVEVSAAGYKTQTFEVSISEGTVTKTVTLEEAPLTGLSIVGLSQFSDSATFSVQYTPSDVLAKYQGVTWSIVSGSAYASINQSTGEVTAKDGASSSVVVIRATSSYNTAIYAEKTISVTYAAGPEISFSDDVGGVVNVKASATSSANRFQFANIGQLDASVTGSLSGASASVNDDGETSGEVRVTFAANTSSSERRGTVTVTGKRTDGKGTYSKSFTIVQAAAAVTETYLRVTPATINAPADKTQFTNADGTLTIEANQSWTAEVTSGDDWLDIDAVDGTGDGTNGIILLESNTGSERTGTILFTSADGKTATVTVIQAAASQAAVPAWSLPSSYTYDSDGSNYPDVLITDEGNVGCRLVLPDWIQTEGGLTEGTGTFSLMMTAESNTGAERSATLRLVSADGSVTFAACEITQKGVAPEGILSVSPQTLRGEFLGAAGTDLGSVTVTSDQSWTAALSGDNLHHVAISPSSGTGNAVIRLTEISGASFTESGTLTVTAADGKTATVSLIIKY
.........................................................................................................................................................................................................................................................................................................................................................................................................................................................................................................................................................................................................................................................................................................................................................................................................................................................................................................................................................................................................
>A0A8S5R759_A
MKTNEKKTYHYNVLGGVTPADHNIQYDLDVLVSDTDRGNYHRGVARLEIENKKSFREYLEDISGHYVEGVDSWQTAHEYLVDLLQAMMVELVKRTGIEPPKEYTAIINESYADGTFIDYWMDYDPEDGSVQIGLDPAKEIKDKVLSRDALKQMLSVRAEDLLG
...................................................................................................................................................................
>A0A8S5R760_A
MTKKDFVARGSAWIQRAPEDGKDGVGITSADVVFAQSKSNTNPPADTDVWKTNVKELPLVDGYLWSGTKIVYSNSNGKSVITGKYCIGSTRDYTDIEKLYYLSDSGDKIPTNVTFQPSFKPEKGKYLWTCIRYRFKAQSGSAENTNWVYSTPTCAGYFGDDGVSVQSSDVVFAISESKTTAPTTGWITNFGGLTLAEGKYVWTCTKTTLTDGDSYYTGAYCLGECYDFAQVEELYALGSSATKSPDIDSSLGVNIWQSSYTPKKGMYLWTCVRVTYNSNTPPYYLNKKCVSYFPTDGTNGTKFTPKGTAYGHYTASSKIPKPSDDVLGLLYLVDKVDTLLTPINKPCVVWWRSLSAGSYILSYDVAEEGDAYNVGGTLWVHNGTVWKDFGSIQGPKGDDGEDALNIELSTEKILFDYYEGNFDPQNKAITLVVRQGGNVIKSSEYNVKIVSAQNFDISTGNKLTIEKQDSSCTLNCYANGVTTYSYTYDDGASYVSYPASSCSIKISVEYNGITYFKEISIEVSFVKMYGGLAYDTESLSSTYGDLVGKGGRLEQMETVIAQNASEIKLTATKTDGLEKQYSEIKVQYNTINISVGNINDGLARTGINLTDGTIKMTAANFNLVNNDGVPTLGVDAFGNCSLKGTINATGGNFGSLQMTSFTDATGFEFYGMSAHTDGTSIIAASTYRLDYQGLYVGSGLRNNGGSVHIGNRGGITDGDFSWDEGVVNVEADNSGASNADISGIGVNVVGNSSHSAIGMKVSATGGKNNYAVYAENGDFRAENGAFIGVHRGNVTKISSDYTLKKTDSTIICNNTNKDISIYLPSDAVVGTFYRIIKKGKTVTLQSANKNIGVVNNIDLKSSVSSGTAREWINCLFDGDCWNVEMSRS
SSSSSSSSS...............................................................................................................................................................................................................................................................................................................................................................................................................................................................................................................................................................................................................................................................................................................................................................................................................................................................................................................
>A0A8S5R764_A
MRNTNYPYCINGLYSCILIASKVFTQKFGGVKTLPYLCSVKGDEPRRH
................................................
>A0A8S5R767_A
MRTLYRTKEEALKALKESGKTGYLSTADNRSNLSIDYDSFGGKALCWSGEVQAYRTDDGDIFAWWE
..................................................................
>A0A8S5R769_A
MDATRNATQNIKSAVFTALLEWSRRESNPCPKAYSLSFYECSLFFDIPSAPRE
.....................................................
>A0A8S5R774_A
MPKVSYMRSEENRKRLSARSSAGIQRYMALRSMTDDRLADKQNVTVKTIQNHLRDPGNMKLRDIWELAAILDAPVGELAGGELPEEIIGKLLREKLL
.................................................................................................
>A0A8S5R775_A
MNWCDFTKKTKTLRSTTTCGFRSYRSLYGF
..............................
>A0A8S5R777_A
MKQLVNLLLGGLLLTFSLTTQAQDIYHKGWIDFNKNGVKDIYEDPSQPVEKRVENLLQQMNINEKTCQLATLYGYGR
SSSSSSSSSSSSSSSSSSSSSS.......................................................
>A0A8S5R783_A
MCANAHMDAVVCAMGAKAVYEYQLSRHKRRGLSESEAQRAARRDAELSYNLSQQSALGVNLSPMQRSRNFFSVIFSTFQNAQFLYGRQLGDALRELTRSTELETEALYQRYRTQGMESAQARRAALKDVSLAKRTSVVRILTYGWGLQLLWVAMSNALPYIFGGDDDDKNLWVESAKNPAVWIGPLQGLFGGGNLTSIAEGYPFGGPMLFEDISRFWRNYGEAAQSQGIFSWETAGVTLDLLTEFSLSQNSETFMNLYNGVQAFIDGYSTVGLLQLINAPRSQIKKILLQRGEHESLLQYAERINNLQELFRAIDRSAQGARGTSYPLYKELEQAN
...HHHHHHHH.............................................................................................................................HHHHHHHHHHHHHHHHHHHHHH..................................................................................................................................................................................
>A0A8S5R784_A
MLRDFVCEGSHIMYKQCINIWYKMYALYVYR
...............................
>A0A8S5R786_A
MKRKETTLLFVAALLLAVGLGFVGGRRSVTRPLLESVDTLVIRDTFVDYRPAPLSVTPLRVETVRLPLSGLAFARFADDTTSVGDTVFLQIRDTVEVEVPIVFSRYRGDNYDIGVSGFRTELEYVKVYPQTKIVTKGYSIEPKRWGFGVAVGPSVLVAPSGRVNAGLGVTGGFYLRL
......HHHHHHHHHHHHHHHHHHH.........................................................................................................................BBBBBBBBBBB.......bbbbbbbbbbb..
>A0A8S5R788_A
MYLKALHKQKFLTASLPCVSNITSIHSKLPVS
................................
>A0A8S5R790_A
MTRARFFDIIFLKKCTKFKNFYYICIYKNT
..............................
>A0A8S5R799_A
MNYWHRRFSFTCADIRPYLHVPLKLKPFKI
..............................
>A0A8S5R7A1_A
MFRRFLRRWECLLKGRHSFFITVFVDAVGLQ
...............................
>A0A8S5R7A2_A
MTDTAILTILCICQCTTWLFEYPQSHSCYYVCKCT
...................................
>A0A8S5R7A3_A
MQLFCYLRGVLFYIRNFDFDNFRNLVQILFKSYSKNWKNFLIKYNAKILIPPSYAILKSKNRLHRILIFAPDFVQICPEKLMKNFNRLKCII
............................................................................................
>A0A8S5R7A5_A
MISYFPRKGERRDRDQSETVNRSYFCAKNDRREVGMNTQWIALIISLLGFLASVYYSNKNSKKTDIDDAVKRAELNTKISTKLDNIASDVRETSKNVDRLREEIVEHGSRIT
.....................................hhhhhhhhhhhhhhhhhhhh.......................................................
>A0A8S5R7A6_A
MGNTTYYYTIKLCMCTARHLHPSFIVRQGMYC
................................
>A0A8S5R7A7_A
MTKEIREGKEIYAQRKNYENAELAVLNGATEEQAQAIVRLCGDRHYIHRNRSSVFHAESGDAETIGELLSNCSTGESINDYLSKAGLPRIEYTYSFDDDTSNDYLYELEGMTYEEAEEKTEEVMEQFDKDIIKYIQDFDDKYNTHFTPTLAGRMKGYEF
...............................................................................................................................................................
>A0A8S5R7A8_A
MADVYSNCGCGTNCGDTPDVRVVAGNDLTVEALVSVYDRDSGVYKPLDLSGATDVALRLVGTFSKVPGRDTTATGSRVSAFFPGGSIGVGIYGVEITFVDSLGKSRIFERNLIRIVSASGEATVDNNIEGETGEGLNVTVNVLTRTVRIGTSGAGGQDNVIEKIKVNGTELPVENKEVNITVPTKVSELENDSNFLTEHQDLSNYVQKEDGKGLSTKDFTQEDKDKLDGIENGAQKNVQPDWNADPGTPGAILNKPDMSGGSSTVDAELDAESTNAVQNKAVTKAITELQDYCFPTSLEASISPSSAEWTGNSVEVSVSFRVLRNSKPVVADTVQIQFNGETKTLENVAEGSEKFTLSTQGYKSGSVTAKKGSTTIKNSPRSISANLYLPVYYGFSKATTGNELTITSLTKGGSSLNGTNTLTNDDATKYLWLCVPNTMSINKVTSSGFDVPFLAPVEASTPLGTYKCYRTKDLPGAGSMTIVIS
.....................................................................................................................................................................................................................................................................................................................................................................................................................................................................................................
>A0A8S5R7A9_A
MNVRFNGIGDLVATFQTASAELGDVVKISENGTVEKAGDSDGFCGQVVSKNGGYVGVQIKGAMELPCTDSTLELGRAQIVPDGNNGVKKAAEGGVAALIVEKDTSANMVTLIV
.................................................................................................................
>A0A8S5R7B0_A
MIVAGGGGGAAGANDSSKYGGGVSGGSPVSGFAASESAAGTTGSFGIGGSHTGSYNYKYRPRGGGGGWYGGGCVASSSDSNADTVRGSNGGGSGYVYTASTASNYPSGCKLNSTHYLTSAETYAGNTSFISTTDGINETGHSGNGYVRITVIKIDSINIPCKVDGVWKTGDTVKAKIDGLWKDAEATYVKIDGVWK
....................................................................................................................................................................................................
>A0A8S5R7B1_A
MSAKQYYLQTQRADYNVCPYFYEREVKQWK
..............................
>A0A8S5R7B3_A
MQSSGKMLQTYDCKIVQVVQWYVGSSRAII
..............................
>A0A8S5R7B5_A
MQRCQRRFKAVLFCRLISLHRHNKTTVQVKSQSHKVKTSTNRSRSSLYNAL
...................................................
>A0A8S5R7B6_A
MIGATPLNRKLVAKHRFVWINPWFRQPYGKALCQQDLKPSGMVLSPHRSKKDCFQPISNSRLTLFTANPAC
.......................................................................
>A0A8S5R7B7_A
MYNGSTINTLNSVIKNIVGIRSNFSVYDEAGKIDRTFFALSRPFTAQDTNFITGDGINTDIYPRQLPNKKLLLSSAEGIDSELFDQYKMAFEKMLLGDPNYFVCDISCEFSLHPFMNGKPMKPLIT
..............................................................................................................................
>A0A8S5R7B8_A
MHGEQHYKNSEWGTFENVHSNDLKKKKLAIENEFEYIEIDCKKSEFNYIKDNIQKSILGKLF
..............................................................
>A0A8S5R7C4_A
MELNQRVVTINMLGIIVIYHILRNCAGLLYLWLFQALQ
......................................
>A0A8S5R7C7_A
ANPIGVVIILIGALVAAVIYCWVKFAEFRAFLITMWDVMKQFGSIIRDYVVNAVNELLDAIGNVGRAIKLLFSGDFAGAAEAVGKAADGFTLTETRRKDAEAWAGFKGWTETYNANLAIEQAKQATLSDDLSELANGLILPKLLGIDTGQGGGGSVIFGSPRSKGGKGKGNGRGKTGDAIATGGTRNTQITMNIGKLVERINVSMMDKTDTSELERVVLSSVNRALAIATSTDR
..hhhhhhhhhhhhhhhhhhhhh...................................................................................................................................................................................................................
>A0A8S5R7C9_A
MSCIVHNSFTGETLTTPTYTGKWSSYDWTFVLDDSQLNDFINCKRFFMRYIWWKSTRYRGGMYLIINFASCTGLYYDSAFKIYMFQDASSYYQHSYQEESGNTEYYYVGTNNIVGIKENIISFYPFYTNDAKALKTTTFLGEQPN
.................................................................................................................................................
>A0A8S5R7D1_A
MISSNIKSGISIFGVSGSLSSADFVGLWVVQIGSRTINLSITNPFGKNFNPRLIFALHIECQKRRQNNSL
......................................................................
>A0A8S5R7D2_A
MFDLEKARQKGISEYQIKIMRDINENTIKEEACSKHDFEKVKVDLLYKYRCKNCGCIEDVSFVKGYMRGLEHGRN
...........................................................................
>A0A8S5R7D5_A
MLFPSIVYFKFSGIHLAGGAWSENTVKETLYETTSMAVIYLSDGGRY
...............................................
>A0A8S5R7D6_A
MILKNQMLTKLNGMHIIWKFQKNYVLCKKGRKQMKNIDIEEYKDKLLAYYGDEYALRNTRKRMLRGSIWLLGFSAIFTIIFSFFFALLGGMSHFLFFTLCLSTMTVFPCVIGTVVNFFFIVLEEVGFGLAVAAEIIFVFAYHFCHSTEIALIIAILLLIILCQYFSKQEFEKRVANARYELSQHGINVEIINNRVIFK
...............................................................HHHHHHHHHHHHHHHHHHHHHHHH.....hhhhhhhhhhhhhhhhhhhhhhhhhh........HHHHHHHHHHHHHHHHHH..hhhhhhhhhhhhhhhhhh..................................
>A0A8S5R7D8_A
MQKYVLLSSWCPANCVWLMGRNSGKSFLAAPFMMARALLLPNTNTYIMAPSGGQSQETF
...........................................................
>A0A8S5R7E3_A
MAAYNKELRDSTGTNIIYPLTKAGNVYMDDNTTVQASMPTVTLNGTKTTTVGIYAPIDSGTKGQVLTSNGSGAPVWAAASTGPDIQVSSTEPSNQKSGDFWYQIV
.........................................................................................................
>A0A8S5R7E5_A
MYSGINCGLYNDSGTGNLTPSGIYTHYPLYDSSYTNLQAIMSVVYKRG
................................................
>A0A8S5R7E6_A
MIKVLQIINIIPREQIYLSRFSKKITSPNKNNFLLLQFNKNKKSCIYEIYLFNFRFYKYALFVLYKI
...................................................................
>A0A8S5R7F0_A
MKREEVIYCLKAQSERYSEVCEECPLYGQTGVDHCCEDALQMAITALQNQPEWIPVS
.........................................................
>A0A8S5R7F2_A
MGVAIRITHKRTISRMNTGIYVSATDLTKSLKLKNQILIDQLTDMIRELRTQFNTLGIAAEQMSADEVVQYIKQAIEQKDGFFIRGEGGYMEASNRYFERTREITDALGEAAQRYMGISGKNMGQRWLRAQAQARRSPLTFSLQLNDGSQPQVISATQALYLRALEKQTDGQVKLRAMGISEEVMEQISQTLQQEAPEMVALADWVQEQLLPSLRVSYNATHLRLFGTQMREVAHYFPISINKRETYRENDGTEHEQTLPTTTTGSIISRKPNTTAIDWNMDFFEVLDRHIQQMEHWNAYSEVVQNMNRLTSNTLFKKSLEYKNPGEARKFMDAARVAAEQYRIQVLDHESVIVKLSQAAASSKINFRGWTAIKQIASSPAFVAYSADPQFWPR
..........................................................................................................................................................................................................................................................................................................................................................................................................
>A0A8S5R7F4_A
MITSKLIVCRRWKGLQMIKLLRESNYLGSLTKKK
..................................
>A0A8S5R7F5_A
MSNDKDRLEELEKLECCVANVIHHIILGDFTEDDILSELSTKETLRRAYCLLQNDDKARTLKYQEAENVPV
.......................................................................
>A0A8S5R7F6_A
MRMDSGGLAVMQGFFFYFRSRRKRGVIDAKYRYTDDGYNSE
.........................................
>A0A8S5R7F7_A
MSQLNAQDVSIQVQSSRSSPLLQNKTIMPTANT
.................................
>A0A8S5R7G0_A
MGKIKVSEIEIIVTGKKEKPYFEIKYREVGKRYYNIGFSSYNLDYVFDWKEKCFEVIKPKKNIFRKLFRI
......................................................................
>A0A8S5R7G4_A
MHLVVHRFVLWYDYKISIQVRRNNMKNKNRLFTKIIVITVIVSILSIGLINLIVGIENPCAVQDNDWIGFYGTFVSSIIAGLAGGYITYEGVKLTIKDNEENRNLQQKLSIRPAFQISMRDTQGFFEENEENLKYPFNFHDTIEAPVIDVVNISICLLVENVGGGYATHMRFRTFIDGEENLKQSEFCFLTLGVGKKVQYYINGINMKDSDAEKNIKVLIECKDMLLNDYSQEMTIQVKGYQSKMISCGTIAETKNN
..................................HHHHHHHHHHHHHHHHHHHH...........hhhhhhhhhhhhhhhhhhhhhhh.........................................................................................................................................................................
>A0A8S5R7G8_A
MFRVLFSLIQITLLILKQEHLRHFSFYIFHLIHEYF
....................................
>A0A8S5R7G9_A
MKEIVISTVKKIVSTLGLPAMKYMILLPLRDIMTA
...............HHHHHHHHHHHHHHHHH...
>A0A8S5R7H3_A
MMLYTEPWCAATVSALGERLNLTEYIYPECSCNRMIALYQKNGRWEERDDYKPQIGDLCFYDWQDSGVGECTGEADHVGMVCDVSGNTFKVLEGNYSNEVKSRTMQIDGKYIRGFGLPNYAKAAIGYKVPVDKTNIRTMAGQVPYLNIDNNNEAVKMAKILFNTLGFNAGTDTIFDE
.................................................................................................................................................................................
>A0A8S5R7H5_A
MSKTVLNGLTAGYSKEYHGQTFFYYDNEFCGIKLRVKDKTIHSLGCYEEEKIEESKDIIKDIFKKYKLRCKEKGLIIKKGKKKYFFCLCKEDWNPESVQGDWDSESSKYLFVTIPKKNLEKLKCDVEEILRKEKLII
.........................................................................................................................................
>A0A8S5R7H9_A
MRQSLGRWFSVDTETGIAWGLDWGQDLRDSAPEIVAKLDRFIFGTEKEAFEFYDAIVSKNPDLCYIPTVQEKQHQQIITYYARKYGIAREILPLSPVCKLGIPRFMCWAEYTAEQTKKALAGDLYQAFEPVGSGCAAFDDSVAFVNFFSDILTKSRSENCIVSFQNLGFDENVIYSNYYSVLKSLLDYEAEQRGGDLSVKYLPESTRTDKYITISFRAGKKKIGGGIRIIDTNNVIHGSLSKVGAKAARLYGEKVAKMGVGQAYDYLCTVQTAADLKPTESEKKYCMNDCMLAFFGYFDALQPFAHELTLMRKTSIDKLPFTLTQVSKYVADCKTIEKYLTRQREKITTKRAASLDDDFRKKLKRYTAAVMPEQETDFELIHKCAGGGCIVTPIGVDGIEWYDVHTFDYSSLYPAKALDSFYPCGEIKRCTADYFSAIWGMCEKRRQYYDKYGFRSDDPNAGFGDNGGFFSVRFEGARLRDRKNLLPYVPAWKVEELSERNMQYHNKIVSCDSGIFYFTHIDLLIFSMLYAVDDVQFIDGFSCKMGYLHPILRERFISASDIKIHAKAVNKKMGELLRGGYPEAFEIAETESIPISKAFSVDDNIFLCEKWYHGKKAMLNAQYGLLYQKPIHLERIGIDDVKQDNYKADSYPFTVGMFVAQWGRLANVLQLLHWDSLGYRILYAHTDSAKITGSGDISKGLADFNAGITSKVFYRDLDCFLSFEDIAPGVGKLEEEQEHRFEKFVAIGNMKCVGLLPGDDINLSLTLSGLSEQKTQKLLREEMERGKSFLQAVDKFLSPGVFYDVQYGLSATGKLSPNFRCFGRDLGFIKCCQVLEDTNYCVFPADSKTAKKNQETLKYYNIPNGWKQRRKQK
.........................................................................................................................................................................................................................................................................................................................................................................................................................................................................................................................................................................................................................................................................................................................................................................................................................................................................................................
>A0A8S5R7I0_A
MIKVDDKTTVIEGTGLDVINNFGNVVTGVYQSMAEAIGGECAEHMIKDLVEEAIRVAQKESGNKVKKERQFDPNNLVSNLLAVVLLGGVRHDAD
..............................................................................................
>A0A8S5R7I8_A
MISHRISQRRLCVVRTAGCVRYWWWEERKISFKIILFYRIIAVKGE
..............................................
>A0A8S5R7I9_A
MLKNYTLLYLSFYIFYWTNSQLLLIFIRFSFMSEL
...................................
>A0A8S5R7J4_A
MFKIKNVNSTHTKFYASYGNVKTTHTFLDDCKMLQNIENLREKLPSFMGYSNIDSIYNKKRQYACAFIKAWHLMHFILYFSIFKRFLKNLKKSVSKDLTRKNNYGILFLK
..............................................................................................................
>A0A8S5R7J7_A
MPNGEFSLPLRLSYQHGGHRQFYYFLMREGGRQLPPSLYLMPCE
............................................
>A0A8S5R7K2_A
MANYYYDRLRAQILPRNADVNLIIGARGLGKTYAVRRYMLEDFIKNSICFVEVTRYREENNDVAAKYFDRIIEDNVFPDWEFRVHNKTAEARRTGNKEWKTCGYFIPLSLQQQKKKSTYVNVRNICMDEIIIDPDDIYHHYLRNEYEQLANLIDTVTRERADDTKLRKPRIFLLGNACDAYNPYFKHYGVPLEPEFGLQWLGGKTCLFDYVKDRKYAEQKLKNTVAGRMLKDNGGVTAENRFKHYDTDFLDKPHAHAKLSYVFRWMRVEYGVSIDLRCGYVFIATTYDKGTHVPYFAITRDDNQLNYLTADIAKNIIKNLTSYYALGYLRYDTVETQHAISDMLRAFGVK
..............................................................................................................................................................................................................................................................................................................................................................
>A0A8S5R7K3_A
MNYNTVALTGSIGIGKSFIAVICILYLLYRMLCLKDPYLHYGLQPIDKITFGFMNITLDASKGVAWDKC
.....................................................................
>A0A8S5R7K4_A
MPLHSVGMKSWNKYAGKENACEKGASSSKYRTRH
..................................
>A0A8S5R7K7_A
MYGKFDKYDLFKAAKDCRELWQKNIDRENESYQENDSYNESIARIGYFTIKNIIISHGLENDFYEWLGVQQ
.......................................................................
>A0A8S5R7K8_A
MPFSHKLIIISQRNFNSQTQCRIKRNITNESIRFNSIST
.......................................
>A0A8S5R7L0_A
MMKNNKSTNRFLNETYKFNGDIPCYAVINPNGSFAGSFCISYEEARELANQKDGRIIYKLTELNKYKQVNNENLKEAMSGYVLTDCAYCGEEQRVKVDFPDSDKGFTTRYYNCKACGKKNKLVDEYNGVRK
...................................................................................................................................
>A0A8S5R7L2_A
MFPLPLYSVWPYTPVIPAFYWNAKSTEEIIKYLACEYDHITAYFDELTNAINNLSADVQTFETDIENRVSAMEESLLTLIDNLEHVGDKMIIYDPTKGAYVDSKIAMRDMYRELSVFGARVNQIAGKSVEDMAKHRTDETAAVGNLTIFNDATPRVTDPKTGNPYTPIQ
.........................................................................................................................................................................
>A0A8S5R7L3_A
MYYLIVNEFCTKVARPEMKNKIGRKSRLDMSAYMMNVVYTSSIYVHKSLILCTYFMCYIH
............................................................
>A0A8S5R7L4_A
MFLFLSTISENFLMMFINPLTFLCFVCYTSIRKDVQN
.....................................
>A0A8S5R7L5_A
MYGALRVPKQFMGFTDDATGFNGGTSLTIISSRYAKMIKRI
.........................................
>A0A8S5R7L6_A
MINKHCFYIIEDDYSDRVWTNKGIVEVFTAQTNNIITIY
.......................................
>A0A8S5R7L7_A
MIYRNCQKKDVRTNNCSSVQIFALFKWGVIFLGENFPGI
.......................................
>A0A8S5R7M0_A
MFGYSFMNYNCLLRRLAKGARSRDFVQCYLTAGVFYAVPIDSVVLPYHGEPLVFLGYSRKRW
..............................................................
>A0A8S5R7M1_A
MASTTDNFNLDLYDTGDPANLTDQYNAAMHTIDGTLLTINNNVSGALQKANKLETRLNTVATQATAATDNLTALGVTDTTTAATSKTTWDKAASRAENNKNMFNALGITTTDDASELKTTITTTKTTADHNARIITQSTGFNDSVVVIGDSWVDGYYSGAKHKADSPANAIYDILRPSTKQTLGTSAGGFYASGDDGTFLDRWNAVADKQHVDRVIIIGGQNDATVMQNNSAKLSSVDDSINTLLNTIRTDAPNAIIDIFPMCLAIGASMNRQNAKWSVAPDYRQQVYNLFATKRDIPNVVIHEGAYRAGVWASRAADGGDDNDYTHLSKGGYSAVGHAMGSCILHGTTFFPTQSGYPNNSQINGTWNNVSIFETNGVLSIQYNVKCSAAQKNGDRLFQIAKQFSIGASIFYKDYSDKYFVSIDGNTLALQGVNNIQSGDIIAGGIRLLAGF
....................................................................................................................................................................................................................................................................................................................................................................................................................................................................
>A0A8S5R7M3_A
MKCAALIDYANAAFWKVSVLTPFILNPCSRNQ
................................
>A0A8S5R7M5_A
MANTTGFKARVEYEVTDGAQTAYTFPFSYLRKKFVMVSILHSDASETALEYGVDYTVNDLSVSLTTPAQVGEHIIIYRQTSTDKIVTWNDGSILLARDMNTEDAQMLHLQEEQQDYIMAHAISTKVTSDKEVLWDALNHCISNVSDPKDPQDAITKNYMETVQGGFVAANTKILNDAKATFSATQQIQSKAQANETLSKSWATSTETPDNVEDTQSSTGNTQSSRSWALYSRGKAQEGATSATNALTSEQHAKTSETNALTSEQHAKTSETNAKTSETNAKTSETNAKSSETKAKTSETNAKTAETNASTSASASASSASASATSATNAHNSEMAAANSAKQAAESAGVFQDFKGATASSDGIGGKVPKPLAGQQEKFLKADGTWGDVPKPFNTDGHLVFPNGTELWVN
.........................................................................................................................................................................................................................................................................................................................................................................................................................
>A0A8S5R7M7_A
MAHDEDGWTMYAAIKESQKSPEDEEEDDDYYNESYDDEDDENDENNNYPKNLPEQFYSLYDKLYGEFWTRKDELEQDIEEINNPKYSVEELNDEYVIVTDPEDDMHALQIFNGGTERTYVLDFDHIRYL
.................................................................................................................................
>A0A8S5R7N0_A
MDSTPYNKLPLYDAGSVADLRDAYNRAMQLIDKKLHQLDVQIQIHHPEGM
..................................................
>A0A8S5R7N2_A
MTFVHASIEDNSSRTPEEVEIFLDTNDLNTKSQSYTYTVKRGQSLLYSSFKAWREMMLLQNALLLNRITKSSVIRIVGVEVGDMPKENVGPHLMSIKSLME
.....................................................................................................
>A0A8S5R7N5_A
MFLQSDLLILILRLLGSITSNLSFEKITSYEFIELLSHITTGTLPVLSPEDNIILLLVSILNIYDYSFSSSIGKYCGFKTCAVNGF
......................................................................................
>A0A8S5R7N6_A
MIEDVCQIDIFKCVYLDFISLIFDLQFVTVVK
................................
>A0A8S5R7N7_A
MSIKMYLKKIQLFKNSVDKYLKQVYKYGKSI
...............................
>A0A8S5R7P1_A
MSRIKYTGYIAVSLCKGIRRDNKAPMFACKDNKKSDCAGLFDFVMSHYAGEVARMRAGARRGDVV
.................................................................
>A0A8S5R7P3_A
MKHGTVSGTVNVEWKPPKGIELIAGSLPRHIIGRAVFAIFMDEVSFQPNSDVEE
......................................................
>A0A8S5R7P7_A
MFLIAIIKCSKDLNLNVNTYHLATWGKYKSI
...............................
>A0A8S5R7P8_A
MKIFAGNGTNYPTQLVTDLNGDMWMRTIVENEWHSWSKFSNVKDS
.............................................
>A0A8S5R7Q1_A
MYPNPADIFELTRFGKTCAYIKVKSNSYSK
..............................
>A0A8S5R7Q4_A
MTMHKMKATIANMNTKMGVVVKMMLLNDHFHDNDTVYICDDKAFSSIGSLSEYLGGEYMDLGSSCWELVKVFGYGEENMTGREMLDRV
........................................................................................
>A0A8S5R7Q7_A
MKVRMKNIEKPSMAKAIREKCIDCCCRDTAEVRKCIMDKCPLFPYRFGCNPKSYINRNRDIVKIIP
..................................................................
>A0A8S5R7Q8_A
MTSERNYHSSKEAWVVRRKCLIRLDFLDFSDKRIK
...................................
>A0A8S5R7R3_A
MDNKTDKVKSQRSRDDPEKTKKPRKPSYLKDRKTSSGVTFGA
..........................................
>A0A8S5R7R4_A
MYDSKHLTEELLGLERNNNGRIDHSERGINCLTGDTAVRLVDGRILTMQQLVKEYNEGIINYVYSFNEKLKIIEPQPVINAFKSGISKNLLKITLDNDKSILCTPEHRFMLRDGSYI
.....................................................................................................................
>A0A8S5R7R6_A
MLNKFQKMFHFKLLVLLLPCFITSVLFIIFT
..........HHHHHHHHHHHHHHHHHH...
>A0A8S5R7R8_A
MAKNYAASSWKNVFQQDVVNILRDLGHELYDFKNRKT
.....................................
>A0A8S5R7R9_A
MHLTNISPLCTVYVCLTIPPNFSIWTYPVLFAG
.................................
>A0A8S5R7S0_A
MRLSWSADVSKVLNIDYVMNIGKIQLVHDGVELENPYMIQVNIMNTGNTAIDSPDIMIKIKNSKKVIPVGFGKIPYGYEDKWRLSSINDEECKAHLDHINPKQEFNIMIFAECICPMILLSCPMKDVFLKEKQKDAKDSIDIKPTTILWMSITILILLQTLMILQTFS
..................................................................................................................................................HHHHH.................
>A0A8S5R7S2_A
MYITDGNRLVIIVEDEGGNEINADEFIDMRKIRRPKDIYKYENIFIKDILSQYNEFKSLNEDLDEIPIVDRLNFINKRRNGMPGIANINEFIDCLNAVGKDKFMVKETKVGSNLSLADLKDEWMTLKKKGWKWYTKNIPGNFLTYYVFEKINKGENMKENLVEDDLYQLKAEIEDEVKKYMISQGFEPNEVKDYSVVDIYFDSKERDTAIVEVRAELSYDGLFELGLKLNKIIADYDEDAYFEPVEPGITNAYIHNITSEKINECSKQLKEDYEDEPNYINDLYEILI
................................................................................................................................................................................................................................................................................................
>A0A8S5R7S6_A
MVQVHMSELNMVNSVQRGFSTLLRYASNEIGKVEILILLILILSVKSDFY
..................................................
>A0A8S5R7S9_A
MIVVIFIEEAVCSIIYYLLNHILTILLLNYYLYRMKI
.....................................
>A0A8S5R7T0_A
MARERLTDKLLRLTEENAALKAEISVCKSTLDIERNNRKATENLLDIIRKDKSELDRKCFQEQKRAYRLENALKIYHDFATYQFWWLNRDHDLGLDLNLCYFGWDNITDREIINELFPEKKREENEAEWEAQWQRLHRCKVRCSSGPLKTDLDDIWKSFKTVSNGGK
.......................................................................................................................................................................
>A0A8S5R7T1_A
MIFSICSSVKPIAVSSSLFINYLRYVLRIFIRCNDTG
.....................................
>A0A8S5R7T5_A
MSGKIFLSVSLQYGKTVFLPSSLTSPYPRYSGSSKNVSISTGISS
.............................................
>A0A8S5R7T7_A
MTGTLGKISHHCSFNAKKCLFIFGSNKNMHYFCRDKMSIHPLK
...........................................
>A0A8S5R7U1_A
MNKPIYIYVYLPKYYLIDRLCILLYHHCQILPKQYCLCHLFLLHPLHKFPK
...................................................
>A0A8S5R7U2_A
MKATHTIKYNGKWYNAGQEVPEDKLGASFAYTKTDINRMSTADLQALASENGIVDADSFSGADLKSMLIEKFNL
..........................................................................
>A0A8S5R7U3_A
MIPGFRKVTPYVYAGVYPIDSTEYDKLKDSLEKLSLNDSAVAYEMEDSKALGLGFRCGFLGMLHMDIIKERLFREYGLDTIFTIPTVMYLVKSKNLSIPLIKT
.......................................................................................................
>A0A8S5R7U5_A
MRSKDNFIPRQYAPLDVSQKLTCITDNSPATQVYNADTGEYEPNREITPTVIYPDITGWASDNSWANKQCNSILDEMVWKVNGVDITTIASWRGKYEILQDGSMRGALKVKRNLTREEKCSLTFSAVIPDHRLQARLKVNTEELVLSTYNKTEDTYGLSFGNADKISYNPFIDKLALYDYKVAHELIAFSNDERNACYDGNQYERSIPLHVFKGTKEVKTGFTIKVFKVASATSLIDVSSGFSEVIGVTTSEVKFDLRAINAADYVIRVLVKNNVVAQKQISFSRTYQEYVAEVINLTAIYHDDKTKSHKALILIDKNELECPESVLDIRWFTVATDVKNNATTEKHWNVGSTVLYNIEETGVGETINDGIHVMYDASFKGALQDATDKDGNVYTNSDGETYMFN
.....................................................................................................................................................................................................................................................................................................................................................................................................................
>A0A8S5R7V0_A
MANEARKENTALSAEAEQRFATTESKIQIEQNKRANSMAAVGE
...........................................
>A0A8S5R7V2_A
MTKKLVVSELLSIFAMIFEHRIFEHRISEQKCDISPILLA
........................................
>A0A8S5R7V3_A
MSTLVQKPMSAMEKQKLAVDTTAHAKIPGCVAGGLLYI
......................................
>A0A8S5R7V4_A
MHMTPKAIEMHIEAYSEREQEEVKVSEYLSWLNGYYVVEAIACTFGKGKYPKNPLLEEEKEEKIKNNSNKEGQEE
...........................................................................
>A0A8S5R7V6_A
MLSKNTFSRPWATASLSRNTQQISPQELRSESMLTFTEEHFLIAFMV
...............................................
>A0A8S5R7V8_A
MIAGLINYYRQQQSCGKRKKQNVAKPRLPDETT
.................................
>A0A8S5R7V9_A
MEVLIDRAWKKDGYTISRLYVNGKLFGCNTLEDTDRGLNQSMDLDEVKKKKMYGQTAIPSGSYECVYTYSNRFKKMLPLLLNVKGFEGIRIHSGNSAKDTEGCIL
.........................................................................................................
>A0A8S5R7W2_A
MATRIPMSFSELASIMEQGGQLGVEKENLAKFTEVVAKLGIATNMTSEAAADLLAKYANILKMPLSQIDQLGAVIVQLGNNFATTESDVTNFSSRIAGAGKIANMNAAEIMAIATAFSSVGIEAEAGGTAVQKVLLDMNTAVVS
................................................................................................................................................
>A0A8S5R7W3_A
MIIDFFLSVNVYFYVLFPQLIASFIRLFLCIILIAFSSIIVYYNVNKKIKAGTAKPRQHIRNRHQSKK
...................hhhhhhhhhhhhhhhhhhhhhhh..........................
>A0A8S5R7W4_A
MIRSSSHKRNLLSHSNNNLNDKIMKYIICDKVVASNYGFDPITHRVLGALIILNEKEVTFCTAIEGNSLEEKAANIKGNIMTEDGVKDFINNL
.............................................................................................
>A0A8S5R7W5_A
MAYIKPEGTIYLLQRIPLRPDLNMTIYPWASKETQFNWFLKHKLYTYEGTTRVRGNAVMVEIETDRVLHCNYMMFQNKGYSNKWFYAFVTNVEFVNNVTTRLTFQLDLFQTWCFDWDIQPCFVDREHVNDDTIGANTVPENLEHGEYICASSAKAGISQKINIGIVTTPPKDEDISGSFDGYIYSGGNVRWATEAGSVNMILKNLNDTGGIERLAALYATVSSIPQSIGVNRPTYGFTPKNNKLFVYPYVYALLSNLNGHEGQFEFENFSSGNASFALYSDPGHRPADTFVAVPQGYKGGFGIDNSVSISGLPQFAFSNDTYKTWLAQTANVRGSTLKHTLQTSQMLLGTPGQVGHLEAMHEAEGLADTVNTLASSISGAINMGMSAAGENYGGAVGAGTGILGGVASAMTRNMLRDIRYENQREVIQNNTAAVVDGLMAQKKDHAVGGCSLSGNIVGGGSLRAGVFDLACFAMRIKDEFARIIDDYFSLYGYAVHRVKVPNFEGRYTWNYVKTAGCVFKGYDIPLQMQMQLAASLDAGMTFWHTPDNFGDYTQDNSIKSN
...............................................................................................................................................................................................................................................................................................................................................................................HHHHHHHHHHHHHHHHH..............HHHHHHHHH..........................................................................................................................................................
>A0A8S5R7W7_A
MNQMLNQSQKDSLSDGNRKRPIWSFVLHYLLFKFFLAGRGNLPPCFFSKQKKLHVNYTCSLPVKVQ
..................................................................
>A0A8S5R7W9_A
MKKNGLSVSARTQTIQGNKQLADAKKQLAELENLDYKSRKGTGSSNNNKF
..................................................
>A0A8S5R7X1_A
MIGKREMQKITITEKEAIKLLNESYIVDYEGNTDRHRINLEKFLISTLEEIHQYREIGTVEECRKSVREDEVLKFYYCESEDDYYIGKRMGNLYYARYGKTGFEWFMSRYLPWGEHVVAPHTLWKENTYPAEPKEIPFFEWLQGFLKKYCGGTVEECREAVGKQNAKKPVCVPKPYNEEVGFNDEWHCPSCGSYIGYFTEGMNEPEQMEYCNECGQHIARDWSEEE
..................................................................................................................................................................................................................................
>A0A8S5R7X3_A
MAVRTLEEFAALFGDEPTERDVGLLEDIADTIEALSVNTDEEALNARVNEAVAAATAEAVAETEAAWRKRYIERFKRGDERKEEEETFEEKQNGDETFEDVITYEKEDEK
..............................................................................................................
>A0A8S5R7X4_A
MRDKSPCCRASDSSIEHHHKVGQYTLLRRSRSGENRRKKVKKADFLFSIQ
..................................................
>A0A8S5R7X6_A
MKETGMLRLSCRLSELAPTPKSIIWPPERVLEYRLQLQILSLTIVTLTLRRARIGSWKILARILALRDLQERISILLQEKINLLLLPTILMKSQKFSLHEDLLLITKS
............................................................................................................
>A0A8S5R7Y0_A
MKLFYTVFVAVAIVASLAVTIITPIIYAAIYNFWWGFWAWAFIPVQLAGLNYMIQEIE
...HHHHHHHHHHHHHHHHHHHHHHHHHH....hhhhhhhhhhhhhhhhhhhh.....
>A0A8S5R7Y1_A
MAVSLLIIWIVSDEFPDLFQEVTILNAPVLIFSAQIQVLFV
hhhhhhhhhhh..............................
>A0A8S5R7Y4_A
MIPFYRLIQSSFGFDNSLINSNIWNEFFLACSTIQSNKDHLEEPSLG
...............................................
>A0A8S5R7Y8_A
MYTNLTRRGSGQLVMVAMLSATPASAGVLVLL
SSSSSSSSSSSSSSSSSSSSSSSSS.......
>A0A8S5R7Y9_A
MNSIDITPVIQAIIVLISTVITVFVIPWIKSKYTQAQLENVKAWVKIAV
......hhhhhhhhhhhhhhhhhhhhhhh....................
>A0A8S5R7Z3_A
MALENEIKATGNALHSLTGSERGVFMFLMLVSLGCIVFLIIYFLQSIN
.....................HHHHHHHHHHHHHHHHHHHHHHH....
>A0A8S5R7Z4_A
MKKLRGEYDSGAISIEEYARQMAKLEKQKSDAEKAKDKELKRLEEISEQVKIQNKDLEFNIKWYGYLQKKIEELTAAGKEHSKEMETQKRMLEFVGEKIQKNKDSIEQLNASYEYGAGTTAERVKANKKTQEAQ
......................................................................................................................................
>A0A8S5R7Z5_A
MKYHNFWKEVYSKCPDADYYIDVSGRGTGKSTSVSRGIASMCSPDEQFILISRLMSDARRKDRYFEPETGLQLEGRYFINEDGAQIGYNTSLSMAKTEKSSRFDKTVWAVFEEFIPVTQWEYIGSEEPRLFSNLISTVFRNRPGKCILLGNIDTELSKYNQYFTQLFGIDWDVILPKQGNIYKLGGYLDGEKTAKIALFYGGMPFETDSEIGSLNRLPGNDVATTGKIREDPAIVNHPMSERERKAAISFSTYFLPGALYFLVIDPYTLLIDFSPMGRGKVQIKSPLQLYQFVNKDLIRKMLSLNLLYTNPKCKYIFNEFLQKSKE
......................................................................................................................................................................................................................................................................................................................................
>A0A8S5R7Z6_A
MFYDKKCSIYQREIVTEDFREVAKDILLYEDLDCDFFEENHGLQLEQGNIAQEEEN
........................................................
>A0A8S5R7Z7_A
MRIIEITESKVDRMSELAEEMLSAGGRLMSCISELSDEGGFGERRGDSDYRSMPPMRRRAGSEPMRTRDERWRDDYDGDGFGERRGRYRY
..........................................................................................
>A0A8S5R7Z8_A
MNTFDELIDSLCVSLRQSGRFDGVTVKRAYLGEMVQAAPSGSEVVAEAAAVSLTGAALGGLVENGKTGKRMSLSVKFYLSCPIRCSEQNCMDLFDRLCAALLFDSGYDVRALACSSASVDPDRHTYTRTATAVLDMLYLKS
.............................................................................................................................................
>A0A8S5R7Z9_A
MSLYSASFPPNFERNVTLMSHNVTLLVPFFLFLYFALPSLKYPYKQLSINRLTYSQEVVYIYCRSWYNNNTPHNPQH
.............................................................................
>A0A8S5R800_A
MDQLTLRHGVKSDEYFDLSRETDDGQPRTCKAKITKPIETRHELTSYKFEYSFQLACPSEKIYAPTQQLQKIPRGFFGGTPLAQPLPVAIGSFG
..............................................................................................
>A0A8S5R801_A
MLQSFDLIASKELLRMYYLQNLFSNYYILS
..............................
>A0A8S5R804_A
MKFKDNLDNVEPCSMNAVMADRKVIAKKDQKNYLDVTSYPDDKTKKLAPKALSEDTTNQS
............................................................
>A0A8S5R807_A
RLDDALIKHMSENNTDQFNYSVKFSRIFLQENPDFASKLNENAKLSIQIQGDSDNDGNLISHEVFVSNYSVKVDNEELAEVEIELVNSLEVTKSDTKQIIDAVKGETVKSLSGMVGGNNTNNFNASITDKMYLSKLTDDIANGTITFQKVQKFVQGLFLGNGNNYSIDGNGNAILSSVLVNLLKSLDFNEAEQSGFAIKQRSDGKYQMLLTDLIVWGKAIFNTLLIRELSYVGGNIVLSPAAGKISYIKEVYSETTNELIGWKCYLLADDGTTATINSFKVDDQVRCKTFNIKAGVYENVSNKDYWRLVTKVSTENEAITDDEGHELYDGKKFAWIQIAKDNCMEGSDNPAAGDTIVLIGNKTNTSRQHLLMMETEGDSAPKFTMYRGINSYSLKGKSIFDVGFNGINIVSKYYHLTTVDGEKIWTPIYRGDWKEGTEYDYYDQVSWHGTMWLCIVSDGQTTTEEPTADSSYWKAMTEIIPVEIYFEHDFQQGFAYGREGEIRCKVYRGIEDLTSCVKKWKIERKSDDSVSDSAWELRDKVKNFNGTISLICSQDVSVDDFGKGRKVIFTVTAIGDDKKQLAQEKLTFT
.............................................................................................................................................................................................................................................................................................................................................................................................................................................................................................................................................................................................................
>A0A8S5R808_A
MGKNEQNPEVIVLKRDTIIKGELHKAGTQIEATEDIKELLKPFGYIFTLETE
....................................................
>A0A8S5R809_A
MIKKNKKSGKNFRWNFSFRIRWFTIILFMVFLLNRDLFWEIILRWMS
...................HHHHHHHHHHHHHHHHHHHH........
>A0A8S5R810_A
MSKTTKNAKCAHQHFVSMKRFDNHVIQNSLRTSPSDDSLRAIALAVVVQAVKDVTSGHYSRDALDFLFGSRQQLCVDYLDFAGVNPDAFFDSLIREGVI
...................................................................................................
>A0A8S5R813_A
MCFGPLKKFHSSEQNKNRFLVKIHLHLPLV
..............................
>A0A8S5R815_A
MSQKIPYLVIMVQQVDMLKAHIYIFRQIPIPSIPYTVKV
.......................................
>A0A8S5R816_A
MVSKTERELSDSFYFFTDYIMKELRQNKAFRVLCWQIFNAGIAFLLSSLGGLE
.............................HHHHHHHHHHHHHHHHHHHH....
>A0A8S5R817_A
MQSRFMKGEYNPTLLLLASSKRTEYSYMETFIENKRKTDSKTTLVIDEPQWVIRTDKDSPNKFKVALGNKFLDSEVLPLNCTEKDVNDYINRGFQIINVPMGYYENFIDDIDIALTDIAGISTSNVTRYISGNRLTAVKMLTIQNLMTKDIITVGNAPDDKVQYWEYMDMTRLDSKLKSRPMYIHLDMSISGDKTGIAGVWILGKKPHQDGIPDSNELYYRLAFSFAVKAPKGY
..........................................................................................................................................................................................................................................
>A0A8S5R818_A
MTLKITSGYAPEELPEDLKDAMISYATEQALMIGQGF
.....................................
>A0A8S5R819_A
MLGNKVVFCEKCNKPKMPDILRTGNPEREKGFCKC
...................................
>A0A8S5R820_A
MVQYDSANNIVLGDFREMSITVSNGAVTVYLPVSNGSGESIGIDWDN
...............................................
>A0A8S5R821_A
MQFLFYTKIPMKINEAMLKFLTFAELLERKAASTLVQYRTATSRFC
..............................................
>A0A8S5R822_A
MDIETKFGVKFSTLCSQQRASYMTKYLNYIYGKNIDSDNKEQVEQKHR
................................................
>A0A8S5R825_A
MRYGASARVYCTLRSINKKNVCEGTSCVRGEMRIYNPGVSHK
..........................................
>A0A8S5R826_A
METKSCITTDKSWKAMLRHFINHQSIEGDTVLPNSMER
......................................
>A0A8S5R827_A
MKIIKLNESIPNVKLNIEPVENAEQGPATEYDTEISTLLIGLINSKWNFVSELNNDLISLKDKNNNEVSNTIADIRNDEVKHIGEL
......................................................................................
>A0A8S5R828_A
MTIVRRFPATKTHLFTPNHALFLQDFLHNWRSPINIKAPV
........................................
>A0A8S5R829_A
MAEQQKRTRFSWTEYVRYLRSDKWKRKRLALGFQRKFTCELCGQYSRDNFEVHHKTYRNIYKEPLCDLMFLCPNCHRMLEVQKRRERKLKDVYKQRHFKTNS
......................................................................................................
>A0A8S5R830_A
PPVVSEPINDVVLSGDGKMSAYLDGVFSDPDDEPLEYSAKISPDGVADVSISGDGKLVVAKKQNGSAVITVTAKDRLGAKVSTDFKIVARDESYTVDYYPNPVRDFLNVRPGSTAVVDVMVKIASTSGSVILEKKVSCNVFDPARIDMSAFAPGEYKLGLTVGADKYDYVIVKR
..............................................................................................................................................................................
>A0A8S5R831_A
MDVNINIPAKDTEPLSNDSESSTESPANDSADLPSPADLNSGDFTTIQ
................................................
>A0A8S5R832_A
MSVEILTQGGGANLQSRSVSLTSTSATTFSPQSGYDGMSSITVTPNLQTKSVTPASYSQSVSPSSGYCGLESVSVSGDSNLISSNIKNGVTIFGVTGNLVSRENLKAVVGQYNREGYSSSSQSFTFDTGDSNL
.....................................................................................................................................
>A0A8S5R834_A
MIITIFVFNNTNIPLSIFSSYTIKPYCNYFTVTHSI
....................................
>A0A8S5R836_A
MATYNGNSDTISKLVNGDIINYAYSGAVKNISLPKGQYKLECWGAQGGTGYTRVGTSSTNTYYTLITSNNYSNYFTLSNGSYLFNPDSSGNWSADNLGVNSSTATTTWTCTSSGTYRLTWNYVTETRWDKLTIKANGTVYADAVSGSSSDSTTVNLSNGATIEATYVKDSS
...........................................................................................................................................................................
>A0A8S5R840_A
MYAYPKRVRNFIYSYLRKPIIPLRRINNLLGFIRIYCYVL
........................................
>A0A8S5R842_A
MPLYTKISEKGLLGYRLYYEPIEDCWHYEHRRFAKDVYDKKYLVHHKNCNKLDNTPTNLIWMSKKSHIEIHSNNHTGAHSEQANNARKESLRKYHLQNKNILDYWCRYHKDCTPEEAY
......................................................................................................................
>A0A8S5R843_A
MELQYTPLIYKNERWCKMSHKITKEEFETEL
...............................
>A0A8S5R844_A
MLRLTRCDLGQSASEKTRQQGNRSCKPSINISFNPYSKSNVL
..........................................
>A0A8S5R847_A
MTDGSWPRPGHNRGGVTLGFILFLSSPPGGAEDFIKESHEDI
..........................................
>A0A8S5R848_A
MFSSNRRMILGLTINYIHSAHQFNMLITRSLAHLGQVEPIVLNPPIQILNIIYLFLYHLQLPLHSSMLLQKLKLEVRLLPI
.................................................................................
>A0A8S5R849_A
MQEKNSVFFGNTIFSKYDHWKLLLVQVEVAYISFEFFFCDMSIDLSTCDGSMS
.....................................................
>A0A8S5R850_A
MLIDKHLDSYIYKFKIKMLPPTTQEDIDRRDNMSTKITIVSDIMNLLSDLPNESAKLDILKKLLSGVISDGEILQILSE
...............................................................................
>A0A8S5R851_A
MYSLASNPEIIPCELSMTVIFSIPLAARGCPLFSSPQYLRIRLFSKASKFDFVRLLFIAKTIFGRAEFL
.....................................................................
>A0A8S5R852_A
MQGRNRRYIFFRRHFHILDSMQSYFVKSLNVLQKHLHHRLCQNDSCILVLLCMD
......................................................
>A0A8S5R853_A
MPRIIHNRNINFNCIISIISTIITPCLKRLIIL
.................................
>A0A8S5R855_A
MIINLQLEKTYGSQDEDIAKKNKYGSVQIPVLTISEEAIEGDISIPITTQSTDNIDTGNVWSAKDITKTSSRTLTESFIPTYIGEVLYKTYTLTITNEDTLYNYLSPINSIPEFTWTFNGKRYEENATRTDGWDFTIVDSSKDFKDSINRLVLQKNLKPNPTTFENKEYDVTKNIYQYTNEEGETVSTNAVDEYNESINSSFENAGGYINELLPFAAPKIIEWNNLKDEKKITISIMCPYSLKIFMSDSGIKRKRASGFVSYYYKIYDYKYLEYTFTSVSVDISNNYTSSTQDTTYFSESNMYSANSSFLFLNDNNQPQNFATEIVNAYKKGKLMLDLKYPVDNVLDFAGNQVVYIENKGIASKVGDLYYDEHGNLIDTTSGTKISTKVPLEKGLLCVVTNHGETEYKNTDGSNKYFVINNVDIDYSGILLNEIQIMESTVSFPEYKLSKSGDGTVTRVYSDISSTGVLKNNSIIYKGDILEINFQGDIRNYEIKMDNIVLESGTNIDGATINRTITVTGPVSVSITRKAWGWKAYGSETSYWVKEFDSQTTTIHSWNKTYTANVDDNVKADSSVRKMWWVKPTYYVGATSSTQTAADWFILDEREISLGEKGCVVGISAQATPYVSGNASGNANTIELYVSSDGVVSIKNTGSYDGQTGYYLNYFTKVDFWLEQYEYF
.......................................................................................................................................................................................................................................................................................................................................................................................................................................................................................................................................................................................................................................................................................................
>A0A8S5R857_A
MLKIALRVHPEKKLLLPLKNKRVVLLGLMVLPLLTVVVKGGTLLVS
.......................HHHHHHHHHHHHHHHHHH.....
>A0A8S5R858_A
MENGRLKILCDLIPTGNVEQDKYIIPRILDVTKSMHDKNVADMLRLKDYYYNKTDIRQKEKTQQKEINNKIPIDYPEITVTTINAYCFANPLTFSSRNTDAEEKIKALNDCLDDDNYAGKSMEMYFNSGMGGLGYRYVIPATKEEIAEGIYFKTNCDIDPMKTYCVYENDLEKKKICAVSYYDKKVYDNDLRAIKTVTIWNVWTKYHQWKFYKDSGKWTNSLFYLVNDNGEEIAYDAYPLTYGRIPILENVRKTDRTGDYELAIDLLNAINALASARVDAVEQSVDYVILLRDIDTESEGAIEKVKSAISEGILSFKSNEGATVQPNISVLDVKLNQAEVQTLQDFLCGKLEEVLNIPNRETRSSGGDTGSAVESRNGFRSLENVAGLVTANALKTENETLDVILAMCRNISACPFKDLKARDVEIKENRNKVENLTNASNAYATLRNAGLNDTDALIATRIVSDAQSVAKKNLEEKKQNAEFEIENSKKLSASTTNDNNDVTENNNGSNSGNTDE
....................................................................................................................................................................................................................................................................................................................................................................................................................................................................................................................................
>A0A8S5R861_A
MAVRKDKKPLLAKFSEGSTTGSAEKSKLSDWTIIYYTRDSLSGGFKKETYGIDGNFDLVVIFENNNLTKRIAEDTLFLIGEYPTELNSQGNYIVKRIVHHDDGEIVVGLTHRTNLNYKNIYYNRDGVVYSYKINFDSATMKGYVNKYANLPFGVGSILWLYEPIDILDTENRIIVNSIQTTGIVENLKIFNQISFGEYNG
........................................................................................................................................................................................................
>A0A8S5R864_A
METIAEAQKLNQGVPVDEGVIALEILRTDLKSGFNQNYLGIPEMGAQKFVKAEWIMGQKITADQLPKFDFVQI
.........................................................................
>A0A8S5R865_A
MKGRFCNACHRCGLYRPHVPHKLNLVFFLDFSSYLFILKTMYTKLCILILFDGY
......................................................
>A0A8S5R866_A
MAGYNSIADKRPDLLKYFKNKNQAEQITCGSHAQIELICPVCGRFKRMIAKDFVKRGFVCDYCSDTISYPNKFIRKYLDIIKEFTEEKDYEKVFEWSEGLIYDGYFKLRGKSMS
..................................................................................................................
>A0A8S5R871_A
MYTNSDILKQILKEKGLTVYDVHLRLNCAGYVYESFVNNRFTPKFIHKLEEMVGEDLSAYINSK
................................................................
>A0A8S5R872_A
MQLKTYNYEKDFDKNLSVYIRIYINIFQKLSE
................................
>A0A8S5R874_A
MEDEELDKIQSEIENKKLELALKEEESKKSIDKINVSDIKIKLDDTKSIESQAEDVVGAMVTANALTDSTVKSSLTNMKAEELVNKASEKATKAKEKAVQAETDLQKAERDLYEAVLNTFGIYKHLPRGLMKFLVWIFSPLYTIISLLIGIPCGLCKIFIDNLDGIVCRYEKTGDGVKPKIKVIFWIIFALLVVGAVCLTVLKCLGKI
......................................................................................................................................................................................HHHHHHHHHHHHHHHHHHHHHH....
>A0A8S5R875_A
MSSFGCSFKVSFLSGFVGFILPGAGSSGFLRHRRRKKKIKKSELFLLFA
.................................................
>A0A8S5R877_A
YKIYFGMDSDGYNYFKKWQQYNSDGEQLSLTVDFFYN
.....................................
>A0A8S5R883_A
MTKIIDRTNFLQFINVDVDGTIGNYTLPMPSDYKFEWKKTYVSEPSRNNSGAITVFPDKFFVPYFTVTWNIMKADDYSKIMKYIRVNELLVRFYNPDDQTYENAKFYVQQPQYNKLYVMKQEFQFVTDLQLIFAGTMNDVESVTIKYNSNGGSGEISDQTGLNGDEFVISSGDGLSKTGYYVKNWNTMADGSGTPYAPNSTTVMLRSMELFAQWEAT
.........................................................................................................................................................................................................................
>A0A8S5R884_A
MYTNIKLKSIVVLIVFNSTILNAYIKINDINGKIGALCATFKWAIIYNLNP
SSSSSSSSSSSSSSSSS..................................
>A0A8S5R892_A
MTTFLILLSLKSIDGVKTQMTANFSRECMIVIL
.................................
>A0A8S5R893_A
MNATGVMPGTRLSVHVGLSRYDQWNDRQRFAKLPVHRSTNRGNYQGK
...............................................
>A0A8S5R894_A
MDYSWQFGIGGPELKINSWRCNSDDHLYASSYKTAHISSLNIWFSGVSSYSSSLTVYYVGTDDKFQFVNKSTTLTKAGGDYD
..................................................................................
>A0A8S5R8A0_A
MDSMVAVILKVVITMMALLLVVAAVELPMFV
.....HHHHHHHHHHHHHH............
>A0A8S5R8A5_A
MWVTCSKRFINSEIVTLRLVLCHCCRVGLLGGAVGLTYNQMMCQHWPLLGCG
....................................................
>A0A8S5R8A8_A
MERHAVYRYLKKLKDAGLILYTGATSRNIRITIKNEKGQEIYRAKSL
...............................................
>A0A8S5R8B2_A
MSSFVGSLLFLFSPPFPAQAVVASTIAKALIMLLISFINLFGLFVSMLQR
..................................................
>A0A8S5R8B3_A
MAKRIASAVGTEIQFMPQPDATYQERLTEVQGVRGTNPSSSSATMFASAADNLNSNWLSFITDREKRMNEEGLTEANRLIASTTEEDRQKLNTLDMALTYGYGNNLDNPYFIAYSDKLRGQALGDSAKLAYTEEFGDSPARTPDEEVKRYDDFVQKYRQRFIDKGIIDNNVSFEQGFNDKNIESQQALMSNHVQRDIEDRISETFNNIKSELGQFVYDMPTMDRATQVQKLQEIFNQSRLMGLNPTQRQTLVDNTVKQIITTGTIKDFKDFKANILDHISVQTRLDGTTQTMGDLVDPMELDTLNLAYRKAHMEKSKMDFTKKYGKDKDMNRVYTDVIKMGQSGNRSDRDEAEILTGMLPEIESIQNQHKADRARMTTAGAKGVQTAAKSQASATSARENIRAFMEDDNPVKDGYGSSIGKPLVGGKVVDSGTILSVFQDYENQIIKSDDDEDTKAQKLMKLYTYSGVSNVKEQLANSVLQTINSSTEDSVKTNGVPNSIIYLVKARNINHGQFAGAFGSKVDAAIGAIVNFSHASGEEDADNALVRGYANYCRIKDTSEQDKQNYMSQIRSIAAGGWSIGGMESWNSEGSTAPDISWDNPQISETINDRALMYNLAYHDPQAALNSACNDVRDAYAYYHGAVFPKNCFNSGFSPESERAFAKQSLDALCYQYASNWGVSPEDINVSYDEASNTWSFSESANGNYTQLSGSDMNNEIQYVATYVPPSTSNSGDSSADDNTEYVSTAVGNNGVTEEQAKDVAEHSDSPVEVIKEQLHSGWQWLTGR
.................................................................................................................................................................................................................................................................................................................................................................................................................................................................................................................................................................................................................................................................................................................................................................................................................
>A0A8S5R8B4_A
MLKKVVKALEGFEDLYDKVSEMKENLEAEKQEAIKIAVAEVEERYAEKSAKIDEVFAQVSETEEIEVPDEEEVVEPVAEEVCEGEAQEVISY
............................................................................................
>A0A8S5R8B7_A
MSVFRALMMHKHQSLNEFIKLVPENLEFPDPESTKDLTVESNASWTLGVKYND
.....................................................
>A0A8S5R8B8_A
MPLQTVVIFPFISQNYTSYKYPPYVRNFVSIPLILIRQTFVFSSSFSFLEVLSSSTNSKSFSIKGGVALLYKGCFLTVNLAFSPSLGLYS
..........................................................................................
>A0A8S5R8C1_A
MEGLPLHRTQDCIRGIKIVKCKLLIVQDFCKKQFRDNIIGGEGQSSVCSVGTLITVRIAVSLTSIRTTLFRMRMRTTGLV
................................................................................
>A0A8S5R8C2_A
MAQESKIAVTITSIDNPAITKTFNKANGLTSLSTSGLKNNPPSYDIVSKSGSVEIIDKDGWLREQSDNNIFPNVTIDIYIDEILHFSFLSDSEISYSRLDKKVHINLIDSINSLQNTKIEHNIVYTNTNAYEIFLNICSITKSRILVDVGTKVNLMAIQVPKTVVQKDTIWNVLKQFISGTRTFLDKHGEYYYLKRIEE
.......................................................................................................................................................................................................
>A0A8S5R8C3_A
MKGKIVMNDETTEERDVAERDDLTPDEAHRAGEFDNLRDMLTSINDKLNDVIERIGAIDERIDGIYDKFADSVSQMVENGATVREDDAAEAIAEAAANDLENLDYTL
...........................................................................................................
>A0A8S5R8C4_A
MQRVVIYYHCEAQLRSTDGETQEEKFGRDAPDAIAEPGLVQTEPPIQQLNVPHTQAIASH
............................................................
>A0A8S5R8C7_A
MLARTKGEAKFLLREYNRVSAEYGLVVKGNSCISPIGTEVRHENKKHRKRKRSKRKKD
..........................................................
>A0A8S5R8C9_A
MIFPLYYWRSIGDFCFQSFFKNIYWFKMILPTITLNY
.....................................
>A0A8S5R8D0_A
MYDSNIINFVIESYNIMGIEGQAYDGNGSSVKQFSGTPLSRLKSSITQRL
..................................................
>A0A8S5R8D1_A
MSWCWVTCCFYRLLMISAYMCTLNQLALYPYPPTPRGWSEVCLAHPPQIHLPNAETFRRLHTSQRCSAYACLHSPVRLVYQSPPAAALLFRFALCDARYSSLTRLPYWLQVGSYVVER
......................................................................................................................
>A0A8S5R8D4_A
MHQKTTLNLMFRGGYMEIDNKIFMGIWALS
..............................
>A0A8S5R8D6_A
MELFLIVKISLFERNQSCIISIALLHISRELELRISMLLRNLYGSSREGVPCSLCGTSDPREGANTTKLKTIFGSNNISNNLINTLDDSLNVLLGNVCTSLSVLNSSNKFILNHNIKYSFKSFKFYFLKLPFKTFIYQGFPLTRFIYNTILYSCQEFLKVFFRKF
.....................................................................................................................................................................
>A0A8S5R8D8_A
MKEEAESSGLSKGIEGVTEDTANLLASYLNSVRADVAAKLVLVRQIVDEYFPRANFLAEAQLTELKAISRNTAASAKFAEVNVKFVEEIRDILHGARLSRDRGLHVL
...........................................................................................................
>A0A8S5R8D9_A
MFSHITPFALSNNNLLCNIDKQSQLPHITLPYAIVIILSTKSMSSVLIKVRSI
.....................................................
>A0A8S5R8E2_A
KTLDRNTGDIKPVNLDPYIHSEDIHNTGSGPRIVDLDEASAKYDSMNLFNPHGLFASNAINGYFSGDMSSDLSYDWSNGGISRRGATWQNGLLVQ
...............................................................................................
>A0A8S5R8E5_A
MRKYTVKELFSLRHNGIATKFILGKFLLVQNHIVDWHFPKDGNSPKKVYIVLKGKHLAKLV
.............................................................
>A0A8S5R8E8_A
MMVYPVLVYRVIVMAIRFSLLRMLLLLMTGLIIIKPQH
......................................
>A0A8S5R8E9_A
MEMEKMICRTPEEFRQACVKYASARPVVRGRTLYAYGEAVAELVTGRGGARSGAGRKPSGDAPKVPYTIKIKPETRRRIDELKRTGFSIGRCVDEMVAKM
....................................................................................................
>A0A8S5R8F0_A
MFQIIHLSYLSLKLLKSSPESNRIKAPRLLFYQTYFLRRNFKPVYNLSSI
..................................................
>A0A8S5R8F2_A
MIFVKLMILLWVIFLIIRFFVRANLTLSEKVLISLGGKLPKLTFGLVLLLISFCLAL
.hhhhhhhhhhhhhhhhhhh..................HHHHHHHHHHHHHHHHHHH
>A0A8S5R8F8_A
MTTTDSTITFTCDNNNDIGQNTVYTTSANYSIMLLVRSTFY
.........................................
>A0A8S5R8G2_A
MMFSNKRTLQVSVGRWIFLPSLLTFKNKCSIIGVWEVALYGI
..........................................
>A0A8S5R8G5_A
MSDYSYSIHKYLFVERLVLIVLRLQNCTYLYLMPS
...................................
>A0A8S5R8G7_A
MLGTPSSSAPGASSSSCTTISSLIEYRSFMAR
................................
>A0A8S5R8H0_A
MARLFNIIKPISGNDNQYVWASVLLDTVQIYKTFFSYASTHNLPLQF
...............................................
>A0A8S5R8H1_A
MKLDIFINNEKVEALTWVVHYDKAYYLGREAVEKLKTLIPKHLFAIPLQAGLGNKIIARETISAIKKDVLAKCY
..........................................................................
>A0A8S5R8H3_A
MLYRRININIRKEIEMANISKIKLPNGNAYKLVDAEAQ
......................................
>A0A8S5R8H4_A
YDAFVMEIEPDNSYMVVIDGVYTGTITDNGVVDDSVLTFESALSTGIELMLTDTYEITQVRQYVSCTKGRLCRQYVVSIDE
.................................................................................
>A0A8S5R8H5_A
MTDFWHLRIYVHNSKTDNHCGRGGAPLIELKNTPH
...................................
>A0A8S5R8H8_A
MTYSFRINFRALCYARCRNAMIYNVFSYYLRLSM
..................................
>A0A8S5R8I0_A
MSLNKALHAMLARSGKPVHYREDNRMKTSSGLITPCTGNEIAGIRTGLYGTPQENRYVYISVSGKRPPAAGTMLYSGGASYLVEESGAVSAGKAIEYVWALLRETEEER
.............................................................................................................
>A0A8S5R8I1_A
MSGRQFQIIQKFNRKRTVFFNEESKIREIALQLKALYLLKPSHQIHYHEDKDYVFICLDDPRWGKKMKRGGANVLLERYRDKLRIKKKVTIHSFRHSFATTLLERGVDIREVQVML
....................................................................................................................
>A0A8S5R8I5_A
MFVIMLFSNAKLPYRYFNKLLVLYTDFSVSRQADLMRFSAYSL
...........................................
>A0A8S5R8I9_A
MAKTEVIEIKPLNIKTAEITIVGDGDLILNKMNDVNAKDLIDKRKDKAKDTAKPNTWEAIITSMHWYNGKPTDFSEEGLSQALKENAPCITGFGLKKSFGQAVVQNKIDTYATKFNAGVNIIAKGDLVPIRFAEHHIDEKLMSPKKGSPVLVHLNRFSGWSATFTIQYTENAFSIEQIVNIINLAGFGNGIGSGRSSGYGRYHVEGIK
................................................................................................................................................................................................................
>A0A8S5R8J0_A
MKKQLQDLNHEMKELDQNYTDEQADRWVEVKNQIKNNSRDNSGLDRITQNYDKKTLEQRRDAGQKEINNIDIDKVIEQLNLKEEEAFLEGKITEEKRKQAEENSKLSESQKRDIQYQKDKLILQEKINIAKAFSSQKDFFENKLSI
..................................................................................................................................................
>A0A8S5R8J3_A
MAGPVRRKSLKTLIKEVTVGLANTFRNNINENNKNIAETVDNLPDIAISKEQPVD
.......................................................
>A0A8S5R8J4_A
MPPIYKKRIVSPSEEKRRKVYIVSNRIYEVLVRIDWNLIFIIMTDMGLDIL
...................................................
>A0A8S5R8J5_A
MTLKGLNYSYIIVYTVSYTDDYTNWQIIFHLDDTGYSYLSSWQDYADNNN
..................................................
>A0A8S5R8J7_A
MYDGSASNPGNITEISSVATATACNIVLVEDSE
.................................
>A0A8S5R8K0_A
MIIVWDALMGIKRIIVFQLAERIIVFPKSSEAVKRKYCGSMLRFPYCAISARHEVSIKPYL
.............................................................
>A0A8S5R8K1_A
MHLEISLLGIKHGLKKRLKKSVKSMYQLMTLM
................................
>A0A8S5R8K5_A
MATTKNILMKQKNSSDYDTIYPIIEETYTNVTMTSGGWSNSQYSFEDTYPNAKYNISVSVASTASSAQFDAFGKAKIVGNATTNVVKALGTVPTQDIPVMLKITRKA
...........................................................................................................
>A0A8S5R8K6_A
MQIEVAILISVISVTFSVYFGLKNNKRTDTKEIEERVKENTRINMKLDSILELINELKSERSEMRKELADHESRLTKVEQSTSSAHHRLDGLEVRINDEKE
..hhhhhhhhhhhhhhhhhhhh...............................................................................
>A0A8S5R8K8_A
MPGISFLSHPRLVFCNFKTYRAEKINKEIDNCIRNVYMMYTGLYTICIRSIGKVRLGKYIYQ
..............................................................
>A0A8S5R8K9_A
MNTLKQPMEIVKNIDIDLNKRTIFLDVDDVLLDSSVAVIAILN
...........................................
>A0A8S5R8L1_A
MVYIDGYNVSRSLKSKYGKRYYWLNYRALVEQYLKEDEAIVGIRYFTAVYPGDTQ
.......................................................
>A0A8S5R8L2_A
METITRDGITYLSHIDITDVKEYLTKEEFAKFKGAGIKFPPEVEALFEDKKNEKPTA
.........................................................
>A0A8S5R8L6_A
MGFTCIRIHKQTYYIHRFINNNTNIFEQEIVGRDDYHIWCCCKINTPISCGL
....................................................
>A0A8S5R8M0_A
MKPTNITYRLPLKSLQTVQSEKLTSQKEFIFLGSLIE
.....................................
>A0A8S5R8M3_A
MPRLDGFQCYNYIFRHCKRLVLWLILARLIKSMLARLKALKTSNTRL
...............................................
>A0A8S5R8M5_A
MVILCESPVVSAWNGAGLNKRLNRLKSHFISRVISPHGWH
........................................
>A0A8S5R8M6_A
MRFPSDFSMALLIFEYLSLIIFSSSLAASSACFIISSFDFHSRAANFFL
..........HHHHH.hhhhhh...........................
>A0A8S5R8N0_A
MSTLPITDVFTTGWFSRSCIVGLYTIKPSRALWRLLTAFHYEGERNY
...............................................
>A0A8S5R8N2_A
IYECMLYDKIPTQQGFVYMTGITADTICRWKKDSSVLSKSGSEFLQNLYDSEEEALMSKALSLRNPTGALAALNHKKGWREDGKLHIRQVEQKTAAELPRLDTIPQHVVAVEDKNNKI
......................................................................................................................
>A0A8S5R8N3_A
MLEITARDFKAIFQKRKALTNRNWKEGVTLEKALQELLGYYNEKYQEQRTWSCFDATLKIEVKQGDTYADLF
........................................................................
>A0A8S5R8N4_A
MQFLLFPLSLPLFHKIRANIIVCPWVISNTA
...............................
>A0A8S5R8N5_A
MLDTLVDKLIDEGRNFGYIWDALQNKITEYQERHREVQLIEWSVVTLGSNANAEVKVIKNSMEEAKEDFSPEQLNEAVEQDDPKSPTEENQEEQSDQDGENHLKNEGGTPEADNDTPPKDSENEDKGEKKSDPAENAGDEGQEDKDSENEQTPPQGDPEPQTNSSQELVNLKANEIVLKKQIEILQQENNSLKKEKSDLEEELSYFTNKKTCKPTDLKENRTDAKRLEQLKANVTRILRQ
................................................................................................................................................................................................................................................
>A0A8S5R8N7_A
MIFIEKTKIVNNACIAYHHKEVKSKKLVADE
...............................
>A0A8S5R8P0_A
MLDIFSPLQVLMAKNIIIQILGLSDGEIKDFFTLLLVSKSGFIVSLLLLIRRTQALRW
................................hhhhhhhhhhhh..............
>A0A8S5R8P2_A
MTNQEIAAKVSQLINYNINKEGITCKELAARKKLNYKSINAYANGSRIPRLRNYIIIYAMFADNLARRDAEKAASKTINSFLDEIAILFSKGYRYADFEQITGIPDAIFYKYRKRLVKDVSLLHAIIIIECFNLNFKIPGLID
...............................................................................................................................................
>A0A8S5R8P3_A
MNRFAQLLYGEVLYIFETEMPMEQLSTIFSPKTYWADVTDKQCDVGDTVTFDNDKGFVFTKKEYTKEQTPALSERIAVLEDAVNTLMEGAATNG
..............................................................................................
>A0A8S5R8P4_A
MNNCKFTICRYNENNCCTNCEKRAECVEVSEKVLCIDKKTFRKIDNVKHIGDDDGKPIETSEFHDMTIGIDISVDAVNEYAKSILGRYPKNNHEFSRALAMKILEETKLLANSEEKGRYYENIRNE
..............................................................................................................................
>A0A8S5R8P5_A
MEQCHTSVARPIFERLSLRLFSRADSILTPLH
................................
>A0A8S5R8P7_A
MDTRRNLIQVFLPFLKFGKQEGTLILRRDLPLCGYLNRPDREQCVQGLIQSLFDHF
........................................................
>A0A8S5R8Q3_A
MVGGELLTFGIVPYAEITTTYQMKTVTLKKTVTVTKDEFVIIVLKQQNETVNASNYFCIGVSKNPSVGY
.....................................................................
>A0A8S5R8Q4_A
MAEGNKSLSFGAVMRITVRTAAWRMRTRITLGRTRMRMSALAILI
.............................................
>A0A8S5R8Q5_A
MADTNTIGGLHYEMMKRCYNKKSVMYSYYGAKGITVCEEWHDREVFRKWCEDNGWTKGLKVDRIDATKGYSPDNCYLGLKNTTSSKTARHAREVRQRRRRQLSYANLQKGYSSKRIYKTYFGMHTRCENIKDTNYNSYGGRGISVCKEWSGKDGFFNFYKWAMENHYTDELTIDRIDVNGNYEPNNCRWATRAEQSINRRNTIKCLYHGEMVPLSVVARENKVPYGMLRLRLEKGMDVQEAINNIKNES
.........................................................................................................................................................................................................................................................
>A0A8S5R8R0_A
MIGVILWTLFILLICFCVCGGWIYAIVWIVGGALALSFGLKHELK
.HHHHHHHHHHHHHHHHHH..hhhhhhhhhhhhhhhhhh......
>A0A8S5R8R3_A
MIIDTKELLGKIQSLIQSISSPLLEPLKRAKILAEAPLQEPKAMVLQCSILPPTVESEVSKIAILRCQLSAEGSKVSDSQLFLLLEGFAELLCDGNTDL
...................................................................................................
>A0A8S5R8R7_A
MSMGDSKADTEKAKYRAELIKRIGAEKVGELEQLAEDSKK
........................................
>A0A8S5R8R8_A
MTNITTVVYTALIVFGIIGLTEVAFAWYDIRGRDKTNDEIQEQWCSENIKH
....hhhhhhhhhhhhhhhhhhhhhh.........................
>A0A8S5R8S2_A
MATPSGDIICMCCRKRTNETYSKGHVRDCTSPKTHMI
.....................................
>A0A8S5R8S5_A
MNFTTLCSSPNRLSNTDALSCEEDKKTDMIY
...............................
>A0A8S5R8S7_A
MIKGRRLKADSQGRSSVMLRQSLGMITSLAIFTFPSCMRSAAE
...........................................
>A0A8S5R8S9_A
MLLQRKKRNSRNSEIFRLSKSRILNSQKEISISPF
...................................
>A0A8S5R8T0_A
MSKFKLMTEEQKEVIEWLRVQKEFWGDNKMDIFISESGNYPLIVDLLSETSTDSINNRLSDCNLPVISFEPVEDVADDSTYKLDGLSYEEAESLALEYMDRTDQLICEYLDKY
.................................................................................................................
>A0A8S5R8T2_A
MATKIKPKRTVTKALQTKQNEIVELTDYAQKQLVEQKRVGLPKYIKKRKKEFIKELEKYTLAHEVGDDIIQIADKTLPLYELSEFCFAPFIKAVGITLQFSAGEFDMIFDYFKDCIKEMNKTQLFPPTKEMFCSLCGMSTTAFTVYKNGSSPEIREVLLKVEDYIANFLSVSGLTRKTDTVTGIFIQKSSLGRKEETGPQQVTNNNTLVLSDNEFAELLNKYSTKK
..................................................................................................................................................................................................................................
>A0A8S5R8T6_A
MVQISSKLTLHVCRGTKRISKIHLFMTRPGMLENLLSKSRLYLQYMLQ
................................................
>A0A8S5R8T8_A
MLRELSLLRSLSNKKLMTFELLSVKFLLFLDSRKIVK
.....................................
>A0A8S5R8U0_A
MKSAPVPFRFSISKIRSQNFTKTCRELAKNSHCTLIE
.....................................
>A0A8S5R8U2_A
MYEKYKTLNDEIFAQHPDWSRDKKKDLSWQRWNQK
...................................
>A0A8S5R8U4_A
MAGYMGYGYSPIGSAGFGYTPQQYYPMQQPIQQNLTQQQTRQPIQGIRFVSEDEAKAYIVSPNESVMLMDIPNKKFWIKSADALGQSTFEPYKFEKIIDGQQDGPKEQKIDLENYVKREDISDIVKKDDLKTIVAQLDRLEKKLSINQFIGSETPLKGVKQTDGK
.....................................................................................................................................................................
>A0A8S5R8V0_A
MHEVSFSFFLDENSTPKQEREIDLKRLRIFVPFEVNFIIDEQYAGSFKSIDF
....................................................
>A0A8S5R8V2_A
MSNLNITGDLSFSNTKMVDFVKFNQPLSETTTGTTQGIIQYKNTQIIYGFISKDETSSGWSVVTFGKPFADTSYTVLLTWEGNNNDSHAPIVMDRRKTLFQIAHRGGGATGQNCFWLAIGKI
..........................................................................................................................
>A0A8S5R8V4_A
MMIVDDDKSKKEILKDSLLFFHISSLLRFPLVYERSLMAYLNIDVDGFTSTPSHKWDTRLTFSPKEVSEMLGVPLSTIYSLCYNESLKAFKIGTHWRIHRKGLYEFLRHSIDTSITL
.....................................................................................................................
>A0A8S5R8V5_A
KEQEEFELKSKEIYNKLLKRQKELLNVIRKYQPYNKNKVEKYALTKDADLCVRAIKQYNTNEVIVNIYTYYDISDEDSVIYGSAVTPEEKKDLKEKTIRAIINNEIKINKKGDVISVYGYKN
..........................................................................................................................
>A0A8S5R8W0_A
MLMQKLYEYLQSSLRRCEKRIVHEHLLSLSKSYEMQGKRLS
.........................................
>A0A8S5R8W1_A
MENNEEKILTLKSLDKDMRLKLEDIDRKLEDIEKKIEIVENVLRR
.............................................
>A0A8S5R8W4_A
MTSSDGISTFPNTHFTLFPYDQLAPDRLIFFCPGNEPQSQKIAFVYHHWLLHTTFA
........................................................
>A0A8S5R8W8_A
MAVDKSKFDTTIALGEYGTQFFWFNPKSSDNAQTKPEFEYALPLVSGGEYGGDTETFEAPELDLDYVAKISGRTSLNDISLTSNYTKERYQRWVEILNNTKLQAYLEVFTDGSAVLYAGTAGRPTIQGGDVRQISVTVAPQNMVWVDDISSLGSDYVAEVNDLLKSVLPSDVTFTDLTAGQPLPFNATTVPTKREWAYDNTHTDGE
..............................................................................................................................................................................................................
>A0A8S5R8W9_A
MSNFSISGTLKIAGKDGVSVEESGTGYVKYSDGTMFCYGFDNNALSGYMKTITLPKPYKDTNYSVVVTPTAQGSDTYSFYAKVDTTSAFTVRNRSNAQGIMWQTIGKWK
.............................................................................................................
>A0A8S5R8X1_A
MMILLVPVTLYFAQMAIFLKTLMEQLGTMEIIHLFSIYYRQEKGLEFIPYIQPQTFRPLKDMVL
................................................................
>A0A8S5R8X2_A
MGILTFELRSIVSLKLEALLVWWMKKEEISELKIFIFAT
.......................................
>A0A8S5R8X4_A
MQRKIQIGGKQYTLTANRSIIKTLYKIAPDMLKITTGGKKDSETETRASVDLMANLDILFYDMIRIVHKDITKEKSDEILDKFENEYEDVQSALMNLAMSVFTTGDQKKKKIIWEE
....................................................................................................................
>A0A8S5R8X6_A
MSIAEGSITAEVGDTLNLDVRNTNHYFNFQGEVIVQGKQISYNNATKRVSYALGDELVYSYGFLQRQKNLTQEIRLLKLKNLT
...................................................................................
>A0A8S5R8X7_A
MTLQYYGCSVVTSKLRCQKNTCGKVCSSCENRQAALVGLFSKAPGKLFKQAKWTCNIGIIEIGLKKTKLKVWCKF
...........................................................................
>A0A8S5R8X8_A
MDIQKYVTTNEDGTVSIDQKAFQSELDAEVSRAVEKFKNGKGKEEIRKQLEEEAKLSAEEKLKQEREEFEQYKVKATIELNQAKARARMEGKGFTDKEVDFILSTVTDNETDSLSKIDELVKEREQVIENTKKLAIEGLQRGQQTAKNVFKNPDNNDAPKATRKTADEIIGLYRPQDNN
...................................................................................................................................................................................
>A0A8S5R8Y2_A
MDEKELTNVVISNDTEGFTQEDYLHIPGYATVMEEYTGKADLPEKIVYNNTPILDQ
........................................................
>A0A8S5R8Y4_A
MIKTETFTNETDILIAPELAFAIPCIVTNTGVSANSEGKKIIKAGTPITFAVDVFAANRQAKGSAYLAAASATGPAVYGYARWDIDVTAGDTNATLLVDGYVDLLKLDNAIQTLVTTTLTGDSNTVTKARVRFIKGRAL
...........................................................................................................................................
>A0A8S5R8Y5_A
MGETKSTDFVPENANEEYALLVGRLKAFEAWANSVNNYDFTKKMAFRMLGLDLVESNEEKKE
..............................................................
>A0A8S5R8Y8_A
MQLNLFSFFLTLVHNVLKTNKMPFVSDIILP
...............................
>A0A8S5R8Y9_A
MKILAPIKVSDKGYAEKLELLDPRRISIQYGKDGDEILYHN
.........................................
>A0A8S5R8Z0_A
MTVGVNGSKTSNTGSLILPNGEITIKLTTRNNEGRRVEMPYSIRRQS
...............................................
>A0A8S5R8Z7_A
MEKRSQKSPMIFLFKESSAASILLKAVAFVLL
.....................HHHHHHHH...
>A0A8S5R901_A
MIAEILKRLFCKHDWELKHVIAVQGENDKIPVGYKDVYVCKKCLKKHVIKY
...................................................
>A0A8S5R904_A
MIKLTKNLNLRSILVLLLRTQNAKNSSLKSKIDSLNHEITR
.........................................
>A0A8S5R905_A
MLRLKKCIIKSTQFGVLFSINSLYNISLMIKFHRIMAVVATKGRHCDIIYLYPLWCLELSFLIGSRELSSLFAVVIY
.............................................................................
>A0A8S5R906_A
MDGWYPGIKNGAKIELKDSDLGSIGIFQLIRAPAVYRLPNGVVENMTLFVRKHSNEL
.........................................................
>A0A8S5R910_A
MHAYSCASLNSIARPRPRAHVRARASGVAEKTLRFCSSETTVAGAKCWLVTAAVAMFDSTPL
..............................................................
>A0A8S5R913_A
MSEFDKGYILGKVESFSDNSLEQKTDKKETVDLD
..................................
>A0A8S5R918_A
MSATLYVGYLSGIVTFLSLFFNQPPAKPCCVWAGRVGQGNFR
..hhhhhhhhhhhhhhhhhh......................
>A0A8S5R921_A
MAVDIVSANKDKVTRLKEHELAIQNGEIFFVNGGTEGVISQLLDFTGEEGNGDDLVDAFVYSLRTEAFRFWFSGQS
............................................................................
>A0A8S5R923_A
MKLPIVETYFKRIDDYIKQINALNKNKNILATLEKRVDLLLLCMTMIEKAQNAFMEYKQYNSFTNDMNAVKIDYKISEYAGRLYKTCLRVLDAFSMNLSVLTKYGITMTKRSQFWTLHKKMLCISARWSIEHFITYYEFDLPNDNKAFPKRRPLLQDVIFFADRMNATKLGMQFEDGIMPHRIIFAVQPNSGKSFVVNVYSVLALCMHKLYYNTSGILRMSNNGGNACGFSDQIKAMIENEKIVDVFPEFKKYFATGKPRILEKSTSEEWKLMDLEPRIRASHFARGRDSAINSLRIYVLLAIDDLSDGFDQMNNDEAHKAMTTKYQIDMDSRKESEDIPEFIAGTMFNEFDVPNFLIKQLEEKGLLIDDPKNSNIRYTKDFNTIVIQIDCFDKRGNSIAPELISTEKLKDKQDSLKPYEFDLVYRQIRSSREPRPFDYQNLTTYTKNGDEISKTAKTVVDPTRKSGNDFFSMPILRHNNKTGKDRLTDAIYEQKSLGKVSDPKNTFLFKVCKFLIDNSVTHFVIENNTSNTLGAFIEQKLKEMGYTGCKIEEIFTAKQRGKTGKVERIMSQEATIVNNIEFPAKQILKPQTDLALFMEDFTRFDSKETSSRKRHDDAPDSLAIYSDKFLFSKQNRYSEVKSFSKRNLFR
..........................................................................................................................................................................................................................................................................................................................................................................................................................................................................................................................................................................................................................................................................
>A0A8S5R925_A
MWYYIIIFIYIYIIYIIIQYCIAYLLINSSLRNLGRAGIIL
.........................................
>A0A8S5R927_A
MRFKQKKDKILTNRSYYQPSGNVSWETPDGYDHGGLKSEKITKILADFPTFEERSTMHEILERTRQDWVNMFPEFARACEMCKQIQYYILLK
............................................................................................
>A0A8S5R935_A
MILQNFFVAITEKSHYLNSESIHKKKAIFNSESIAFFSLKSSLSANF
...............................................
>A0A8S5R936_A
MDKKHVLQLEFNKTQADAKVKQLQSLLRNKDLDEAKKIVLSIDLTRAKKEAIEANAILNNYLNTGNEKLSRFRSAFQDLKTGFFQI
......................................................................................
>A0A8S5R937_A
MQLNQIFNIEQYSEAFEYISQNGYTIKEIEKDINGNRQFQIVEIPEPSQKQLAEQEIQGLKDLLASTDYKAIKYAEGLFTEEEYAEIKALRQSWRDKINELEKIV
.........................................................................................................
>A0A8S5R938_A
MRFYLFFANYLYGKSLKCKRFPSPSSETDILEYAYNIVQTNEVGVEIIGTANVTDGKAYGYSPGLILHNYDTCAILLVNFTNGNIQTNICTRAGGWKGWKEFAGV
SSSSSSSSSSSS.............................................................................................
>A0A8S5R940_A
MNFTAIHIMFVQCIRFQTIAAKRLQIGLKCV
...............................
>A0A8S5R943_A
MNEDIIINIEAKYQQLTNLIETVNELTKSFKMTAKNKNEIQIIVDLLEKAADPIKLANELLAESSKQIEAARKNLEKLVAVGADSASIKQAERQVEKVTERAKYIAKAIKISPAVRKQSKEISNEYELQKELTFRKLLAEQIKKHDEEEAERKQRLYEQQKQIAEKIKQDEIEQYQSKLQALEKLKQQIRSTYEGMVSNESAQALQNFMLSLDPTQQKLAELTTKLQQAQTAFVEFYKVGDSSGLENAKKQIESLKNQIEKTQESQSKSKKGGWLSVLFGRIRNISIYRMIRSVMKWFTSGIQEGLGNLAQYSSDVNDTLSNVNASLNQVRSTLAISFASILKSLEPIISQLSSALVDLINNFNLALAKMQGQNVYLKAKKNVEDYSKSVQKAQKLSFDTFEVLSGSGETSPFEMFEDGDVQKDTNKTSEAFENLLKIIKNLWEIVKEFINFLITSGILQFIVDIVSQIADLINVLMPFIKFIAKALVFNIQSILLATVPVVFVLELIIKLVQSLLTLLKDLFTLNWGELGKNQEKIWKSWKSVDFAKSSWKGFKNSFTNMFTGYANGGIPAKSELFYMNENGVPEALMNTGGSQTNIINQQQLRTLVRDGYIEAMTALGMADGLKLRVDGSRVDDNAFARAIFPALKTESTRWGGNQL
....................................................................................................................................................................................................................................................................................................HHHHHHHHHH.....................................................................................................................................................................................................................................................................................................................................................................
>A0A8S5R945_A
MSLNQFWNEDPAIFWVYLEAYEQEQNARFEYDNNVAFLQGQYFMMAIAQVLQFKNPKKIYPKKPFDVSKDETPEEIKQQEFMEQRKIDMKARCEMFKKYRRNYE
........................................................................................................
>A0A8S5R951_A
MLTSLMASSQGLERLALEMETWRNLLSSRLRSFPRDKEPTKCP
...........................................
>A0A8S5R953_A
MAWIKVKDMNEHIFVIPESTFENQFKSTGVFTKIEESVKPKVEKSEVKENDTEIQFDKKNEVRPRRKNSEKTSI
..........................................................................
>A0A8S5R956_A
MAVYQSLTLSQISQNIQNNTSLVRISWESTQTGASHNDNSRTAYYYIYINGGQATQYSVSYTLPQGTTKTIVDTTITVPHRNDGTGTITVNTWMDTRISAGVVEKSQTLTLSTIPRATTPVIAPLVMGQEGTIKLDPASNNFTHTITYNFGIRYFGTIATKTAERSIKWTPSKSLANVLTSAEAGKIHFRCTTYNGDTLIGSTDVGTKITVSPDTVPTVSVSLSDAAGYKNTYGWVQNKSRVKASITAAGVMGSKIIDTVMTVNGKAVDADAENSLPNSGSIPVKVVVTDSRKRTATYSTNLSVSAYTTPVINNLAYVRGSYAESVWTENPSGADIKITFTLAMALAANRANLTVSLDGVAKQTVTNQSAGTKTLYLSGVGTDTTRKLEVAVSDAFGSKTSKEIIVATVEVPLNINFSLPAVCFGGIAEKEKTVQFKWPVDLNGDLTIVGNLKLNGVSIQDILSKLGTDYIAEQGTTGVWTWRRWASGIAELWGVFSADSLAVDTAWGSVYYGTWMHLTVNKNGREYPFIFTDTPVVIATPYSPSTDFWLLTDSANNVGTPQTHAPAYACVLPASATITGPQIHYHVIGKYK
................................................................................................................................................................................................................................................................................................................................................................................................................................................................................................................................................................................................................
>A0A8S5R958_A
MYQRSFISFSAPDILQPFLQPSGIIPFAIASFRIFIASS
.......................................
>A0A8S5R960_A
MNRKVLKTMIILVVVFLSSLYILKIFFPEQFVLSVENEVLIKIGTYIDNHQWAFYMFGILTSFATYWLYLCATCKRWYLKWYECLIVLSVIGISIGLTFWDINVYSAFSCISFVALPCLLGADLKTVSICFTIHSLSQTFTLSIRNIAIYMQNINSLTLYVIGFESFVWLTLLYLYNNYKGDKLWVGNSLHSMERKQALRNAKSQKLTSRLQNLQKKKQSMKNESQTDLRKKKFLKAKLAIRDFIIDELWIYVIIIGSVLLCSWLFNKWIEGAMVIVAHLAIRRVFDKQYHCNTTAQCIVLTSVLIWFAIPSTANISASLLSSIPLAFLICFFGYLAQDRIDLLVEKKKRTELTLNNCTHDDIIEICNELGYNKDKQDLAIMFFENKMSNKEVWKVLCETQRNIEWDTVKKYKYRISKDFKKIIQEREK
....HHHHHHHHHHHHHHHHHHHHHHH.......................hhhhhhhhhhhhhhhhhhhhh..........HHHHHHHHHHHHHHHHHHH..hhhhhhhhhhhhhhhhhh....HHHHHHHHHHHHHHHHHHHHHHH.........hhhhhhhhhhhhhhhhhhh.....................................................................HHHHHHHHHHHHHHHHHHHHHH.hhhhhhhhhhhhhhhhhhh........HHHHHHHHHHHHHHHHH.....hhhhhhhhhhhhhhhhhhhhh............................................................................................
>A0A8S5R966_A
MIPSLVMVSICEYASLIATSLSLSSWLPRMRA
................................
>A0A8S5R967_A
MLYSEQTTTKYGGKQVNFYLTQGDTADFTAVPKKSDGSLVNFSDIAKCLFKLSDDNYKQIFVKEFTQEEDGYHIRLESEETTQIPVGDYIYEIEYTFTDGTVNTPNQSLFSILDQIVK
......................................................................................................................
>A0A8S5R968_A
MDSISSDTQCINRVHPKKTLYKTLFFVQYYNGFCIAFP
......................................
>A0A8S5R974_A
MIDSNKTQLNSDYDYSMLRKWALGNKGGLLKKSDFIFDKSKGELSAGSEIAEAVILCKRPTSYPIQNQTFLAQFQFTGKLENLQTVEGTKIYIEIKESLIVDPTLIADQPGSTNFAKGFDIGEIKATPERPSHENFLKLYEISSGEVVDHRKEISLPALDSATEKISTLESKVATQEEKVGKLEEASTPDHL
................................................................................................................................................................................................
>A0A8S5R975_A
MAKTVFETNAIQVLNDLDKRLKRLRAYDIDEYVKIVGEVFIERAKEKLLSAYPKATKEAEDILLERSGDSQYTISFGNGRNKQILLFLEYGTGYVGRENPHPMASEVGWEYAVNENGTRQSQFSDALLPMHFDLTKPIGQQGIYSNIKYPDITKGAKGWVYKDKETGSLKVTSGLKAVAFVYDTLQEIDTVKKIARRRFGGEQSILRRRIVRK
.....................................................................................................................................................................................................................
>A0A8S5R981_A
MKTRCEKKLKTKYPKLKFTQEEQSDSAAASFPTVLIQALEPIEQNEDLECERINTVLFTAQVIVTTNKSRSEALNVAQTVANEYKAMSFKLTTAPFARKNGKLWTATLRARRSFDWNDRL
........................................................................................................................
>A0A8S5R988_A
MNMEGKCSISTICTSLLERRSVLRSRLTRIEGSI
..................................
>A0A8S5R989_A
MTVNKVEYAGKVLLDLTEDTVTADMMESGVKAHDKTGALITGSIPVNDMLTYAAINESDLDYIKAHTSYGELRVVTINSKIYPKNEEKMILKGQEQRCKISIIADYFGSASPADVRKGITFTSTNGLKITGTADMSGGISNNNCEAYLVDVSNPTVSFKTASGTIKAYGYAYETTKSQWGGSTNTTMYAFNGTNYYKSAYYGSPTSTNITLGVSGGKLTGLPSGLSGGTLLVTRGI
............................................................................................................................................................................................................................................
>A0A8S5R993_A
MVRSTEDILENFEEETESYLLAFCNRYKIDDLSKAPQNTFEAAMSYAGDHIFLKPDNVTLKYNRKTIIDSDNAPLIDYILDRYEQICKTYNKEVNIQGFSRYIKISEQTMYNWLNGDYKSKIYIDIDGNVIKDIQEWKLNNRGEYREIASTAHLDLVKKIRLMDEHSLSNIGISDRNNTGVAMKLNTQYGWNAPNGRGADENSGKPRRTAAEIAEKHKAALELPEMEKPEL
.......................................................................................................................................................................................................................................
>A0A8S5R994_A
MTSHLILFVLRRLAYRSLRSLPVAHSDTTS
..............................
>A0A8S5R995_A
MKKARKICWIIANFIISKWVADYLIATIQMMIENHWGFSAVPLLFMAIFAEWKVIENIFTELKR
....HHHHHHHHHHHHHHHHHHHHHHHHHHHH......hhhhhhhhhhhhhhhhhhhh......
>A0A8S5R996_A
MAEVIKSIEREALREAKSHKIDGRNGEPIDCSTLEDEPVIVANNEADRQALRDCFKGR
..........................................................
>A0A8S5R9A1_A
MNISGGKDVLNFFSKNKKGVSVPEEYEKKFPNADTKRIRKDNIVVHSSGICADGKFYNTENAEKIFSDNIDCDHYGYTCYSEKTYFLTAKGNWFSAFTVINGYREENQEENTITTWVHIVYGSLQIEDKENIKMLLGNKDIDLYKKYFGEVEEG
..........................................................................................................................................................
>A0A8S5R9A2_A
MVMTKGESMRKARNRAKMSAAQLSRISGVPTTTIYALERSTARNGRIDTIELLADALRISIDEYIGRRR
.....................................................................
>A0A8S5R9A5_A
MEFQYRKMVQEIVDEALDNVTINNIPFREWIDNVNNAYANKKCNLIFCRYNADGKCTNEEKREECVEVVKKVLCVDKEKFMDEIRETDEKQAGRCCVRMEMIIDFIKSWFHYPKMKKYLKDRCCIYYSRSRLNYALWHCKFSKKIEKAKQNIDNNDISEWTCQYQQEPIIRK
............................................................................................................................................................................
>A0A8S5R9A9_A
MWPNIIKIKASNVNASRNIVSTLGIPPVHKLASSNLSHESIFISSRNFRIKLKFLLSLAFCDFPCQIIIPDINLFFYFPSIFSNHKTRLFLLLKSFNCLLFFSLYLVCVCYFISLNLGFITI
..........................................................................................................................
>A0A8S5R9B0_A
MPFKSAHWIFLNRGNLWKKNVARIVENMMTSHVFVLMVIANIAQTLLNQNAVVNIGRVLEMNKISVLYIAVNYKDADYFLTELFDKIHNITSIIQFNKKTLILETETCIVGTFIINSPHRTKTLRSAASYFLQSDKPFEMRISRIDELYNSLHYGDLWLGINAKEITKEQFIKILLYGDIK
.....................................................................................................................................................................................
>A0A8S5R9B2_A
MITWLIMPSNCIYNTHNYKPLIYKALRAIELL
................................
>A0A8S5R9B4_A
MPGRRLFVRCCAVAVRTRNHRKRDDMLSLVPQTNHATGAGVEQWVV
..............................................
>A0A8S5R9B5_A
MEKYIKASDGKDIRISTRPEPYGGADYGAPIPMMDPDPSRADTTITAGGFELSYDSKGYCYKRVRVHG
....................................................................
>A0A8S5R9B7_A
MRAQNPQAARIMPIILKVLAFFITIRKKIKSYKYITICYINITY
............................................
>A0A8S5R9B8_A
MNWFKEKCSHLYEKIGKCYDRIDYGNGTHINAYIVKKCKICGNITAKTVYSNEFTKYTSPVRVDDCVKKLIAKGYVDKVDFFLEHENDNIPWK
.............................................................................................
>A0A8S5R9B9_A
MGLNPNRIILFTVRYLSKPKDTPCLKARGVFFHLGDKGE
.......................................
>A0A8S5R9C0_A
MKTLKERLSELEKELTPVCKAHEDDCDKCPYKHTKCREYAEIAAELER
................................................
>A0A8S5R9C1_A
MSSARIGDPGGLQEKRQTAPLSPQNIRQNKKTFTHTSIIPSSIYYYNISYILIKQHTQ
..........................................................
>A0A8S5R9C9_A
MPLYCKYFLPFDLTKVYQMLSTNTIDIMHKIRH
.................................
>A0A8S5R9D0_A
MARGEPDTQDGDAHNVEVRIGPRIISRCARRRLRRGGLDPPAAALEAGQLREPPCAPDGKEDNHAEENGLAKNQKVRRTEKLHAGKLGGAGTAGKSLHRQGGRVSGFLGAAAGTAGRRCRAGTDCN
..............................................................................................................................
>A0A8S5R9D3_A
MFKDKEIVELLKSIDKKLDIIVAIHKTEKIKQASRITKAGGKK
...........................................
>A0A8S5R9D4_A
MANGIIKSLLLTSIGEFDTMTREKMGRGEVFCLGSFRS
hhhhhhhhhhh...........................
>A0A8S5R9D7_A
MRYTPNKNRLTHDRPRKGQKTAYKPCTNRKEG
................................
>A0A8S5R9E1_A
STTASVTWIKTVFPGKSSLYGATESHQLSLNRPSKKNFGFFEKKTCIFWETVVL
......................................................
>A0A8S5R9E2_A
MDLSKLCSCLNNTAQIDGTINDVEQINSKMTTSGQINSDFNNISRVYVRYKAKDSDNIEVFVDNTTNDISATIKEIQFDSAENFPKIGSDRLIYVDKSTRNAYIWDSEKQTYNSISNGGEIAVDSELSNTSENPVQNKVITDTINKIVTNKTQISGDSEGKFIAGKVLSSKEGSVGIGGNVDVGDFGVVLGWHSSSKGNSDVVIGVNSKRTDNGYSSVAIGGSCKIAGVGNVALGRGAEITNSNSGNTVQIAGGTNNVAGSLQFRSYQLVDPNGKIPNERLSIDLSDTASLTEENTFSGKQNFNGEIEVNGETHHTKNVSLSDSTIKILDTTNDAVTVYGSKEITIEQNGTTVTHKLSLPDKSGTLLTDTDFNTKHSKIQNADTETEHVDEWRLTDPDAKIKIISLVENNETEVGLERNYVALKHAGALGAGEISVSANKAVMESKDLSGNITNLTVSPEKATINEKEIITVVGGTFENRPKVKENGTAVDVSTKSDLENYLEKQSDKEGIYSQVTNQDGQFFVNISENGDTQTFIINKNGATLNGSNLFTSVGGTITGDVNIQGNVTVTGDTTIEKTKNLEVENAIIYTNANKTELKTILSGLAIYKDGTNIYGIMYDPATDSVKLGLGTVDAEGKFIFNSGEGKPVAVRSDSSLLVDGHLIKWDSASNSFVDSGKEISENATAHSIAERTIGGALKSTPISDIDIENQTNNTVATKKDISNKVDKVTGKQLSSNDYTDEDKAKLSGLSNYDDTNIKKEISGITDAIRNMDTAFSQELANKQNTLTAGNNITISDNTISAIDTKYTAGTGIEINADNVISVVGESGPNVVQATGQSETDVMSQKATTDALGNKITKNMLDIYVGTNDTCSDADGNFGQCSQIYKSDGTSYAVRQFLFNKNDFQQDGTNEKTKYSLATDVLRTASISQKTGSATDKIMSQDSVTKELAKSVKKTDIVDNLTTTDATKVLSANQGKVLDDKVSAISGKLARKVETGGSSGSYTTYINNNGNSIELIIGQGSTRVAEILLSADGINVNTTQTFKLNGGTIAYDSATDTFTI
...................................................................................................................................................................................................................................................................................................................................................................................................................................................................................................................................................................................................................................................................................................................................................................................................................................................................................................................................................................................................................................................................................................
>A0A8S5R9E5_A
MDKIDRLLEYIHRTNPEMTRQKLIEKLGESDYSAKSLYFIFDTIN
.............................................
>A0A8S5R9F0_A
MANSLYLDAELLENDLRKIIRIAIRKKETIKQFGEINLVPADTDLNEKILFPAVSIEVHKNGPYALTQEDIEVEPFSRFSVTVETYTNGSNKRSMNMKLAQFVTSVLQTNQQLENYYNRGLKLDQERELSSFIDGVSRRVIRFSGVVDNASKLIYNKEM
...............................................................................................................................................................
>A0A8S5R9F1_A
MSKLFESVNKRDFDRRISEVVGMLEEKQLYGTISLIKDLKHYLDLATKEKAHDCNCQHNNNSRNNEPCCRCDSKQTNADRIRNMSDEEMAKRIASSPNFNCADYCDSFTQTCAFNCNKKGREIALKWLQSETE
.....................................................................................................................................
>A0A8S5R9F5_A
MFNWRYEIVKDKILLQTKVHHKTSKNKKRNHRKVQNNAISYCLLST
..............................................
>A0A8S5R9F7_A
MISSIRSFRSALFSHHFTSRRKASRTASYSCCSSGP
....................................
>A0A8S5R9F8_A
MILKETQLKSEAQKAVDYFTNNGKHYGGYKLKWKMNAYGIALKYIFVIKDLTYVEVAKMYGSTPQNINYVVNRMKKKQFNPFFVERLCQILSVDSGYFYDLVKEIDKILEVK
................................................................................................................
>A0A8S5R9G0_A
MCRITVLSEESLFRLISLIAPSMTEKRENRHTEILSKNLRAELIQKIYLKNSLKLNVYYWSVIRMGLIDADKLKKDKTMCRKMKRTIMEDKTMCRKMKRTIIAMTCVIAMGVFNAVPVSACTPPLNPPSVKIPDINFQPDDALKDAINNAVKNWIEKCILGTPTVEYASYYKSASRYFNYSHVAVKWTKVENATSYKVRITKADGTWKEYDTTYTAFYSTNYTDDFIADGIDGATVSVKAYGDNDTFGCWSDDFNIVRFGSIYRKEN
...........................................................................................................................................................................................................................................................................
>A0A8S5R9G1_A
MIEVNLCPYLLPCGWCTKYDCPCSEFKEKGDKSDGR
....................................
>A0A8S5R9G3_A
MMIARLTANLKKQYSKVIEAVLILPLSLYKLGRKGKIK
......................................
>A0A8S5R9G9_A
MSGGSWNYLFCKDVDELMNGSSTELLQDMVDRLNSAGFKDVAQDTQRLVEYIKSARIRIETLFEALSPVFKAVEWFDSGDWGEETLNNEILKYRNARLDSYNKAIDDLTTNITERFSRMAMSSGLPTEGATWENAIRQVKQIAEKLKGAKQNED
..........................................................................................................................................................
>A0A8S5R9H8_A
MAIQMRRGAYAQFDPSKMKAGEWAVSTDSDTKKQQIWMCFAPGVVKRMAALEDLQNELGKFATFGITDDGHFYVQTPD
..............................................................................
>A0A8S5R9H9_A
GCVWLGSGGVSGGSKTKGRELGVRAAAMRGRRVRGKDFDQADSTE
.............................................
>A0A8S5R9I7_A
MGDATVPHTPSWHKGTRAAALSPLETPLPGTGDGGRRTEKRLKSREI
...............................................
>A0A8S5R9J1_A
MLISCVRFALRSLGAPGFCCDSVPVCRWLSLSHPGIPHCDVPPLSQSNLFYTLLTTVFKCDLLHVGM
...................................................................
>A0A8S5R9J7_A
MFVLKIATTVWLALIALGMTSATLNEKETITTRLISIAIMFGQILAIAFMWQ
.hhhhhhhhhhhhhhhhhhhh.........HHHHHHHHHHHHHHHHHHHH..
>A0A8S5R9J9_A
MPAAPAFSPERRKKASIWERQNSDAIAMMVTTKEDRLPHSRRFHPTPHSKLTLIFGDHSMHITLNQVDHAAIQKEYEAEERREKARRARRNQKFVKFMRQNYGEPLYHPSPDELCGIYIHELGQVVCRVRSRTRPYRFTDYESVEVARWAFDRDCREVARTNPDAVKNPKGIPRYTKEHEDYLRWQLALIESRTPEDLAWARSI
............................................................................................................................................................................................................
>A0A8S5R9K1_A
MRRIRETLHCLHLDSRIRHNIRYAQREWLFSYFKHFRKDLNMPLLNSIKQARGISKTILDRGYMPDLVHDSAMRIRYSKKCNTRVCRAARND
............................................................................................
>A0A8S5R9K2_A
MDVKEAKDILSDMRDQHLCFLGNSEIKDEWQKNYLKEAWACDSGAKALAGLITGIKIDKGIIADSIQHYGKNNQSTVCMEECAELIQAISKAKRGKINRDNMIEEIADVLICIEMLKQMYMISDEKINKWIEKKQVREVERM
..............................................................................................................................................
>A0A8S5R9K3_A
MTENADTCQNRKKANAKNPGHHPASGPAPFSFPHRPSPRVSGAG
............................................
>A0A8S5R9K8_A
MCGGMSKRYEMSIAKRNTEKALLGGHYEKVSLSCVVQIHTTSIICRLSASCYILNSGCVMLTCFT
.................................................................
>A0A8S5R9K9_A
MYIFNISVCTYNVNHYFNFFLISYSTIRFGMVKYVYHIKEGDFT
............................................
>A0A8S5R9L0_A
MKPGFWVSWRHLGSLKKARFDTAAERAVFVQTWLRDGKPALWETNSRGQRIIRR
......................................................
>A0A8S5R9L2_A
MLTSKRQKSNARLRIVNIYRFSEILCRFRYCRGSYDDALYTASLFTPGLRSYHLFRFCFSGNCWQSGNSVFAQSIYQIQ
...............................................................................
>A0A8S5R9L6_A
NVNWKDKATGHPRGRVVKVFPVVFDLVARKMTRHILGRSL
........................................
>A0A8S5R9L8_A
MQFRLLALYIRLFRLYINQFNIFYRCFYTALRLYILHSVRASGK
............................................
>A0A8S5R9M1_A
MQGWPKNRIDGYKSRLFSKARAVNCSPAFWFSTSQRY
.....................................
>A0A8S5R9M5_A
MKNWTIEELYDLWRYRGYTKKEARAKAEKDYKEMHRSKSDLECCEIMQEMIYN
.....................................................
>A0A8S5R9N1_A
MRLCDYILPLTVAFVNIKIRIFAIIFVAFSQH
................................
>A0A8S5R9N3_A
MLICQCTTAPGLIAGQLATAPTAAHLIFGTAKRDIEYP
......................................
>A0A8S5R9N4_A
MNPMQMLQGMRNPQQFLQKIVGNNSVMSNPMARNAMQIDVTRHEKPAAVFTKNSGE
........................................................
>A0A8S5R9N7_A
MTGPTNLHYRITEGNKVLYDDTGKLYNSSFMKCYEVGYDGGVAPAMYNEFRLTIKSIYGEVSRAIYLEVWVEGHEETKKMIEIVYRKSE
.........................................................................................
>A0A8S5R9N9_A
MNVEKYLSENLSSHEGQKYLEFRRRNGQKADELYKKVKAEIAECHLSVTEAKGFLEFMKLVIEELSYIPVKE
........................................................................
>A0A8S5R9P1_A
MLFVDSSSRNFGGYVVYLPYAMTDYIYFFAGRQRING
.....................................
>A0A8S5R9P2_A
MTESEAIREKRKFAIELKQLVHQKCVEINHYVSGCDSPFSYLQIADVQESLREIENTLNIKAKE
................................................................
>A0A8S5R9P3_A
MTAREYVKQLERIDILIASKAAEKARWEALALDTGARQSGDRVQGSGNQQKMAGAVESAVDIDAEIASLQAQRHEITRTLERLQVDEFWMLNTVYGKHVSIGQAAWERGKSYSWGRALHNRAMENLEKILNDYIV
.......................................................................................................................................
>A0A8S5R9P5_A
MPVLKGLKNILLDYKITENITLHLSSIQVYERRKPQHFNGGLFYRRYNRQNITE
......................................................
>A0A8S5R9P6_A
MDNFQIAHDLAIAKAVKEGSGSKEILDLYHTYNDEFLILLSKEPVKVGKATATEYPSAK
...........................................................
>A0A8S5R9P7_A
MELNTADGKDHYTIKAGTYYISDGTFSVKKVAGRLRDLSGEEHSDIAYIDPTKTLPALENFTSDTTIVGKDNQFLSSVTIEVSGIIDKLSQI
............................................................................................
>A0A8S5R9Q2_A
MLEMIVDVFLMKAYVPKLHGNKSNKWLQSGEILITDLLIS
........................................
>A0A8S5R9Q5_A
MNVATVLICLQEWEHNAEHDITGHYRTRQKRTLHLILAGL
........................................
>A0A8S5R9Q9_A
MTQIEQVANRLAAHVDGFVENPESLIVDLSDLWAWTTNNSLYSWYSLPDDVAYKSLPAWRGKFGKDTVCFACPGMALFIEWICPKINNAEQRDYYKGLFYKGYIEGLNDFEHQYNMRCGDDLAPILENKRCVLFGYYSETRAKYKNCKGFSADVIEKMGYNSALMLSVAHKLRVMDKALSATQRSQTQSESEHFSVQWSYEQANRILEALQNEGFISTNTTIDVFYYRMTGRGKALNNKIEWVKRGKRRKKDISKSSLVYFLKTFANYNVDQTLDCRNRIEEIFGISLPASTITRTSNCEYQTEMDNIVSA
.......................................................................................................................................................................................................................................................................................................................
>A0A8S5R9R3_A
MALNLTPEDLVKKLGLSTYEDGDQLISANKWENWNDKSGKDIQGFIKKRLADSVSSLEFIDQHLIAKNSMGDEVSKVKVEVVTPSFAREASIVGFKID
..................................................................................................
>A0A8S5R9R8_A
MFTSCYILRKITLDSRKTGCYNISSEEGKRQRHSRPALFLSGGV
............................................
>A0A8S5R9S1_A
MEEDGLFVRDLSSSIQSNTEGITTLQGKVSTLEENSKDYLTRDDFGSDDLNFISGE
SSSSSS..................................................
>A0A8S5R9S5_A
MAVLLLDAQRYHRLKIALSKVERDQRTEFCVGCRGVWNLMLIL
...........................................
>A0A8S5R9S6_A
MGVESMIHTAYDVMKGFLITDADPGRGGRGSERV
..................................
>A0A8S5R9S8_A
MIKLGVIERKTYENLHIPAIPEHLIKHFIRGYFDGDGCFTWNASPPNIKNREINWKTRCAWQIDAKTSQLLLEF
..........................................................................
>A0A8S5R9T3_A
MYNSRDVFGLCRIHRCLTNYSTCNIFVYITEHYWIVPYINTPWLLFVMAGTLVALGFAIYYYYVDIYCKRAEAKS
................HHHHHHHHHHHHHHHHHHH......hhhhhhhhhhhhhhhhhhhhhh............
>A0A8S5R9T5_A
MPCYKICQSVVQVKKFAPHLHHTIKSFAIIRNFIDKYNILIIFAICLQIVKYQRIYKRLKSATFKYCP
....................................................................
>A0A8S5R9T8_A
MARNSWYENFDADEDWLGSNYEYKRKNPFTGEEGTYQRFAIDPDGSDGNIDNLWIYLPNSGYTGAYIDYNGKYYDLGKDISGKNTWTDEEIYDALYNILK
....................................................................................................
>A0A8S5R9U1_A
MARRLDTKGQYNSAEASEQNIISVLTTVDATNYPATIAGQIDRIGDAHEIIQRKALKMKLKVPAGQGDSKSEKTTLLTQNHLLMDTAAAINTISINNGAIKVLKEGETYIVPVGYNVGEYKISAKTAAGYLTETTLAPSGVDLISGVTAYTIQGGKSTKVTG
..................................................................................................................................................................
>A0A8S5R9U4_A
MDEQLIEDLTNYLEDDEETARMIPLSVKRAIRSYGRTAYRGFDKLS
..............................................
>A0A8S5R9U5_A
MQQRNSTSHLKRLLSGLRKMVIFTVIGIILSSLMNRIGKLDFSR
............HHHHHHHHHHHHHHHHHHHHHH..........
>A0A8S5R9U6_A
MGIFFSKYLIIPGVFINKSFRYSGCLDLSLS
...............................
>A0A8S5R9U8_A
MDAIVAGATGIMASPYLLGAAAAIPFHSVAPGTVAGNFVGDAAGSMAGIEASNLLSKKLTGKTVD
.................................................................
>A0A8S5R9V0_A
MFLYKYLPYPRSKYQTDRIKNYVHLPNILHLLYQKVAQVSNEVLTIDHYYQFQKWYQHRLGRILIYSWSNPLLGIDNLLLMLCLK
.....................................................................................
>A0A8S5R9V6_A
MIKGFNSPVLKGRRENIPGTKISPDAYRWFTLEAQKPGNTLVYAGKSPGFNNASVRPMPVLDFNPEIGDFEFVIKDQPKAHNYYIKDLEDSYKSGEITAKQYVDKFNEWAKEFGGRPAHVNWRTGEPFIYHPIIYKK
.........................................................................................................................................
>A0A8S5R9V9_A
MADITSTRQLNYSAEDINALLAKVSNLENLVNTLINDAIQAERKYIKKIDKLKRIITSNLFRGNYTPIGDYSIEDNKVSVNYNLTETSSESIMNDFARFLGSLYENGISKIEFNNVEYTWDSNKNL
..............................................................................................................................
>A0A8S5R9W3_A
MQLVKDYNIPKSFINNSEFLDLMPYTPKETSTLQLLDKAGLNFSKKVKQEISPVKEIFTTTSGELRPIFFNKFVKEHGRIPNFETNELERYVSGLSDIDFIKQFEKLNGYSYDILKGSGKSPFIRVNNISKPSFFKSPKEKLKEAREALQRVTFDVAQNTVN
..................................................................................................................................................................
>A0A8S5R9W4_A
MKIVNYYFGINLIWINFYMDKVLSWKDLGITITKVPGDTNNRCPSYGRVKSVNSASAINNIIVWPSGRKNTQLILNSYFKT
.................................................................................
>A0A8S5R9W6_A
MATALDLLMSAKEDVNLLSEESDICTIDAKTRIIFVPSTIVVGGVQSDKNAERIKFSCPKIVGDNLDLSKFSVRINFENVSSVDFNVSIKDQYICDDVAVDGENVTFSWLIGRNAARYMGTVRFIVCAVKTDSDSNISVEWNTTIAEVPVLEGIEIDQPQIGQEEKDVINQLLELTKNTSAEAVQNVNSAKEQAIKDIQSVSQPDTTLTIEGGLAEAKATGEAIGSLKEDLINADKTIYTQKNNIESRNGYYVSEKLELHKSKQWSSLFLPIIGTIKETHVKVKGTNLYFYKDLIPSIAFFDENKVLISAKYEAIMPNVPVEVPDNSAYVIMNAFDGTFSVEFFSILNQIKNLEKTHDNGNLLFKKCDGEEIEGYGLYTNEQPFYLHKNSSVIRYDLEKNKKYVFPSGNTSYKLVNGNPENYSMYFNSNGKNEFVNIFGAEFCYVDRIDHDVKIYGRELYEDTITNKNSVFCNTEIKGTDDGLFYFHPFNIRKGDRIYAWRYSSIDDKNIALFLSNEKRASADIESKSIKFTDGYVEYVAEKDWGGFTTWANGMNGKRSYKYLIAIERKKGNDTSKTVVCAANSSEWDKLRADYICTGLHDEIVINEAINRVKKQIGTVELCDGDYYIDGFSDYLLAGKTEKVAICVKKDAIGVGATLTGKSTGKPQNAVLHVNESAFDGLNDETPSVISGGSSETGYVGGCGFNVRHLKIELPNTKHKCIAVNYQHSYWGIIDSCTLTCLGFGQDNIPVEGLIGLRGWAGWSDGSIIGAYDTYASGFRVAFQLGGEHVICERLGARFCYTSYTFGEYPLDAHSGAQVHPITIINCCDEHQATLPKFFDSGNADSRNAGRCQVDFIGFNIEYYPLITGTPIVGATEVTDGGWVGRIEYSVENNENNANVTIPFWAEGHGKNFRTLNTAQKQMGTTDLRKTFAANYMQQYFDTDLNKVVYCKEPSTKTWIDANGNNAD
.......................................................................................................................................................................................................................................................................................................................................................................................................................................................................................................................................................................................................................................................................................................................................................................................................................................................................................................................................................................................................
>A0A8S5R9W7_A
MYKYSQSASLNIIVKVETDKADLMDILLDEHKEDKETVYFDVTRDGYYILTHFVLPNESWFNEQTTSPNSLLENYS
............................................................................
>A0A8S5R9X0_A
MVWCKLRNIPCIHPEPDGLENCRYCEKYSFEKYLEYKK
......................................
>A0A8S5R9X1_A
MKNVFKAALKINGEYLDAELVELGDRGLLLRLETGEWVEMSIPTFEMWSRHPELNLSMRAKPFCEGAKVLC
.......................................................................
>A0A8S5R9X2_A
MLRGVFNIVHYILINRNIPQFYDVSHEILILYNSLYIHINKQKMVHYWYMNGTWKKPYA
...........................................................
>A0A8S5R9X3_A
MAVKIPATGAYSSDNYLKTSIRYAPTVDTLSIDVKHAEQKGGNDVALIDDFIIPAGYYPTDKSVPVRVTDNGENIGEINVEKEKIATGAGDVIPSPGFDYLKLVKIKAAGGFSILDNGSRELSVGSYNTTNNGYAVTAANVVGKFSTAGWITTANNTDSSVVVGKLPKATFGFTNNIVKSTGAGYIPSGETLLTMSPYTHGMSIA
.............................................................................................................................................................................................................
>A0A8S5R9X6_A
MDEYELELCPFCGGKAQVRYTGCGSGSHGYTSNILMRSKAGFVVCLKCGCRTPIHGKVSRAINKWNRRADNGGIH
...........................................................................
>A0A8S5R9X7_A
MLNAAKATVDRFIDYFEVIVDLNERDQNGKPIFSAEKVMKEVSNLTKVHQELVDLENAVKKELTEQSTLRAGAIEDFDPGVF
..................................................................................
>A0A8S5R9Y3_A
MENNYEDKIFFRPGDIVTLKQEIPNKPTMVVIRKETTIFKDKY
...........................................
>A0A8S5R9Y4_A
MTQRPIIYTYGDGTKRRRINLLAGDGKLLTNDGGVTTYTCVDVDTTDGWAEIDAPGEEISDTEALRIITGGATDDT
............................................................................
>A0A8S5R9Y5_A
MRGQFPVNSAGSGSSGNKFKFEGNARFIDYAGPGAYIIPSGSTPIPKQLIQNTKEESLIKNYDLLIENLSSLGIPTILQGIAYPDSKINSATSEIIKKYHFSSGDVNGLMGLNLADADLYKEIEITSGLEVTQTLLPFTNAAVVTLDGSSQNYNVTEAKIAISEIYPVVEKLTLKNVRFTGVNTSLDFRNCSRL
..................................................................................................................................................................................................
>A0A8S5R9Y7_A
MYLSLHIGMMPFFCNNSAICDVKALVITYSFRSAISFAMFANISFV
..............................................
>A0A8S5R9Z2_A
MDENDITLVSVVTLEFQKQPEGTTHYEGIFKIDDIEMIYSVNIQV
.............................................
>A0A8S5R9Z3_A
MKTSTIVLIILLSIALLGWIVTFIRKNEYNRTNLIILLNVIIFVVLIIIRLTM
...hhhhhhhhhhhhhhhhhhhh.........HHHHHHHHHHHHHHHHHHH..
>A0A8S5R9Z4_A
MKGLLLGLYINYQMGTSRGSSLLHNPNSAPHDIEIWTYSNEAADDIAKKLGLKFTGTGRITRKYSHPNGTEFEFAVIGKNPDTGKARGDLAWQLFETYNPDEALAIKR
............................................................................................................
>A0A8S5R9Z7_A
MTEYHSININYLLQISPFECLCKQKNNKKSFYFRRKATWQKTSQSNL
...............................................
>A0A8S5R9Z9_A
MGDISTTARVGLAEKYPQKIKRSISRKRLTIKHLICIIKPR
.........................................
>A0A8S5RA00_A
MEDFVIYQMNLNQNVDVVPTIRPADVDHIKTKVIQLYRRYIRRLNKGYKDDYSTILNMINFVSMPRNSELDRQIFEYLINVRP
...................................................................................
>A0A8S5RA02_A
MGVSSLGSKNNPITLPGVTVYGKSLPEVSVEAPDLWYLNHLRSLNYTPIENIPYDPHLTEEDLARIHAKANNRMS
...........................................................................
>A0A8S5RA04_A
MKSKKKRRWLWIVVIIIAISSIIAIFGQDDGSTGNSDSKIEVTSTPEPLTNEVGTATFDEIYRAYKDNELVADDMYKHNRYQITAKIDGMTNDGLFNLTGGATLTLETKVDNTIVVFYAEFEKDQEDNLKTVKVGDTITFIGECLSAGSWSDCEMIAQ
........HHHHHHHHHHHHHHHH......................................................................................................................................
>A0A8S5RA05_A
MKIQNINPYSQHYRCMAQLIHNATLNDIFTYLLDEHLLNLRHEKGVLIPLSNKAIANHVGISRNIISPNLKKLEEMNLIFVSSNGCCINEDYLVSVVSLFNSQKTAEGKQKVSELFRAADIRGLKQMGLSESVNGRDELLDLHGKVPIEHVSDASCTDVCIDATHAQMCARPCTDVGTRNNIINNKKNKSPLQEIEEKNNEIKAIKEELEALKEQVKEKTTNSQSKNKNYDEEPEDDEEDEEDIKARRRQSFQLDIIELKGPGADESEEEAEERAKARTARYRESIQNGTYRMPYHFQFYSRQEAEELISDINKCVMRPDQIFINQLWEVLTEFMDFKFGEEPDEEDLIEGKHPQSLDPEEYFITPKELKDVLKTATESTIQIIETGMTEDGDELEGLTGEEFNVDDVRLLMTWPQKTLADIGEVYIPSKEGFRDIKRLQEGLLSTKSPKRDPEKAERDYTYMQAIMVMADRHDGIEDLTLAEYVAYHFIWDHLQLDNNLRVVDYQLDEFTGNRIKELSRDGVIRLKMELKEEGMDFQDFLGTLNNGKVDAQGWLLFGKRAFSADAITSWNEKNGCESKIPGFIEEHRDILVEAPYDGPEIEPIGESWEDEEGGY
.......................................................................................................................................................................................................................................................................................................................................................................................................................................................................................................................................................................................................................................
>A0A8S5RA06_A
MPKKFRNYVIKGQEHVDRKTGKTIPSPSAWRLVNDSLPEPPIGDTACLYYVKLKNSERIIMLAYTGNGEWTDTLGKEYKGVETWLEYMPKEHPIVEKKTFLNEDILKAIVSDYMEKTEGVTVNTNNVFFKVGRKSVGYGMSEHEELVFIGCDVIAMEEK
...............................................................................................................................................................
>A0A8S5RA07_A
MAYDYAERLYDFPTTFATFARTTLRLSGEGLRL
.................................
>A0A8S5RA08_A
MPVYKNDKCKFNEIDSFKWIPDKTSKLQILEHPIWSDLYRE
.........................................
>A0A8S5RA10_A
MGKAVPLPADRRRECCRGSGLIGIGVLSFIMYRVKKCSFSDGCKRQ
..............................................
>A0A8S5RA11_A
MKQSAASAVLSRIPVSVDVITWTVMNMQRSVKIMRLIDADKLKEAINSSLNTGRETFSPEIIREAIDEQPTAFDVDKVVGELKRDKFIESECILSDVHQGYNAGLSRAIEIVKGGGVDGN
........................................................................................................................
>A0A8S5RA13_A
MTELRARNEALEKGQGQTGAFLTFVGKGLSPSTYLQGISSAYKGEDVKQGIIDAFDPNNTLTGSHAGDLAVDVATLSIPTVLKSVVPKVATKGLLKETAPTVSKEALQDYYSKLQNTQGNVIL
...........................................................................................................................
>A0A8S5RA14_A
MTTGIQCCYKCPDRHPGCHAKCERYQKEHADYLRRKEIENNRRKKIRDLDIFDRFNYWR
...........................................................
>A0A8S5RA15_A
MDYKHCRCGCGGIIGQYSKTKGFTCERCNKEYQLSDLNFDWIASNEKTGWLFPMQK
........................................................
>A0A8S5RA16_A
MGFYNLATQAPVYRSATSGAVPSAPWMQQPSVSQYELFQQYYSPFSEGEYDKKAFSRATTEAINHGLNVPKDVKKSMEELAKNGNKWFDNEGNLLEGLSEKEARKATEHRRRVY
..................................................................................................................
>A0A8S5RA17_A
MNDMMIFSNPEFGNVRTTEINGIIYFAGTDVAKALGYSKPQDAISRHCRHSVKHGATVTVSNQYAQSGKKVVEMSFIPESDLYRLIMRSQLESAEKFEEWVTADVLPSIRKTGKYEMVHKQDSYQISDPIKRAERWIEEQRERNSYLNRKYRNRNLKLIISTV
...................................................................................................................................................................
>A0A8S5RA18_A
MENAIDKYCPLNPSEDQALLCSGEKCAWWDEDSQACLAVALVRAIKKRK
.................................................
>A0A8S5RA26_A
MLNPAGYATMAFSPVINAPKTAITEFTDNLAK
................................
>A0A8S5RA28_A
MGRWADLPASVLDDREGVYINLRSAVVTTSTSEKIKKALLNMAGIVIRTRQAVSLNCFSAILKIRQYQERQV
........................................................................
>A0A8S5RA31_A
MSREIFFKYRLTFKRNLFKLLNNDGRGNSGRAGLTVQKNR
........................................
>A0A8S5RA33_A
MDALTPISSFDANFYNPKTGEFYFPNKFKIKNSRQRERILDSHGYTKAGFNKLVPKRQIDADTEKKYFK
.....................................................................
>A0A8S5RA34_A
MRFRGSIPRLAKIKERKYNILPLLPFKIALVLKIYNNKCLCYNSI
.............................................
>A0A8S5RA36_A
MENAWSVFLSAALGGSGLVGLVVWGIKRRVEQRAAVQAAELAKKEDTRQKIAAVLEHNQRVDKTLEGMAKENTLQCYCLLAALRGLEEQGCDGPVKDGINRLEKHLNKKAHEVA
...hhhhhhhhhh...hhhhhhhhhhh.......................................................................................
>A0A8S5RA37_A
MKIKIWIAILVTAFFLGCSNYTTIEKEAINSMKQEIKAHYNEKSLITFDNIEHVFSNDSICIIWVKYTVRHEDWDEEQNIDYTYCVSNGHKYSLMNPCVRSTPPGVPASKEYICSEYGSYISEKTYDIIKDSILPNKNLNYKDAQAYLAIKQLNQSGREINSEDRWRKMIPTQYINGQWELIDISDLSSLITNKRKMIALKSANTYDFLVNPVKPILTIIVDQNDIWLYINQNRGFTLTAQTTKNKTIELGGWDNFRFSQYTTCLYAPISTDTENIQSLLADEKPFTLTLDSYFILDSKPTDYPTLSFDFYPQGFKEALKQL
SSSSSSSSSSSSSSSSSS................................................................................................................................................................................................................................................................................................................
>A0A8S5RA41_A
MYNRHILINHKIFNKHIRESASRLNKFQKILKNRKRVRSYKCRAMNTKNWQCVLTIKWLIID
..............................................................
>A0A8S5RA42_A
MNYLKRLRARINSENPALIGVSSDNSTPTKLSVIQDFDRSGSIPSEGEPIINGVGKVTGVHYYDPQLYSDFTKYDFIPRMLRNLK
.....................................................................................
>A0A8S5RA45_A
MDKPVTPRIIVFNNLKRCTGVFHSAYAAARSIGGVAASIKSACSGETVTYRKQYFRYIPGNIEVTLEDLGTLTLKEFDSLCGVEKRFWITGKLSEDRKNERYKDELKQQRQREKEKKRLNKQRRHEN
...............................................................................................................................
>A0A8S5RA48_A
MSVFFTANNFIGSNPVGAIMWCLQQSFGHNC
...............................
>A0A8S5RA49_A
MKIELAQSILNEINNSKGTVSKVEGNKFNKAVRNMDAGDPLSVGDVITIPENYEVLQVNLTPDATAPTMALFIMVEVENKETGTERNMRFFPNQLAKVAFPVDADGKRLPKVKTTGTATKEYTSYATIDEAMEALKGKQIKVTKDDVYQTLRFGDNAIVNTHIYNYDLV
.........................................................................................................................................................................
>A0A8S5RA67_A
MAILGNIDNNAANSVLKDAWKGLKFSASSPVLEMAGALGWTLKKRKPDSMGLTYRSARAYKSVLVFNAKRKLMQETMSAPGRMYAAYKKYLADKARDAVMEKQQEEWETLIENRRVVSRRYGEVEASNSGGRTYVGHAKHALH
...............................................................................................................................................
>A0A8S5RA69_A
MTCRRPEVSRGRGIRLSAEILFQTCNSIDNG
...............................
>A0A8S5RA70_A
MKITGNEVLAHYEALASVAQLKMGGRLAVAIMSNIKMLEPHFKAVIETIEKIREENKDNNDKIKSELEELGEQEIEVSEYTKVDISAFDSCEAIEPANIIALSFMIND
............................................................................................................
>A0A8S5RA77_A
MNCHNKEQWNTEHHNAKYNISCYLPSIQHQVYLVGSRKLLRKLYLRTIENSARQ
......................................................
>A0A8S5RA78_A
MSHLITYHITGYPNERIFGISCFCVLTLHRVVALCLRTPISAGRFFGTSRIFSNPAANWQAVAAGDYGHNIGNALFSSSRADSFYRIAIFISERTRAQLWHYFIASLFHTTLALPKLRALRVRTKNTFLDRSNLLHWFVVPRGVVI
..................................................................................................................................................
>A0A8S5RA79_A
MRDFIENAIKEELTKTTEGCMFYVKRLHNYKDIGELTGSVKELITQYGLSASEAQGFLEYMKIIVSASSYIPCEKEKRDYSTEVGKSAL
.........................................................................................
>A0A8S5RA82_A
MIFTPNFCSFQQNTERGIHMDFGIASVAAITAIAYLVGMAVKATNVADKWIPIICGVTGLALGVVAWVMGVPSYPADNWLDAAAVGIVSGWAATGLNQSIKQLTDK
SSSSSSSSSSSSSSSS.................hhhhhhhh........HHHHHHHHHHHHHHHHHHHH..........hhhhhhhhhhhhhhhhhh.........
>A0A8S5RA83_A
MTPSLIVPKRTGEFSFVRATKIGFPQKRLFVSRSCGLVCLFLFSVLIYLFFYSFFPYLLAVVVWLSSTLHYKTVFSFSKTFSKKIFWNVLKNRFSRYGTHAREVCFQTIENQCFIKKQKIFFSLQKSKKHRFNVCNNLKYCLNSCFTVVCMFVLTYIWY
...............................................................................................................................................................
>A0A8S5RA85_A
MYHFADCDIIGLPFFLIGGGSFLVGVTAFLYVLLTVIIINLKRFKVNS
...........hhhhhhhhhhhhhhhhhhhhhhhhhhh..........
>A0A8S5RA89_A
MTITIADGRASLWQWDTGRRVKITDGVGVKQIHYQKRCFGRSVDVDVGDDGTAIIPDELLQDYHTLTAYAYVTDDAGGYTKVQQDFAVYKRPKPADYVYTPTEHASFDRLRAEIGDLDDLTTADKSTIVAAINEAAASGGGGADWAQNDPDGDGYVANRPGGYMTDPVITDADTFTITSAEGEDGMYMTMVAVESSVVTLSDYAIGNDVIVDFGGQSYSLTWQSEGGYPACGAAVTDEGPVWSSVPFHIIAVFGEGGGLQGYYVYLQNAVTSPVQVKLKMAKQTPVKISMKYLESDVYIVKVTSKSNEQRPGLGDAEVSYDVTVSATYDDIVAAINAGKVPILLGEPVLSEPVLRLVNHSTDDVDGSTPFLTFGGAYFHQQNRLYGTCVYIDSTGEATCRVYDGSFVRRFEAFEEASSQSVGKVLVGKKYSDYKYMWAAGDAVLCDEQTLTDAQKKQARDNIDATSSDFVINATLDDDNKCTVDKTYAQIQEAVQANKKPVVHLDQGGTTVFMPLVASGGYFAFAGSILINPPMSAQFVVSIQDNNEVVFDMSYGLGLGHDNALPQVRMSKDPREAMEIATKQYVDDHASGGTGMGITGAAAGQIAKITAVDKSGVPTAWGPVDMPAGVPSVTAADNGKFLRVVNGAWAAAEISSANGVSF
.....................................................................................................................................................................................................................................................................................................................................................................................................................................................................................................................................................................................................................................................................................
>A0A8S5RA91_A
MCLYRTYWFTSIKFSFHLIARAVKDRQKVREVLRISHTNMRSNYFKYFIISSYP
......................................................
>A0A8S5RA93_A
MSQAFARAMQNSRKELEFMQDQAYNDGFSTGDDWANTINTVTTMLALRKLHGFSTKRLLDVIKCK
.................................................................
>A0A8S5RA95_A
MRLIDADKLIEDIHKRNYINKALSEIFETIIDEQPTAFSMGAKPIDNFINPFEAKAGGNS
............................................................
>A0A8S5RA96_A
MTINKTLDILKSSIKRLITKFEFERGSHYEKDF
.................................
>A0A8S5RA99_A
MQISEAERRFVKMIYVHNEQTVRTLQWELNKFLSENKNDILKIDRRGLPILVEMKNGDTVLFMTFIVFHKWEIGRRNYKII
.................................................................................
>A0A8S5RAA1_A
MVEQLEKLMKNTENICMCNFVNQIFISFFNRSCN
..................................
>A0A8S5RAA2_A
MNNSALWDRLAGEVSVYIDNYIVAKNGGGKFHLKPSYPVDYEIEDIDKIISARSIDEYYVHVISGCKNINELPEPIKKLVIQYLPRFFAKWPEYASEKCLRIKEKRNESDI
...............................................................................................................
>A0A8S5RAA3_A
MTATNEELALLEKWKRKLCLQEWRIKLLTHLHPEEMTMSDAAGCTEWSESIKTARIEIINPACYGDRIVPFNFEKTLVHELLHLKFSFWCQNEDDVGDRVMHQMIDDLARALTEGDSQEFDFTPVVHGRWIRPHWKNSNYCCDCSECGGEAMHRDYQWDKNGIYPICPNCGAKMDGRGQ
...................................................................................................................................................................................
>A0A8S5RAA5_A
MKYWQFVNWEPAPLESVLKSRVAVAIAAYENGDKNAIKEYYRQSATAETLKNPVVKIGGWAFSLREFCRVYWVKTRYYGIMELYAPNKSAIYAVLGRYHVLKIVEVG
...........................................................................................................
>A0A8S5RAA6_A
MPNLARNGRRGGIKNKALGNYPGAFNMLICGGYGQSTDRRRAC
...........................................
>A0A8S5RAA7_A
MENRPKCTPPGTTNQFLHSRINSSSIYAALLLSALGVHGGLSCSRIDSDDRNAVQILGPQRHAHNRKALTHSSAIVALSVEADQGSFTAHGVSQAQAGELARGVNIVQVNVLNGGCNDLVAGNLSCGQQEQGGVAHKVLDVGQAESVLHGHLSAAQIVVSIQDVRKADNFGYILLDGGKLVQHLALSLRQSGLPGGSLAGQAAGVQEGVELGHHLVLQLCQESVIGLLYGDCRAVLVHVLDGHGFCVLLQGDIFFRGLGDSGLAIGDYSTGGHSAALQRNASGVRHQSGARLLADGPHDAVDFAQCVPVVGKAGYKVQFPRSHAGVDIGQTVAGGGQGFNFSCCHLRLLSCVLVVQVFLNGLQTRLIIHDIAPLFVLFVDVGHCELCAAAVGRRGGCVSSLCTGGGDVLAVTVLQALFQLVGIFYSSVLIQLQRIKQAVSLCQLRHALQALFGYADFFQHGFHCLFFGGGCLFSVNGLLVSLKGFMFGLVLLFVTVVALALDLVQFLLDGRQLLRVGFIAFNVRFQAVHGIGVGFNDSVLLLVGQPHTFKQFTSNCHFLLLFFGASSSAFAIYKKRQFFAVFAKSL
...........................................................................................................................................................................................................................................................................................................................................................................................................................................................................................................hhhhhhhhhhhhhhhhh..............................................................................
>A0A8S5RAB2_A
MSPVPLQLFFQLPFCSNTYTKPHTIRSTIAIWPYFP
....................................
>A0A8S5RAB9_A
MKKINELEIFGKRWFQKSYGNTYHTTTVIVNGEEFKSSIKYGYGNAYLQTAADLLRVNGYEVPEDNGEAFHTMCGYSHSVEDVGRKKDL
.........................................................................................
>A0A8S5RAC0_A
MSIQSRTPTTARPTSVRVQVSWFFPSTELIVSCTFPNLYPAEVIKQRLNKSLHTLFPI
..........................................................
>A0A8S5RAC5_A
MYNKLVFEKRPLNIIKFWQAILFDWRWQYRRYT
.................................
>A0A8S5RAC6_A
MGNQDKHCYQCKHRHKLYCEKPCNACNGNPNVVKGKDNFTELETANKNAVLFETKE
........................................................
>A0A8S5RAC7_A
MLCFPLSTSFSAVDSLDIFMRLWTVSLENSFY
................................
>A0A8S5RAC8_A
MYLIGCSRSNRYHTEVILIRQFRNKPKVLPFFEDV
...................................
>A0A8S5RAC9_A
MTARATATSGCGSMVDTFACARAQVYHNTAKKSPAQIKAETGCSHIINGYLFNGKFQPVGWTVIDGKIISRDAYRDWGLSIGNDNKPRMLTDRGGSFLSGVPILKGGAKLYRDLTADVARSAARTAIGWLANGKVVLWCDKTAMTREPPPKKAPV
...........................................................................................................................................................
>A0A8S5RAD3_A
MNNCNLTTCRYNADGKCTNEEKREECVRVSKAVLMIDGLADIEAPDNQWIKKKNPFNVCDTNPNCECDPETCGFAVEYSSFEDISKGIHKYMCGRYKCKYQKRKGVL
...........................................................................................................
>A0A8S5RAD6_A
MSMTIFLLRRRELSLLLQEVLKKMEPTGRENLRQVVSRHSKEF
...........................................
>A0A8S5RAD9_A
MAKYKDILGNTRECEDKAITISLERYNTLIIKEAIADGTVNVKEEAEAKLKELRGE
........................................................
>A0A8S5RAE0_A
MSCHNSYCVFDSFSDSHLTKIIQKSDSAKKRMCVSCDWPFFNLLQPYRPIPF
....................................................
>A0A8S5RAE4_A
MYNKILAHTVSYNGLDFVNSPLLHIPGGFLCLKEFSFFEVPTSISTEKYAMRHGEYVSPTEKKNRRIRLLFDILAESKEERRAWLKKVQRAFAPEQNPSPFNPKLWKILTFMDDS
...................................................................................................................
>A0A8S5RAE6_A
MSYSTKSKKAVSDSVENAKTADYTSYLDDVTE
................................
>A0A8S5RAE7_A
MKRNDCIEVLGHLKEKLKEKDIIAVQDSEDDYKCPVCGQIFTGEDIIKYSYKWCYNCGQRIDFALPRNRFN
.......................................................................
>A0A8S5RAE9_A
MIPTYKAVWDAITTRVPTTRTVNSKALSSNITLTGSDIKVSSSNSNKIASVLNKEAYLEWGGKNQINSSSPIDFTLNPFLSGNKLAALTRSDVSLYREISTNGTSWVDWTNSDDDKKVFMGDIDYQSSNNLTTGGTLNTSASAASTGKM
.....................................................................................................................................................
>A0A8S5RAF1_A
MQSRQTDIVTKARQLLLDLLITGYTFYKVGETSSKTNINIEVLDPLNTFIDRNPDSIYIKDSYRAVVRRWYTRTQVLNKYGKDLTQEDIKKIKDTWRDPSRSTIYGRAYAGETVAINAKEMAETPLPGYPNNYTMNKLEIIPVYEVEWIEVDKDFVMQRY
................................................................................................................................................................
>A0A8S5RAF4_A
MLDINSSIQKNGTLSVQNSDGTLKQVAYLSATISESGTVSMSASFNDFAAYLANDIALDSELKSFLDGVKNTYKATYSTEDNTVSSDATETVESEVF
.................................................................................................
>A0A8S5RAF5_A
MGASSYTGTDYDYFKLECGKNATDAKGTGATWTTIVNWTPVRGYPGFNTINFNRI
.......................................................
>A0A8S5RAF6_A
MISHSGNTTLTPSEGFDFIKNGTIKVAEGSASVAATINGNSITLVPSHKDGWLSTNPEVTGAQVTGNENGTYTITIPTISTDGNAKAVVNSKNKIDVIPGEGYYDGISSVPLKFEKDGESKEIQYRADTEITNDPVLDDASGKYNVSIIEGRTPSLFTGPLGVKLDASSLSINGTKPEGFTPTRIINVDTNKQYISTSKGYTEGETAMLSIKNAGALELTSEHDSASGTDKIVVKPTSAGWIDTTSTDVTNEFLGLTDRLVDSSQNGDADGDGIIDSTKGTSNEVTATTGQVLLTYNNCLDRVAKGTIEKTPADRTFFYKSVKVDLSSLIVELDNI
................................................................................................................................................................................................................................................................................................................................................
>A0A8S5RAF9_A
MFEGISYFSHDQERWDNKYNDGKDASGRDYYDQLLKFEQLKEKGLIDQKEYEQKVAELKNKIEKSKDRKNQDLQEIERLKEKNERLNKVLKRILFWFVGIIIILILAVFFLSIL
...........................................................................................HHHHHHHHHHHHHHHHHHHHH..
>A0A8S5RAG1_A
MIGPYIIFLSIQMNCIEKSMLNARAVYSDAR
...............................
>A0A8S5RAG3_A
MSVKLNLLTPSTGASNQKVDYSVVTNASSNGTLAGDKKATYVENTLAGELQRIKAYIAEIGREAAFLALKAAGANVDENSNLDKIAEAMLSIVKNSAADASNASTYQKNPDKEELVLDAGNETVLPAGYYVNSVTVKATSLRDQSQATATAKDILDGATAWVNGVKITGTSTTNLSDKSAGNAAYTEVNDKLVINLKGDDAAAEDKFVNTGIKFVTQNEVPTEVLIKKVTTPDAEETAVATAV
...................................................................................................................................................................................................................................................
>A0A8S5RAG7_A
MVLNEKKYFYCFQFVSNKKQKGLFRFTFGQSKHTKLLIFNGVIN
............................................
>A0A8S5RAG8_A
MVRSITAIMHYYPHYSKEDILELSQSQVSSLLEMISCIKNPQLLERHKSVKFSSEFEFEQRVLGRFG
...................................................................
>A0A8S5RAG9_A
MCVGEDASTRGKTLPKNRIHLPMSGRTGYRSVYRGETVGHEVASAAPFDGRNQFRREFRLTIGNPFEGKMPGTNPFVPLCHEGNKRIFADGHPPGGHRSSQSYLFVFFLRVNKVIASADFLTFFQCRFAHLFRQSLKHGHFFGHGKINQVFHRSHENFMLLLLTGGGEGVPIPEDIQRAVKINAQSTQCLVD
................................................................................................................................................................................................
>A0A8S5RAH0_A
MYKYQTLSNIVKDWKQTVIPDEVAKQLVNKVDVATHTEDLKKKVDTTDFETYKESVASQFTTE
...............................................................
>A0A8S5RAH1_A
MHYDVSTKNWESYNLTNWYSYAQDRAGNDSTKGGLDLSISFDTSDGITARDIHSAADVESIVIPAYKKMFEAVINKYVDVDNLAYH
......................................................................................
>A0A8S5RAH3_A
MVSLAQEGEYEAWLEEQKQKEPHFVTIEIPLTLLATNEDLQKKLVFLRLVYSHMETVTRNGVTYLSHIDITDIKGYLPYTEYKKRKGN
........................................................................................
>A0A8S5RAH4_A
MSVLSRYTNLITGEKYMTEQNALRHYISKAKKSKCRNNFEEMWELYSQATKILHVDYCYKCQYEDFGYCGLRKSYTSEEEKFIKHCFDGFIKEMEDMLNEMQSKNACPF
.............................................................................................................
>A0A8S5RAH6_A
MPYSRFAEVNNQKKELETQLEAYRKKEAEEAEKKKNDEEAEAKKKGEYEKLIEQKDKELADYKSKQEAWTKREEALTAKNTKRIEALKAKL
...........................................................................................
>A0A8S5RAH7_A
MRKRRQDEGTRRIIKFSLIHFFQQGLILPIVPFHVVCPFINKKNPP
..............................................
>A0A8S5RAH8_A
MIDKTNEAISELVYDKFELQKAYNYYAGKRDPD
.................................
>A0A8S5RAH9_A
MDNSIQGSKGIILSMTDENGNYAPYDFKSIKIKKYKISSLGTDIDSNENSWMIGLYIGE
...........................................................
>A0A8S5RAI2_A
MRVLLFSTRKPSITPGSVSVSICLLRSASRLSQFPLISEALSILF
.............................................
>A0A8S5RAI3_A
MPAFAFTAFERERKHMIELPVTLTSTGGAVSFASPVPLGYTKNNGVYRLLVTAEGEWDGLTIRCFWHLPGGTDPASSLVQDGVVDVPASVTAHPGNGCITFEGSDGVKTVTSADLRYRVGSNSGTEDGAMPEPGTPAWEQLVSETKANADAAERAKNDAQAAAEGAKTASAKADEAAQKAEGAAQRAEAAQKATEQAEAAAAESIAGAKKEALSAISTGEQGALGAVQQAQTTATEAVQAAAAKAEEAAERSTQAGIAASNAADDAKRSAGIATGAAGDSALNAENAQKSALSAQQSAENVAEIQSAAQASADAAAKSAQEALESKTAAATSEGNAAESAKKAKDIADSLHIDYTTAVNEIAALKTNKADKTELETVKQQVANITPDDSTVGEKPWSSKHIIDMLCPPLKESGNPVVCYPVAGYPLAVKAKWEPMQEGSGTPYPAGGGKNLWGDLLQNTFVSQGGLSSEFSGAKTTGKIPCTEGDKYTLSCATTFAPAPGNVGVLAYFDASDTMLTRVANTYQRAFTLTAPANVAYLRASCYSETDADNVQLEKGSAATAYAPYANIRPIKGRDSVTITRQEDNQVITLTMPETVHGGEVDAVSGEGHRTWGIIDNYAGETIPREWISDRDVYSADKNPTVGAQVAYRLAEPVP
..............................................................................................................................................................................................................................................................................................................................................................................................................................................................................................................................................................................................................................................................................
>A0A8S5RAI4_A
MSGLMIGDRFEDIKEHLVFSVVKQGLGRVFYVDRYERTET
........................................
>A0A8S5RAI6_A
MEDMQQIKSILPDLMRGGLVPPDVLMEVLTSKSLSSMKYKVQKAIKIKEEENNQIQQLSQ
............................................................
>A0A8S5RAI7_A
MNKYQQGGQAPTAAQMVLQALSAAQQGDQSGLQQLFSDKKTAQAVIQQLQKEAQEGSEEAIQALEALK
....................................................................
>A0A8S5RAI8_A
MQLNVDYFSEKMVNRFLNLLSNDIIYSCLDKPKDKAEVIRKIANDMIKIADDLSLNDNQE
............................................................
>A0A8S5RAI9_A
MIQDFFCNTIKLLKREELVSYQDGIPKKTYKETTKEVPCRVGKLNFKDLQLLSKIADVDILTRKLFTSAECPLEVKDQLIWEGKTYKVIYVYEAQAQAEIHHKRSFIQLVE
...............................................................................................................
>A0A8S5RAJ1_A
MNKQIKQWGEGLIKDWLNDEQAPGKKNLHNILSEPLLEELISYNDTGNFDRVMALMQVMIYREQLYNLKVKEKKKENRDRVLFDGPIFTQEWYHDDDITNDNIEAYMF
............................................................................................................
>A0A8S5RAJ4_A
MEITYFKRGGRLCKACIEKAKKAKEGASGDGVLSEAPKRSKYGFGGFFEYFKSGGKNPVKRVSKEITDDGYEMKFSDGTSSNYGRNPMNGKSVAIGRDGKTYTEEKADSVLRTDSQKTVPAIKANKKKSMACGGKAKKSKCGTKAKCGAELKKCGGKTPMDKCGGKTTLAKCGAELEKCGGKAKKISSKKPVVNKDKCGGKAKKHAIGGNLELLKYMILNYNK
...............................................................................................................................................................................................................................
>A0A8S5RAJ5_A
MKKILANKKGKRTGVKLSTTNKSKLRRSKKVEYLTKVELGPSKYIEYDKDGKVIGFISNSKKVHLADHLTDVAKKAMADNKAAKIAKKERIKQILEKVGYDPTVKYTRAEKKKFTRAVKKNLFVQPKLVNLTDEEIKMRFVEEKKRKVELLKERPHKNEIKSSVVDFLTKNKKALAKMKSPSKKEESKKYQYIIKQQSKEAPQKEIDLLTDYITAKSNTEAVEIAQAKFRSMYKNSKDKDSLTGLSVTPLDTKQSSYYPKDTILSWTSPEELKEKYSNVAAAA
...........................................................................................................................................................................................................................................................................................
>A0A8S5RAJ6_A
MAVLSLSFNNYISLHEVICTHYLLSARIKQFGLRHLLCISELSYLTKS
................................................
>A0A8S5RAJ7_A
MKTHSNNVLSQWQSDTRAYKTELDKRRSEVQKYVADVQRMLASIPSKHRAYG
....................................................
>A0A8S5RAJ9_A
MEEERLAICEKCGIYNCMRNLCNSSLYINPDNNTVSDTKKKGYIKGCGCYIPTKIKRESNHCPANKW
...................................................................
>A0A8S5RAK0_A
MTDYITFAQLADALRRCGKARTVDDCKGCAYYQGPNPELCIPKMTARAAQVIELFAADREEGC
...............................................................
>A0A8S5RAK2_A
MLQKVYRLLLFHSDLFTLAELPNTKRLLYIAIRCNIKTSSLTTGMSQRN
.................................................
>A0A8S5RAK3_A
MLAELPEGKKNLNQISPSVHRIPSGSNTTARARATIRRMRLCSRFLILLFLNI
.....................................................
>A0A8S5RAK4_A
MWAESTLNPNLKHGQYTGIAQNDRDTWNDIVPIYGQSLDGQLNFIIDYATGKLNTTKKKSRSG
...............................................................
>A0A8S5RAK5_A
MYNAIRNSTFSVQDFTKSLNEATGVVNDTHKNMETFGEWISRVWS
.............................................
>A0A8S5RAK7_A
MIRLEIDKEEALKRCHSNSRKSDIEEHYTELKSRLVDYYSKKASAKIVNEPSVQPTEDASIA
..............................................................
>A0A8S5RAL0_A
MRSQLSIASWLSSIQSLPLVKEKEKSDFSST
...............................
>A0A8S5RAL2_A
MGGGGNSSTSPVWDWNGDFTGLIYNPLTYKPETITNLQKAVEKYEAQHDIHENVFKYTRN
............................................................
>A0A8S5RAL3_A
MTHRRIIIILIIFQTNMNMNQVSMNSVKRAVLTQKTQNKIQPPQKDRNNNLHG
.....................................................
>A0A8S5RAL4_A
MMESMNAGFYQIRANFASLHDAFNKNMDWFKQQMDDLKKQLAEKDKEIEDLKKKLNEKSTR
.............................................................
>A0A8S5RAL6_A
MLDECFNGIICNVKVVVHSFCDGVNGIIQFTPYCFCITSCRHLQCPIANDLRLSLDPSNKRTP
...............................................................
>A0A8S5RAL8_A
MVKYQLTDFGKAHLQAMKKLKITSDEALKKVGLVLEEAIKYEMESDSYDTGTLASSITTVLIRSGLVEVGTNLEYALAREHGRRP
.....................................................................................
>A0A8S5RAL9_A
MLIQKYRQARKNLGLEEGLFNDVNEEVVIGHEYYEDESDKDYLDHYDDEATRYFDSLCENEDLEDSNINLFAASIDPEDDSGNTESKMQDFLEEYAGNDILNILRKDLMSLASDIKWIKETNSQNEPFALAFRDAIKELLW
.............................................................................................................................................
>A0A8S5RAM0_A
MQIKKWFSFESKTEQKEVIKMINNSRTDMEAAMSLNEKFPHLSLSSLLEVIQNNFSNEINKKS
...............................................................
>A0A8S5RAM1_A
MKAGTVVGEVENFMPGSWSFDKDILLKYSNQDGTPADVTKVEALINGVVKPLAKGTDYEVIVTSLGATAIKLKKGTLLTDTAPVNVKLTVTYSATANDVKVVEHKANSLAKGFVMVLVNEFEYDGKKKSIKLYVEDCQASKALMKQIADNDGTTA
...........................................................................................................................................................
>A0A8S5RAM2_A
MTRAGNYSGSLCLSLGVFARICVLECRNFDDLPLDGY
.....................................
>A0A8S5RAM3_A
MKKEISTEVSKTKVFGSQRLAEGVYPVKKLASFNVSFTSREDKESHNYEALAVCFDEDGEQSLVLNGLNRPKPAIKDDGSNGIYAVKASGTFFDKVWPLVLGQTYFDACTKFNDPANGVVGKFITLRWLEYRSADTRYNGGYGFVPEVNIFDSKEDADKAFGE
...................................................................................................................................................................
>A0A8S5RAM5_A
MNTPNKKVGRPRAYTPEALEAKFEEYVEWVKANPVYINKVSAGEIIAVPTQRPLTLVGFCQFAKISRQNFYEYESREEFSDLLTHVRVAIEADQLEGALCGQYDSGIVARVLHLADRQDVTTNGKAITAATQPISVVIDPEAAKIIQSIGKMTVAVKE
..............................................................................................................................................................
>A0A8S5RAM6_A
MSAGNVALVGENGPEQIIARASSYVQPRNSITNHSVVNTNQSYNLNM
...............................................
>A0A8S5RAM7_A
MPTKEELGLVAQSDNTRVLNGRPFSTSSVNTTLYWDP
.....................................
>A0A8S5RAM8_A
MRLLTIRGLSISSRIMGSMVAKYDAERFQSERRTYLIFL
.......................................
>A0A8S5RAM9_A
MRFSEIRFAASSAISFVTVASCFNTVSIFSAVISLTFTSSFAILK
.............................................
>A0A8S5RAN0_A
MKNKKHVQLPNGLIKTDSIVPKDLLVYLAIKRFEDWETHTAYPSLKEIAKVCGCTEKTVSESIKRLVATDYLEVEKYKKGKKYFFKKYKGFEAFALEFLDRDDLSFTEKQYLAAQQQFLILENNLGKTTYSSYEMSNKINMSPSTIQRCDRSLIAKEYLTIIPTKVKDEETGLLKNEKIFNLEKFGQAVVFVLKNHEKSIQELKEENESLKKNQDIILREINKLKTARGEAELIL
...........................................................................................................................................................................................................................................
>A0A8S5RAN2_A
MNPFNIHVTLQTCGRRVTGNNPLYRGVTLLPHPPQNGMKLIKQKIIMKRNKRKTAFVPCKSFKHDGATLTVGVVEVTVIC
................................................................................
>A0A8S5RAN3_A
MKRDITITPDNTLHNSENKSFKNIKTFKKACEVLDINYNNVNSVIEDIIKFSNSKSAAAMFKLSIIRRALNLGQDLPFTKNSKMPCLYYHPFNPCVNKNSTLYKGQLNSGKIEIIGKIKVGKTECNILGGGTTCCYANLGFYGTHDELLGCASKEIAEHFSKYFGMTITEAKYSNLEGFKIITNYYKN
............................................................................................................................................................................................
>A0A8S5RAN4_A
MISSGKRAYLNYWRLSSSSFGNSCRVLECFLVRSRSWSYDNGAGN
.............................................
>A0A8S5RAN6_A
MKKESQRYLKSITLNTEHFLANLLALTKILGFTLAEAKPICRMKAGDKLDFCPYVLIKSSMATDYMLAQLEEYEIKVEIINQ
..................................................................................
>A0A8S5RAN7_A
MKYFKFNELKPGSKITLQLPNEHPINGKVVENSNTFYITYLFNEDDYFGNDIFFTKCGITDPEQFVRARKIKGPLSGKFPEVASAEELYKVLHYIEEFYDETSIYSTVNRMSKNLLSGINDIDKSTKILYKDYIKYISYLWNELKNPSIINLYDPSFTHDEEMQKFRSIKINRNNTVYTIKSFCWIERQNCVFIHLEDDKSHFGLKLYRNRENISMSDIILLTYVFYMISHLLEEYSYKSVWVKK
.....................................................................................................................................................................................................................................................
>A0A8S5RAN8_A
MGEVSIPGNLGVSGTTNLRTTIIGTKSSTKGLTIYGNIDATGWIKIGSTLNVSGKTTLGSPDTSADL
...................................................................
>A0A8S5RAP1_A
MICKLFVALKNCYGFFMFFVLKFYEKQNNSLTSGDISLRTLSP
...........................................
>A0A8S5RAP2_A
MAQKPIFKTINLNTFPIKVFLDENSLMWVCAQDCCSFLRRPNLLVTTPVYSLTDRWRNVMFDRKKPQAAITPASIEKSFAFIKNENSTVRKQYDILVAWSKHLTVESFMRAPSDKTEVPLSKENEGKEITLYYQGNPITAKLDGSQMINGSQMAKIFGKEIRNWTKLKATQDYIKTLSSDAHIRASALIQVVKGGIPSEQGTFIHKDLAIEFARWLNPQFAIWCNEHIMTLMQNGFTATPKTLDELINDPDLVIRLANKIKEERAAKELAIQQRIEKEKELKETGKLLIVAKPKAAYYDAVIESRELYSTHQIASELNINYAKLKKILREHNVITSPVGKTIVNDKYTGWGETVKKSWKWNKTGRKEIFRIVSPNTPC
..........................................................................................................................................................................................................................................................................................................................................................................................
>A0A8S5RAP5_A
MVKLIHLGLVVICISKIIYFATNLFYIMSIVILFETTLSSQTM
....hhhhhhhh...............................
>A0A8S5RAP6_A
MSQAHVKDLVDNLTTVETVSYTSTNTAESSAIANTVGAVVTAKEGSFYDSVNMSSLLTELKGI
...............................................................
>A0A8S5RAP9_A
MAINLKEFIEGYKTSEVVCGELRRKFREPKLKDLDKPIMEILELGCIEGDRSAFKTFLEEELPVSKQKEFLDQILKDLGLA
.................................................................................
>A0A8S5RAQ3_A
MLTNRQPKHTNKRLYGGKGEYCYRLYILSK
..............................
>A0A8S5RAQ4_A
MLVQCFICTMEIATNVSIGLLQMYQQYYKYISR
.................................
>A0A8S5RAQ5_A
MSSINNEINVINEGKSNVASSLIAKFEVPRENLLNDDGSLKRLSEWNLDGVSQYWAD
.........................................................
>A0A8S5RAQ6_A
MDIVNNKQIIRFAKALTDTYGTSFQVPLYQMEAEIGGFSRPTIRNYLKILTENGCLERTMTCRKYGAMYRVKTNKMNKLLNT
..................................................................................
>A0A8S5RAQ7_A
MFWSIFLFISSWSIFRIRWSSSTSTVTIRSIIIRCEEWTSILHR
............................................
>A0A8S5RAQ8_A
MISDHIFQCMKEDSSDYYPTSGYRIIPGVREVPIEIAYKTLYICDLMHKYINTPDIKILNKLKEMTHEESKNMWELEKKNSRPELFTKPMKKLYDVVEKCIEDDIIRYDDFTSDMIDELTTVMVENGKKEEETTLDRAEQIDQICNNLTKKYEQKYSTRESGVGVADVHTDSVEVQDTEGLCESECATVESTDDSTEIA
.......................................................................................................................................................................................................
>A0A8S5RAR0_A
MSGTDNRAKNTYMMIFGARHTDKQERDGELRAYRKISYDNMPQGAKTSGYLKLDEDGNNDGFIYYSNAEKQPLNAIIQLNGVASTLDKALKVDYQFPIKD
....................................................................................................
>A0A8S5RAR1_A
MYSPLNLPRQGDRRQVIDESAFSLHIYLRYILYEFLMSAMTVGSLG
..............................................
>A0A8S5RAR3_A
MTSTLGLLFLLLTLKIEYPTEDCVLIASLSRSWSQISSLIFTNSLLSVSTPKSAEKPFPIT
.............................................................
>A0A8S5RAR4_A
MEVKNGIIQYKNYNIPVMEIENYVYNNDSLLLDSTMKDLSEIFIFGIPANFKEYLLKKVRLYDASSAVNSFKYNGKEYWLDKLQRGSILNLLNTPVATAADTDSMDIILGDDIYSIKPEKLADLINSLE
.................................................................................................................................
>A0A8S5RAR6_A
MSSGNIINSESTKCVLYDSTKNNSIGNACVNIKIGSNITSTIFEGKNEQCTLNIPYAQDIIVRFGSSKFIFEYNSQILTSGPSSNRLRYANIEIYGNTDVLTRSIIPEDVM
...............................................................................................................
>A0A8S5RAR8_A
MELDSLEVKITGTATKAINSVDKLINQLTRLSTSLATVNGSSLSGLASGVNQLGSAMQNMNAGTADFTRLAKNITKIGSVDSVALTNTATSLQAVTKAVASISAIPQNATQVTEFAKSLGKLGSKSIENAVVNIPKLGNALNGLMTTLSRAPTVSQNVIQMTNALANLASQGSKVGTSSNSLQKSLYGVSTSVRTATKSSWNLASAIGKFYATYFMVIRGSKKLIEAIKSTTDYIEAFNYQAVAFGKIGSEWDKDYEKYGYDNATAYAESFQSRVNDTLGKLSGLKVNVQGGLLEESGAKNLGLNIQEITQYASQLASVTNSLGQTGEATTAITKSMTMLAGDISSLFNVDYSTVAQNLQSGLIGQSRALYKYGIDITNATLATYAYNLGISKSVSEMTQMEKQQLRVLAILDQSKVSWGDLANTINSPSNMLRQFSNNMKEVGMVAGQLFIPILSKVMPIVNGVAIAIKRLLVSLASLMGVKIDFESFGQSGYKDTSDGLEDISDGYKDVADSAKKATLSLMGFDEINKLQDDTSSSKGSSGGGGGSTIDLTDDIAKAAAEYEAAWNKAFANMENSAVAWADRIEKALEPVKQIFKDFAVGDFFKAGQDTSNLVAGIFDWFAKAIDDVPWFKIGQKMGDFLAGINWTKVFKSAAKVLVQGLKAAIELYLGMLSKAPIETLLISLVAVPKVLKAIGGSSVVASITKTYNKLNSLSKATEDVVLATKLSKMGYDETAATLLSFHPKLAKVTTSFKDFGSVVKDKGLFTALNGGITAVRDNMTLFQKALLGGVSAFGEFKLIESGFTDIVRGSDNLVASIAKIAGGAAIGAAGLYTAFGPAGLAMAAVVGITGAIKGFIKVQEEIPDYLSGYESVRKEVSKTTSEIEKSVASIEETWKNNSSVDEIEALKTKYFELADQTNLTTEQQELLKDIAGKLVDKVPELSKAIDTNTGYYSGNRQEIEKLIEDKEKEYKLEALREEYIELAKEEYKAKKNLREMEDVLADSKDRLNEKQQEYNELTHNGALSVLEMTPQEADAVAGLQVEIRQLNGEVKKNQTEVDNARGVADRATNDMRYCYEALGNTAQEVAEKTRQEVSNTANTAKSEFETAKNEINSKINAIGTNTENIFSRMGSVGANAGSSLTSNFANNINDIPYRARDAFNEIISRVNAGDIGYDTGTELMDSLADTIDNNSWRIRRALSNSFESNFSGEILDSEGNVSRSAFQIRIPRAYATGGFPEDGLFFANHNEMIGKFSNGKTAVANNDQITQGIKQAVIEGMSEVFANANVGQQNGSIVVQIDGQEVFRTTQRYANQYTAMTGQPAFNI
.............................................................................................................................................................................................................................................................................................................................................................................................................................................................................................................................................................................................................................................................................................................................................................................................................................................................................................................................................................................................................................................................................................................................................................................................................................................................................................................................................................................
>A0A8S5RAR9_A
MIFTIVYTMRKILSTLLTHLNNRTVSLQWLRIII
hhhhhhhhhhhhh.....................
>A0A8S5RAS0_A
HLITYHITGYPNERIFGILFLVQFRSCHNDKILETLRKITHCGHSGVEPETSRNSARRGKP
.............................................................
>A0A8S5RAS1_A
MKNINQFPIQKLPMSKKTQDWRESCVDYIIGHSQGGSRNGNTRTRKEEM
.................................................
>A0A8S5RAS3_A
MNKQLDVIQKGFTTPDFAKTNLQHHIPYKGLDQIPITIDDNKVKSIDKNAKGYYHPNEGIVLSKDYRDPNRENLLHEMTHRLNKYGAATSK
...........................................................................................
>A0A8S5RAS4_A
MEGVEPSTAPTSDLTRYAPAFYDISLAVWFISRC
..................................
>A0A8S5RAS6_A
MKWLHGRTSGVFGAENNLAVTLDSGMTVKVSDGVGWLSNSEGDGSVFWNDTKNTTGVELKLTATIANAVNPRIDRVVVTWDTVDYAAKPRIELLQGTPAASPAAPTLTNNTLKRQISLAQIYVAAAASKLTSANITDERLDKSVCGIVTDWVTVDTTTMNQQFAEYLTAIRKELSDLNAGTATMLKATYDPKGRGQDVFAYADSQGVHLYQHTKVGTVHKLTGSGASGRVKLTANVAAGDTVQVNGKTVPAYVGGEAFADALAGEALSGRWLSFVWDGTQVNFKAGGGLSLTKLALATADTGDVIAGKKFYSGDKTIKTGAILPRNTVGQNGAVGASASFPSVAVTPVERDTQAYLNTDGVSRVFLKPPKGYYNGESYVGDSYASVASAIGLTAGKLGAGETVLDVAGTSHAMAMFATVGDNRWSGGSPNRLKLAYTVGGTSGFGGWGCWLPAGTYRACGAIDGLKGCYIADAGNLDTRIYNAEREYACSVWGGSGTFTLNGRQWVSVTTGNTKYSEDAGVCIYRV
..............................................................................................................................................................................................................................................................................................................................................................................................................................................................................................................................................
>A0A8S5RAS7_A
MPVKVKSVASNAAEPYWVDITQLIIDKEVTPAVLSDLKIIISGDTTISADDITSTEVNIESEVYHLIKLGISCQDESLILANNTVNFKVIGTSSDTTYKLQYVAKTIQELDNVRSVTLATPVVITNGKASITLQNPGSYEILARAICDTNPDIVSDWIQLNVLAIEGYQGTPLAAVGNIATAIENCDSAQLFTALVHPSNGGSTQIESYLSDGVYDLFNNKFKTGSYSNLQQSDKDIEESFYSYNEFPQLSSSGATRILGLTVNIGNKDYKVKSLSYNPTTEAVLVNDYFIIHISQHPYNKNGEFLCTENNPSDLNFN
..............................................................................................................................................................................................................................................................................................................................
>A0A8S5RAS8_A
MIKRNAIFLRKHFLETSKHYEKRVNKAIASAYSSGELAQITYEDKNLVIYYTENTNAETKQVIKGFSK
....................................................................
>A0A8S5RAS9_A
MQLEQHKIQLQYEIDRNKNEIERKYRNDWYEVEKRKVKIEEN
..........................................
>A0A8S5RAT1_A
MTHLYLSDFLFILHEHEDFHLSSSPCLLSCYCY
.................................
>A0A8S5RAT3_A
MHFNLLKFFINFSGQIRTKSGAKIKILCNRFLDFKIAYDGGFKNFTLYFVGKFFQFFK
..........................................................
>A0A8S5RAT6_A
MVKEFKSLLEKDKSKGHKLFWKQLTYIYLALSWKSPYSQYTELERHEEALRDSELTEEEFNDPGFREACRKYR
.........................................................................
>A0A8S5RAT7_A
MPVIVENDAIMYIFTKEPTEETINNISNWKSADSLSIEVLTYDEYRQKKSEGTLNPGVYYYIIEDEVDLKEIPSINKYMDENGYVSAENLKAYQDAVDIWYADAYKLHRQYMSALWGVEMEKKLNNKVDKTDYNYLKTVVDEIKNSSPDPAKI
.........................................................................................................................................................
>A0A8S5RAU1_A
MSKIRQYALCQEACVHLHMVRKVHDLRICILLKQLR
....................................
>A0A8S5RAU3_A
MYRLATASIKKVKQIFNLLYESSEFYLSRKFNKFNHYVNTEVT
...........................................
>A0A8S5RAU4_A
MHFTPKTYNYVTHSLNITRSLSVHRIHCFTRQLSTPLRLPTILL
............................................
>A0A8S5RAU9_A
MRYLTVRRNKNGEPNKTDLKSLKKFFTSENVGKYADYDSYLFAVEETKNAGKEFIGYTFKIATKAEKSGGCDYYFGEVLDTGDKVVISTENGYKNLAQAYNKALEIIKKEF
...............................................................................................................
>A0A8S5RAV0_A
MDRRTVLDTITAASNSIGDNGLSTKQKHNDRTAQMLMNP
.......................................
>A0A8S5RAV2_A
MKLIDVNKINWEKIFGGCVFPLDLLNEDYDSSIKPEDYTWKVISKTEPDTPIEEDFNPWTDREYAL
..................................................................
>A0A8S5RAV3_A
MNCGKTVVKIKPTDNTAERVRAISYFGKLDEIIAQNLHDTHQYVTLTFKLGYMRVTCLYAKAHFFTSCDFVEII
..........................................................................
>A0A8S5RAV4_A
MLLFMLNIINRFLHYVKLKIKIDFIIYLCYIILIIKYIRFTPDNIKNIIGLFLCY
.......................................................
>A0A8S5RAV6_A
MFSVSGITIALAVSTIAPVKAAGNAYYVILGINLVAIPSPPVINPMASNNFSIFCMDSSYSSLALFLSTALLIGSVIGLGENCSAKLYAFF
hhhhhhhhhh...............hhhhhhhhhh..............hhhhhhh......hhhhhhhhhhh..................
>A0A8S5RAV7_A
MVSAFSFETKKAYSASSEIELMEIFKDNNLTYPQYKNIEGHEGIIFAETKEELMKKVYEYYTESLKEIQKELIKLNMQHDQDIINITDELNKISVNI
.................................................................................................
>A0A8S5RAV8_A
MADKAITDLTQALQIANEDLFVLQQNGEAKKLKGSQVVQYAKDAVAAEVQGVKEYANTAKASADAAAKDATRAETAAQGIDDKIAAADASAKAAASSAAAAAASATGVDEKVQAAQTAADNAAKSETAAKNAQTAAANAQKAAESAQTGAQAAKTAAESAQEAAESAKDAAAGSSTSAGQKATQAAQSAEDAASAKSAAETAKTDAQSARDAIVNMMVEAITLETGEPATVSKSLVDNVYKLVFGLPRGDTGAQGPQGATGNGISGIALKSGTHAPGTSDVYTITLTDGRTFDFAVYNGANGQGAGDMLASVYDPRGKRTDIFRYIDDNVPTAYTATPKVAGAASPGSSKQFARGDHVHPLQPEYESRLKWGGNFISADASPIDAAIVPTIGGNKSQFCKPDGITVEYTNDGGATWSAYPCTVDDKVALLSDIGKKFYIGYKGNGLTTNDKLRVTINAGDCGLYTSIKKILIYSTGGNSPITNNHVLLEYRLNVSGSEFVKVGDYSGLGGYPSWNSLPFEAIFGNRTATNRTDIRLTFSLTAVANAHIAVSIDNILLLGITNYEVQSNMARTGHLYAYDVHQNAKFPNKVDAVSFGGDGSEVTAAFSVAETRANIATGEKLSVLFGKVAKWFADLGSLAFKSTVAKSDLASDVQAELAAGKTIMRVAALPVSGWNASTKQQTVTVPGVLADKTKQEIHFTSGDLSYDNAWDDCEVKGVGQGTDSITFQCKTVPTADISVYVTIKSVTFEEG
...............................................................................................................................................................................................................................................................................................................................................................................................................................................................................................................................................................................................................................................................................................................................................................................
>A0A8S5RAW0_A
MIDVKAGDIVIPQSFYSKKEEKYICKIVVISDATASYDLEEIERIKREHEEYKKDK
........................................................
>A0A8S5RAW3_A
MPSAKSIHAYDPYSEAQNPGLLKFNKAKEQVSLGTATPLETRLAESSPTGITIETFKGTPMVHDNESRSFTFFPPCNYLNREGFGNSRKSWDQRSWRLGFTPGDIGFPLPKSLVEASRGAIQKAPSGSFIGADSEYLTIP
............................................................................................................................................
>A0A8S5RAW4_A
MEDLLVLHQLILLCIGIPRHNSSKKNLIQQFLHIRIIGYLNVKLAQHLED
..................................................
>A0A8S5RAW6_A
MLIVALQDDVDNLYAIWNTVTDRFLGVNLDRDFAMDAIIQYKHCSIAEANSRLDNPQPFSDIAKAICNSNIKSALNVLRTRCHESARDSFDKGNYGILHIVTADELK
...........................................................................................................
>A0A8S5RAW7_A
MQSQKELQKMKDDAALEREKLKAKTALKNKVVGEK
...................................
>A0A8S5RAW8_A
MLKLLIATVFHGLRQISLPSSHEYLYNDSTDD
................................
>A0A8S5RAX1_A
MDNLLNNLVKKLLVEGSAEFSKDGLNIKAFYDNGCLNIKTTFKSPKEDDKTEKLLNSFEDYVKSLSDELFIELVESFEEGRLKELQDKLDTKQFDLVTEAISEFMANLKQIAHSKVKEIDKDIKDLEEELTELIENRDSYIHVINKEFLF
......................................................................................................................................................
>A0A8S5RAX2_A
MFVWVRVPFPVLIKLTMKQYYRKFKQGIGNLIYYFKVIWNDRQWDYAFFYRLELKKVQKMIEWWSSGDNVTSEKSVLRDLRICEYLLKVLSEEIDNMEMISTHPDKYEFTRYINLKNISRFIPADQSDLVKEWSKKSWLKQDMYVLKCKNLYYTIRNYRMGIWWD
.....................................................................................................................................................................
>A0A8S5RAX3_A
METLETIKLDKMQELARYRQRPDAKPYVINKLKEQIAALENCVDLNDSKVDNQLLILLRDTLYKALYVEGRADVLIVGMRLTNRPEIERVDLVDLVYSTKLNDPQTGLYELLEIGRCIRSDKAVARLTFRHILEGLDNFKV
.............................................................................................................................................
>A0A8S5RAX5_A
MNLFVDDNVILDLLNTTASVSNKNIIKAENGGEVPSTNKPTIVEPIPYKGKLYSDRYGKKYTEEEGYEIVQRLTDDPEYLRRAN
....................................................................................
>A0A8S5RAX8_A
MEKNLTPLLKSLLHIGATLQTCSTDESLHMLKYDLDADLPKGCSVDIDDLEVYLEDIKDENRLRITDIAEIRGVYFVDLDNGPSLIYKGDITHE
..............................................................................................
>A0A8S5RAY8_A
MKNKEWDVPKEAPIPYFDPELSYELTGYKPINKTKGLDFNPDWFIEARDTYEKTGKYCAYLPGSKKYREFWREQFIRCKYGYTVNGYTVTGFHYFFLNFYTLPLVHKVVEAGKGRPEGFPKFTVAQYIWFHYLALCCKLLKNAALMKTRGCGFSEINAAMAAAEFTIIRESNTIIACYDRGKLEKTLKKAWHALAFLDKNTQGGMSKNKQIKNTEL
........................................................................................................................................................................................................................
>A0A8S5RAZ0_A
MVFSIFSSPFYLTLCDYNIIPSNTCQHILVKKFDIV
....................................
>A0A8S5RAZ1_A
MDAQLRYFFKINPDLLTDEEWAMRVEELKWIRAKEAEASKSY
..........................................
>A0A8S5RAZ3_A
MICSNFSNIFIVFTHVFLYLFWWHNLTRLQSFLVSSLFFRS
.........................................
>A0A8S5RAZ5_A
MSIPYGNPQERDLSESTSFLYKLFPFPIVIVATYGVVSLFDALDTF
..................HHHHHHHHHHHHHHHHHHHHHH......
>A0A8S5RAZ6_A
MIAPAMPHGIFGMTASIVCSTILAVGIVFWLVVTLNEWIHRWKDKE
............hhhhhhhhhhhhhhhhhhhhhhh...........
>A0A8S5RB02_A
MLSKSNITLSSTNRFNISASFPVLRSFYISGLPYTFNGSRLFNLRNSINLE
...................................................
>A0A8S5RB04_A
MAISIMGNSPQTTCIHKCSDQTSVLNSVNTGFGPENSLELRLNGYCGCGSRTTLLHLYKETYLSEF
..................................................................
>A0A8S5RB06_A
MSKEDIRELAEDNAIYEFNKFKKIYGNYTDEYVRHFYNKLAELRSGVDDVHTCNCKHNNNSRGNEPCCRCDSKVSENDDTKNKVTSLEIIVRMIDNKPYYEIKYKKVGEYYYHIGYSSFNIDNVLKWRDECFELVESDREE
.............................................................................................................................................
>A0A8S5RB08_A
MTKEECRRVVLIGGKIKFIEELKRLKDKSTRANITVTLHDDTAGKKSRTEKRREIVLPDWLVEASFILFDNYRKQLSMELERYDITKEEHQSPEDFEQSGVTIEGGDEPDKEEPEEPSPEQG
..........................................................................................................................
>A0A8S5RB11_A
MDGYTINTRNTSFKVSAQYRQEDNGLFRTPINLSNLLRATSGFSMEFNYKTSHVNGDDPVFSIGHLLFGPGYCRIDAGEADKQAKEGIWKNSKASFSKTEDTHVLVVFYKNYKPSTYEATYNTLFGDDFNKGKSYDILKIYVNGTINREIEVSTAQLSTSSDSNNPEFNFQIKPISSDVEFYSIRTYQRPLSFAEVQKNRISAFASKVDKEAYYDRNNILDTEGKTISFYKAYKNYNVAVIVLPEGE
.......................................................................................................................................................................................................................................................
>A0A8S5RB15_A
MATLRVYVEVTGPTTATLTASFSGGSESYQYARALAISGIYSYTFYEESAETSGGSNTWEVNLTDLDPDTTYHWTVELCSWTTSGWSVVSGYTKTGSFTTEGGGSDDPTAYINNEAYTPYIYTGSWDIYEPNWYTGAWNSG
.............................................................................................................................................
>A0A8S5RB18_A
MKKRIILIFAIVGTLFLAGCEERTKYEYIIDYV
SSSSSSSSSSSSSSSSSS...............
>A0A8S5RB19_A
MENKIIEILGDSSEESKVGRLVKVENNVEKIIKDLYATNPDGTALEGVDPKFVTWEALGSEGGPLGEGESLFVKTTTYNTEK
..................................................................................
>A0A8S5RB25_A
MVLLPLPAGIYRPNRMERGFVLSFFMYVFLFCY
.................................
>A0A8S5RB26_A
MGYIKEYTSFKLEQINYEIFKLMLKAGALLLLNVNKIDRDKISASNPVAQYAQGGVPHAVACVDYDDENRVIKILNSR
..............................................................................
>A0A8S5RB27_A
MQNLEQTEKLTTHSHLRQAILDIIRSLYKRDYMAPIHIRELDPVGYEIGFEHH
.....................................................
>A0A8S5RB33_A
MIRYCLKSLSSVHDFIHKKIKKNLSLIQAFLVLTNLRSS
.......................................
>A0A8S5RB34_A
MLGSGKTLANYENTDLNNFKFGDKSKAAFGEALKYYKSHNPALYNAIIKDKNFQNFIGNENYTEIKDLDPKQEGLGEWWNTTGKIDSRLVNEIDEKANNT
....................................................................................................
>A0A8S5RB35_A
MLVGNNSLQFVFAFALITTSLIKPVDFMYGNPF
.......hhhhhhh...................
>A0A8S5RB38_A
MKAIKRTRLAEMPFDKYNDEDGFVHATGDIVTLEDGTEILEYEDCIFDDADNCIYEDEDTSLEE
................................................................
>A0A8S5RB39_A
MAGYYKNQMSNNAVWAYSQGEKPMYKWTKTTILEEIDNIFWHADKKTEMDFKKMTLKELKENFLVWSSWHHTGKIYNETDFYCIEENAVLNFTVKEFDEIISNRKKRTYTRRTAAELEQIKAEKEKDILLTERSKEIYRKLYIIYIYKSDLKTFKGLINRFLNDKINIEKDFAESVEIARQKEEHRIKCWQGDVNDWHNREGIVDLYYKDISTYVLKMRGVENYQIDKKLLKQIKNKIMN
................................................................................................................................................................................................................................................
>A0A8S5RB41_A
MTVICPFCTPSIQKVAVVPSLFILQIWNLWSL
................................
>A0A8S5RB45_A
MSFRLNNIIFDRTVGATVSDKTTGKVKAWLSQLSNISLNVSADPVEITDAMGSVIYRKYNAKSLEITATNAFISADVVALTSGTDMLYAAQEAPLRFPKIEEVPVGTKTLKITGFVTGTMEVYGLTASGATSTEEFSLTAAQEDHQFKIDTETLTLPTFNDGSIVKYLVKYTRDSKTAMMAKNYGDKFSKTSEIVFKCLAVDPCDKMLRAAYIVVPSASIAPDVELTIANGESNTIDFSAQALLDMCATDKTLFYIAFAEEDVEDDDTTVVGE
...................................BBBBB.........................................................................................................................................................................................................................................
>A0A8S5RB46_A
MKQNNPEVIDYAEDLLHGIYPQRTITEEQLDQFIKEGKKEEEHYLWERRMENSRKEGEEYLKKLEEDKK
.....................................................................
>A0A8S5RB48_A
MYGYCVNCVNCLRIWHKIDTITRIRAEGVYLPPEHAPTKSLNYPK
.............................................
>A0A8S5RB51_A
MIVSIEEIAAGTINEELYQLCTSEPDKVLRYENYIAKKLWTIVDKEQFF
.................................................
>A0A8S5RB52_A
MKVTHGHGYVYSIQYHIVWCVKAILKIKNESEVKTVEKAYKYRIYPNKKQKELIHKTFGCTRFVYNTYLAKRIEKYEKDKITFTYIQCANDMKNLKTELG
....................................................................................................
>A0A8S5RB54_A
MYAAGAAAPWITTTFAPGTVGGNILGDTAGMIAIDETSKALTGRTTGQHIGDALGLAEDSNWRYAVDFANPINIAGPKLLNRGISSGVRYAGKLSKDLENAFKPAIDFYKSGRLRGMYDAAKYGLYDRA
.....hhhhhhh...............HHHHH.................................................................................................
>A0A8S5RB56_A
MIKEALLDSSKGYVKVFFDGNPVDSIYTVDGITDDESGMKKIQLTFLVKEVLFKE
.......................................................
>A0A8S5RB59_A
MIVPAAISSILTIIFSIFLYIKIKILLAKSDQYLALSQFFSSLRIPALAQAQGSATEIQPQLIL
hhhhhhhhhhhhhhhhhhhhhhhhh.......................................
>A0A8S5RB61_A
MGTIFKHKNKYIQCRNLEKKLKKLKINKDDIEIIKDNIPNDSLELEFVNLTKKEKIEKDPDIVKYYIFKNSKGNYLLGVNKPDLTYIKKFGYDVSDYELIDTCTYPILEKYMKWNPETKTGIK
...........................................................................................................................
>A0A8S5RB62_A
MINKHKEEVAKKEEYKNILEAVAGSDAIDKKLIEITDTEVKYWDAKK
...............................................
>A0A8S5RB66_A
MKLKNKLKITRETNQDLSGLLRITTKKYLNSGETLDKRRSITSILIKCLSRLNLKKNFFCSKKTLPKSNKNRQSFSLSKAKLKK
....................................................................................
>A0A8S5RB67_A
MKNKDFCPSDMISLLEHAFDSDNGNLMVKGAAKKLVELSNAGAKFYGKIAVVPSENGKYQLVDASISNLLEGISITLNSNDKESVKNALLDKIIQLEVQAGTLRSLCRDSFGVEPFDWGKFC
..........................................................................................................................
>A0A8S5RB72_A
MQKLLLRIILDFLISDELPYKNRRFILISLLMRDKQLELMLGN
...........................................
>A0A8S5RB73_A
MSNEEYRQKITKMINKIEDNWILEQIFKFICNMTKERA
......................................
>A0A8S5RB75_A
MIYGGRVREGDRKLSKICYCNRTRCKNCYCG
...............................
>A0A8S5RB78_A
MYYKVGSEIVLSLNDVDVINGEGFIKAYAQSEDVENSIL
.......................................
>A0A8S5RB79_A
MKYEILFEKGKYALILRGESMSEYAVVKDLDNANREWNHTVGYCGFGSKWGHSQVDALCTCLEIFRYFTEPDYISRNRIIELATRFKDSLVTADPEAAVECFDEDCDLTEEEKEFFGIDYDEILNANEDDEDELYIDEDEWEE
...............................................................................................................................................
>A0A8S5RB80_A
MEDIQATPQYSISVEELIAERNNLEISIAAYKKAKRDSKIAEYLWMLSAILFIVSMIFQLIN
.......................................HHHHHHHHHHHHHHHHHHHHH..
>A0A8S5RB84_A
MEGLFCAPGSDNYQLLKKNILSIIDRDGFFPLF
.................................
>A0A8S5RB85_A
MDRIDEFNILQGFKFLEAYEQIAVSDDGSMADVIVMKFYNDKNVAIEITFIDGEWQVGEPYAIDNDFNPINKVERKEHG
...............................................................................
>A0A8S5RB86_A
MFLNVISIKLISIVYKFLSHEIIRFIIYIFRIKAISINNFKYRMSFSYILLLRSLYLYIISISFS
.................................................................
>A0A8S5RB87_A
MEDSKENLIEIIRILCDTVSDTPCGCEVCPYNSESDECEVEELINRN
...............................................
>A0A8S5RB88_A
MKEASETDDTASEKPAKTSAKKGKKTDEVTETPEAEGTSETDDTASEKENA
...................................................
>A0A8S5RB89_A
MAKTETDISTLKINYLSESAYKTALSNGEINENEIYMTPEQSDADTKVTNTLNTTTKAYVTGTTSSSTNTGTQIFDTGVYLDRIAGRLTATSFKVGNAVLTYNSSENTLIISFV
..................................................................................................................
>A0A8S5RB90_A
MIVDKHKKPVIPDDHPATSPDTPLSPEEELFEGNPMADIYRALESIIKGIKSDPSDPESEPYFRTVKWNTGQVNRIKSNRGNDEYGSIAFPAVFIHFINTRGLVQTSRIGEFRGEVRIQYVLNRLNMEDDEYQTEGVEVFQMINNAINTQKNKFSALTERFQFTYWDQPESFSEGLQQYWITYDAWFRDYSAYAYKDYVEVYVVAPPFTNHSDQNDTANPDRHEDHKYPEMDEAAGIDDL
................................................................................................................................................................................................................................................
>A0A8S5RB91_A
MKIQKIMMYEITQDCRIANQDYTQGQIVSKEEV
.................................
>A0A8S5RB93_A
MKLYFYKLNTDERYGKTGITAQFCEAEEKPKTYKAIGGSFPNYFSIVRKGEVGQLKYDCLFLTEPNFEYAKEKFRLRAERMIAVKLEKIEKLKAELKIINESEE
........................................................................................................
>A0A8S5RB95_A
MSLIFWFFWLQVCTALSLLVASILLPIWLLC
..HHHHHHHHHHHHHHHHHHHHHHHHHH...
>A0A8S5RB96_A
MIDDTYTYMYMIVDIFYFLFDVAAQMQLRT
..............................
>A0A8S5RB97_A
MRATGKTVTALPTIKFAKTQTWDIGQRTEIASTQMNLGIMSKASALQFAMGYDETETKEELEKINQEMVDAYARD
...........................................................................
>A0A8S5RBA0_A
MTTYITLSLAAVAVILGFWNLIAIKRLRDEIINTRLDIHDVKMNVAETHEGVSELLDESDSKSNVTLSSFNLLLGSAWHELEVSKNIAVSTEQFEAAKNIGAMQESINRVVKHYNEILSK
.hhhhhhhhhhhhhhhhhhhhh..................................................................................................
>A0A8S5RBA2_A
MIRTPMKSTVAILDIVTVLDRLLVLIVDYGNFV
.................................
>A0A8S5RBA8_1_A
MKKCSVAAKEHVKECKNDATALETLITNAKSMTLGAKAGQVALKGLAMAGNALATAVISAGVEALASGIEKTVNYEENMNKASSQMADNIKSSASTLDSYKDKIESLRATMSDSSSTIEEVTSARQELLSIQNELIDKYGSEAEGVDLLNGSLEDQAAILEKIGANEFKEQKDEYNKKDLGDHVSDFFTGNIGVSKFDQMKNKFENYDMSLDYSGMPIKIAKYAENLGFEKTIDDYGVATLKFQGDAEGAAQAAENLKAKVDDLKRTDPGNAEKYDKWAKSVENTLTKAEDFYSDNKDAYDSNTFYEEVLDPSNTNLKKFYQDLTNAQDKYQEALTSGDKNAIQESLNNYKKYYDQIDSIATSDSTKRYFSNLFESTNTAMKQMNFDNDVDNNVSSILLDLKKIKTAYGDLTEEQVKSTDEVQKLANQYDVSADYIVSKLKDVGIIQSDQYKELYSRFGDKLKTLSKDQLEIAYKLENVGDMTFDEMKAKILETQAIASNEIDINARTNLDAYNTAKEGGSTSDDYDSYVAMMNSAKELAKAGKIGTEEFKKAAIAFSENGMDDIDDWNENLAYLGKYFTEDSSGAKEFVKTLQGLEYPDGTPFAKLRDDGEGFDLNLKDMQYMAEQLHMPLEMVSVLLQNLQSYGFTDSYFGTMEEGLDKLSSKSLELAQAKAKLATMDPNQGTEYEAQQEKVKSLTEQVNNLKQGIDDLRNSEEKQPKDTGAIEGAQALIDQYKGTTDEDQKSALKSAMSQYEGEYNVKFVFTADGDVLVARSIEEIESDIDKAQSKLNELSQNNHGKLNMDDSEVQEAVKKMQALLAEKQAAEEPAIMQLDSSELDSEVADAVQKIQRVQEIINQIEQANVVPGADTSQLESELSIALADVKNLSPDITADLNINTDEIQQEAASVQ
....................................................HHHHHHHHHHHHHHHHH.........................................................................................................................................................................................................................................................................................................................................................................................................................................................................................................................................................................................................................................................................................................................................................................................................................................................................
>A0A8S5RBA8_2_A
AKITAHASIDENDLNTIKTTVANVDPQLAIDANDDKAKAQLDNIIADINAATGEIQVGANLTQAKNDVANWNANKTATLTYNIKTVGGIPGIGVQANGTFHGYATGTNVSLRHDETALVNEVGTEGLLRDGILYEIPGGAHTMNLRKGDIIFNSTQMDELQKTGYVTSNGGRGQLIGNGFAEGTLNGLSTLMRGYYGGSGGRFYDDDSSSSSSKSSSSKSSSSSKSSSKSSSSSKSSSSKSSSSSSSSDDSKEIIDWIEIYLSRQERITNKLIDAIERQVGLLNKQNSTNKAIAQVQKEIVAQQKSAERYKKEADSVNLSSEYKKRVREGTINIQSIKDEDVKTNIENYQKWYEKYLDCIDAVDDLKDKLKELAQTKFNNISTEFENQISLIEHEKNLLESSIDLIESKGYLVSQNLYSNLLKQEKDNYVKLRSEYKDLITTRDQLVKNGSIKKYSDEWYEMTISINEVSESILESKAATVEYQNAIRQLKWDIFDKTQDMLSQVQTESDFLIDLMSNGKMYDEDTGKITEQGQATLGLHAVNYDAYMRQADEYAKEIKNLDKDLANDPYNQDLLDRRKELLEAQRDNIKSAEDEKQSIKDLVSDGYDTFLDVMDKIIEKRESLLSEQKDIYDYEKNISDQTKEISKLQKQLNAYGADTSEESKATIQQLKESLKEAQDNLKDTEYEQYISDQSKLLDNLKDSTEEFFNKKLDNLDAVVKDVIASTNENASTIKDTLSKETQDVGISLSKEMNAIWSPGGKYASVVAGYQNNLSSQLTTTNNTLNDIKKFISDMVSDSNNKAHNQEVQNDPLKPQVTMKKTIKGKISDSSTNKSNTSTKKNTSTNTSTKKHTSTNKSTTSSSKWGSWFIKKKYTGSKSELDKNNSIVDRILSTLNTLNCGKSLRALTTKL
..............................................................................................................................................................................................................................................................................................................................................................................................................................................................................................................................................................................................................................................................................................................................................................................................................................................................................................................................................
>A0A8S5RBA9_A
MRNVNRYVDMLTRTETKIANTQGTINRAIESGISKFEVIEQQNCCEICARYNGKIVDISKGAVELPPYHPNCRGYINIVANEEWRNKKYTEEKEIITKLISGKTKQIVLREHLTPDQRKIFNQIGVNPK
.................................................................................................................................
>A0A8S5RBB0_A
MVSWVNLVVDADDKENMAKLNYKNMVSKAIKIISAQRKYGTEDEQQAMNFANSMLRKVCLNQNHQYNMDKKKATDFINKYF
.................................................................................
>A0A8S5RBB6_A
MAIELNGAQHYHPFTYSNEDKVTQILNLKDRQKKDKIKRDYCLKNNIPLLVVKYTNFNKKEELFDNFYKNIVGEKYA
.............................................................................
>A0A8S5RBB7_A
MRCPKIFENLQEERAAIEEALKQRRADVARGEPGAEQRLEATLDYQRSIRYQKK
......................................................
>A0A8S5RBB9_A
MVLLRSLGLLVMISGEVKVYDVPSMVEASDDLVVEIAHSLDMVGTLYLRVWLPFLHQPLMEEVAQQ
..................................................................
>A0A8S5RBC5_A
MNSFLCSARALLWSATIQLIELKKYTTRKIIQIRATAIIARKVPLSVLVRLTAVSQADFISFSSTILGY
.....................................................................
>A0A8S5RBC7_A
MIFLSIKSKIFVSSLYLSDTLISTLIPPGVILRFLV
....................................
>A0A8S5RBC9_A
MITRIRVIAPSNRLDTLGLFIPHSIILTRTNKHVSHLRLERRYQSHIPHPLYVSSFSAR
...........................................................
>A0A8S5RBD1_A
MLNCGENRLITREQEPILCATVTSVPKKNLRIRDEVYEIDTVFQV
.............................................
>A0A8S5RBD3_A
MVAVGSAATNKVHKIKGFLSGVDFNSIDLFLSKTLTPSHNLIVSILDYKTNALINNNARVEIQPAKIKNARDKVTVTFPGMITGNQK
.......................................................................................
>A0A8S5RBD4_A
MAEATRLCPVCRTIMKSAAYKVGKQDGVERLENNIFTPDGVGIIGKLLVCPKCGNVAVVK
............................................................
>A0A8S5RBD6_A
MGKNSVATGRKTSRSEKIDDYSISESYEHYSPYTFFGIPVDKETMEVIARYQAPDYMYGDWKVDLH
..................................................................
>A0A8S5RBE0_A
MTAAWILVILLGSFICTRIFRSTRMWWIYVSFILAGLLVGMLSKEVTKSSNSELTSYTQLISTFNEGSMDCTQFVATVTEGPTVGHPEVVSYNSHYPLFKGVLVNSHTTKGRDSPDIEDDS
hhhhhhhhhhhhhhhhhhh......HHHHHHHHHHHHHHHHHHH.............................................................................
>A0A8S5RBE2_A
MEQGEGPAIVFNEGTRTVAQKVNEGFQNGIDIFPVLIDVVVDYEEYQRGYLLRGLIRKEL
............................................................
>A0A8S5RBE3_A
MHITDNVGYCIEYYKEIGFCEATLLMLTNEIIPFS
...................................
>A0A8S5RBE7_A
MVAYIATNTKEMDKETLVNNLKEAGFIQTRD
...............................
>A0A8S5RBE9_A
MSDSNLTGKEIPVKLCPTRNNTVDCSVCQYECKLRMIPKNSPSKEVPPEPLPAVIYY
.........................................................
>A0A8S5RBF1_A
MTKKLCIITMSKANFINMYNPYRKASSFNYGGAFTM
....................................
>A0A8S5RBF2_A
MKSELQSVLSSLLMRQKSEAERERLSVLRIPDKE
..................................
>A0A8S5RBF3_A
MKEIECSDRTFANECQAGSTIYNINELFSALDDLKEKFTYEKAARVYELAENAKSNWNFVKSEIAEINDNSRVYKALDDFKNRVKSGEDSI
...........................................................................................
>A0A8S5RBF4_A
MNEGITSLVKAGKTPTEAITILIESIKNAKTEVEGMQIALDTF
...........................................
>A0A8S5RBF9_A
MTNNEKIGILKQEQHNAINDSINQVLDEIREDKLKELSLSARFLSKTEL
.................................................
>A0A8S5RBG3_A
MIGSDLEPHFFMLLFDAFLHVQVYFVFLISLIALSRFFPSASNAAINFTL
SSSSSSSSSSSSSSSSSSSSSSSS.HHHHH....................
>A0A8S5RBG4_A
MHTVEVNLSVTIFNALLIIACIAIVLVVIVGYISLWREIRRDDSQSKRESQHP
........hhhhhhhhhhhhhhhhhhhhhhhhh....................
>A0A8S5RBG6_A
MVTKKNISSLIRSLSFIYLYFQVVPTTNILFQYPF
...................................
>A0A8S5RBG7_A
MINAIVWIVIGIVMFLYLFACCKVGSDADDWMDEKFNEENKNKKDDTHY
..hhhhhhhhhhhhhhhhhhhh...........................
>A0A8S5RBG8_A
MIQINTKLLATLLGVLGMSNDRFVSSISNNV
...............................
>A0A8S5RBH1_A
MSDIDYKLKVGLEVENTIDENKVKKELEKTGEQAGTGLAQGLEKKKDSWLDKIKSFGQAGKKELDKDLIADIKLNKAYLQQQLDIAKRELQQFKKE
................................................................................................
>A0A8S5RBH4_A
MYENTNEKDRLLFLRSISGSYYYKRVMRHSQGLLYFFKKLKTLFITY
...............................................
>A0A8S5RBH8_A
MLREDYLSSEYTAEDKELIALFQKQLKKLNQLFQAALLTGGRTKALIFLKKMQAIHKSLNAEYGLWAQIRIPQEYLKGALYIDDHLNQASSLLRLKTKKKLSAFYMERITQLGPVHTEAVKALLDNSKMLVSASLSSSEKVAMNMINKYQQAQVRLKLAE
................................................................................................................................................................
>A0A8S5RBH9_A
MLLLLILEFILLLQIVYLQYNLSRHSHIGRYQYYQRRKLKHFYFRLIQSVSF
....................................................
>A0A8S5RBI0_A
MKDLKIKKYEKPLDIIIHKIDYSEGGKESDVYWMNQGLGNAHTHGMGQYGFIDICLGIDLEERRTYFILNTICELICDPNEEFDFSVKHIVYDKNDEIQFEFHLIPAFCYNEPSFLVILADEDGHYPTDLICKEPYNLQYVNHCDIEIIHKNYMYSCNN
...............................................................................................................................................................
>A0A8S5RBI6_A
MRLKSLDEFLKRKLPLREVVIFREEVENEDSMNSRRSSIKVED
...........................................
>A0A8S5RBI7_A
MKCNSLCHHTIIMVSLLSNLLHLSIVDKVKKFCMYPWIYL
........................................
>A0A8S5RBI8_A
MNINYNFRNIHNTYKKCSILTYDEDENYEEYDGNEENYETFTITSHHREVILTNEKHHQSIIFHEYRYNDESKLDDVCDIANYINDKAYTYLCNVLNTTDSVTVFWSQIFGTTSDYTIIYDNYFTDGEECRNYLEQNYDYCSYKYVEILGNERRKCF
.............................................................................................................................................................
>A0A8S5RBJ0_A
MDRLREIGTISGKYRDLEHEIRRLLKNEYDAYIQEKQNFTINPYHWSNNKRRMYGLCTLRGNANKFRSKKFQSFRINDCIFDFITDVMDECIKNEILESLNYFVEINDITLGDKDFVWNYKQEEV
.............................................................................................................................
>A0A8S5RBJ3_A
MNRRIQEAQEVETLDYLPLFLFNNDLLNIHTAVEDYKTDKLGDIPRHFGQSDYVDIADILQELNDRGSQISIEFVKNLTSKLSVPASFKGAQSAHGLRKKTETAVPKTHNPDFIIHGNGEHPAQYITKD
.................................................................................................................................
>A0A8S5RBJ4_A
MDCVDSLINRVLNIMMLALKRKLTTTKKTIHIQRLENTILG
.........................................
>A0A8S5RBJ9_A
MNANNILEELQTLYPEDLNKDYNCYWWRTCNTDGSALTYYLLLRDKFMEGEYSACLRAHSSDPESLVMLLKMYLETCKY
...............................................................................
>A0A8S5RBK0_A
MIWDANGSIKWVLKKTGDITHYPLKKDDDPTGSIVIWEHPVKDAPVGLYILGVDPYDHD
...........................................................
>A0A8S5RBK1_A
MIFYIIITIIHKEYVYLLDSWSYYNYKNQGG
...............................
>A0A8S5RBK2_A
MLALTADFIESISDKLFNTFYNILASTLSPLLEIMPFLNMYSRT
............................................
>A0A8S5RBK3_A
MDTTLLFFIVLDGYYYNRGCWMGSFYIRYVSLVIELPLRRQRFDSATYHNW
...................................................
>A0A8S5RBK4_A
MNITQETRKKAIALANKYNLTGSNLLQKIDLLNKRIKKGKPRTPNDEEIYKVKDAILLDDIISSCIIIIDL
.......................................................................
>A0A8S5RBK7_A
MRIQTSDYRLYRDALNYAEAVLIQDKYVNGFINYECIEEPNFEDNTYLDKPQYMVGVHSEFSPDLA
..................................................................
>A0A8S5RBK8_A
MAQLKDTTVDGTLTADVLSATTIQENGTNLKDKYNTKLKLIKNQSPSDTVETSNNTWTKLMDFSLEAGIYLVIVTGGFSNNSSGIRYVGISDASGRNHNENRFNTVTFPPVNGDTVKNSFPIILTPTSTTTYYVNVKQTSGTKLNAYVGYSVVKLA
............................................................................................................................................................
>A0A8S5RBK9_A
MKTKEQIEAIVKVKNAYKKAARAISGRKPKVKGENTCPMWDDPKLQEKRAKRKAHLKVLAEARKEHFKLQTPNYPQFNKDNKLTTAQAKFNMMIIHMKQAKIASAKQSKEDKAKHKASLVAFKETYVRTYKVQENYMLDADKKHSRKKNRGFARKSTAKIYQMKKAKLAA
..........................................................................................................................................................................
>A0A8S5RBL0_A
MRSILQLIICYFCTIIELPNFIYQVISLIRD
...............................
>A0A8S5RBL2_A
MRQLVDKLLCKCYNNYNSIKLLNKTTETNQYNFTTLKERML
.........................................
>A0A8S5RBL3_A
MLIYLKISDNDKISDNFLLFYFKDPFRLVE
..............................
>A0A8S5RBL5_A
MQELRKNKAFRTLCWQVFNAGVAFLATTLTGIKGDLQVVVIGLAMPVLNMVTKWINTNYF
........HHHHHHHHHHHHHHHHHHHHH......hhhhhhhhhhhhhhhhhhhh.....
>A0A8S5RBL6_A
MLYLRRKYNIFNKSIDFYTLILYKHPNYIEIIK
.................................
>A0A8S5RBM1_A
MFIFLFESHLDSAYEYRDFVPFELFVIQCVFS
................................
>A0A8S5RBM2_A
MILEKIYKKFNLKGDCKELLNQSPFGEYVTLIV
.................................
>A0A8S5RBM3_A
MGLSTTKNISLDFYNNNRVVINAIQYDTESRYINVTCTDYGKKVSLNSSEVSAFIRYKKSDGNDIFNDTTIQDDGTIQILLTQQMLAVTGMQTADLLIVASGNLDIDDISNVDDIFKLGAAVVSTMRFYVNVLPTTVAHENITSTSEYEALVNTMAKVTVITTKEDERQKAETKREQAEKQRESNCNAAVDKANAAAKKAEDLVNQTGNLSSTIQKANDAADKADAAVAKCEQFSSTVDKVNAITQIEGTAGADYPLFFAKSETPSTGDFKGACYNTGVTLNPDSKTIKTSNVKALNTVVIGDATFTFDSNEDEKKIVISFS
..................................................................................................................................................................................................................................................................................................................................
>A0A8S5RBM5_A
MSTTPDLPIAVNEKTLKEKSKISVRFLYGSLIILAYSIFCGA
......................HHHHHHHHHHHHHHHHH...
>A0A8S5RBM6_A
MVIIILNIGVSCIVPYSSCSSIVRKLECCNHSTSVPRCKKSHRVSPITRTLHSSLSLNIKISGN
................................................................
>A0A8S5RBM7_A
MLINVNINGFNTPIEIPEVFAPAELAERVQSLDPEISGDENSYVIRQGNLVEVGGVLTIQTTPVVNNTTGAGTEGSKRVDLSSYGFTKILNVQATAEDTPAGSIHENAHIGDVDTQGFTIYATSTHTAPVEFKVRYFVRAIV
SSSSSS........................................................................................................................................
>A0A8S5RBM9_A
MKLNRPGIYHIYTDSFELLANVVGEAPVLRIPRALVMNDVIQRGQFRVVEEDSYEIQTVLHNPDLCIFKEFEYSDMCKLPPYKKSVRGSKKPDITDDQLKDFTNRYLEDISIAGRGINATKLYIIENTGWSLAQAHIVVMQIAKQYKRQW
......................................................................................................................................................
>A0A8S5RBN0_A
MILNVHIAIEILLLRIINSRNSNCFNVLIVSPAF
..................................
>A0A8S5RBN2_A
MVDSNQPKRTVNNSRALICVKHNGHTTTIYNSIDKVREG
.......................................
>A0A8S5RBN4_A
MSNILKSSSLSGVFVFSFFPWLGKRDLEFLIG
................................
>A0A8S5RBN7_A
MLGLCVEVLSSLQSKITPIPFPVGFRVLFRQSINLLVLLCVGLSDKLICGSFLFSDFFVEVINRDVAGIQLVVQFSNLFCVVSTDLRNFVCVAHVNAGTLTNVRTHIYTIHQTRSEFFLALL
.........................HHHHH.hhhhhhhhhhhhhhhhh.........HHHHHH.hhhhhhhhh.................................................
>A0A8S5RBN9_A
MYGKPLELIQHIQQLNFLLSVASKPEVEIPKRQIGFVGQID
.........................................
>A0A8S5RBP1_A
MQTEKLNAIKGAIKDGKMVQAAGGIAVTQEQSDKLGYDWKVYTVNDVAVRKEYVAQENPTGTKDNPIEYTEGVPLINNAYYRKDGKIYVWMGEWVEWE
..................................................................................................
>A0A8S5RBP3_A
MIDAPLQIKCKVLQADAFPLDLLSVKCGDQILQLKQLKSLTPQM
............................................
>A0A8S5RBP4_A
MKAILITFTGEFTSSDEKTLDALLKVLVKNVNGDGVSQSSIKYLNDTEVGDIITAGILVGKVTPAKKIIPIDQIVQEFCVDLRNNLSIISSEAPNFAELLTIAIARNDKLRAHKAAIKFLIETEYLPLPIGMILDKYDLRHLGDHLKIINKLIKLY
............................................................................................................................................................
>A0A8S5RBP5_A
MKEENKSCLSTIIYIVGIVCAIIEFMFLGSMHVEYPIMTIPAILGIGSLIYYWTQR
........HHHHHHHHHHHHHHHHHHHHH......hhhhhhhhhhhhhhhhhh...
>A0A8S5RBP6_A
MKDLFYLIIGLFYLISCLFYLYVRRRYINKDVYTFAYYVFVIASFLMMLTSIFFNIIRNVTR
..hhhhhhhhhhhhhhhhhhhh............HHHHHHHHHHHHHHHHHHHHHH......
>A0A8S5RBQ1_A
MMTFTIETGTYQVNYIKEISLVFTNKNTDDIEIIKVNYIKGFDLYLDDIDCSRLRFSCLYNNIDMQRKFNNKNWIITNVLFNCSMFNINTGKGEDATIGIPGKMHIRNLDIHHDVDDVDELSFELEGFIK
..................................................................................................................................
>A0A8S5RBQ5_A
MRKLIGIFLTAAIMVTIAMPALACTPRLDLKMPDLQSAYDAAYEAGKNTAKNIKISSPSSETEIETELEETKETETTIETETETEAQIASTAPVFGCTPQYDYSNIWGDLTPPSEIKYKPSKDIDKACENAAKKWLEEHPIDLAKETESDVQETESETVIETEPETIEESTILKPDFHKRYNFMGWQKYIDKFTGYFNICLR
SSSSSSSSSSSSSSSSSSSSSSS...................................................................................................................................................................................
>A0A8S5RBQ7_A
MAYLYLILYYSLTPYSPTAVGLLGLVTFLGYVKEKSYNNIVC
..................hhhhhhh.................
>A0A8S5RBQ8_A
MRHLYGYFSKKQIKSTKEYLRKRIFFLLVCVDPNTSEGLEYVDVNACFKGLLYKIGGLNKLLRRPPELVTALSLLQSAQMEYNSQHFEFENYKMLILEAGAEIGKIKEV
.............................................................................................................
>A0A8S5RBQ9_A
MQIIQFITRTFNEFQESQKILVQATGASGKSLKELSDVVLHLQSIVNQSQTEIASAV
.........................................................
>A0A8S5RBR2_A
MNAFSISTASIFVICDFIHILDTFLITANVSPYRVSPPYPYIGE
............................................
>A0A8S5RBR4_A
MEVETNKTFLSLCTTTSDRINNLDIKNGQIIFIRDSERIAFDYKDERLYYSQFINKHGEITAPVMLSDLDNGIYLISGQYQIGGDLETIFDSSQKVMFLIESDENNKYITKLGANGIDTYVINLISNEVKFDKYATQSWVLSQRYTSEDYVTKAIKNLYEQLKNEIVVPTKMSDLENDVGYLKSGDLSNVNSSDITGLF
.......................................................................................................................................................................................................
>A0A8S5RBR6_A
MEFLNFLIKKFLLRISRIRNEGMGIIIQDPEVDEKDVNMVEPVLSAYI
................................................
>A0A8S5RBR8_A
MKEAMELLSNAFDTLNNTLVLGSEAGKISVVKAQIQKAYEILHREAEEQEKDKRELVALKYQLEDAKKKAKKVKDGEAETAKAPEESEVTDG
............................................................................................
>A0A8S5RBS1_A
MADKAISDLTQAVQITNEDLFVLEQSGEAKKLKGETLLNFVTLSVVSVTVTTLPAGSSATATYDKSTGTLALGIPQGSKGDTGATGATGPANVLTIGSVTSGKVASATITGEAPNQVLNLVLEKGEQGEQGKQGIQGEQGKQGIQGEIGPQGNPGTDAPTITNITIRQSDYHLIVTLSDGTSYDAGYCRGAAGAGSGDMLAAVYDPNNKHQDIFAYVDNAIKDVKVTTDATPTQGSANPVQSGGVYSALVNKLDKTGDGSNVTAAFTAASTRANVATGEKLSVLFGKIAKWFADLGSLAFKSTVAKSDLARDVQTSLGKADSALQSYKETDPTVPEWAKAATKPSYTASEVGALPDTTVIPSVPSTTSLIKGNGSGGLAAATRGSDYIASGNIVKQTLVNVETTPTENYAINWVYS
................................................................................................................................................................................................................................................................................................................................................................................................................................
>A0A8S5RBS6_A
MKNRKKQKIRIYNTREARTVAERNGWYLARTAGDHYIYKHPNNSKILTISHGLNRIVWQRVVREYNLDLSK
.......................................................................
>A0A8S5RBS7_A
MFTIVETPHKNYTHVAFVGRVARGKMLNHV
..............................
>A0A8S5RBS8_A
MQVKLLIVVVAVGILGNRRDKKTMVCKKCGYKW
.................................
>A0A8S5RBT0_A
MFQHLCSEVRHFLGGIIQSERLKKNLRNSMQE
................................
>A0A8S5RBT1_A
MAATLESSNRFRNKQGPFPMLGEFNYRIDSSKTDLSGDVTLHEWNHLTDYMKNKAPLADGDSNMFYKMSKDISNK
...........................................................................
>A0A8S5RBT3_A
MVLHILLHGKVMKILFISIKMVVKLEMKRNSI
................................
>A0A8S5RBT5_A
MTENQYLLTFQPKILGHPLRMMVGRVLCKKYYK
.................................
>A0A8S5RBT8_A
MAETIKYLDYVGLRQYDGLIKKYIDEADTKVDAKSFKAVSIEGHVLKFYRADPITDGLSPAYQITLPETDLSTVMKLVESATAGNIATLDAHGQVVDSGKKISDFATTAQGKKADTAVQTITTGGANGTISVDGTDVKVKNLGTAAYKDVDSFDVKGAADAILGTDMDDKDANTVYGAKAAAKAAQSTANTAKTGVDEISGKIGNVTEGKTVVEMISDAQKAATYNDTAIKASIAANKSSIEAEVTRAKGAEGDFSKLATNAKTDLVSAINEVRAAVSAGGTEALISIDTSKTTDGYLKSYTIKQGENTIGTIDIPKDLVVQEGSVVTNPEDMPEGTYIKLVIANSSKPLFINVGSLVDIYNAKANATQVQITVDNSTREISAVLLEGSIGTKELGNEVVTTAKIANGNVTKDKLEATVQASLTKANSAVQEIKTGKTNGTISVDGEEVAIKGLGSAAYTESSAYDRSGAAAEVLGSESDTSDKNTVYGAKKAASEAKTSADNAKKVADTAQKDVDSLETYVGTFTPVGEETTIVEYIDAKANAAKEAAKYNDTEIKADIKKNTDAITAINNPTTGILKQAKDYADGKDTETLTAAKSYTDTLANGAVKTNTTAISGLNTKLATAEKNITSNSDAISALQKSVGAITAITKEDIDALFTAEI
......................................................................................................................................................................................................................................................................................................................................................................................................................................................................................................................................................................................................................................................................................
>A0A8S5RBT9_A
MAEDMGMNEGVDFFLIKDNCLTELKPEEYDENGVGRTLTCIGFRPMDSEIIDKIGKKFQLYN
..............................................................
>A0A8S5RBU3_A
MNGCEIHKKTAGRKEQHPFSKVVYKRNAPYQSRSD
...................................
>A0A8S5RBU4_A
MCGFVSGHEYIINIDKDRHGYIISGKHDITDNDSATGCMTYASEISINRNWTIKEDVSQLGDE
...............................................................
>A0A8S5RBU5_A
MIKPEELALIKGYTVTKEGILLNRNGVQVKGRIKDHKRDYYNFDIRIGPRNENKKIHCMIHRLQAYQKFGDKIYEKGIVVRHLNGDRYDNSYDNIGIGTIIDNKNDIPKELISINCGQIKRKYSKEIVENIRKDYENGLSYSSIMTKYHITSKGTIHYIIHKEYTLYKTYPKRYRVIN
..................................................................................................................................................................................
>A0A8S5RBU6_A
MYSLFYLYFCIRKSPISCDTYRACLMFILYCDIIVPYNYLNYVKNYILKLLEFKYSFL
..........................................................
>A0A8S5RBV1_A
MKNIKFVKIYDFILIDAGKTQNEFTITEDMIEEAIVEGLFDYTPIVYNKNGKFTNYTNDDITCDYVCSNVVGSVLPGTAEKRIASDGHYYVQADVLILDKFSDKEKYDNWMIDYNKDTYPYLINYCHCEIF
...................................................................................................................................
>A0A8S5RBV2_A
MASKTQKVITPENLGQGIAYNPQTKKWEVQSGFDCAALSALPSKPWKKGTTLLAKQDGECIQLTALDSIFQEIGVGIAADKTSAFTGETYNVTVTVTNTGESKNELTNLTVQKPLLGNYEILDVRTSKQAVDEVETLDQLNYNLKGLAKGGTFILRFSVKANDVGTFQFSATVNPNSALDQNTKNNTDTIILKANTKIDTTYVPSVDCPAISLTDVGSGLELRQVTAKERANKSLLLGIYGYESRENRVDNLYTDRTSLKGVQLRFSSPVTVAVYAHASGSGAAFNAAGSTFRVSQTDDVFADPREPLPKASYTIPDAVSTTDNQTFVFTKDAVQAFIVARPRGANCRWQGWYVISKSADAKTINLTNVVNAKVESYELISPNRKRLTDAQTLPSGKIATAYTGDTSFIPNLIVKSGQAASATIENAHSLPFAKTSGLVTITGNRITVDANATSSDSLLTDYFKVTIED
.....................................................................................................................................................................................................................................................................................................................................................................................................................................................................................
>A0A8S5RBV3_A
MIYQYEPFLYFWLINNFKLSTFRLFNGTTIMVVVNSIT
......................................
>A0A8S5RBV6_A
MPDLMQLVGTGNNDLYDEVIRENLSNRVLIFNDEVNDCVIENYILYIMKWNREDKDIDPSKRRKITLILNSPGGDMMIGFGGMVNCIEQSKTPIVAVGIGLVASMAFHIYIACKERISFKDTIFLMHDGEQSAASSGGKFKDIARFFENMDNRTKQHVLKYTSMTEAFYNDHLDREFYMYADEAKELGCVDHIIGEDYTLDDIF
............................................................................................................................................................................................................
>A0A8S5RBV7_A
MKSLNKKEQLILTAKIKAYFKSFKKFICCDELPDFKIIYTDGRKDPSIAYKAQVSLYERPIILKYNIAAIDEKDADFKYTLVHEFTHMYDYFILNKIYNDDFLKRNIFLYTECHAVQIEILFCYKIVNTIFDSADFMQADLSYILNLPYNKNQTYTNITLKFMDNQIIENFYHMKTAYMYSCGATIILSKLLERPIKFAKFLDPYSQEMIKVQNILQNIDYTGIPSEEDLIELGNINCTTDNMFLTQTTV
..........................................................................................................................................................................................................................................................
>A0A8S5RBW0_A
MRFCMKRGWNPLVALVSLNVVQQSFSKGLFKNTLFLSQHRVYIPF
.............................................
>A0A8S5RBW3_A
MLYNLMLITSHVYHIDILYFDMDVYLARLPFCLKF
...................................
>A0A8S5RBW4_A
PHGERGEAGAQGPKGEKGCPGAKGDKGDKGDEGRQGPKGDQGPVGAQGPVGPQGPVGPKGADGKDVDPELLKRILGELETLKAEVDYLKKAHHASEVLVDGTGAVTLSYAHTTEAM
....................................................................................................................
>A0A8S5RBW7_A
MEIVASCPHATQAMVNALLQTMKGYQYQAYEAGAANIDPAAELGDGVTVGGIYSPLSKISDDGRGYAGISSPGEAEMEDEYPSDGYITQEFNRKIAETRSTITKTSKEIMLKVEGLDGKYTEVKTTLDGLTVTDASGTTKINGSSIKTDNLYVAAANITGTLTANQIQTGSIRVGDLKDGSNYATKTYVDNNAGLSASEVDSAIETYIDETSITAEKLRGRTVELLASSNQSIGSIELAYTTTGYGIAINTTYGGIQLNSGGKIYLSAYDGAFITLSDVVSLGGGPLLIGSKVYGPSLPSNPQYGQLFFLKK
........................................................................................................................................................................................................................................................................................................................
>A0A8S5RBW8_A
MMTTWVSLGGSSPPILCDKPCPKISNWDAYRS
................................
>A0A8S5RBW9_A
MANNVLNVQIKQKTDTEANWKSVDPVLLLGEIAISSDKRAFKIGDGSTKWSKLYYNNANNASSCTGNSATATTLATARTIQTNLSSTSTASFDGSANITPGITGTLPIFNGGTGHTNAKDSANYFINSLDTASATPTDNDYYISQYAGGGTTTTTYHRRSMTALWDYIKNKISSVLGLTASDYNGKAATTTKLATARTISNSGDLTGSYSFDGSKDITVNSYIYNCTASVNNTNNYPYHRIAKTDVITNNFEDNTALFYVTQDYVGGGFGLIRVSIRTNSGSNVSTANAEWLIRKGLATDSIQVGLYNVNGATYADIFYKSDGTYAGFSVRALEGKRANIGRNKIVLVNSSEANNTTTSDAKTSTECYATIAAAGTAIHSQDYTNIVAGSDAGFVQSASLSDRAIKVKDSNNNKDISITYSKAAQTSTSWLASWNGYELGSISTSNILAGKASKDDKNQTISSTYIKNLSVNGQDITYTKGNDTTGKITMPSTGVKIVRWN
.....................................................................................................................................................................................................................................................................................................................................................................................................................................................................................................................
>A0A8S5RBX1_A
MQRDGSGELLSWFDSMTSHFYKSAPMKGVFL
...............................
>A0A8S5RBX2_A
MIFNERRPKKELTVVETWKFNYPSYEDLRYFPEPNSSPVLFPQFRSNNQFFNLISPDSGGIYLRYQRLDGSQLVVYDLMGAGWDKESYRTVEFFGTVPDWFRPWLKAVATKIL
.................................................................................................................
>A0A8S5RBX4_A
MIKISKEIAKKLNEKYGVRYKENGISKTHTKHATYYLCESEYNLRSLLEISSDEDARKALDVIERRNKRRK
.......................................................................
>A0A8S5RBX6_A
MRNLNIHLHDLRHMISGTLSNVLSPASVSITTALHLFESTLIRRVAAYYQGQALTIRIHTTTASLYSQYRYC
........................................................................
>A0A8S5RBY1_A
MKFDNYLKEQLQDPEFKKEWDGTQEEYAAINDKIKANALNYNNPSVSERYIRDNKNHS
..........................................................
>A0A8S5RBZ3_A
MTIQSLFTRFKSLHFVSEKMYGQIVIYDMKYGVGDKRGSSPLNKLKELYQMI
....................................................
>A0A8S5RBZ4_A
MYKYSIICDCCNRLFQYLDTDVVHEKHDKPLYYERKIIKCPFCGKGNYILYKIE
......................................................
>A0A8S5RBZ9_A
MYGYIYLTTNLINDRKYIGKHKSEFYDDKYYGSGKILLQAISKYGIENFTNEILYEADYAEELNKKEKEYISLYRGKYGKQMYNIASGGDGGDTYSSKSEEEKEDFVKKMEKINRDRCSSKEFKIQASERLTKKYSNIEERKLQSERIKKAWDNEQLKEDQSERLKNYYKTHKKENSYNNIPCGIKFNGVKYEFESVKQLKKFIKEEFNFVPGNSKIKQMMIDGTNGIPYVSFFKKYSNLNGALLYYKQNENVETMGDECSPVEHEIGTCSKCKTEIEEIVRSA
............................................................................................................................................................................................................................................................................................
>A0A8S5RC00_A
MNRIDEIIYKETQKADYEEHCEQEFVHQEQPNEDYFEGLNDYFDGTMNI
.................................................
>A0A8S5RC03_A
MKKTIMVFEVRDSRIIVTSGVIHSQIDKIT
..............................
>A0A8S5RC08_A
MLEVEGYYISIVPPLFLKTYCLFLNCFSLL
..............................
>A0A8S5RC09_A
MIDILEAARYLVQPLVVLNYICMISKRIIKSV
..hhhhhhhhhhhhhhhh..............
>A0A8S5RC10_A
MKNFESVCKLTSYSIWIKSKHTFWFLLPPIHKRTYVLLKLVKIIVFPNSNSIQYNLLYIV
............................................................
>A0A8S5RC12_A
MYKQIIIVRKDLNMSIGKICSQVSHGSMAFLTTFIRNNTDLDGHVDGYINECIYHKWINGSFTKVVLESKKQKSITQSC
...............................................................................
>A0A8S5RC13_A
MNDWIKKMNEMFEENAYTNAGRVTVYYCENAKCILVSVCNNTSIIKDIDRLNDFGLMMECIVAVKNLY
....................................................................
>A0A8S5RC14_A
MEKARGKNVIFYMEDELGRPEFMGDKMLKAIKELFAPTKYKYYSLEELIKNNGRLQ
........................................................
>A0A8S5RC21_A
MNGVALVNSGKIYSINQKAKELNISGRDVINSDHIKEINNQYDSNIEINARTFILQYEDYLA
..............................................................
>A0A8S5RC22_A
MTCELCKKIWNTKKEYIKQFQNKWDENIAIVKDNDDEIGLYVPCEDWYYSDVVMNINYCPICGRKL
..................................................................
>A0A8S5RC24_A
MKLDKIPNIVYYKGKYLYNSLFGFLRREIC
..............................
>A0A8S5RC25_A
MQNLKSYREQNPGKGYLDWKASLPDNLQDDSSYNLKRAYELGYEPEYIEEDRSYHLPTRDSETGEILKKPWHPTFLIGLQEDAKLGYYP
.........................................................................................
>A0A8S5RC26_A
MQYKGVYACGHEGTVRISGGKAADREWKASKAFEHDCPDCQKKAREEEIRVINEESASDSKKLRFPELEGSPKQIAWANTIRLKFYDFCVERGISPDEVIDNETSASWWIDTHTCDEQFVAEYGKEPEQEPCREITYDADDDIFTLKLLDGDKQNEKFMKSLEKIENVNWVSDTGITIQTKKVLKVKRLVYRYCFEIDKNTADRLEIDKSEYDEGLKRAIEDQKILKRIEGGN
.........................................................................................................................................................................................................................................
>A0A8S5RC33_A
MLLIKNFLKSMLVIQSLNQRKHINILTSQNVLMKISSIVTSI
..........................................
>A0A8S5RC34_A
MKKRKWIYDYVTVGNKTYQFKNGKLKWTIRWE
................................
>A0A8S5RC38_A
MATSLCLSFVLSLMLIIHFSEIKNLIALKGIEPFCMANDYLAANPLAVQLEW
SSSSS.HHHHHHHHH.....................................
>A0A8S5RC43_A
MSYIRCPNCWKSDGNDDIILSKKIICMDTSDCQISVKKQCDICGKIYEVIAEYKFSHEMLGEY
...............................................................
>A0A8S5RC44_A
MSNKIDRVLSIDINCIYTPDNENLYPITLHMEQLSNCTIRFSDNGKTSNDFKIDESQVLSNLKIKTDSASCKFKETVCAGI
.................................................................................
>A0A8S5RC45_A
MISAFFIERRMCMVIYATDGIVTQKSEIKTEYTAARG
.....................................
>A0A8S5RC50_A
MIYNPKGYNVYAIPNVFDKNAKGNSTCIFFFGAYLNRGGFYNKNGVSDVTATLLDILMERYEVKYNSTDPNRLTQVIAERPITIQEAIMRRESSLFPAAQLSERKNEIDSNP
................................................................................................................
>A0A8S5RC53_A
MHDTSCFYNEELKNRFINDKSEEIISVTSMYYMFKKVAKIETELNKDLCDWNYYEIMEYYKLLNCSSIQPLIIINAIFSQYTQFCLMNNIVKDSQNHYTEVKREILIKCINKLILDKKCVDREQVLTWIDELPNPKDQFIMLGVFEFGKRRNYYDIANAKPEDVDLRNCTLKLENRTVKISEKLVEIIKDCMSTNYYFSVSGSFLKRMPLIYDGHIVKKYPNEEIKSTDYAKEETFIKVLQEVLNILVLKNG
............................................................................................................................................................................................................................................................
>A0A8S5RC54_A
MVRIKFKNGSYNDGMDSFNAALGSFSMFKDLVELKD
....................................
>A0A8S5RC63_A
MDSKPDYIPTGNGELEAVSLTVEENEILFDMILRKVLESIDSPPESIDNNCIE
.....................................................
>A0A8S5RC65_A
MKKWLNKQVSAFVLGFLDNLKEHRSTPDNVLDALNIVTEFIVNKYWR
...............................................
>A0A8S5RC71_A
MRFLNGFACLAGGMLLRKVLNGFGIDICSVKGFLICLVAAIVYIGIINLIFKER
.HHHHHHHHHHHHHHHHHHHH.........hhhhhhhhhhhhhhhhhhhh....
>A0A8S5RC74_A
MWTPCDDQIAEYNEETGKMELHYHCPYADAYTGYECEMCRVCCGLGVDE
.................................................
>A0A8S5RC79_A
MLSRLFILGENENYRRKVNSFIIASDKGTLSNKDGTLKKFEGCIDLCAENM
...................................................
>A0A8S5RC80_A
MTLGELLEMLSENKNVNVWLNGQLVARYDGRDSISEHFNHHFVDRIDCYVNEFHIYII
..........................................................
>A0A8S5RC82_A
MKICYICGRKSVIQEFVWKNDKCILVERCCNPYCKTYNPYLMWRWK
..............................................
>A0A8S5RC86_A
MTNQEFLELCVEKVKSYTNKHLDKTDMIEITNEDVFIKKARTLATLVVR
.................................................
>A0A8S5RC87_A
MTYTIEFNSTQLTMDICKKADDIISSGMIEEVLPGLVSFHDLDEGDVEEAMRFILKRFKNPVCDIAREQYKGCFCSLEYIQFGIKNIEQLSKIFKPEIL
...................................................................................................
>A0A8S5RC88_A
MRLFYCPRCQREQKLTSNPYKREETIINIRDGYGRPIRHYKCECGYYLAGSMDISGYDESDISYAKNVISLYSNLNSNSDSGYVISSFSLSNTNLYEQAKAAYERSHQK
.............................................................................................................
>A0A8S5RC90_A
MLNSSSDYEEAYISSVNLYNNSFFLLFSTSLIANGLVTITLKSNTLLDSSPLRTFNLLFIIG
................hhhhhhhhhhhhhhhhhhhhhhhhh............HHHHHHHHH
>A0A8S5RC91_A
MEKKIFTLELTEEQAKWVRIALDTNGDKQDEAGHKNRAEFLYGLAEKLRMKE
....................................................
>A0A8S5RC92_A
MKYYKEGRVELLETLTQIIKIFEPVSICYLGYLGLKMFTIIHICKHPELSDEKVKYITTMVSKDKHNSK
.............hhhhhhhhhhhhhhhhhhhhh...................................
>A0A8S5RC93_A
MKEHTFSNVNNRVDRSAIIEKLEYILNAAKNAADTFMIYISNDNFECRNNVDANDFELDEKDFHLSYGSYELHINLNETDIKYLAAEENNYEGELFIFSLVKYNTEISMVF
...............................................................................................................
>A0A8S5RC94_A
MNKLRSTRIVVQNGSIKQLKHQKYAVLFLYI
...............................
>A0A8S5RC95_A
MILFYILSYLVSFFLNNHTLKYECGFLISKTLFQSSIIVLIKNTFIFCIL
..................................................
>A0A8S5RC98_A
MTENRTESSRSDVLTITQLEEGSKQTTVNVTQVAGTVTYDYTFTVTPASLSFAVMGETKSFTVVSTRQKKINGTATGSPEAVNWSSSVTGSGFSITNAAVTATENRTESARSGTATFTQTGGNAPITRSLSQPAGTVTYEYTFSVSPSIINLVTAGTAQTVTVTSTRQKKINGSNSGSPEAVAYSSTISTGFNINQNSISAPQNNTESSKSGTATFTQTTSGKTATVSVTQAAGVVTYDTYVFEATPTAGLAFPRVGATKSFTVTSTRVKKINGISQGTQ
........................................................................................................................................................................................................................................................................................
>A0A8S5RCA2_A
MYFFLLLLLFLDIRCNLNSLYKLQQLLLINHILKVCIY
......................................
>A0A8S5RCA3_A
MSQSVFAFYFGLSVRNVQEWEQGNKAMPPYLLNLLERIWELEGHD
.............................................
>A0A8S5RCA4_A
MKEYNIPLLFNDGFKDAMAVGEEMYRCDIVGGEPVIEKLNPLKVRIFKSGYSNKIEDADIIIIEDYWSPGRVIDTYYDVLTNKDIEYIETIPDNIGQNTVDTMGNIDERYGFVNADMIGDEVTMSNGFYFDPANMFPETVGFSLLPYDLAGNIRVLNVYWKSKRKIKKVKSYDPETGEETFNFYPEDYIINKDMGEEEYSMWINEAWEGTMIGNEIFVNMRPRLV
.................................................................................................................................................................................................................................
>A0A8S5RCA5_A
MLPLHLLFHIIRRNLLLNKPHHLLSTIGLY
..............................
>A0A8S5RCB0_A
MIKIIVTEDEIGKIYGCYKVIGIANDRISPQGQIKKYYKCKCINCGNTKELNAYKVRHNNYKYCEKCRPKHKETKTKIGKKFGHLTVVERADNYIQPNGSIKVVWKCLCECGNTINVTDTHLKSGHTTSCGCFHKKIMQDFLIKDISGQKFGKLTVLEKAYIKNGRQYWHCKCDCGKTCIAYTTSLLSGKRKSCGCLISKAEYELSLYLDK
...................................................................................................................................................................................................................
>A0A8S5RCB1_A
MTEEKFKKCKDLDNDIRIMNKLFEERNYSNYDLLVNIAHFSSRFKDEFFEWLDETQRKYMKEFKEL
..................................................................
>A0A8S5RCB2_A
MLFRLNVVAVAVGTSLNLNFTLCIDMSAYPGFPKTVASLVNK
..........................................
>A0A8S5RCB3_A
MEVLLLAPLILCISVYQYLAETLTHPVQVLIKPFLLWRNILYNLGLF
...............................................
>A0A8S5RCB4_A
MNHIKYSYVIHSCFYIQSFWFIKFYFVFRRFLQFKEIIKL
........................................
>A0A8S5RCB6_A
MKPLIYFDFEECSDKDSVIIKKCRLEEILDEVYQAGCEDGMRGYPISKYTYTTTNNKLKINSDALGKRSDIEFTCNG
.............................................................................
>A0A8S5RCB7_A
MYISNLITQILVSVINLTFQVQNHLQISSNNT
................................
>A0A8S5RCB8_A
MTEQDIKCCQCGKFILTEQLTDDNKIRCIKGSYDDGYYTNDDKFYCLECAEKLGLE
........................................................
>A0A8S5RCC0_A
MGEEKLINSLFGSTVREVVNKANELKLKKEDIISVFVLRDQIFLMYVTK
.................................................
>A0A8S5RCC1_A
MSSISAGELKYILSRYPDDYEVIMEITTKYDVEAGTTISFINGMKVNHETKEIRLMN
.........................................................
>A0A8S5RCC3_A
MLLNQSKDCGVFWCVYIASNINTAIVDTIVRRKVRIRHSLKSMLKLVSMVIWGLRSISFNMGTKLYRDTLYI
........................................................................
>A0A8S5RCC6_A
MPKTDRDGRVPSNRYIAGTDPVDDDDAKESLSLQSTFILDLWTDEIVAEYTGRPLLADDYYE
..............................................................
>A0A8S5RCC8_A
MRLIKFEKYTITIEPEALLIKSIKKLWSRDKTKGKERALAELGYIYFMVDPRSTYSYISNVDDRSAKIIMEEGLPENWKPDKVV
....................................................................................
>A0A8S5RCC9_A
MNNIKKNSRGLRAELKVYDDFIVDKEESDKIIEAFANIPEKYIVTYDTLLYMSSALKEGDE
.............................................................
>A0A8S5RCD4_A
MSLNYLSANVSIIFDISKFLSKKLLVEYESYLFFPTMPSILSGYRLSWDKFFLFFFHFSSMLP
....................................HHHHHHH....................
>A0A8S5RCD6_A
MLQWKEAGKLSLQDYVAYCDVIDIWGKESLQDAYLVGILIGDGSYGFDKTPVLSNCDEDVLSYVESKYQTRTEKTHVTSNGKVYKELRVLDICPMLREIGIYG
.......................................................................................................
>A0A8S5RCD7_A
MTFEEKIHECCLRSDIAYEKILFSPCEKDLYILYPSELANEQIIKDNIPKMLKVIREYIKESELYNGYMNRVDKFHFDSQKTAMINETHRHQEKADELAEIMNEGISPYAWYYYDVMQYGYIVYLDNI
................................................................................................................................
>A0A8S5RCD8_A
MFILKIVLLTLIIYSTISTLVFILSKENEKIITFFGLGVVGTILYFICRTICKIRNYFKYHYKKRSIFQDKTGDKYICSVDEASDIMCLQSYKMIKRYAHQSEWEGLPEIPKDVILQSKRTCKYCKYDDMCGEEYDYILCNRSENGIEYDKFEKK
......HHHHHHHHHHHHHHHHHH.....hhhhhhhhhhh...................................................................................................................
>A0A8S5RCD9_A
MNKYAGEETIDDIEVDPQAKADLQEKIREFDEKLKLDRERLNLEKEKVKESNRLK
.......................................................
>A0A8S5RCE0_A
MENLINDINGLKVIHNMIQDYTIVLSSRDLRHLGQITGIQNVNLNKNLNSADEISFTISKFKMIDNKYKNVKESLWNQIIDLKLIWVKELNEYFEINVRTEDSSDTVKNITGTSLCEAELGQTMLYNTEINTENDIARDDYDANYPTTFYREDHPEASLLHRILEKAPHYTIKYVDESLKNLSFIRQFTIDGTSIYDFLTGECSEQYNCLFDFNSADRSISVYDLYTTCNDCGYRGDYYDKCPKCESTNLKYFGEDTTILVDKTNLTDSITLEADVSSIKNSFKLVAGDDYMTATIRMLNQNGSDYIYYFSDEQKSDMSSELVQKLNDYDKLYNSKTDEYQKYVSTIYDQTDKILNLTSEKMPTIEESPITAETEAAKLTVDNLSPTALTELTESTSVETVNSALKNYAKVYIKSGYVKIETNNDAAFSYNGKHDDGFIYGTWTGSFTITNYSDSEDVKATEKLTIQINDNYEEFIKQKVLKQVAQMDENEDEKGSIFDVLNIEDLDKFKDALKLYCKNRLTSFYDAIQGALDVLVQMDQATESADLYESMYIPYYNKLQACQEAINSIQTEIDQAQKELNEAQDNVTRIQKELNFKDFLGDLYVTFCAYRREDEYSNENYISDGLDNADMLKHANEFIETAKNELIKSSEKQWTLSSTLYNLLILPEFKPIIKYFKLGNWIRLKVDNQLFKLRLISYSLDFNSLDSLSVEFSNVSKIKSVAFDAQQIIQSAKSMASSYGYVSKQADKGSNAQNDIESWKQSGLDSGLIQIKNGKNEEITYGKNGLLCRAYDDITGTYSDDQLKLVHNAIAFTDNNWKSVKQMIGNHNYMVYDKESESWGEKTGYGNTAEFVTAGHVSGSTIVGGEIYSHNYSNKSGEEKGTYIDLANGSFSFAGGGFTYDGKDSLVLRTSAIEDAIKDVGVTAKNLHVKAQNIDTMDGKIKSDQIDSITVSQISDPDNFNIGSVNAENINGKIKSDQIESIDAIKINGNIDASKITGTNNNLIDTVESSKISTILENKTLSNTSITGTLSLNNTDGTTVTGLSGDYQIGDKMLKIINGIIVSIT
.........................................................................................................................................................................................................................................................................................................................................................................................................................................................................................................................................................................................................................................................................................................................................................................................................................................................................................................................................................................................................................................................................................................
>A0A8S5RCE1_A
MNKKYWIVTGIIVGAMLLIFGMIKLLPFNMTLSGVIGAALGAACYHYISKLFK
....HHHHHHHHHHHHHHHHHHHHH.....hhhhhhhhhhhhhhhhhhh....
>A0A8S5RCE2_A
MSLNKTMSSFQINDSPIFEIVDKYVRTSVNTIENNINSLEISIEQLENRLFDLEYTPIKILSFMNNINVFEIGGVINEVLLTWNLNKIPTKVNINNVPIDNMELKIEQSAIIKNAALNTDKIFTLSVTDEKGKIDKKDTSIIFCNGVYYGTSVIPENINSAFVNTLTKSLQKNRSKTFSISSGENQYVWYGIPNKYGTPVFNVGGFSGGFSKISTLEFQNSNGYIESYAIYRSDNCNLGNQTIKVT
......................................................................................................................................................................................................................................................
>A0A8S5RCE3_A
MTRSLHLAFTFIFSASQLFDSFYLIYVLLVT
...............................
>A0A8S5RCE6_A
MTLSCISVAVLVATLVSALRFYHIFQHMQLMVICLLILFLILFVKYV
HHHHHHHHHHHHHHHHHHHHH......HHHHHHHHHHHHHHHHHH..
>A0A8S5RCE7_A
MVGGGIIIEITTNAEHCVVQPGSTIGGGAECWAGLNMEYTNEQPNRFEYQLIANNTWRQNQLDITADLPVDQAIVGADFPAGASAPTRFCYWLTWDTNPGLPLVLVFILSTDV
.................................................................................................................
>A0A8S5RCF0_A
MIIVKKVKPLFTTVITTMDIISNNDMYVAGTSIIDINKVKNSVNEFQKVVAVGPHVQGINVGDMVCINPMRFAKPVQKRKTGDSIKDNMEEYSVEMKYQFDIIEIDGKPHLKLQDRDIDYVVEVYEDFNENPAVITEDDLKPKFEA
..................................................................................................................................................
>A0A8S5RCF1_A
MHFYSGKQGYSQNRSVKYSGVNVMEWYIPVPLWSPSDADMMKEVMVCWYDTVK
.....................................................
>A0A8S5RCF3_A
MVSLPKKPSAIPLEYRDDCCLRCIKSDVCKYKEQFKNARYIMKKALEGNNSFSQLLDIVDITCKKIKF
....................................................................
>A0A8S5RCF6_A
MKLLMRWQELPSHLFKQIRHQLVQSVICKRTPPHVATTSEYYNMQRTGKVYQTKIWKFATNPTSTGEKLLDNAGLEFVPSIDTVEGKDDYLNGHYPLFEWCYCNYKRYDDGTAYPVATEFDKKAENIEQVNNIILKYE
..........................................................................................................................................
>A0A8S5RCF7_A
MIVLPNIGNITMFFHLTYTLDKFLYLPKVYVILV
..................................
>A0A8S5RCF8_A
MKQLLKESFEQNPQALQILLSTGNATLTHVQDNSKWGKEFPKLLMEVREELRKKQDSYKVKND
...............................................................
>A0A8S5RCF9_A
MEIIIKDVPVFITIRQRCDKCKKGDMERTNPYITLTTYPAQYTHKCTNCGCVEHYTKSYPYSQVISEAEYNKIMHDKA
..............................................................................
>A0A8S5RCG3_A
MCDGTQVYNKEGELINIEDITKEAGIVGFKDNKANREPITYIQDETYKECVRITTN
........................................................
>A0A8S5RCG6_A
MDKDYKDIVENTAYHSLTYLREKLDLDNEFIKGWKDGLISGREIYYIGVLNAEPYAERVNPICFSYDRSPDLEFIEDGSWCCRKMRMPITEVYDRYYDKLEEKDLDKLEEMISSTPGRNLGDRSPVDMGIQLRIYDNPIFEGSGKSLVNVWHCCWKSFKKIFYVTTTDDAG
...........................................................................................................................................................................
>A0A8S5RCG8_A
MYLIVIVDAIIVWFLLTIVFKPLGSIISKIWDDTSKTLNEKEEKEEDNKNG
hhhhhhhhhhhhhhhhhhhhhhhh...........................
>A0A8S5RCG9_A
MLPKELPIMYNIGSEKQIDALMDTHLLMVST
...............................
>A0A8S5RCH0_A
IGVIFVEKIRVIRIARIKKQTQYIMQMKHTFQTESEDIMKNLLFAVISTFIIGFVSGCAYGNQTSADNLYPISTKVVSIDYTTDKVTVEQANGTMWSFYGCDDWELDDICNMIMDTCGTPEVYDDVIVDCRYSM
SSSSSSSSSSSSSSSSSSSSSSSSSSSSSSSSSSSSSSSSSSSSSSSSSSSSSSSS..............................................................................
>A0A8S5RCH1_A
MGKKDTYTSSASQNSWMVSQMRSHGFKTGGTIGSLIKQSGEDGFVLAKTGEEILSLDKIKEMKNTFVAMDSFVKDLVKVPQTNYLKNSGTVKNDIVLNLELPNVHDVDDFVTELRNNKRFEKVVQQMTLGSMMGNNSLSKFKI
...............................................................................................................................................
>A0A8S5RCH2_A
MRLFSSSSLAEKQRLVEKDENKLQERQQQAQQQQLEAQ
......................................
>A0A8S5RCH4_A
MLHPLFCLFLIYRPKILLFSIPAIHPFCILTILYTSSNNIIL
..........................................
>A0A8S5RCH5_A
MKNKYIRKGNRIVSVRDAPWFAFGKEVDREKSRTT
...................................
>A0A8S5RCH6_A
MKKISKIFEAILQALIYFVIVMFIVGFYYLLVYCLTFFVGKLIANIILSILVFVFIVWCIYQNNK
...............HHHHHHHHHHHHHHHHHHHHHHH...hhhhhhhhhhhhhhhhhhh.....
>A0A8S5RCH8_A
MQHLLKVVVEQFLLGLYLNKVGQTHKFRRLYIGRKLLEMGSLEPIVRILLFPQTKMAVLLMVD
...............................................................
>A0A8S5RCI0_A
MTNQEFIDNLSSQAKHIIFDYDYKNPQRNKINVFVTKNRSQLNTSIPDRYVIEVKQESDFNQMEYEFLHEFFHCVQIDSGFPYVQATLSEYTKLAAAISSVVLDLDVTERLNNVNYFYNPKDLTESINTMKKLILISKTDTITNNFIYEINQYVYMCCKIAFIRFLYDKPHEIEQLLNILKINAKDMYKSQSIIYNSIKRIGYNTPQNVYKLFKTLIRELKLEGYIKIS
.....................................................................................................................................................................................................................................
>A0A8S5RCI1_A
MTITNVLFVMIMTLFISSGIATIIIELFYEDENVIALFGFGITGNLIALVLYVIRGMYERFKN
..HHHHHHHHHHHHHHHHHHHHHHHHH.......hhhhhhhhhhhhhhhhhhhhh........
>A0A8S5RCI3_A
MLINDKVYSLESGRPIKIPTSSADPNIDYNKFGYNKSYFKEQPSNSAAPSKPSANKPPQDGSGWIETPPNYRPGYYIWMTQVFINGNG
........................................................................................
>A0A8S5RCI5_A
MSIDEHTFQSTTLYLARTLLNRRVDNSAVYKVCSMFPCWQSHQF
............................................
>A0A8S5RCI6_A
MRYVQNFKKNTCSQTNSMIYYYQNICTPFN
..............................
>A0A8S5RCI7_A
MIGGNTPAGSAIAGAGSSSASFNIGQTPASKWNPKGVV
......................................
>A0A8S5RCI9_A
MKEMLYIPFYLWYGVEWLIKLFCKGNAYRNLSFEREAYDN
........................................
>A0A8S5RCJ1_A
MSVGLGKYNICYLCYSTIFKDIYSIFITLSYQIINSIYM
.......................................
>A0A8S5RCJ2_A
MNDVIWFTKNGVIVISNKTLNNNVNRISYTEEYLSKKIDQAYNAGNGKELVYWANIYEEEYGFGNIIY
....................................................................
>A0A8S5RCJ7_A
MKNYTHKIDRLLISLLILGVIQVVRDRLIE
........HHHHHHHHHHHHHHHH......
>A0A8S5RCJ9_A
MSQIISQEEIDKLTSYIMITKCYFNNRINLSMEIH
...................................
>A0A8S5RCK0_A
MHEVYKSSSYFGERPFLIITIIDISSSLILSSWGG
...................................
>A0A8S5RCK1_A
MYKQSISLLFLIFWIASSHLISTYEIIVHSGVEPEPSFLICTFTPMNKPES
SSSSSSSSSSSSSSSS...................................
>A0A8S5RCK2_A
MNKYLIAAILILSTVLYFSVRKNVRLGQKYDTSMENIKAYDKEMSGLKD
..HHHHHHHHHHHHHHHHHH.............................
>A0A8S5RCK3_A
MSDLKAKHAFGSLANVDQAIADGKIDAYDILFLKDGDVARIGWIDKDGNKVIAQNKDQIIHVDELPTESGDENVVYIFEKHGYIWDKEKSKCIPLSEPTDVTEIKEKVDNFETAIKEVHSSLEIAEF
...............................................................................................................................
>A0A8S5RCK5_A
MSKRVLIKLLNRQLKEVKKAANRITILLQML
...............................
>A0A8S5RCL1_A
MIFHIFHERILLYKIFIIALCGATAVTIVP
...........HHHHHHHHHHHHHHHH...
>A0A8S5RCL5_A
MNLKSKNEQSNKKTKVTSLDIIVTMYGDKPYYEIKYKKLGDDSYYIGYSSFSLNLVLDWKREHFELVECRDSDNYETIIERLERFVDALDEGIDSIYEHPMTNKEIIDYLVSTGLYENTEGDMFYEKKMLDENKTVPIRDLVERFVDVDKEFNGEPWNIMQILKNIDMVIPVEDRKC
.................................................................................................................................................................................
>A0A8S5RCL6_A
MNTTNFNIFKEMVELVKTNDLKYLIMYSYNEIDNGNYPYIYSFVLSTELFTVTFKKKLEDNKEILKFLRDNKCIELNCDMKIDKNSIELN
..........................................................................................
>A0A8S5RCL8_A
MNLILLQYHRVYSVLLCLMHIVDSLKEITMIIG
.................................
>A0A8S5RCM0_A
MKSISLILHTNFNIKKFLILYWIYCDEIKYLRKIIELFLKN
.........................................
>A0A8S5RCM1_A
MTRRDRDNRTVKDMIYELIKTCSGSQVSRSEAN
.................................
>A0A8S5RCM2_A
MNLLNLVLPFPSALRPSENIFYLSAISFASALRSALTLVFSSMSSENYSIAPMASSLSITCASLRPSRLIPDSSDSL
.............................................................................
>A0A8S5RCM3_A
MVCNIYKIESVIGISRLDEYRRDYNDGVKNCI
................................
>A0A8S5RCM6_A
ILLEVSKQITNAIAGLNLGDYAKKKYVDDAIKNINLDGYVTKTYADSTYLKIVDYTNFDANSYYTKAEIQNMLKNSNIGKDYSIESFAIENDKLILAQKNGGQFEVSLPRNGSDGGLDTDYV
..........................................................................................................................
>A0A8S5RCM8_A
MDTDASIIREAEELNKQEFMWYESGGNNYISGQGVGTTFHRPGVKAMQENKTYVEWSNQPDFITNGKFEIIFRNATEYSNRPYLRITYKGQSIELHIYEGGDESRMGYQQHLVDLWKFC
SSSSS..................................................................................................................
>A0A8S5RCN3_A
MHIQIIPFILKVPKIKMKIIRQNILPPKGFLAINLFGYLFCRPNAKINDITINHEQIHTE
............................................................
>A0A8S5RCN4_A
MTNQEFIDNLSSQAKHIIFDYDYKNHNNNRRYIYD
...................................
>A0A8S5RCN5_A
MLLEILMTKICRNSLKLVLLELIWIMLARSLTK
.................................
>A0A8S5RCN8_A
MFKLINIIFILIQIERRKDCVKRNVDCRYAEQL
.................................
>A0A8S5RCP0_A
MVVFCILTCDIWRSNKRRILTRCPTWSYVSIINRSYSRYSARFVCRST
................................................
>A0A8S5RCP1_A
MIKILKQYANEYVACLPVSCETEIMDEVINTIHELHLSEEKKAAAIEDANNEKVCNLTDTIEIEFI
..................................................................
>A0A8S5RCP6_A
MASLSATPRPLFLVSETYYTRKHNIPVPFSFIPTHGIPCLLSYRDKYYHLKKDETAIKLSKNNTFIAVDVLRPTKQKVYQCFMAEAYRLPSDRILSNGCQVLVRCDIMT
.............................................................................................................
>A0A8S5RCP7_A
MFHSIYLEGDIQLGLAYRKTSLILHSDMRIMLTKSKERYLPKVSLESKLLLLKPERTYIEPIQISCIRRTIFLE
..........................................................................
>A0A8S5RCP9_A
MATLHVSTECLLNIISFHILYSTHSITVAVIPYVFYII
......................................
>A0A8S5RCQ1_A
MYAQNRAKIFNFQSVPYYKLVLRMIYNIGHSGVQLIKDTIASIRSAWY
................................................
>A0A8S5RCQ2_A
MVNSLGRIIVSFTTGSTSTKRKACIDDWACVGIR
..................................
>A0A8S5RCQ3_A
MAYSALTYCLASSAASEAEETAQTLPIFKPYAESLLVVNGILSRMS
..............................................
>A0A8S5RCQ4_A
MLLFTKVSTTFHGLFLSLFAGLAILQDYNRPFTTVNFADFLCITLP
.........HHHHHHHHHHHHHH.......................
>A0A8S5RCQ5_A
MKTKFSELTRELGKLYPIEYDYCSTESLYSRALNDGKITRGIFNAAKKYYDIMWDYVGD
...........................................................
>A0A8S5RCQ6_A
MRRLANKRKTKKYGEIAESDSHLLDNYALL
..............................
>A0A8S5RCQ8_A
MIAAFILDLRSLFFASILALLSFLSCLCSERLLSLSNESANSSSGLDLSTIALLGSNPALRS
..............................................................
>A0A8S5RCQ9_A
MTVRELNRDQLHELKQAYYSELVNDGTFAEVMGVNINEPSYKMITSIDEYVSDEFIYEHYDGYSFTEDDFFL
........................................................................
>A0A8S5RCR0_A
MTLIVILLLHLSLRAFHLCHNYINLRLLPLLYQNF
...................................
>A0A8S5RCR1_A
MKILVTIIKTVLLIFALLIGWVFMTCDVMAGGLWIILCITSYGAVYGIVEEYRENKAK
...HHHHHHHHHHHHHHHHHHHHH....hhhhhhhhhhhhhhhhhhhh..........
>A0A8S5RCR5_A
MLCRIKFWIFFLRIFPEIISIWQYWISFTLSNSSNKFRLMFTIKYVRLFI
..................................................
>A0A8S5RCR7_A
MMWTKLFNVVSIDNLEGLVFARCTTYEKAVKAKECLENNEFENMIDIVQDEIPVDVIEINSQLLEL
..................................................................
>A0A8S5RCR9_A
MSLDGLNSPIHTLNSARVGTQNISVGSTVYLWHTNFDEKKGN
..........................................
>A0A8S5RCS0_A
MLNDNLQLMKNFKTNSTKTSNNSITSKSKIPLRNN
...................................
>A0A8S5RCS1_A
MSLHDRRVLLHNKKATYNACGKGIKQYCNSVLIHALEIAWMDNFSSNNYLITCVIFFT
..........................................................
>A0A8S5RCS3_A
MSGIQVNIEKSISLLQVCLMVKSHRLQKHVLLCCLNTCMIKL
..........................................
>A0A8S5RCS5_A
MLELCIIRKNGWITGAVWIDHEDLFAIHPDLREAEVRSDEWGTIPIVMKHGDTIEVPCHYIDC
...............................................................
>A0A8S5RCS7_A
MLPFGRPMGAPPFILNCFVIKKSFVYFYIYLTIDMYCDMMYM
..........................................
>A0A8S5RCS9_A
MDLKEEALKNLMNEYRDKLNRCAEELAANIPLLNDIQDGSYVISFDSDVWDIETAVQFCKCLNEQFPKCCFALLPYGMNIISAEDVETYNV
...........................................................................................
>A0A8S5RCT0_A
MCRKRTLHIEMLMLRWLLDLAIVMHRDCSSLTNTDGKLTIEPTVLRLRVLKHTYLILVLLVRNGCHNALKTSSIAIFLICISRT
....................................................................................
>A0A8S5RCT2_A
MTFQEAHKNGKGGLVARRELSEEMLKIRLSNYFSDEEIKDIILASSCCDCWTDGCIAIVQIDSGKFIAIADGNYMKLIEP
................................................................................
>A0A8S5RCT4_A
MVSSEADKMHDGNIDDAYQNSVEKMFVQANTKEAVYNKLVRSGKSKKEAADIAYSEHKTQKDFEEFRDKYLDENDKARVTKKYQAEYKAYAGKIYDPKAKDPINVADGSAFITDKMCEKLLRSLGLYSNKAK
....................................................................................................................................
>A0A8S5RCT5_A
MPNNCKECDFYNATFLMCECNHKNKIMKDTYPTKPEWCPILPLFKESGGIEENHNGI
.........................................................
>A0A8S5RCT8_A
MGTKLSTAFIFRQARLRSISFNTNIKMKRRQLIDYYYW
......................................
>A0A8S5RCT9_A
MKICLQSSRKPICWQKKRLSSYLIHFILMEKRRKMINIEWL
.........................................
>A0A8S5RCU0_A
MAIIKAKYGGYGHKTVNRKINQSYSQQFGH
..............................
>A0A8S5RCU2_A
MLVQLKLCHTISIHFTSRQIDVEIILQVNLVSHHLLLM
......................................
>A0A8S5RCU4_A
MDDEVYIRPFVTFDHDPIITILVTLRVSFRLFQLSFDLSQKCPINTALALAEFAP
.......................................................
>A0A8S5RCU5_A
MNSFLRVAYLLPFTASLAASAAAFVAAPSTVCSIAPVAELAARLIVLFAIQFIVPFPALYSSLPNIPTYKPFCTIRSDPVVMLSFWKRALLPASALSSAFLYSGWLEVIMPANALRSISSSLSVSGFMFSFGYTYLAFSLKSFIISWYCFLPPDIKFDLSLSTLASLTSPLFSNFMFSISRPVAVVATYEPMFNKACPFGPKNAPPIAAPVFNAIAILPAVEALEAAI
....................................................................................................................................................................................................................................
>A0A8S5RCU6_A
MWSRQNAMFKKYRYYKGFKGWTVISTPRRSIDLNLCKSRIYRGFSLLKMRKIVVLDRFEPFQTVSDCWKCGQKCGQKIELFLAEKSPVLQLLTLK
...............................................................................................
>A0A8S5RCU7_A
MDKIQEQKNAEWRRKASKQLTPNRVIRRWKNEYACCPVCRRGVVREDNFCCNCGQALDWSFD
..............................................................
>A0A8S5RCU9_A
MSSFYFSGFIVIVSVALSFFCCLRILYRNSVFIQFFYDVIVCILHSFVDITYDKVTHHKHHSSIQILPSLGHFCCRHDTIIKSSSLGNFVLYILGYLVIQIFCKRLIYGW
..............................................................................................................
>A0A8S5RCV0_A
MNQRQALMDRLILLLSLLVHSTVYQNHHLTRMT
.................................
>A0A8S5RCV2_A
MNNKKKIQTTKIIAAILMVFILVNSLMIEFYAMYAMFVLDNLEALDVLITTAIGSCLTLVLEFAVYCAKSFLETKAEKQLEFDREKFQIESGQNDSCDETQSDDIDITENNESEDN
...........HHHHHHHHHHHHHHHHHHHHHHHHHH.......hhhhhhhhhhhhhhhhhhhhhhhh................................................
>A0A8S5RCV3_A
MSSGLKGSLKEYRTQYKNCSLKYKIENIFRDIYYAWQRAWLGYDYRELWNYDSIFRIRTIEIFKRLKNDRFTLFNVPEEYIYSFNSLFLTSEQTNMVLDTMIYHLQMMDEDYVEKVLYGKNIYDDDYDFNCRTMDDYKRICNVMNQNKNAFMKLFNLFFWDLWD
....................................................................................................................................................................
>A0A8S5RCV4_A
MNIRSICILKSIIFYRIIVFRSIYFIFLLCKRFYMRLCIFVLCIYFSSRSIVLVPLLSIRIINSIC
..................................................................
>A0A8S5RCV7_A
MQQAHQIFPFKEFTPEEIEILLDCMKSGRWFLYCLHSRSAKLYNKWLYQGR
...................................................
>A0A8S5RCV8_A
MNLGFTHYILRQMVQHIRELVTNKKIVLYRLYLEMILDYIIRNYRN
..............................................
>A0A8S5RCV9_A
MSYFTIPIYLLLRSIEYVSSRLIMLPTTECKPSTVGEFSL
........................................
>A0A8S5RCW1_A
MNKCDWCNTDLYKATYYGDADFDMEHTIEGDNLVCLSILWNSKSKKFGLYAGGESEAFVNINYCPKCGRKL
.......................................................................
>A0A8S5RCW6_A
MNSGGAYGGDTYWDVIGRQFGLTNINHFRPADN
.................................
>A0A8S5RCX0_A
MSLRSKCFYPGILLNYFIQTEYNKYYVNKGGN
................................
>A0A8S5RCX2_A
MEHYSLTLNHLALWLKIMALERIILSLLSSMKARLLERLQRPGIRQNTNVCTLLWQIDWRNHLVLQNQ
....................................................................
>A0A8S5RCX3_A
MKIRDLLEVLNTDSVVLARENAILVDCETPYVNHVLREYMDEEIERITPLNNAIEIILKE
............................................................
>A0A8S5RCX4_A
MDRWRYAVHYCEHHECKDCYIYKNNLDTRTKDEYFDTPCCENIHDYLKRKDLNELPW
.........................................................
>A0A8S5RCX7_A
MISYILNKISIVIDRSHSYLYRIIIILKECHIILKKLVLIILLRTFREFSSCFTVLNVIC
............................................................
>A0A8S5RCX8_A
MLCNYIKNVENQEVRATLTDAITWEKCDMLLTLNAESLAKQEKILSSKESSEEDKKAAQAKVDKLTAEKDKLVKEQSEVADVYKSVLAAIAGAKNEYISNDETAARNILRLSSCDDNKNFFKLAIITSETFESFYDGMVQLHDTCSESIADNGLRTYSDADNKVASELMLNVQKTLRGMLSIPVENDYTKKCVVKINKQDMNIIHECFVSGVSVDITKDKEGKTKSVDGLSFRYAINKKTKRDGTVEYNGIRFKETLAKIVFAKLFSK
............................................................................................................................................................................................................................................................................
>A0A8S5RCY0_A
MKLKKGRVKKEKKDEFSEHIDKKLVSAKVIAINKKMIAVAKEYRKDLKKRMTKSEKLFQLMLLKNKVKYEFQKIIFITRNREIIRFFIADFYIPDKNIIVEIDGGYHFVGEQIVKDESREFCLRRLGYNIFRLKNEEVTDDNTDLILEVIK
.......................................................................................................................................................
>A0A8S5RCY1_A
MQPGLNKSKLDFFRDKYLDRAKNGELNQFFGQDITTFSDSDLRYIIDHRFFFKNTKKGP
...........................................................
>A0A8S5RCY3_A
MINNRLPNITKFCKKYNEYLDIASSGVELSEKQIKFLSCYNIELAKSIILDMHEYNAKQVANIILTATES
......................................................................
>A0A8S5RCY4_A
MILRFMPASLSAIVLLPKNNLLTSILLLSSTA
................................
>A0A8S5RCY6_A
MLLFIITIILLLVVSIIPNLYKKENNSPSKVEAVEALVSIFKVICSAALIIMLFNIPTNKDVKIFEGEYKLIKEAMEEKHWTVSYPRESE
hhhhhhhhhhhhhhhhh................HHHHHHHHHHHHHHHHHHHHHHH..................................
>A0A8S5RCY7_A
MLDAMGLTGHNPTDTVKSGAYKGSSRWFRDMMKMVPFSNLYEDANYNTLRAKQNYYRNKYWYLHLFGNDSTGSSSGEPVMPDDYNNDSFGEGSFDPG
.................................................................................................
>A0A8S5RCZ0_A
MYRFDGKPSIYQGEVDYYESDRVYEIQNELLFYIKEKGLTISQATEILKDLINILPNYGTLITDIEYEKLTGRDPAKRD
...............................................................................
>A0A8S5RCZ1_A
MSNQNPYQIKLHESSNLIQSSRLRDMLQSLHD
................................
>A0A8S5RCZ4_A
MLGKSISKVEKSKTYNVYYKQSSGGVTLGKYIFVSNRFS
.......................................
>A0A8S5RCZ6_A
MECFLETAKIALKGRSKKFQYILSDTSTRIMDIDGDEFAEADYGLVVDNSNDT
.....................................................
>A0A8S5RCZ9_A
MMTVIIGFIRGILFSWFLSWFGIDNVFIDIFQPFVKTTLTTSYFYFVFGMIGVIYSIIDEYGQEIINKIIDFCTVPGGHGMYRISPALLGGLIGIGIDLIIVAILSAR
HHHHHHHHHHHHHHHHHHHHH...................hhhhhhhhhhhhhhhhhhhhhh......................HHHHHHHHHHHHHHHHHHHHH...
>A0A8S5RD00_A
MTKMRSAVGRHLNDPDSIYYGKDGHLRLARECGYALNDFCETGQREILSGSYGMIYVIGCNLKPILDAKEWINEMEKGKVRK
..................................................................................
>A0A8S5RD02_A
MFLIFHIYIYFDLIYKNGISILTNRYTCMEIKPVDN
....................................
>A0A8S5RD05_A
MVKTPHCIRIYYSVMEVVEKKPYWRRLLYLRQSS
..................................
>A0A8S5RD06_A
MKKSKRRKNKVDNFSDIHIIWGKGVCTIYSDKNNYLKVTI
........................................
>A0A8S5RD08_A
MSIDEIIGVLNQYIDSVRALKGVDKKSFLVLWKHTKDTHPVKMFKKMSY
.................................................
>A0A8S5RD10_A
MIISRLRQFQIPPIRISSCLQSNISIYIICFFKNTFKSFASKIILSPKCFIDIWCTTF
..........................................................
>A0A8S5RD11_A
MLFSCFSKCTTLRLFNINIFARIMKLQKLWIYFIF
...................................
>A0A8S5RD12_A
MKTFRRIILSVVVLVCGFVAGYCTGQENGKNIILSQYKLLHNDYDAKTELVKAQEAALDAADHVMGKNELFDTDGSDEMVKYLDLAHKVDSLYQLGE
......HHHHHHHHHHHHHHHHHHHH.......................................................................
>A0A8S5RD16_A
MKDMNITGNAIENLLISYADHKAQEKLFIEETNFDIDKLEANSEFMYHKGFCECAERWIRCIGISPNSPIIEQMIKDNM
...............................................................................
>A0A8S5RD17_A
MSSLNLLSETLAFLKDKEITRVSAVGNQSRGFSANKAINAYARFLFRNWLLSPVTIVSTVEGEEKEITVPKLYTLKSRALIQEAI
.....................................................................................
>A0A8S5RD18_A
MLNVFISSVCQNQTRPCRQFYNMPRLSKWNLHNSVEDARGREGSRTPVQTDYFIHTVRSCKCSDDQSEHSI
.......................................................................
>A0A8S5RD20_A
MPLASARRSDIKYRYCIHHDLSSSAFIFKNIEPNVAAAQIAISADTALTPSISSYVIPFSFSLFSAYSYFFA
........................................................................
>A0A8S5RD21_A
MKAEKAVAQEIAENSKMRGQKDKNIFEDGV
..............................
>A0A8S5RD22_A
MRQHQRYIRKVHSSLQIVAMRCIQSEVIWLIMVVYVLAASQKEKRQYYIFVGQKKLTNIGIKINIIIKGVI
.......................................................................
>A0A8S5RD23_A
MYNDNLGCVIIPRKITIYLFYKRREDSNYLTILSKCF
.....................................
>A0A8S5RD25_A
MSKVANANANEALEEAKSSIKTSERGKPGGVPILDENGLIPES
...........................................
>A0A8S5RD29_A
MSYYIVSQIGMRVICCQIIYPSNSYLLYTFNSI
.................................
>A0A8S5RD31_A
MLNVTIQNDGKIKFQSECSSTKDMRHNVNLLLAVVSSMEMEEAVAKKEANGIPVQTTYYLYLDKVEDNKKLSTVRTLSLQLNMPIERAKAIVDIAADDKHNILLSQSPDESFINTMKDILESAGCICRITNGF
.....................................................................................................................................
>A0A8S5RD32_A
MFYSYHEIVTAHSSLVVTFTELLPPAAATLGTDVGVTDNTALAFVLVYLLLKFYSLYVAVSVRAAPTSHPTSIYALADALTVKVTVTVYSTSVPAVVVNFTPVVPATPLLKATGVPFTLIVKLSTTAYSAKPLIGLLTLSITVKKYI
...................................................................................................................................................
>A0A8S5RD34_A
MPSTTNSNKIFYIATDAGVYKNFGNIELDGSVVAILKTASVKPNVWEADLTNIRLDAVDIAQDARTIADRALTIA
...........................................................................
>A0A8S5RD35_A
MKISKNLTMRYYRFPFCTSFLARFKDCSLLRLHIFVLPYMSLCELHACSYYRTISRLFPQSCTHFCLLI
.....................................................................
>A0A8S5RD37_A
MSPCINSPHSRSTNISGFLTYLPGAVTSALFTGTLYKKSFS
.........................................
>A0A8S5RD40_A
MALAFDGVNAHGISSVYSTTGDNDYTVIMGYVP
.................................
>A0A8S5RD42_A
MSGQGDSTLTVTAAKHTGRSTRTSSFTVTCKNDATAKATVSVT
...........................................
>A0A8S5RD46_A
MTSLIDCHPNRGNIKNNSLLLVTIKHNQYG
..............................
>A0A8S5RD47_A
MEKLVQKVKWALPGSPVQEMFMYCDASVEANQEMQEVLEKLYQYENNKLEDD
....................................................
>A0A8S5RD49_A
MTFTISGIEALVGAGLVDYIRIEFGPSIRVRYTTDGKFAFNYIAPYNNSLDIFLYTLAPLDDYPPIKIE
.....................................................................
>A0A8S5RD51_A
MIKSLRRNEIYRYGIVLYDKYCQASPVKWIADIRTPNVTEKGFELMSSNTIVNGKRYELVIRNLGI
..................................................................
>A0A8S5RD53_A
MIWEMGYIDPETGIKKGTRNGVYGVTTNDDAEKSRGSRGAVIVYEEIGRFRKFQTAWTVNEPSVRDGKDVWG
........................................................................
>A0A8S5RD56_A
MAVLKSRQRGYSFKGASMLVRNYELIKGSKNFAVASE
.....................................
>A0A8S5RD61_A
MDKFMKQLKSNRLPPMVNPKEFNKKKYQMNT
...............................
>A0A8S5RD64_A
MKRTIVVVYTNDLLREDQYIGLKTYKFICEDDRVQLGDMIVSPMYNTPMQVVGMTSVTNQTQNGIQIKTIIIKEIIRNKQPLNSNKMEKKSVFNSFIDKYKSQFIPEKEESLKLSMDGSICAKVGDEWIGADKNNNLTAYPAEMCIDIPVYTINKPFNQVKVGDIIKVKSSFVKVMKRNTNGTLQCLSFAGYSSNKQEVKDFILGQGFVKVVINMFSEMTNNGLNPMMLMALNSEETDIKDLIAMQMMQGGNTQFNPMMLLLMDKGENSSMMETMFMMQMMGGQNPLSNLMSTTTESKK
...........................................................................................................................................................................................................................................................................................................
>A0A8S5RD65_A
MQKIRIGNDIRINISLVDKTEYSASNIKNIKCYLINKTLIESMNKKCCNS
..................................................
>A0A8S5RD67_A
MKSYEDSVITASSALLEDTKAAVFKLRQYLKEFDFTETDDKGKPLYPINTFTSAVK
........................................................
>A0A8S5RD69_A
MEKSFVYNYITPGNAQLNSLIGEDISISEIDGPHTHITAGSVLVNYPMGTFVKITPESVIGDNGPKGFRFKLCEDGVLLRGGDNNHVLTSNASTIDITQYTLKTDLPTVPTNVSQLTNDSNFIT
............................................................................................................................
>A0A8S5RD70_A
MIGQYIFLIALFLRSYGRLKTNNIKCNVTVDGSKSV
.hhhhhh.............................
>A0A8S5RD73_A
MKKLRKAVAKFIKESCTVSHDSEGNVTIVVLSKNPFFIPAWDMLSTEDQFGILEEYCEIKVHSVRIK
...................................................................
>A0A8S5RD74_A
MFSYCFYYSYTIFFKYVIRITYLVFIHIFLFPVKCYQSLKEVLFVFIFSMLINVEVLSVLYI
..............................................................
>A0A8S5RD75_A
MNSYIVYPLTSVVATGLEPSLCVRFYSQVRYPYNEFVHSIPSYFSKCIITTIRLSGLSWRTKTTFAPLASRLITLVLQHTCNTETLCVIQPTFLKLCKYYRHDCSAWAWDHDCHITPTIYHVSVGAPSSWFIYRMR
........................................................................................................................................
>A0A8S5RD76_A
MDRLKQQRDYLLTGKSLIKILLLTYLLVYLILMGLYFMVRHPLSVLHRVIEKYWNKYKFY
............................................................
>A0A8S5RD78_A
MGKLRKNKVIIGNKINPRFIPNVKDDNDPFKLMLLFVIE
.......................................
>A0A8S5RD79_A
MKKYYIRLFYSNTCSPKTRKVSKFFFKREFRDRLKTVRSYYDSGWQRMDISALKKAENVSALFIYKAD
....................................................................
>A0A8S5RD81_A
MWRYKWNSPYEAYPEKERTWRVAKDVLNDENYKPDDVVRELAKRFQEFQETPATRLLKSSKSAAEGIMNTMDSYAEEELDIDTAKKLSAILKDVSGIIKSLDMAMK
..........................................................................................................
>A0A8S5RD82_A
MLLLKVLSVRIEHSITMVLRCLQTHCRIVLHTWTQRRIKT
........................................
>A0A8S5RD83_A
METNTFWLFCTITSCSSPLRGEVACGNCVSLMP
.................................
>A0A8S5RD86_A
MFGKEFTCGFITCIRQDMVDYTIHREVGMLYR
................................
>A0A8S5RD91_A
MIIGYHFLAIWYNLCTKYGRVKSRFIVCKITFIYRKCNRSTLIFNIART
.................................................
>A0A8S5RD92_A
MSTHGGYGYKCHNLNVLKKLLISSDHKFITLIR
............................HHHHH
>A0A8S5RD93_A
MLLDNGYVEEVDDKKRFVNIFDEINNKLSEYNNELCSLKSKADENTPQCLLVEKETVLRNMIKLLEYLKGLKK
.........................................................................
>A0A8S5RD94_A
MFTGPGDNGDGRGEFYVNNLTINNGISKDSTICYLDTPFNPSYFYKVNP
.................................................
>A0A8S5RD96_A
MYNRFSYQTIVEECFIISPQYTCFPPLLCFLAKWQHLSREISILCIHTFTIKQGKSK
.........................................................
>A0A8S5RD97_A
MLYTFINYFKYLSIVYSISFKLSFSPTRNKCFYDNN
....................................
>A0A8S5RDA3_A
MIVRIYLNISVFIFLITIISSCNNICTTCFYRASKW
SSSSSSSS............................
>A0A8S5RDA5_A
MTGTGNGVTTLSFAANPSETVPKTGSIVISNSFGKSKTVTFTQQAASTVYVYNLSVTPTSVNVAAAQNDGKIEVVSTKTPHINGVPSGDPEPVDFTVSVKSSVNWLATGSVDPTYYSCLENTLEASRSAALHVAQVDPSGKSIDIPFTQAAATINKQYTFTITPANLSINDDGAGGTYQATITSTLKTTINDKVETTPVEFLVSYSGQANSSWVVYDKSKNTITLPLSNLETAREGAIIFTQQSPTTPVITVPVHQEPAVITWDYKFEYNPTTMNFGNAGGTQSYTVTKSVKQKLINGTPTGDEIYVPWDVQITGTGFSLNKDTNSVIAAENAGTATRSGTLTFTRAEVGSSGNRTIALTQSAGIVTWEYTLSASVNPTSVAALNGTTVLTVTSTK
............................................................................................................................................................................................................................................................................................................................................................................................................
>A0A8S5RDA6_A
MKKETIIASFIEGIALNSVMKSFGIEFFSKNWIIIFLVVGSILAIINVTVFGEGDE
..HHHHHHHHHHHHHHHHHHHH........hhhhhhhhhhhhhhhhhh........
>A0A8S5RDA7_A
MSPERVKLPPLSMQLKLKFVIFVLLSNDKFLYCPYIYDH
.......................................
>A0A8S5RDA9_A
MIKEKVSGNPTQQAEKERYQILCLIQVTLYQHCLKHRCLIIGVEKTL
...............................................
>A0A8S5RDB2_A
MLKVLQKILYNMASNLGIGITTNAIGFKRKDLGGGPIPPPIPVNLISKKETIMGWNDSDPNIALW
.................................................................
>A0A8S5RDB5_A
MSTSLQLCMIIDTEEITVIKSGASLMYFTMLVHLVVRSNLI
.........................................
>A0A8S5RDB6_A
MSDGVNMIWEGSDLSVTYQLHSIGDPTLYDNFGTAGVNYTIAISTAVALEGSTILRQGNWLGARYITKDSSISIPGWVTGGSTPWTDDLILTARTYVKDGIVFG
........................................................................................................
>A0A8S5RDC0_A
MTTTAILMECISSNSVQYVLQVVYIGLIVIIM
..................hhhhhhhh......
>A0A8S5RDC3_1_A
MAWEIENTVTTDNKAVQPQWEIEETQPLTQSVMDAENQKMYNVPLGMDATDAKFAIDTQHGGKDKGSFLGKVWTGIDIAGSSIEEVFQDFNRAVVEHTGQLVDSLVLDKGLRYQKRMKLVEDWENGDWSYFGDKELSDEEKQGIIRRQKEKIAYIQNLRERTQKFFNKGAQIMRPDEKLDNADKFFIAASSGIVSTAEAAAVAIATKNPTVAAAAIGTTYASLKDTEYFDKAIAAGESANDASADATVAGAIEGGLEFVGNRLLLGIGKVKPIQQLGNKVISSSIAKTIQSKVGRSAIGKIASRHPQSIFGAAVKGAVTDGGEEFMQEGAGMLWENYNDVSSYSMDEILSQSLFAFAAGSVSGAGMGVVGTSIYNQKITKDNTAIKNILKENTPELTDEELQVVADNVQEALLQQGAAYDEQITNLLRKESEIDVMPDGLTAESLTADTRAMLKEKYGMSDEDINKTIDIAANYIDARNGFNETYNEYFDKMDVAGYDRTVADNAARVLAARAVAIARAEGVSTEEVRKRWNLNLTRQSYEDFKNGVPVTDNYTPRQRQIDDIMSVVPENWTPEQKKALRKGIAARARYGDLDKANFNAETAKQWFETKGAEESVKAINKRVQTIMGVLNFKEEVENVKKSKRINPQNVNPFEALVDDKLYNKIARIEKENKGDSLISFIVKRGGLKDVGGELKNMDAQKQRIGLINNKSGNSFDDIALAAWEHGYFPSHSERPTINDLLEAIDAELFGKKRYQYQEGNPFSMTEYVNSLAEQMDMLGVDYRGMTAEEAEAAYNKAAEEYSKNAKQYESEYTNTGENFDDDFTLFHEAVSLANKITEIDAERLKFERKDINPELKGRENEKVKAVKINRFFSDRENSKSVSLDDVIAALDTKVKANEKGMRVLKNSARGETATLSNKALHKMFKSTGNRLDGNIGDVLGKECIANIADIFDSAILVKTHNDEKHNSKNKIHRYANVIQSQKDSNSPAETFIVKVTVKELANGNKDLTDIEIEENGGRELAAYDLKVGRKNTAGNSLGNFAKADKATVANNSGNDIIINDLIEFVNTYTDEKININGVDRWAINSDGSRIAKTAEGLRAFYEWFGDSKVVDADGKPLVVYHGTNKKFREFDKGAIGKKHKNLYQGKGFYFTKEYYDAQNYGKTIMPVYLKIENPASSDYNLKPENDGISAAHGVWVAFEPTQIKSVNNRGSFAGDNPDIYYQDGNDKNLVVYHTINKDNLQKAIDFGGFPAPSLAIVNKDEPFNFGNGKDNIQLIGNKDLINPENGTDVYNRDVWTKTFPFATYETPTFEAARKFENDYEQYFDRVNDRGALSSLTYVAQSNPAAARDSFVNSTGAKLAYLEQTKGKEIELPKRDLSADYLKQGDI
..................................................................................................................................................................................................................HHHHHHHHHHHHHHHH.....................hhhhhhhhhhh......................................................HHHHHHHHHHHHHHHHHHHHH...............hhhhhhhhhhhhhhhhhhhhhh.......................................................................................................................................................................................................................................................................................................................................................................................................................................................................................................................................................................................................................................................................................................................................................................................................................................................................................................................................................................................................................................................
>A0A8S5RDC3_2_A
DVQFVEEVKDFDENSDREEFLQKMSEAAKRLLDRKYDNSTSRFAQKLKQKMLEMDFDANGIIYFGVADRYLNNAKRYLQTKGVEAVDYYAARDFIDEQITDENAYRQWATKQIEDKLLGEPKVEVAGELLPFTLENVTKAMVDGATQNAQDTLVYGSGKTIAAGAKALNSIEEIKVESKKLVTQEESKAKMEQLEANMEVFTKQFVKYDNENYFFARDAAYKALGTIAAKENPTIEDLQEALDYEFGEQHKYSKTLLNAGVDIAKSIRNLSRYYFEAKPQRAVVLNEFSGAIIPTDTSFDDIAQKVADAGLRVVRSDNQLEAVKEFADVYFQETAGNNVPPRGAFVERGDENIIFAFENADASTVIHELGHFFLHDMQKFADNPKTAEQLAEIYKYLGVENGTLTREQEEKFADTFEVYLLDGRAPNQILRGVFARFKKWIRNLWYEVKRLSGINITDEVRATFDEMLGGKGLDFAMQASTLKMGQMLERGNISQWQTNRAMQMLYEGEMSKADMQNLIQQLRNGMKNKEFVAALKEFENKPANSNKEVLTEWDYTVLRNQLDGLNFNRDNVKTRIEKLLKWSEPRTSGGKLVGRFPNKQLNDAFARYRELATMNKDEAKQKLQENVELIEDQMKSGGDVDIEQLIFENRLLSYNLNKISNSELLKLYDGLAESYNMGRLTDKITGDAKRERKKQMIERAKNVLTNYGAINPNIESSELKKRLARFGLSQQGWNGLLDTLSMNDERTQTGKSAISQDLEMFEAEQKKYAGIAADSELISQKLEKALSGTMNNAQSVTHYMNTELDKKVVIEWSGLIDPKERNPKYQKWQPFKRTFTKDQLIDIYMKSLDDDTREIMINDPVNQYNQAFLNKVKDELTTDDLAVADAIFKFYNENYERFNAFYEEHFGMSLPKSKYYTPRAMSVDGVTIDDKTTHGYASFSGAKKRVAVAGTGVINIQGAFRALNKYINQQNHYMGYMDKLTDINAVLANKDVKNIINSLFGTEMNKRIAYEINNLANNGNDKVDAWGKFWNKLRANYAKSVLAVKPSLAIKQLTSFPAYWENVGTKDFIAGVADFFAHPKEAIKTLGGTTLMKTRGTDIIRDFDQISKSDLFTKMKKAKGKIKWNDLLMFNIKFGDRGAIYMGGWALYKSELNKNLKAGMSEKEAKAKALEAFERITDETQQSGRLSQQSYMQSNSALRAFTMFTSSQNQYLRKEINAIRGLATGRMSKAKAAKTIFIYHVLLPVFFQVVSDGFRWDKDNDLRAAVLGSLNGWFILNKVLENVYNWITDNGNMFKTRMSVRDLVPFWGSVEDLKNDLLKFADDEMELEDVLDVIKPIGEVTGLPLKYAKDVVENAGEYADDGEYFKEGLLWLGWSPYSLRDSNDE
......................................................................................................................................................................................................................................................................................................................................................................................................................................................................................................................................................................................................................................................................................................................................................................................................................................................................................................................................................................................................................................................................................................................................................................hhhhh......................................................................................................HHHHHHHHHHHHHHHHH.......................................................................................................................................
>A0A8S5RDC5_A
MLSISGIQRSLKLFCVPGLIVLFNTYFQLEPSDLL
.........HHHHHHHHHHHHH.............
>A0A8S5RDD2_A
MSATFTTELDVINAAIRALGGKHNISVDDKTNTAEEMSAAYRLVRDNLIRAYNWNCCIKRDTAAYLEESTSILYKDYKYIYQMPSDCLGIITINDRFTGYSGTELTERYAPFYKIRGDKIFTRYQPPLILEYKYRNEDVTSYDACFCKILALDLAIECCERIKQSTSAIEELRRLRKDALNDALRCNALEIPLRPKPTGNWLRGRTIDEWGVE
.....................................................................................................................................................................................................................
>A0A8S5RDD5_A
MPCFSIIALVVGLNVILIMSYAAFIEESHSSLE
..hhhhhhhhhhhhhhhhhhhh...........
>A0A8S5RDD6_A
MYCSLAALMYYDIILLSSRSIIGTATGSSYIPIIIKYLYKNWFCSFYSYKIQVVYHLVLPHIKTITDFV
.....................................................................
>A0A8S5RDD8_A
MVQCIQILLVYMLQKAMVHRLQILHHQIVLIGHSRIVLMAEVHGPQYHLIRSKQKVITECCLKLQMEQ
....................................................................
>A0A8S5RDE0_A
MIIPPDFFYCAATSHTSDSGDNGITNYSYAFAKDNTSNAMAGIIPENIFKANRSGIVTGVFNNQVIIPRLVGSTTSGNETTNVYV
.....................................................................................
>A0A8S5RDE1_A
MNLKDRLKSTIAAPQKPAISIGFTQPYVYEIKRSFYSHRPNLSITFAR
................................................
>A0A8S5RDE3_A
MSQVYCKHLPTRGLTMLQSLEDHYSLLRVDLVEYPSNYSDCLTNQ
.............................................
>A0A8S5RDE4_A
MANRTRNVSPSIIPWGSEGSTYDPIGYIRRNNSTPYSRVTNRFRSNLARYQSTSPVQRVVNKGYKDYVNVSKSLNREERETRNLSDTYNKLKKAKEVNDELAMERPLFRP
..............................................................................................................
>A0A8S5RDE7_A
MTSSKAVDESSPLNGKVTTEGKGDVRIWAGEISNANLATAPFTVTRNGNLTAHTATLYNATFDNPNGKTCITTKEQTIYTNISTSIKAISSGVFINDTTGKNVAQLYYLSENHPDSKP
......................................................................................................................
>A0A8S5RDE8_A
MRQNDFDEAILAVVKGCNITASIKRLYDAGEIDSKELAALVGKFITLADYNKILGIE
.........................................................
>A0A8S5RDE9_A
MIYKNRVREIRKLRKMTLEDLAEKLSVSYSAIQKLDAGTVDLDTQWIRKLSAVLDVKPYELLPLDMQPEEITPEEREILRMIRKTATPQGTDNNHISSQTSMEKLPPQPSQPPHKSNER
.......................................................................................................................
>A0A8S5RDF0_A
MISLTRMVMKEERVHTLVTLCAISTLRHLLSVRIILPLILEAHIWFLIQNRMII
......................................................
>A0A8S5RDF5_A
MIAILLTICLLISTESLVPIHLDRCLTKQFL
...............................
>A0A8S5RDF6_A
MEFVRRLISPDRPRAKDLPRDSSGKIIVDVVNPHILEDMDYFRETALCFKRTGKFTELRPNGNPNSDYYKWSMREVDRIWNGMVRPSDGEWITG
..............................................................................................
>A0A8S5RDF8_A
MSSLLSSIVYSLFFVLFSLPQRQQQQSFDPESGSSISSSGPIVDN
.............................................
>A0A8S5RDF9_A
MVEYVAKNDTVWNFKFYRKGEKVEAGTQLDDNTNFERVDGSAKKPVAASANTGATISKEDEIALRTRAKELKIASWHNKAVKTLQAEIAEAEAKLAAPAVETAGEGEQVKPETEADGATPKN
..........................................................................................................................
>A0A8S5RDG1_A
MYILANLKNRLALLLRILIQKRMLLVLEVFRIILKMTKQIRLSSLSKM
................................................
>A0A8S5RDG2_A
MLCRLTTRKNRDVLIPFFEYEKYSKQNQQKSDSMVPVEAFFHVKYGKNYENCKGDDFLNYFELGYGIDFVSEAVGGNLKAVLKKSNQPAD
..........................................................................................
>A0A8S5RDG6_A
MDTKYTIQQVLKSKNPFKPKRVGFNWLTGYVESQQRDGSKKVDYHYHFMGVKSSQYQTLFRSTES
.................................................................
>A0A8S5RDH0_A
MSYRDGTLILCRCSMWYKSVKSHARLKRGI
..............................
>A0A8S5RDH1_A
MKLIRSKIGYECLLAICRKLHPMKLELEYKNSSIRNSAY
.......................................
>A0A8S5RDH2_A
MTQAIILCIWNIILAHRIRRLKNIHMQNILLINAQSLLTHRI
..........................................
>A0A8S5RDH3_A
MFVIGIPSIIHAAICNKPNYFHFYTEKWANNLVGLTADSLGRLTRKKS
................................................
>A0A8S5RDH8_A
MCILEGNCFELLNTVPDGSVDMILTDPPYGIANDTKITRLGGTQKFAKAKAITHDFGAWDKFEGFADFMSFTTRWVDLCVPKLRGGYARFFL
............................................................................................
>A0A8S5RDH9_A
MSNDTLQQVALSYSKTQQMLINSFMKELKFLQTVPFMSATHGLFNQYEEVAGVSGASFREFDAPNTEMDIETIMKQERLGVLAGEMSVSEERALLIANNTKDGGKAAEIYFAKRTPVVLNDAGKATERHFIYEHLYKKAYAYNKLVGSDATKRTIINAGGTGSTNYSIMAIRQNKEENCGLVSPVGENNDEVMVMDWLNGGERHKIASGSNAGKIGYEATWKAFLGYQVARPDSLGMIVNIDPANSHDVTAAMIDDLLDRIEADPSDTVLVMNRGMKTHLGQFKYEKLRTVYADDKIKNVIQEWNDIPLIGTNTMLRGTESAFSMPF
.......................................................................................................................................................................................................................................................................................................................................
>A0A8S5RDI1_A
MEVAANNVIRIPTSLKSFFRYWFIFLRPFHKLTDREIDVVTSFAYERY
................................................
>A0A8S5RDI2_A
MSSKSYPNYAVSAGGSLFVNMITGGICNDSNFNILESFGNYNGGFKNDGTGTHGGKNACFGTGGKCLLLSCWYKERGTAGAISYYYPKNGNYYDSLEQELSQTDHTEIGEICKIIRPTLLGTYLTNLR
................................................................................................................................
>A0A8S5RDI5_A
MLLNPTAKMLTSEYQDGTLKEDNYYITIASGAPKVATYRKPTAAECAYRSANNLPAPQPHFHCEGVLMQGALKTVAVLARVPSYDQLTEEQKNELKS
.................................................................................................
>A0A8S5RDI7_A
MFEINKEQAQEYIKDLSKLENNRKPLESVWQTIMEMIDPANAFITKKYAAKKVWNEKIYSTTAQRALPKFVAALQSTVTPNNQRWHRFTAPLNRLKDNQKVTSWLERLTDAVFEMRYRPNAGFNKAIIKTWRGYGKLGLGVMFVDEDRDGDGATYESVNIKDFYPVLYKDGTIKTCYRKVVKSGWEVCETLINKGIEPEKVMPSEVYDKIKANKFCELSLIHVVSKLSRDEVEKSKLVIKNPDGTQIVTKFRYKSYLILNDINKPAVLDSGKFFTCPYMFTRYQELDYDIYSNSPSLEALPDIKMLQRIRKSTIEAAEKQVDPPLLARNDAAFGGLMPVAGAIMAGTLDSEGREMLKPLQTGDNTRLGVEMEELVNKGIEDFYLVPLYMMYYQEGKMTATEINQRSFERAMIMSINVFPIENELLDPMVARELDIMRRQGKLPDKMPDELKQLMDSDEPYASIQYEGEQHKAQELIKANGIAMTMQAAVGLSNFDRHIPLAFKGYKCLTTIASANGMPADHLVDSDEYEELSQQQADIDNAAAQAAAIDNAAANVAGDVSARFDNRLASGNY
............................................................................................................................................................................................................................................................................................................................................................................................................................................................................................................................................................................................
>A0A8S5RDJ0_A
MALGLSGDINLLTNSTLLMISKNYSLTSRGY
...............................
>A0A8S5RDJ2_A
MGNISRTSILPNKKIKKPLLLYIKKQTEYIIGNPTTEAKHEIHLSNHSSRRVQHIYDICMVRAPAFQIARLMECHFNQLADCFF
....................................................................................
>A0A8S5RDJ3_A
MDYLDLLILSIKFTVSSVIVITKELIIPKVLTISCRHSIFTKIPLVLHNHILS
.....................................................
>A0A8S5RDJ4_A
MLEQVRLIIPFGLSRSLLLRIWHSLQKQLVDTMVEI
....................................
>A0A8S5RDJ5_A
MQNYTIKSSSLFVCELSAIIWHKIIMMHNRVTSRLKWN
......................................
>A0A8S5RDJ7_A
MNSIKSLLVYSLYSISSLQSFIVSYITFSINPLSVFINFIILYIPSTNSSKRFC
......................................................
>A0A8S5RDJ8_A
MIDWEQKKELVKAINNKNYKEIEKFVNKHIENFDCQAWDMLAFAELIQANYTKDFLNSLKNHYKKAYENGLLNNLSILSAIRLGCALGDTEEKADV
................................................................................................
>A0A8S5RDJ9_A
MTKSDLGRYYLNMYGGDIDALKADIINRNREYTQVDRRADQVKVHLNDQQFQANEAAKQRAFQREMAKQQHEWDMQELEQKSANKIAE
........................................................................................
>A0A8S5RDK0_A
MTKDEIQDKINQDLNILEQHDYCARPVAFEVARLFKAQHPEIETPVLDKYLEIENEADALRAEISELRERLDNAAE
............................................................................
>A0A8S5RDK1_A
MNELYKWLDDLQKQGFESIIIIEVLNKIAQIQRNNRVRRGLAVRRKQNS
.................................................
>A0A8S5RDK2_A
MHLYQKVTVYTTDGTSRDSSGNKYKMVDGKWKNITTGKDVEDTDEGKALIKSLKKQRGHYSAYQELPAGDVSFTKKSYTTQKNKNGKTTKKVVNRGNVIPGTEWYDNGGNVTIDSYDTSTHSSKWTNINKSYNQYYK
.........................................................................................................................................
>A0A8S5RDK3_A
MLTGATPISVESLTKSSIALRISFCSTILASW
................................
>A0A8S5RDK4_A
MIYLEIIGMILILYHSTIMNEKAERILLTLEYMTHS
hhhhhhhhhhhhhh......................
>A0A8S5RDK5_A
MRLNPFNNTVDKRIIRALEDLATENYSNPFGELARVKIKAKELLKQLKVKEVKKNAHIQQS
.............................................................
>A0A8S5RDK6_A
MSYIFIYDGVFETIWSYVSNRSYNLCIASSLLSVLSAIS
.......................................
>A0A8S5RDK7_A
MCSLRELFLIIHLKCFIILVIMYTISIGCVEISSSLT
.....................................
>A0A8S5RDK8_A
MKIGFYGENFIDEASAATSVSATRGVKVGGALGHVYAMCVAGEGGCSIASGKTVTLTATECDTAAGEYSSLNSHTRTFSAATTFAEGDVIAEIGFPSYVKKYAKVAFASNDSAISGKVKIIPYTVG
..............................................................................................................................
>A0A8S5RDK9_A
MQIAYLQTINNLALIIYSSFFHILFIFATNLPKFFI
....................................
>A0A8S5RDL0_A
MTTQATANELNVAQHNYPIPYLSYSSFSKFHRNPGGWKEQYILGNRYFKSSPAMIVGKMAHSVVENFLNQTMTIEQSVDHAIAYLGTIADEDVKWGKTGNREKILKDFTNAWKMYFDEMPTYENVLLIEKQLSSFAEDTLQGRTLKSPIPFMGIPDLVFRENGKIIIEDFKFKSNHTDTSDGIEPMYWFQSLFYYYLVKNELGEEPSEMRFREVKISKNKDNSSQHNIITINFQSEDFDFMKAHFWYQIFGFFKFIENADADSYFPYNIYDQMDGKETFNAMQSTVFGYKMDSAQKSDLVKMEKEEFKNTKFIQSNTPTTIEGKIKYKFQEFGIALEFAEKKDGYAYDRYLFVPSRGVKMSEVKKYAEDVSQATEFENVRIVAPVPGTKFVGVEVPRDDR
................................................................................................................................................................................................................................................................................................................................................................................................................
>A0A8S5RDL1_A
MISGNTKDDMLMLILVMLLLLINLRALHTILWL
.............HHHHHH..............
>A0A8S5RDL2_A
MPNLLISDVQVQVFPIQLSSQRYDHLQEQILLYNSTRTLRCQGDHYLLFPIQLIWRPTFLSLRYIRLQTNYLG
.........................................................................
>A0A8S5RDL3_A
MEKVTVTFEQNNKKAIAKMTIDGNKVTCNLDFVPPLDTKDLHKPAATCVKLAFEFIKFLKGGKQ
................................................................
>A0A8S5RDL4_A
MLYRNSLIQNIEKINIKALDQEMFTNISGRWISIVAREAKKQ
..........................................
>A0A8S5RDL5_A
MPEHCPSYAKQKNARGSNPCVFQLECKNPSLSSLYINSPDYVK
...........................................
>A0A8S5RDL6_A
MCILAASSLIVCNPNLSLSILKNPSEVLQSDLSLSKPLSYPTSIVL
..............................................
>A0A8S5RDL7_A
MIILIPAFCIQVVYMYRFTLFNTNLYCHISTTLYCFI
.....................................
>A0A8S5RDL8_A
MTFKKYNHTNNAFCELLTDLQSSDATMMLTGNFNRLPTSNFIVKISKYQGTKCVARENIYVANRNNNICTGLVRAYEKVPMDDDATE
.......................................................................................
>A0A8S5RDL9_A
MVLYTFIQYNRNLTRDQIINIWNNMRMSKKGLYNPLAIRHKDRVLLDGGVIPATLKELSDWFDKEGITEADMDGTGEFRTILIEPYYTGYKVATTTSTASATYINKLYNPD
...............................................................................................................
>A0A8S5RDM2_A
MNLRKFSLELVCSVYGVNKDILGFTDTSNRSVGENQSMNYYTLIEEKENLLDEFMTKILKQIF
...............................................................
>A0A8S5RDM4_A
MTKITLWEIKSARRYCYKTATKGYKGNKKLIALVKEFVRKFTKTVRA
...............................................
>A0A8S5RDM5_A
MSILSKNDYARYSCSISLLESSITKSLNASLTYVLNYSQTSAAFVRSAISLALPTSISTSFSSASVIFFILY
........................................................................
>A0A8S5RDM6_A
MREFLYFSEIYELFKVSLHQCVDIIAGNHILLCFMVIKVVVVFIDEVGWVIHKNKN
........................................................
>A0A8S5RDM9_A
MLRDRLIITDTIHMILLRCLYMLMKIISLTIKQIRLEL
......................................
>A0A8S5RDN1_A
MSTGWYKTKAGNNIRKENLERFKAKFGDSLHYDVYNQKTGMKHSFENILNNEQLNDCVETIAFYIVEKALEEGRVNAVGDNIDQLTITGTNIKKLIGVDMMK
......................................................................................................
>A0A8S5RDN2_A
MSKLNKQKILELTHRALQEWTRGTRSQEFRNVESRQRVLKLFTTYCIARTIKQRKEDINAAQSV
................................................................
>A0A8S5RDN3_A
MLLSRVVKGPNSAKDTFGYICKSMVSIMPSDTDVEVKGVKQRVTPSGEDESTVPIRFVKRLDNPEYISSSICSNVIQFVDMAKNYEGKMELLPEILAI
..................................................................................................
>A0A8S5RDN4_A
MNTQIAPLIDVLLGKMVTILLLLIADLIFSILASLLHTKLATLSTTLLVVRASGTNKMLMI
.......HHHHHHHHHHHHHHHHHHHHHH................................
>A0A8S5RDN7_A
MCYNSLCVIVDSFSGCLIIIYVLSLEILIKRRVYIEEHRVL
.........................................
>A0A8S5RDN8_A
MNKITEISDYVFFIDATGFITAKPKNNFSEKILTLGREVVSFSQKIKKRDMCNSYIIEVDKIGSRTYNEQNSIQKYGKKEKSDSSSDIKTESAMNDK
.................................................................................................
>A0A8S5RDN9_A
MSKVTMIISGGMIFPTMSDKKTYMYLQASDQAINGFLVPGIDYRLVNKLISSSDKDQKSALRKELLGALPRIVTDTTGKTIVRPSNYVLDIFIDYAKDEKAAIIECMHQLGYFEGDTAIDDTVKIKNYHTPNKYVNSKGETVKVEPNGTRFSSLTSILDDNGNRIKFNDPKKSSIDCLKLADE
.......................................................................................................................................................................................
>A0A8S5RDP0_A
MKKKSLTNELRKMQKFCKNFMILSQKLKVESQAPQRMRLTAECRSMSKKRLVSMHLLPSEFRRVMLFPVFHENFKV
............................................................................
>A0A8S5RDP1_A
MYEITYENIGRMKATGKAIIKRLSFAALNRVFKPYFGSTLEFSVNEETGEGVIYFGWHSQLFRIRKIGNGKSNGNI
............................................................................
>A0A8S5RDP3_A
MDYPDWMTISQKIKLSDIIDKGGATRTATNNSGLKGILGRSGIKLGDYL
.................................................
>A0A8S5RDP4_A
MRLQSFRNLLLELRSIVHLDTEMMNDLVVYLYLIIIRWHCSLYSHLSQWEIWARYTIR
..........................................................
>A0A8S5RDP6_A
MKVRKKLNVHRVLNNQVIFTKLSKIYPLNQALLTNIRNNTTKPRLKTIENIALGYKEITGKDETLENVMIWLYEPIK
.............................................................................
>A0A8S5RDP7_A
MLRLQETHSIRDLYSLWRDISYQMMSTIRYLQQLGRSLIGRLLMKESSFSLSIMMAVWMLLYL
...............................................................
>A0A8S5RDP8_A
MNTKNKSSQNLIKNTKSEKFQLMNTSKNFQK
...............................
>A0A8S5RDQ3_A
MSVQGFANRVLRNPSKYSAAMRKKANFARNASKWNK
....................................
>A0A8S5RDQ5_A
MIFQNLYSLLKLIQRSREILLLNSYYIKRSTTSS
..................................
>A0A8S5RDQ6_A
MVFDFITGVMKQYTIDRSKIESGRAWLGLMKKLTTFIFIFTIAFVLRSVDVFEQFYLKTILSAVIVAEAYSIIQNIYCFRTGKPVKEIDAVTFVLQKI
hhhhhhhhhhh.............HHHHHHHHHHHHHHHHHHHHHH.........hhhhhhhhhhhhhhhhhhhhhh.....................
>A0A8S5RDQ7_A
MLGSRFVLNLFNQNSTCPTNPLLIFHELGTYLKNLLKPDFSPDVNHA
...............................................
>A0A8S5RDQ9_A
MLCKISPTKIRIVKLEKNVNKIAENSSAFDYAKEAFKALDDGPG
............................................
>A0A8S5RDR0_A
MEIGIEIILLVIFGIVCLIFGIRGFQGAINKKNAAREIMKTHGFDEKNIIEARIILE
...hhhhhhhhhhhhhhhhhhhhhh................................
>A0A8S5RDR2_A
MAEQKKKMEEIRQSALDTIADIDEQLADKKDTYQEKIAKRYSETFKELKEFFRQDNLRSVFAHYKDDDFKKMFEEWELSETDTSDFAKNLREFQYIQKNLDAEELTLAVKKEQRSEAQKLTEEYKEQKALLENSLAMNEAVRAGRYITNAEGGLSFFDEKGNIIEGMGNKQRKEFRDMAKKLQDVADAELKIQTEKEEKIFQIYKEFDDERKRLNEGYF
...........................................................................................................................................................................................................................
>A0A8S5RDR3_A
MIFLRTSSVIIDASSITSNAGGLSNNGTFRPTWNLVVYVSLSLIPFIPSKPAILKNFFPLVSSPKLLFITPLAL
..........................................................................
>A0A8S5RDR6_A
MLYYKETGEPFYSAGLLLPEVEIIGDKSKVNPWAASGRHNTSSYWDPNGVVHGFNKSVEAAINYPAMIMKQNGYDVSGYYDKVSKIGKAMTTLSPIRWIGTLRGTGMPWEESN
.................................................................................................................
>A0A8S5RDR7_A
MISLCKTELTYSRIKFNLLSFSSSSFARDVPE
................................
>A0A8S5RDR8_A
MQIFEHIPIYSLDTLPHWGLIFLYMLASPL
................hhhhhhhhhhhh..
>A0A8S5RDR9_A
MFPNATAAIIRGMDNAMPVSTQHWYDPSTGRTRDSGRWNDSDIDDFKKIIDSEF
......................................................
>A0A8S5RDS0_A
MVLNADLMVIYKYRNQIYFNYSRNNECNHHFCIFLL
....................................
>A0A8S5RDS1_A
MIFYEKKQKNFQKILNQEISPWSNIKKDCKKYEKRLKSL
.......................................
>A0A8S5RDS2_A
MIFKKFLYNFCNLSVKILSSPVVLGDFYFIGS
................................
>A0A8S5RDS3_A
MELPYNVGGELLARNFYQVDKSDGVFAIANITSSYKAV
......................................
>A0A8S5RDS4_A
MGGLWFTRHPLAVQDFQDLFLVFQNPLNSLFLMIFQFLFL
........................................
>A0A8S5RDS5_A
MLGICIDIFTPQFDIAPYLPPHFTYLLSKS
..............................
>A0A8S5RDS7_A
MSIISAYIDFPLGLVFPSLDLVSANSLALIY
...............................
>A0A8S5RDS8_A
MKLLLVLATKRIFELVLQLVLDLCLVLLLVLLLEVQFKKIIHTCK
.............................................
>A0A8S5RDS9_A
MQQLREACLQQPSNNLHRSVLMALPCLLEQM
...............................
>A0A8S5RDT0_A
MMANLVRLSVKLCRTSSECYFNHVAYSTKLIRYVLTRSFCNIF
...........................................
>A0A8S5RDT1_A
MMVIMIFRLFVVFFECRINIWKNDWKNFLINNYGHSRLAT
........................................
>A0A8S5RDT2_A
MYPRTLFVQFYISEGFLYYKFTRFFFSIISRLVVTII
.....................................
>A0A8S5RDT4_A
MFSFKNFFTKSEPQKNTPTLNAFAFGGFSALYEINFDAYFRLYENNPYISSAIDRIRSDVGAFGFEIYN
.....................................................................
>A0A8S5RDT5_A
MYCSVFSCSLFCIISKVFIYSLLFSYSIWRQAVTMRISRYRVILSFRIIYRSRTHLLVVFSSILLYSSTIIKCVHLIKVFVIFWLLPSSWSILPFFLVYTTTCLFINKLSSIFILLIAILFHQALLFFTTVLFILSLIVLGSKITCSLTIFIKFHQNHLWISWNKFTHSFPSITSERIYLVTNIVYEYLSIIIYIVNLIVQYSKYRRTRSSIHSCPHLKPVDISIHSLPEKPVLCNNLSVFYITKTHVVVYVLIYNIGCKCM
......................................................................................................................................................................................................................................................................
>A0A8S5RDT7_A
MSYKKILHTVFVKTARKYVIEKRKEAYFFIKKNSPVKSSRYTNATYTTQIVETDTMVYSSIVNAMNYSLKVEEGWRSKSVNWHLADGSIYRAK
.............................................................................................
>A0A8S5RDT8_A
MLLQVKSMTIGMIFREKNQDISLQINIRTNTLTRR
...................................
>A0A8S5RDT9_A
MRLEQHRMMEEFFMQEIAKMKELSSLASSFSTSQKSASVSDNKVVSES
................................................
>A0A8S5RDU0_A
MVSVDVNLPSISLYTICISSLKTLNTTSLYLLL
.................................
>A0A8S5RDU2_A
MNREKILQKIKKYLQLDLSVERSVDAYNSQEYDKAIIENRKPVFLTASTIYRWMQDDDEFASKIRFYQDTPNVLARTNWIQALQS
.....................................................................................
>A0A8S5RDU3_A
MIEDNDTGKRYTRAEAEEKFGWENVLDVLCGCSNTLTLVITKAKLLENSLVTIGSNEKAVALQNSISDYFGKIAEDYKTLHSNKNFMKNQDTQTPETTAKSPVTETPETNTNSVEVLQNEVKNLQNQIEELKKNHQEEINKIRDEEKAKFDSLLVEETNKIRTEEKENLAKIVAEQNNTTGEVNSVEDFRKKYLQK
....................................................................................................................................................................................................
>A0A8S5RDU5_A
MNQISKNNSEIFEGLHKGWFRRFCLKYLMMGGYTLGDYMNNSIVMMSFYHHTRLFEDTSYAGVKPGFYTRNQLIKAFTDAGYTKK
.....................................................................................
>A0A8S5RDU6_A
MEAYCSSSCFFLASADFHIKNSTAPISQTMAPIVNVIGHIAVESATPNIFTPDVATPNAVANQPKNHINLTITNHPVVKPVINNTVFPVNVPKNSISLLSQSISHLKNGSTLSPMVSPIAPSESLKAFH
.................................................................................................................................
>A0A8S5RDU8_A
MKAIIENGKVNSGIQSCFIAEYGVGIVFHNIDLADKFALSLNMYGIPCIKNGNNVTVSYIY
.............................................................
>A0A8S5RDU9_A
MATQYAKHLEDLETYHPLPIVLIYHEYHGFFLDRS
...................................
>A0A8S5RDV0_A
MTAISAFYHSTIVQLERERNRRHVRKKDEQ
..............................
>A0A8S5RDV1_A
MIFVNDYWGIETKTSYHICKNVYLFGWMIFIVIFVSFKF
.....................hhhhhhhhhhhh......
>A0A8S5RDV2_A
MPPIRLAGCRETQAWTYAKTDPNRRFNHVLLYRQKSSRVRIPTEPQHF
................................................
>A0A8S5RDV3_A
MGSKAEGERTCECCLRRLWRLLWTMLIFKL
..............................
>A0A8S5RDV4_A
MSSDCPEITKIILDIIYGDEDAIIYERDNHIYERNNRLYR
........................................
>A0A8S5RDV6_A
MEILSKIEYLILCFLLMARILVCNIKIFLDWKN
......hhhhhhhhhhhhhhhhh..........
>A0A8S5RDV8_A
MEDEQGLWNLMESILKQLLRDFMSTQMDNKKSSALIGILIFL
..........................................
>A0A8S5RDV9_A
MFQMISNLFHPGQYLYRCTRSVLMVLCRKPE
...............................
>A0A8S5RDW0_A
MELEFYQGQCLFCDPKYETEDRIVYQMALLQYIYQPPNYSNNYKDLYFHN
..................................................
>A0A8S5RDW2_A
MEVFIVQNEHEYLNGQKNFYQNNFKIMFIANI
................................
>A0A8S5RDW3_A
MTGFATPPSTIRTISLIRIITTHLKCDQRNFIIS
..................................
>A0A8S5RDW4_A
MLSSELFSSLLIHFTIVYLFIKLFDLTVYSNNVLFISI
......................................
>A0A8S5RDW5_A
MGLDKPVNANCIIRMQFLLQAYYPIVVIGRVQLSLYKSVYNSRTSFRKLSKQNSNRVSSYQSCFIQ
..................................................................
>A0A8S5RDW6_A
MRNYANKKITVRRKTNLLSNEKTKTPIMQGANPCHYHSHDENLRV
.............................................
>A0A8S5RDW7_A
MSATLLRTIHEWLGGKIIIPAELHWAQKHWKKPLMMLELNGSSARLDQKMKVRIITDFQTWKME
................................................................
>A0A8S5RDW9_A
MQLRFRRLIDLQEVSMMFTLFQKMLILSGHQSFSLTKLSVQM
..........................................
>A0A8S5RDX0_A
MHPTGYSIQGRFVFVTLNFLATSCDTNTIFSYLWFLLS
......................................
>A0A8S5RDX1_A
MIKLYRMYNLIIFIYSLLSLISVLVRILTSLIYRCYSYSIFICTILYAMLLHYSLSSRT
...........................................................
>A0A8S5RDX2_A
MLKIYAMQATKNVAVAFNGNLRENFKEGDKIITTRDEYRNLLRLGFELIEEKDI
......................................................
>A0A8S5RDX4_A
MNRQQKIDAINDMIAKPLNVGDEYQGDVWIEKVFIGDVMDFFEEHSETDKETVTK
.......................................................
>A0A8S5RDX5_A
MLTYTQSLIIGSLQQKELQMILVMDFGQSRNDCKS
...................................
>A0A8S5RDX8_A
MKFNNNRSIWGDTSEEILDWWFTKYAKDNVVLPRDSRNTITNGSDNLTFDYNQKITDYMRLYGNKFQQNLGEVESDWYWRLLKNYFGTLLNNAQDYIEQNPDNPMNPVL
.............................................................................................................
>A0A8S5RDX9_A
MNLINLFEQLSKMWRSLATLKLNNQEKFLKNSHQ
..................................
>A0A8S5RDY1_A
MLNIHTKHGKLLTNEDLKNLKPLQYNISEQLQFA
..................................
>A0A8S5RDY2_A
MRSKTFLRHSWLITPLGDILCLRALKTWLKIYSNPHDTKILRGLYSAFLIHFAGFNLGFQPS
..............................................................
>A0A8S5RDY4_A
MTIKNKEEVVTEEKQIKSSTDTKTRSTRTKKGTIRKKP
......................................
>A0A8S5RDY5_A
MAVAGKCMSDMVYIGNRVVDGVQYHEAFHRVLELLLRPSERQKIYDWYKSREGNYNMSDTEIAEGLANLYMDAQNNYDDNEFSNNKVVALF
...........................................................................................
>A0A8S5RDY9_A
MKTNINIEDLERKNNIILENIERFSKYFPNIENCALVLADKIEEAKFEQEMAHCNQQGF
...........................................................
>A0A8S5RDZ2_A
MEQWTGLEPASTGFEDQQLFHLAHHCMVRAEGIEPSTFRL
........................................
>A0A8S5RDZ5_A
MTVDENQPSYTSYTIIYPEDFMFSLNEDVVISDLNGENKINTCMFECT
................................................
>A0A8S5RDZ6_A
MARKKKNPLGDFEDALSSLGFGGQEGGDSVTDIDNQDVVNQVLDNPNDDIDNLDNPDDDKSSEDNKDDKNVTGDPNAHDDETQIPDNILNNNTSDTTTVDNE
......................................................................................................
>A0A8S5RDZ9_A
MTIAQVQQLHILEEQEDWIRINSMVTDEDSRWNALNHRIINVGDPIDPQDVVTKNYVEKLGDSFKTLLDTTTTQGIKKLEYKTQEGLLALEQQTSLDLETLANLSDEIKEIAQKVNVFVPSVTENILSWTNEAGLDNPAPVNIKGEQGEHGADGKDGAAATVAIGTVTTGEPGTTASVTNVGTDTAAVLDITIPRGDKGTDGTGAGDVVAAADNTFTATNTFNGGLKTKSDMQAVGVLPTVLQRGDSNIQTYTLNNSLSRSVVFRDTGDMTGYAKTFIISVSRSGGTGTFSIGSNNGIGDNTPTVYMMDGALPDIDDGEVLKIAMEVNEPANAIFIYILGKVAL
........................................................................................................................................................................................................................................................................................................................................................
>A0A8S5RE01_A
MREIKFRFYPKNPVTDFNGNNSQKMWEATSINFEENEISNGGDIFKLDEVELMQYTGLKDKN
..............................................................
>A0A8S5RE02_A
MGVKEVDDLFFTNDEFDIQKFAKFLNDELTSRNANKNTIDAITIKVDADGSKHLNVPLAA
............................................................
>A0A8S5RE03_A
MRLNNNSKIVSDDDIIMSDGSSTLSDKLSSITNDVNSLKTNVKWIYKYGGVGSGSGNGDGGNDKSFSVFASLNGIQLKGENIVLNGIDTYPLLIIINNPNGGKFNVTYSYTTKTANGGEITQTRT
.............................................................................................................................
>A0A8S5RE04_A
MLLEVHDLSRFSTIVNYVDGQYLWVMSKKPIKNLIDGSMNNIPFTTV
...............................................
>A0A8S5RE05_A
MSITDDLLNFEPEQSIEEKALEEIQAKRHNAFADLGDALFDYAKGAVQGLQEVKRAGDHVAITDPLALTGLDTVGVDTSNRQTQEQQAATDWYKAATDNVADETVKPAVFTAAMLGSGVATTAIAPLIARDTVEQAKEKGLGEALLELGKNTAPVLGSYQQTQEEGWDDYAEAHPLRAAGILIAAEAPLVIPAVHSAKYARKNYLVNKAKKTVVEAEQIVKGEFDLQQRVKPEAPVQKQPTISEALLSTEEPVVTQRSAFKPKNIQERIDHTANPEVSKRLDQIVDEGFKQAKQLEDTQPFRGAYETEVVPLPTEYPHPVRIHQILNTANSIVPVRVGRMQAGKNTLGYHMTKQEGVRIRSFQEFDTIAHEIGHNLDKKFNLQGHDAELRTAAESVWKNGQYKDFELRGEGIAEFTAEYVMNPEVAQKNFPGYFEDFTSKLAEDPKLQKKIDTLSNQIRKWYTQSEEARVRGAIVVEGDIKTPMKQQIIKGIDNVQNALVDDTAKLRTAIKDFEDFTGYKINPEENPADIALAIKSTIPARSQMLLGLSKLDSKFVIGALEEVYNIPLNKVTFADVYAPLEALAKSGKNKEYLSKHGFKDWHDAFTSYMSALHTLEVINLKNTEKVAALTEQLTDFQKKLKTIDPVLDSKVVSQLEKAILKTEKAITAIEEGRADYVTPIKKSDAVATIRNAPGDLKVAAKQLQLFNENILDLSVEFGFLKKEMAADFKTKYPHYVPLFRDFSLENAMDTSFGKHQNFVDIDKFFKALSEEGSERSLKDPIVSMQQSVMRLVNNGERNRVGQALANLTKKDKSASLLMEVKGSSPAGAKGVFTVWEDGKQKAYQAIAPGVYEAVKEMDRGTAAAMSNILAKIATTASTTLRIGATSTPAFTVWNFLRDSVFASLASETGLKPIFGTLEGFYRRVDKELMARFEAQGVPFSTYIGNSRDITKRLRGAAGDTPWYKDNLAYKVGDKTISTMLDFNQMVEEAPRLAEFKRALERGYSPEKAGAKSRDLTLNFARAGTKGRQINRYSAFFNATIQGFDKFCRLMNERPKETIAFGTAYITLPTIALWSQNHDKDWYRDMPFDDKMKHWFFEVDGTIFKIPKPELPGYLFGSAVERVLDMVYDQDPQALERSNFNGFLIGNTIPNPIPTAATPIIEWMTNYNLYRGKPIVSSRDMKKETADQYNIYTSEVAKSIGKAADLSPAKVDNSIKSVTGSMGIFFLSAYDAFAKENATPDKKLTDLTRFTFTEGSRTRSAEVFYDGLDALEKQYNSSSKKNKSRNHKGMLSAKKQIDAHRKTYNGILNDEKLDGATKRTKLDEINKKINAIQRKANQSYLNYKYIQNPQK
.................................................................................................................................................................................hhhhhhhhhhhhh...................................................................................................................................................................................................................................................................................................................................................................................................................................................................................................................................................................................................................................................................................................................................................................................................................................................................................................HHHHHHHHHHHHHHHH.....................................................................................................................................................................................................................................................................................
>A0A8S5RE09_A
MKTLIQKYIPYILAIIAIIFAIFFYKNFSTDKNREIFAQEKILLETQIAEERKIRAEKKEIQEKLYAEWQKADKELEASINEKKERLEAVKTLLGEKSGGIIPTANAETTQELNGNGEPTIAESQRNTEIQCAIGNGSHDVRHLAKNYP
.......HHHHHHHHHHHHHHHHHHHHH.........................................................................................................................
>A0A8S5RE11_A
MIITNNIKCTNGLVDTLYPTSTYLHLSLFPG
...............................
>A0A8S5RE12_A
MFLYIVFDLILRTSFAQYPVLEESITPVKK
SSSSSSSSSSSSSSS...............
>A0A8S5RE13_A
MRYRCNIYLLIFEFFKNFFSYSSLTCTSFTFDNIILCRICVSL
...........................................
>A0A8S5RE14_A
MLFSQEDTDKLLSILDEELEAAKGLSEFKGKKWTNARNGSREDKNGDTVFKFKTKSSYTTKAGETKQRVIPIFDAKGTPIKGDIGHGSVCRVRFTVNPYHKSANNCGLTLYLDAVQVIEFKEPGGVSADKFGFTEEEGYTVTENATVENTSFDTEEF
.............................................................................................................................................................
>A0A8S5RE15_A
MITRILELIITRVLTNVNRQITRFLTNFRKILVFSRINFCFLINSHFNELFFYVRIV
.........................................................
>A0A8S5RE16_A
MFGIIKLSDSDYNVELVRIANILTSTAKFTQYDYSTSPMKLQYFKQVSDNNYGEWVDTETIMLTV
.................................................................
>A0A8S5RE19_A
MGKISKYSNLYDKDCNFLHKPGNYSIEELEELIDTLDKNSKEFANATAILMHMYEQKGNPHRDELIQKLIEQSKTKTTKAEVINALKDINITESNDSSNDIKDEEAREDGSSTEGCVPDTSERA
............................................................................................................................
>A0A8S5RE20_A
MRIAGVYASAFLLSLPNILFFFIFQTVVNIHKLETKFLYMYRNEKQ
SSSSSSSS......................................
>A0A8S5RE21_A
MNIIQEIGQDRKLMIILMCYMYSETIQIELLVVIL
...................................
>A0A8S5RE23_A
MKFGKNRNETAVEGEFNNYLNISRSLSKLA
..............................
>A0A8S5RE25_A
MSNPVSAAIGTQRQFAIQPKSVYQQNLKALSVGNGISQKTDLDAALLSKSLGILGSAIYDESIAADKREREQFTTLEAEKLIAGKTPEDLAKFDRIQALQHSDKGYDLTDNPYAMATLDQSIGQVAAASAKERWASENPGTPKSINEAIQSYDGMLQETYGSFKESVRNGVAFDKGFYDGYQRDVLQVAHEAHQRINNEARAKGQRACNVKLQGLVAGADTMDTDAFVQSFGEITRELQGYVRNSDEILKIIQGNLDVLAENGTSTEKLNAIKDTPYYGSDRKIGDELSFFKYYKKVSENVNYKVADDVYEACKNSDGTVNWEKAEERLKALPATALSRGIPQVYLPQYSGDLDGLKPAFKAILPSVGGILSQLGYGDVAEYTSGYRDPARNAAANGSPTSYHLAGDAVDVHLGNLTKEEQETVKANFKPYFSEILYHNAGSGLHLHLGGYRGGLDDRADDTEVTASAYSPDRLDKIRSRLRAKDADAKRVAKEWSDEIYNNTVQAVTQAGSQEEALRLIDNSGIPLAKQNALRRSINAKFKAIDQGNLSVEDQFYLKYEKGKLWTDMATLKEYERQMENEDTEIDDKFQDKANAAARRMNDYWKHCVPGYGKSEAKKAEATESPVDNSSDALIDEIKTKAVPQMIAKGMTRSEIEERLMKIAPRYGLNAANLLDSLELPNDIE
............................................................................................................................................................................................................................................................................................................................................................................................................................................................................................................................................................................................................................................................................................................
>A0A8S5RE27_A
MYTLKNCIISVVHPDVHIVSFLIHILQEWLQTVLNTVYQR
........................................
>A0A8S5RE31_A
MKNFLIKFRTQRNCLNYQKKITIHLTTLSQDLYYIAIFLLLLIPQENLLLQLLRGHIIF
...........................................................
>A0A8S5RE35_A
MYAKWRSNVINNKTHEGILKNADYFVDNFYANNLGSINNLLVTYNYRSKYLALDGSGTQWNPIDYQKFNGTRINYVRDWFNGRLHILDAYFNINSSIGVPIQYRDDDG
............................................................................................................
>A0A8S5RE36_A
MDPAAPSAARAESFCFTRISQFIEISEMATTSQRSLSTK
.......................................
>A0A8S5RE38_A
MIQHLFKEAYRVLVYIYELLSCDTIKVILSCILQELVYRTICYISVLVHITNSIYNVVDKCTNSVIIRLSLHFLHSLE
..............................................................................
>A0A8S5RE39_A
MFAHSRVSFTQNDYKNHIVDGVFRSPIDPSVLNRVTNAG
.......................................
>A0A8S5RE41_A
MWLIDTSTTNKPNYDAIIGLLKVVQMMLSAILGFN
...................................
>A0A8S5RE45_A
MVSGLTKNNEKSDTARALISRAKRYGSIHMLGLNTASMTVGALDANLQIFKDSLVGKYLTMKDFGWAIIKLLNPKTIMNNFMGLGKS
.......................................................................................
>A0A8S5RE46_A
MGIMTMLVNMAYTLQKLYRSTLVNRWLIQIIRNIHGLLSRFKMYAMYLILKFQILLQ
.........................................................
>A0A8S5RE48_A
MTVSVYNLRLERIGVIETWVSLVWQECYNTEGSFQLEVRQRSDLLPLLKPEYYCGLTGHDTLMVIKSRQVKDGTIVVNGFPATRILDDRVSTDVVSNENAEAAMRRLFAAMAPYPGLELGEVAGLTAKYTPQISDKSLQKYFENIAQECVLGFRLRHDKKAQKLLFEVYQRGENPNAKYSTAYGNMGDIAHSVTTNGYKNVAVVAGAGEGGARITVMAGNTSATGADRREMYVDARQEQPEDGESDAAYKARLVALGEQKLVEQIRVENITFTLDDDRARLGDIVFCYIPEIGVNVKARIIGMTETSQDNVTTREAAIGTPVVVRRY
.......................................................................................................................................................................................................................................................................................................................................
>A0A8S5RE50_A
MAISDHIICTIGKVCVGHSGDHKGTFKVIKGDIKDRLRTSTFVGNSCF
................................................
>A0A8S5RE54_A
MHSLPGIRFHTRVRYVSAGLNNLKSELSISVNCYTSVNVDLSMSLNCSFL
..................................................
>A0A8S5RE55_A
MKTTYTPYRDMQSELEQLQNICGRSVTAINTGRSYAVLSYGTPILIYCMTTGETIFDNSYYSTTTSRLQNLIKDAFGLHDFKERKIYEFKLQTLSV
................................................................................................
>A0A8S5RE62_A
MFPVMGFRIHRQTYRILYLDHFLRLRRMVLLLNIQ
...................................
>A0A8S5RE64_A
MRVAFCWPCVKTYVRYNNLMFVLKANKFQKKKENESWKSTTKSTPCTLKN
..................................................
>A0A8S5RE68_A
MLVSFFDRDRINFLSHYLQSQYGFKCKGYFSFIKQNPVPQARKVKFQNGWEEAVMLQKPDGKLTFNYENGQQPDYIILPICSGNERTEHPTQKPLKAMYPFIKYFTNKDDLILDPFAGSGTTAVAARNLGRRFIVMEKEPKYAEIIRNRLNEFNTKHGKPNAAQGSFNL
.........................................................................................................................................................................
>A0A8S5RE69_A
MGKLIKRLKKTGVPSVRKQAQSVDNSNANNTNARTGQPQETPEQKALRLASAVTNNGRQTAQIGDNTTNIPVTSETVNDEILQQYVGDVHNRASRRKRGAPMANGNGTLGQPTILGV
.....................................................................................................................
>A0A8S5RE70_A
MVTELSFVFHKYVVGVSVGLPYVKAKPFPRLEFVLIVKSISLPSSYHS
hhhhhhhhhhhhhhhhhhhh...........hhhhhh...........
>A0A8S5RE71_A
MLRTFMFTYTVAQYTLAWLAYRLALNFFTSSPYLQRKINSMKGHQFLLNMLSFKLSRFS
..hhhhhhhhhhhhhhhhhhhhhhhhh..................HHHHHHH.......
>A0A8S5RE72_A
MGKHRKKEPERSDGMSWRGQPVKVGSIIPGLTPSAFCAEKVDGGRQELYGRGQYMLTAQIVYIHPKMRHLTVRFDVTRRGVIVGRIRENYCIRGGRVLEE
....................................................................................................
>A0A8S5RE74_A
MSEQQLYGRQLAYTLAIPKGDEHDWTNVTVEFFGRKFRTYGAVTEGIEALIPLSWNRKVKVERYE
.................................................................
>A0A8S5RE75_A
MLLVLLLQEVLRFGSMLLVDLMLMVILVHMYQTYSHLRYTQKLIIQLFIK
..................................................
>A0A8S5RE76_A
MQGKELRLDFPDYPAAEQEKDAERAARLRQSDIYVMKVNGTWGGYMPRAKCSMTFNAERGVELLEFIQTLKEELEKMNIKPRFRCIENQGVSEHIKQQQFILRSKSDGR
.............................................................................................................
>A0A8S5RE77_A
MVEDIERKKTGWVVPADSIEAMRDEDADLFKEAILAMHDYNMYGVVDVKKLSPTARVLFNSFKSAMDANARRYEAIKKRNQETAKTRKAKKKQGV
...............................................................................................
>A0A8S5RE79_A
MRCGEYLTRWDTFLACHHVFDLFSECSAGSVAAFKRQFYTLWQPLLRPRSKGAGKVKSSVTATNSFPCPSA
.......................................................................
>A0A8S5RE80_A
MAKKNGKGNVKVAQNNNNGGNNADAAVEAAAMLTTTGGSSMDRNHQVDLLKMAHDRFFLDEKAAEHTGFPQGTIDKLNHINALGIAVCVCNEVKYGTSDFAVVIRKSALPELTEALKEIGVSFNDTKLLPLKDDAEAVEVTASAVTVSEETAKSLDKDAKARAATAGKVFDPTKIKDEEELKKALSGFLAMNRDSKLMDSIIQCVNFYKSYRSIEAKHAIDSAEKTLKNTKDKKYKENAEKALASAKNDLEHIKNMNFHDTFRKIVELTGRVGTLTYGIGAHFFNVTATSGSPVSAFCELRDHSTDKNTGVCKYTDDQIADAVKCLVIIGADDVRSKGKTLLEAENKLPEKDRVKEHIDAANKNIAFADKATAAVLAAPGEFVENLKKNFLEGNNFAKKTVIAIKRAYYRDVTPEMMAKVKSDSMLNNATQHAGIISNLFRNPSDPLVGYAKENIIDLEFKTDEEIKAEEEAVAKAAKEAADKKAAEDKKKEAKGKAKAQVKK
.......................................................................................................................................................................................................................................................................................................................................................................................................................................................................................................................
>A0A8S5RE85_A
MSDLLNKYQTSPSPKAQISIYDYERMNNRTRKIQRIKLKDKVKTVALYACGVAALVFTAYNMHEYNKSFDNCLRLLEQIEVNSAILDQEINTLSKSINGLVEVDYE
.........................................HHHHHHHHHHHHHHHHHHHHH............................................
>A0A8S5RE86_A
MEASFSSLFNAPLIVKQLQINPANVYINTIDVDYLPVSDIGENGDYDVYQYYLKYRSEIIREQSEEF
...................................................................
>A0A8S5RE87_A
MPTISSIAFNSSSSTSIFVSRTYILRYYRES
...............................
>A0A8S5RE88_A
MDHRCRFHILQYRTGQYRSGQKAPFESNQPLFWSRSLRGRLCKRAVIPRMPRGMQDPSAAAPGNS
.................................................................
>A0A8S5RE90_A
MKESYKTDGYTVANISGAVAIWTDHWCIKCIQRNLPRKALAQIVEHAGELPESETAMYLRKGDDPQWASKDYVTAELAEWWTPAGSQSRAYMVPIVFAGLVMYQATTLECFAAAPVHLAILERGVAEQLAVQVDSHGQAVLTEDDCQVCIQMDKPAELYGKTWMANAWAELEKVRLYARDE
.....................................................................................................................................................................................
>A0A8S5RE91_A
MADNDAEMKAKKRNLDTKLACEQLKEAYTALAKNEVVMQDLREFCALSIPTDMSGKTPNLDTNKVLVATGRATVLERIDYFINTPLEQIVKRYLGA
................................................................................................
>A0A8S5RE92_A
MHIVTEDPDTGLKDDVYYYFGVYNFNLGREAYFNLGYKDLRVFDDKTTLTGSGKDFVFYKINNDDNTLREGLGVAEI
.............................................................................
>A0A8S5RE94_A
MTYSEILEKRGYSFCGFWDSCFFINNSTSSGLYVWNNNTRKYENLTWRDFYKMAKEVCVEKTSQSN
..................................................................
>A0A8S5RE95_A
MREHNSFARRMPVVEEQIKVINHRIADLEEEHR
.................................
>A0A8S5RE98_A
MNLTKTYQQLPKLTSGYHSLPVVTSGHQKFLFFKKQGANPIKRFLIKKLFTSGYHSLPVVAKLQKTKEKEPKRKIKIYFMGCWLKGIWFKGLRLEV
................................................................................................
>A0A8S5RE99_A
MKQLKWALDVKCIRQKTCAAFLGVSEKTLYNKMTGTNEFTYSEVKRLKELLPEFDIDYLLDN
..............................................................
>A0A8S5REA4_A
MTNCPGLYLLRVPDIFCMFFFIEFIHTILQLVRLL
...................................
>A0A8S5REA6_A
MEQIVFILSLLVIIYIAIPMILFLIYTCLGILSEIFNNEDIKDIQESIFTKKLYDFLVKLYPFLR
..hhhhhhhhhhhhhhhhhhhhhhhhhhhhhh.................................
>A0A8S5REA7_A
MIDKIEQYISSRKIYNRSCYQLTLEELRELKELSGESAMAALCLAFNYGRAKGWQAARAERRIRA
.................................................................
>A0A8S5REA9_A
MKIFENLVALTLDYTPRQFIKRLIRDYEITGNAFVYLARENNKVIGLQILDPRYVKPIINTGGQILGYYQNLSGIKIFTKDEIFHLKSDNDLNFEALGRSKMRSLFVDLETDKEARESNLAFFKNNQTPSSLVVLDPNFTLPDGDDELKFRKQIKDLLESGKYTGGKNHHRSAVIE
................................................................................................................................................................................
>A0A8S5REB3_A
MTTKKKNTAEKFNEIKLSDVAQADDFVDIHIDVPEDMEDFFNKHHKTLLPRILPLLVVMNLTGQVCFSFYITVNGKRYAFAISESKPDGAPLN
.............................................................................................
>A0A8S5REB6_A
MSLITNFLQIKQEVRVLQHNLFYNILQNKLISN
.................................
>A0A8S5REB7_A
MRVIIVRPGLAVLPIGRAGTDVVRCVFPIDSWVQEFGSSGEFILLCKRPNGASAYPVPVSTDGHNLIWDVSQTDTAIWGRGEVELQYHFGGHIAKSEVWRTETVKSIGAAGDPPDAEQNWIDKLYARIDAVGVPAGGGSGQILVKKSAADRDTCWKDDAQPLTNSEIEILLI
............................................................................................................................................................................
>A0A8S5REB9_A
MDPAQRDAYQILLKELENLGEEATPTRQILQLALQLDEKGEFYKFIEVFGDSRIDGKDVLRLSRDN
..................................................................
>A0A8S5REC0_A
MEVLFPPVSVQICLPYTSGRLSPFAIAPKLLEMPHHFCGFGSANA
.............................................
>A0A8S5REC1_A
MNKTNVCEIYDQLLANTDNYIDKQITLLEKYREGYIQGCTDLYNEYLAEIDIEEHKKEEVKK
..............................................................
>A0A8S5REC3_A
MNKLTEKWTQGDISALPELIKQIEDMDNSRALSDEYLRENGQCTRDIAPVGEWSYGIVTVVVDYVLPYLKQYQKQKNLYKDIERQTNKIIELQEKLRTTKKRLKNLIAADSATVCDLKNVLESLTANGATYNTLAGIIRDFESDLKNYEE
......................................................................................................................................................
>A0A8S5REC4_A
MISLGKIYLMSDFIFCIIYGEIISWKNCLCCK
................................
>A0A8S5REC6_A
MVQKRVLRAFNTGEVSPDLYGRDDVAKVNSGCRVCDNMLLTIQGAAYFRGGMDYASRTKNDTKALLLRFAYNDTDVYVLEFGNQYVRFYRDGVQLKDNNHQPLELQTPYLLADLFDTNGTPAIKSAQSGDVVYLFQTQKKYPVQRLERNANGTFTLTEVDYAEDGGFEDLNTESTDRVYASAQTGDDVVITANKAIFEAGHIGGLFYIEPINFNEIYSWAEDKDVTANQRVVVNYKTYRAAAAGKTGDTAPKHTEGTATDGKLNWIYEDCGYGIGKIKSVSQDGTSCVVKVLLPIPYAAVGNTRATWKWKFGSWCEKYGYPTCGCFHRERLCMARDNRVWFSWTDDFEKFAEKDFGAITYETGFSFNVSSGVSVGSIKWLESAKDLICGTDVNIVAIGESNTSDLFYVSNCRSFEQTHDGCRMIQPVRIGQRFVFADITGTNTSTLAYNANNYQYDSDTIQTYAKHICVEGIVDMVHIKEPFDVIYCLKSNGALSCCLYNPAQEGLAWYRIKTDGEIVSIAADSANLALCVKRQKKIGDTVSNNYGVEFLQNPFQGFFSKTIADFSTAKEYKQYCIDSLLEAQKEACYLDASNVYTSSTEFSVINQGLDHLAGRTVSIVSEGGIEPEQEVKQVNGAWTVTLQKESKIAIVGLPYKGVIIPTSMEGDGDSSARARKKRINQIGFRVYNSMGGMFGDTMDSLKDALTRSGGDNLDNPIPLYSGDIELSPFNGDYEEAEQLIFVQPYPLPFTLQAIVFEFEIY
........................................................................................................................................................................................................................................................................................................................................................................................................................................................................................................................................................................................................................................................................................................................................................................................
>A0A8S5RED0_A
MKICRFLTKFCRDCRMWSSLWTDSFFRFRMTADNKKECDSDEVRLFISH
.................................................
>A0A8S5RED2_A
MNFSNRNCRKIMSNYAVDFFFAYWQKSNLKP
...............................
>A0A8S5RED5_A
MFIIFLLLLCTADYSALSFNSASTTMSHPSYFLLKILDNVSQNKSMFSSFFSLLSFITFLLSSH
................................................................
>A0A8S5RED6_A
MFPHLAGQLLQFGVSNGAAAAVGDQRCQQRDRAADDCGNNCFHLIAPLLPPSQHQHRYGKRICASKAAGGAVHKDAGIFVIALRDDLDVPAERRTGIAPDTFQRSEGSHAGLQGERVTHPLFQHGCGGILRRHVAPQQGKAGSIFDILPFAACPGFGHMVGNRISPDGQLPRHGKRSGDGSTRHRQKFPLQLCPEMSKSGLIEIGHSPASLLGNDSINISIADRIHRKGAAQIVPDGAVPGIIPAVALHVVHIAGHLPGGGQFVIGRHTAPIDVGICDVGLLGVGAGLAKGRQLGVVRGAHQARFRRAGIDIGGICGRGPGAVAAQELRLFSGGRGRYKTMRTCGGAGRALHVGIGRIRGRGPGTVAAQKLGLLAFCRLGYKTLCAVRRGGRTAHHAVSGVLIRAPDSSAVGAPAQDLPGGTAGRNVLIAAGGRVRVVIGICGDTCQLGLFSAGVVIGAQSLALYLIHLAREHSLELLPKIQQAVRIEIFCHGYNSLN
..................................................................................................................................................................................................................................................................................................................................................................................................................................................................................................................
>A0A8S5RED7_A
MQCQRQRQCELQQHVEHEHTRAALILFYACLSRPIRLKTMRLNERNIKPRRIGK
......................................................
>A0A8S5RED9_A
MFAYIFQNKMSFISAEKLNKDFLPEAEKYRVIEYDNAITEPVYNEETQKIEQKKHEETREEKFARVYQKLLKLPELNATTDTAILEGVQFTDKEKGDLIVDRVFEGNPHAESSIFANLLSGRKDANFMLWVAQRQQLTSHILEFFKMDGIGEKEREEAKERTKKEIEMMKLTPAKKLNS
...................................................................................................................................................................................
>A0A8S5REE0_A
MRLIDADIFKKSIEKDCENINKDFTSIYRGFVKEVMKGFLKDIDEQPTVKPTHGKWIDEGGYLTTAYGSLHSYTCSECGADVIIESYDNFCPNCGAKMEDEQE
.......................................................................................................
>A0A8S5REE1_A
MISGEIRRYTATLSSLIVPSFSKQDDHVEGVELEFLITSPHWYSPEYKQTALIDITGNISRVVANHGNYKTFPIILIVGKENCNISSANIFHKKI
...............................................................................................
>A0A8S5REE3_A
MGWFSDLKKKIKKASSKGYNNYKKSQSKKSKKAVKSSYGELVKSTQKKSTAKSSSKSSSSKSKMAAQAAVKVAAEKKAQREATERKRKKDQALKAAQATKSASENLTKMREKQKKNSLTKLSQGVTAVSAYKKANENVYKPMKNIETARKIEREKAEKREAERNKGTTKLSQGGTVTNIYKRANKSVHEPVKNIEAVNEPIRKRQEERKERRIEDVKKAIDKAKNTDALGLNINSKKYEETHSYKTNNNLEKNAAKFKLILDYKNQLQEQLKKSEYSHLSEKQKKEIISKMLNEGRGDIDKIINEAYPDKVKYRNMTMNEHLKFQNATRTAGGDAKLASKMLDDKLKNNLAKLYSSNYKRGKIGTGFVEGFSPIDVQNYTRNLTRDKDGNSRLDERTIRQAENSLGYKAANMAGFLAGSLTTGVGGAPEKALGESIAKSLLKSTTKDSVKKAAIKRFAAERMADVTLSSSYDAIDSLKGAVDENGNIDWKQAAKNMGVNAAGNVILGGALDLGVKGAGKGINKLKSNAIGKGTDINKLTKEEFNQTIKLIAKEKAGKKLSVSEKNVLNSNLAKAKKGAIKNTEEKAVADVRAKAYNKNGGKIDENRQMGKADISTNTGRTADIRQVESTIQGRQRSVGIDRSGAVRPNGKTELGGMRGNFEPVSLKGEIRNKMNASGIVDTKLKGSDYATFSKALDDSKGRNPYGGYVDSKSVDELIKSNAKTFLSDDGSVGITVKSDGDIVGAFNSGKKYKGAVTDMLITARANGGIKMDCYGKKLVNEYERVGYVPVARVPFNAEYIDNDLLLKNKPDVYVMMKNTDDLDTVIDNVAIGGYKKSSQTELDSLPTFKDYDEALNYRDDLLYKQEQNTSDVAAHKQESKTGNDENFLTPEQKARLDEKLKEANGGKTSDEYIAENKNKIENKIIKEENPTSETFQEKAYTKAGREKEVKEQFIQTHKKTYEANSKEIQKVFDDVSEKYHKIRGITKKEAIQKSSEELKSKGINQMYDDYMDTKVADMVGEEMLFASRSKTLFDELAKYPDDVEMMRKLQNVEEFFCHWASSQGRGLNAVKLFLNSTPAGKLRILEKDLAFINKYFGDRLKEPIKFTDEQIAMIQRTKDMTEDEVRSVINTLNTQIWEQIPATLFERLNEFRRFSMLANPKTHIRNLAGNSVFALGRTVSDYIEVKMMKSGAVKKAVAKRNPDAKIRMVDVSNVERKEAKDFIYNEFDKRYENMDSAVKWRDDDSG
................................................................................................................................................................................................................................................................................................................................................................................................................................................................................HHHHHHHHHHHHH...............hhhhhhhhhhhhhhhh.................................................................................................................................................................................................................................................................................................................................................................................................................................................................................................................................................................................................................................................................................................................................................................
>A0A8S5REE4_A
MLIIDTIEKVYCTGHDNNDALVAALASKNNCDPMAMTAMMKR
..........................................
>A0A8S5REE5_A
MADTENENVTDGATEQTTPPETPPADNTTPPETAGGNETQAPSDDKDTGGLVYPSAEDADAVLAFRKSCGYPDDASGYGLPMDTDEQKSLINFIHKCQLDPIAAKTIVQNVVEVMAADEAQAKQAFTDGYNKVVDGWGESKKENESLMNKGLSLMKLDQDKLRGISEAIGVEAALSMMILLGKTQTDYSGVSGGNSEDSESLLGYIARKRG
...................................................................................................................................................................................................................
>A0A8S5REE8_A
MKSYEIKIYSRLGRFKKSINPRDILSEISFSEDLNGGQ
......................................
>A0A8S5REE9_A
MQNLENRIRILNEEQVKLTEQYRTGAISVEEYNQKMAENKAKLEEAEFATGEYKK
.......................................................
>A0A8S5REF0_A
MSGAALAAAASFGLNFANSLIQTNSQIKQLKQQAALKNLEGDIYESNAAAQANADAYNEDMDRKARDLELSRLRATTAQSGVSGGTMIDVQMRSEQEAELDNMMARYNNHTAYVATMYEAQKTRSEAQQLLANAKSMKKHRWLNAFISGASGAMGTASAGGMFNS
...........hhhhhhhhh........................................................................................................................HHHHHHHHHHHHHH...........
>A0A8S5REF1_A
MSTLDNALRALLKMNQELIKSYEKTNSDGTWIVEKYRDGTLIMRLKGLKTVTLNYVANAPFYFGTYILTFPEKSITPALVNCTVFDNNGATFQYTTTAKDNMSSAHMIFCRGSAATALRTQHNIEIIGTWK
...................................................................................................................................
>A0A8S5REF2_A
MDVQYNGAQSTAEFTYIKRPSKFAIGPGLSVNDYDFG
...........bbbbb.......BBBBBBBB......
>A0A8S5REF4_A
MVKGLLGKKEKVAQAVDKSPACVDKCLFYKRAFAIKPNGLPLQRLRFTSILGVLRYESAKEVRKLSLAYCALRRWLGKEKERVLSYAANFLSIYWLRV
..................................................................................................
>A0A8S5REF5_A
MGIKDKWVFYDYTADEMKIVVKRNIFSIVVSSIAIVISVVSFLI
......................HHHHHHHHHHHHHHHHHHHHH.
>A0A8S5REF6_A
MFTLIQRPLCTSIFQFPSAVPPQDVKERFIIFCLVWFFENFLKNCFPHQDERIISNF
.........................................................
>A0A8S5REF8_A
MITYVNTVLVSNKNGETLATAEDLAGKETKAELKSLVGKFVFMNCDPSAQDGKAITDVYSYDENADRFKIGVITSDSFQKVGKDGTVKFVPVIKWSNIINVADIKSVTKLDYKDDAEDQITIDFTNVPTETLKVLAQGGCPVVLRLTFKDMPMRYRKWTESYSYVTEVGDGVE
.............................................................................................................................................................................
>A0A8S5REF9_A
MAIVRKYEKGDVESIVFNDIGKAEWKNDPDKSGLESGEAYTIIVGEYKCVLAVEYIDGNYFIWFTPDKRISPLYLKYAKQLIDKVAERGLPMFTLSKKGKMQTKMHKFFGCKPIGTEKGKTIWLYGKE
................................................................................................................................
>A0A8S5REG0_A
MTENNVETVVESVEKHICTFDTSNFEGVKRMLNAKNSAVSLNSIGDKAITVVDVFTSDGVRARSNPPKHCVNAYLFDSEGVAYFTQSEGIVRSLRDIIAVLPDLNKANGGIKIHVVSTVNANGNTLKSIEML
....................................................................................................................................
>A0A8S5REG1_A
MKFTIDEAIHALKYINLSRVHPFYSWEEMGEIRNMAIEALESVKTFTPKRGKWEMISDDDQFEGIYRCSLCGGDAFFPDDDFYNYCPNCGADMKGEK
.................................................................................................
>A0A8S5REG3_A
MKKSVLLSIILLSACAFQQNIYSYKSIDTNRKTVAISAANLSEMHQALKQALMNAGYKLYVKNDNKDSGYLKQTSQYELSDNIIINPAVSCGALSFENGYSYAISFIDLKTSEEVFSMQGKGCYNDIMDNFVALINNRYNNSGMYNTGTQEQEPPATPVLQIGGLPLWSK
SSSSSSSSSSSSSSS...........................................................................................................................................................
>A0A8S5REG4_A
MVIKFLFLKISLLGKFLKSIIKRKFAKKTKWKFLFLEL
......................................
>A0A8S5REG5_A
MKKKIRFYLRFFLCGISIDIVKILVNSFFKKLHP
............HHHHHHHHHHHHH.........
>A0A8S5REG6_A
MNMYEEMQKAVVKAGRFNIQAFEITILTDNKLLRLRGNPQKMKEVKQTLWLDENHQQVSFVDILNEAIEKSRRQR
...........................................................................
>A0A8S5REG8_A
MILHFQFFLLLFNPYQELGLPVLIIMPLILGLL
.................hhhhhhhhhhhhh...
>A0A8S5REG9_A
MHIFSNLKYFIKRNKPVIMRQETFDKYIIAAMNRALDIADKNRWSAIVPVLTDLERLRKNTWDQDKITDIKKWLDRNFNYNNRIKEANDDY
...........................................................................................
>A0A8S5REH2_A
MCMVNDVFHVRIMGVERSDGEWGTRLTFTVHDRFNTRVDLDTNMLGVGAMLLRPLYAWCKKHGVERTGRAKLENNDSYHVTGVLWYAVPVRYDAEGDYEEW
.....................................................................................................
>A0A8S5REH3_A
MKKLKDGSLLSAEERIFSEIPIALWKSSKNF
...............................
>A0A8S5REH4_A
MSEKGREIFLIEKILKNIPLRFHEKIIQKIFPNFLPKRFLVLDFEKIATKMLSEIFTTHESVFSNIKSDGKNSSSQILFSASIAIICEKYNISVLEAIKNLTLEQFLWLQDGAMYLMNAGSEE
...........................................................................................................................
>A0A8S5REH5_A
MRCILCIICWKSTYDSTIDNIVNVFRVLFSSRIRCSLRSSVFYLFIRFESICPICLSFLSNPDILIMISYRDPVKCPILMHVYTKRTCNHIWLSYIKLRLICTYILI
...........................................................................................................
>A0A8S5REH7_A
MIPQYSDKQLSILRTLQAYEHIEVNDTNRVDCDYLLREGQLLQRFDRTRSTKPIRLVYLSPQGESYLATLDTDTSRYDTPLKISKTSQKLSIVAIIISALALLNSLNVFTFISEMIQRLSQ
........................................................................................HHHHHHHHHHHHHHHHHHH..............
>A0A8S5REH8_A
MNLIFRRVVFCGTPFLLYTILCVRKSAVNY
..............................
>A0A8S5REH9_A
MSETQIAIIEQILSKHTDIMDNILDSLMGIRKQIEALEERIKELEEKDDE
..................................................
>A0A8S5REI0_A
MRKQNVVPERRFMRWEYSTAHFWNTPRARQLGKVRGCVPFGRGDVRGDVEQL
....................................................
>A0A8S5REI1_A
MRDNAFENKNIVSFWDFFPSSMSIIRNREISTN
.................................
>A0A8S5REI2_A
MAVLNFDANTLTGENGVGKLYIATDYKGDTYPDGNAENEANSIKELEKLTFSDLGFFEKFEISIKEGDEKKIQSDYCGQTDIMVKNTATTGFKADIHEILEMSNLAQILGTKIKKEDNGEEIIGIKTIARTKPYHCFKFVTCPKGGKVNVFYFVKANLTGDISIPFTNLAREDFTGVTLEFEVAQSGNTFIQKGKAV
.....................................................................................................................................................................................................
>A0A8S5REI4_A
MNELNFRAYITSTVSRDTQEEKEVGFYVENVAVYSDGGIGFSRESLIDALNPLDITQAQQNEIIDDISDNSYCEDYDWLSIEFGIVEQFTGLYDRFHNPIYQGDWLRTPDNTYCYVVRDRGFWAVKSLPSEAIDFEHSEFYEKCKVVATYNEHPNYMEEVSND
...................................................................................................................................................................
>A0A8S5REI5_A
MTQEPIYPVKQYIGARYVPIFGRKNENTIEWDNSKPYEPLSVVTYQGNSYTSKQYVPSNIEITDETYWAQTGNYNAQIESYRREVKECQDTNQELKKSIGVLNVRTNRSYVIFGDDWALKMYDTFKQIFAKSETHIFAENGANFKNTLNSQVNAALADETVKPTNITDIIVICGVNDYGKNTSAYAVTNSFQSITNKFQYSTIHYYPSIVNNGGNQANNIPTHQTIITGATQTGNVNVNVTAFNYLLSIIQNFDTTNTLTSSGYKAYAQYITNTLHGGQYRLSPFNYPYKNQLECVPALGHASNYDLSGYKNNTTAVFDRTYMKFVNHTDGTIDLNYHLRASVKNLTTETNGFYWKILLPYQMYKNDGLNTLPIRTDLGSSQDRNNWMNNGELTYVDASNNTQKINLQRTNLRYYQYPHSDGVQQVTDFAIAIDLNTESIGNTNKSVTAEVWGTIPFYIA
............................................................................................................................................................................................................................................................................................................................................................................................................................................................................
>A0A8S5REI6_A
MEKFSGTLTRIGGVLGGFSALQSVGASILNLGDKLEQANISFEVMLGSADKAKKMLADLSKFAQNTPFELQGIRDSAKQLMAMGIPAEKMIQTLKVLGDISAGTGAPLQQIAYAYGQVATAGVATTQDMNQLVNAGIPIWKELGKVVGVTASEVKKMVEGRQITFEQVETALTNMTEKG
................HHHHHHHHHHHH.......................................................................................................................................................
>A0A8S5REI7_A
MATYDTSRYDKLYTDFEKKQKEDAEKQKVRTEEDYNKKLKDAYISRMENQKNLNDNLVKAGIRGGATETSNLKLTANYENNKKDIHKDKTRALQDIDDNANTNIFNYKQTNDAAKLSYIEQREAEDRQLAQNKAEKQEAANLDLLQAKYGGYYSISSLNSAYRAAKTTQEKAIIQARINYLNSYKKGY
............................................................................................................................................................................................
>A0A8S5REI8_A
MFCNKYPVDKCDAVCYDKDTPNGDTHNTQHTRIGEKIMEIILYRNKRNTYSVDKSIIKDAALNGNSAEQYIERIMCSRDGRMFEKVPNEYRYTCNGEVIERGVKDDLTVCLKELNDAIVEWREEHGAAKSDRNADAHKPNSAAMPTNQAADFTAAGAALAMLAQIKEEQVFNKVCKDLDAFIFEKYGKLPQKEIVVKLPDGSKKSAGAVQHEMFETILKYVTANVPVFMSGPAGTGKSSIAKNAAKALNMDFYFSGAVQDIYKFTGFVDANGHYSKTQFYDFCCNGGVFFLDEMDASIPEVLVALNAAIANRYFDFPCGKVELNANCRFICAGNTYGTGADAEYTGRYQLDAATLDRFAVVDIDYSKDIFNAVTNGNKDLIAFIYDLRKACKAVGVNMILSYRCAQNVTAMESVGLDTASCIKQCIAKGLNKDAAHMISERLTVNNKYADAWKGVF
........................................................................................................................................................................................................................................................................................................................................................................................................................................................................
>A0A8S5REI9_A
MHKMASYDFIMDRKSFFSTLHQCRLIQCTNDLDLWSLQMDLLTKAEKFQKNVLKLFLLVSGDKKMKNIDSYRNFLKASTRTRVIFILAITNHTKKKNYPNIVLLFLLLLLIIPICPQVILRHSNEVQKLQNSVFFMGILNMTTARTSFLILIKFKIFSQILFIMAKNTLSAMLLENEKIEVSFLCGMDSRLLMQKFLKNVQLLNIRMR
................................................................................................................................................................................................................
>A0A8S5REJ0_A
MHKQKYRKSLKAVLYVRLKYAIFTNTVAKFFTNCVYKLSASCII
............................................
>A0A8S5REJ1_A
MPFGNLQKTFEALSFQQKLQKTLMKSILKQDFQTLKSAIRFW
..........................................
>A0A8S5REJ3_A
MKAFSKKWWTPKKTISHRRNNCQSIINLLSIDNTFYKLY
.......................................
>A0A8S5REJ4_A
MKGLDSETALIGCLLLEPKACCNEVFSEITAEMFFSDECREVFEVCQKAYFEKNGAYDIATISSRLNPELRTVALRYAETLPSVSNWKLYMNSVKDSYTTRTVVNRANEMVSAALTTSVSIADLQEMAESILVPFNGVKEAESTNAKSAVALFEQNQKSQPEYFKFGLPDLDDCSYVERGDLIVIGGRPSAGKTAISLNFMLHMAMKHKCVFFSFETSEAKVVDRMVAAYAGIPLAHIKKRCLTDEDKKRWNECKARFAQLDFEIVPSAGRTVQWVRNEAVRRGAEVVFVDYLTIVKSHGQGRYELTTNAINDLHVMAQNEHIVAVVLAQINRQGAQQPPTLADLKESGGIEEASDVIILLHNGYEDGYKVILGKNKEGRVGSIDCVFNAETQQIRQLGVDEDGFEDCSGQQLPF
...............................................................................................................................................................................................................................................................................................................................................................................................................................
>A0A8S5REJ5_A
MNFLIFAILLAILKLVILLLGMLVSVVRWCMLICENILFLCCCLCLILIAVMVQVGLCRFCKCEYVVVFYGVVLKVGATLFC
......hhhhhhhhhhhhhhhhh...........................................................
>A0A8S5REJ6_A
FELNPTQTIPSNADLNDYTDFGCWLCPSTAVSKTLKNCPLDNQGFSLRVMRGTSNAYRVQEIIAGLGGRIYRHYTGTTWSKWITDADAAISAETIQMFEDAGYPIE
..........................................................................................................
>A0A8S5REJ7_A
MYSKNRLLIQVYQTQCTSQSKHFLLSSLYFQDKTIAKNLQP
.........................................
>A0A8S5REJ8_A
MVQYGDIFQLGNHILMFGDSTKKEDVEKLMSGEKAQMIFTDPPYNVNYK
.................................................
>A0A8S5REJ9_A
MSNSNTPHLIVAGRSGSGKSVLLKNLIKQPPKNTLFAIIDPKRVEFGPIAKSDPKKIPLYGSTITEATNILLALKKEMNNRYLELENK
........................................................................................
>A0A8S5REK0_A
MSDGTIRIIVLPSNNGIMIIIREIPAVLVVFVTITG
....................................
>A0A8S5REK1_A
MTKFLLKFSDFTRFLGIFYIEKIINENFKKTEILQIFFVKLLIILMQNIEIFLQLKHKILVKKFFIIPTKV
.......................................................................
>A0A8S5REK2_A
MTINEFSKVCKDFFAEHDDFKGVIHILNNKANDDGALIGFTGMKGTGAEILGMCLIMCDKAGISMREVALIAKNLANDPSAMAALANINSDSNDDDEDEKNDESPKKCCGECNRKEDSKEDGKPSREEIAKMLVDMLFGD
............................................................................................................................................
>A0A8S5REK3_A
MADELGFEISAKVDKALTALGQLNYQFSKLGDTVSSVTKTIASSQFGQAIKGQVDQVSDSFQKIKDAKTSADAAMASAKANPATYEQVKERQEQINDAFRRAKSEATNLKAQMAQLMIEYRRVSIEQGITSDSAQSVASEYNALGVQLDAATKKLDRFKQLKRAVKGAVKDTESSLGGDNVGMFGGLSAAEESMRAAEQLAAAEYQRSLASQTATQSTNQASTALRFFSRSANDATGAVKKNDTFFAQLSRSIKNITFYRLVRGAIKSIMNAAIQATQAMAIWSQQFDTGATGSLASFNDNVSSIASNMLFMRNAIMAAVEPIISLLTPAFNMLASAIANAFNMLSQFLSALTGRSFYNKAIKNNVNYANSLKQGSKAQKAFLAGFDELEVVQEKQGKTAGEALGIDPGSMWSQEQVTPDMEAIVSPLKKAWQDALDNMKSIWDAHKDGLLASAQELFSAIGNLMTTIDISFLENFFGEGRVGAQMFADALWFLDNAMQLLASIINNILAPAADGFIQGFSDSLGVIWGIAEDIFGPILEKIFTLTDYLNQNSDAVQSISQKIGYVIGVIAPIVGTIMLISGAVKVVAGVIGAAIPVIAAIKTAISLVGIAVAAVGGPLNMLILVVGAVALAFIALYKHSETFRNFVNGVGEGIKEMVNGFIDAAGAIIDGFIKGIVEGVPRAIKEIVEWAKEIPKRFKEQEGIHSPSTVFAEIGNMLVLGLVNGIRAFFGKVTNVIGDIKKKCDLSSLVNDALTWGKDMMKGFADGISKAKDAVGNAIHTVADKITSLLHFSRPDEGPLRSYEQWMPDFMRGLANGIDDNSNLVYAATGRLAAGMQSALSVPTLGIGNVNGSVSLDASSVSEAQMSANQAMADVFWKGCMAVVQAINNKDMEVSIGDDVIGRAASRYERKQAVIHGGAY
..................................................................................................................................................................................................................................................................................................................................................................................................................................................................................................................................................................................hhhhhhhhhhhhhhh........................................hhhhhhhhhhhhhhh................................................................................................................................................................................................................................................................................................
>A0A8S5REK5_A
MKRFIITKFNFMNQKKFEKIEKCIQPTILNQNGIGMKYEEDGLEV
.............................................
>A0A8S5REK7_A
MLPTISCISFVPALQLSLAPNQAPPIILIFNRDASPFKIPNFTQN
.............................................
>A0A8S5REK8_A
MAFSLGAVVRILGDYQWGENCSEIIYIGDFPQHPIQYHLGRAKCETLEFYIFQKKFLPHPDIQ
...............................................................
>A0A8S5REK9_A
MIKPGRVYKLFKSNVYTSKKGNPYLRASICDSERQSDGTYKTNGWYNVLIFTNADEIYAAGKVQISAINGVEKKVSDYNGKRYESMNLLVNGHVPGDDPRGGGNPNPNANYGDALYDHQQPKQSKPIDDFEPLPDSMDIPF
.............................................................................................................................................
>A0A8S5REL2_A
MNVASMASITAIVELIAYAYKTKTSADNKWIPVICMVAGAILSIAAWVVYPAIYPATDAFTACAMGIGSGATAVALYEGIFKSSNK
.............HHHHH...........HHHHHHHHHHHHHHHHHHHHH.........hhhhhhhhhhhhhhhhhhhhh......
>A0A8S5REL4_A
MYSVLNMSDLRNVKFLNHKAFVNDVYANGFHDESDFAICFATEHGYSMLVIPMLEYLEMSHKVHGFHRRRIERVFDVQFLGYALLG
......................................................................................
>A0A8S5REL5_A
MIYADKEFIKIFDSSFGKIIHIFNEIFIYCRCNIFHISFRNSKKSVTSLNNARIFIFFRNI
.............................................................
>A0A8S5REL7_A
MVGTIRVSSKSYLVVWPCSATTPNKTSGNILIIAQPNYACKHYFQEIFLRKLLTSIRKKRIINVSEAKESEKNRNGRNRKGE
..................................................................................
>A0A8S5REL8_A
MARPKGAKNKPKETQVYRNEDGNLVLAKQRFMQGQTPPESVEDKGNIRALLQGLAITVKQPSQVTAQKVLDWEIEYLKYIYDSDTYLIPDYLGWCSFVGMTRSQMDYIQSTKMRKESVIDGNGDEIYVSASELVQKAKNDFMAIKSQLGLSGKMPPLLYVGMMNNGGGWSAKQEIQISTANNPVATASNAELDKMLEDYKSSKTIEGESKEI
....................................................................................................................................................................................................................
>A0A8S5REL9_A
MFFLLLGNVVRKIIPLIRQEQIQVVILLHILLLFLLLIPQKQQHQLLQHQQSNQNHKQKHKHKQKHKKKKHKQLMNQKIVTLIIHDVYQ
.........................................................................................
>A0A8S5REM0_A
MTSLIEQQFLTEIRTYDGEKYFAKISVEDFQTIYNENEIISLSHHDNKRIKRANIKSF
..........................................................
>A0A8S5REM1_A
MTIPASMPVRAGYTGDGVTVNFPVPFIYFANSDGTKQIKVVLADANGENEVVQVENTNFTITDAGAVNGTLTMLVAPTAGYRLTIIYNIPIEQLTDYKEFGRLPSESIETAFDKVTAILKQHQEIIDRCIKVTISGNQTPEELLDEVYEKLDSATEVAQTAIAAANEATTAAENATAAVESAEQTLIEVTAYVNAAKTEINNTKAAATTAINTTKTEAITEVNAAVTAAEESVAQTVETAEASIDSAITQATEDVEAAAIAAAQAVLESAEATVTAAAQANVDSYVINTTQGQIDRYVENTTKPNIVAYVNSTTKPSIDGYVNSTVKTTINNYVSNTIEPEIDAYTAGKLADFNTNAAEKQALIDASATAAANSASAAANSEANTYEALAEAEELLGYAEIFGGTPDDETTDEIVGGVI
...................................................................................................................................................................................................................................................................................................................................................................................................................................
>A0A8S5REM3_A
MMPMYDGQTDFSFVFEGSPNVNIFILHEPTFL
................................
>A0A8S5REM6_A
MDKMKESVIKSLERKYDDIKSNSPYIIFVPHTEKDYVNTHSKEEYVEKYYPGIFNFSAIVKDGVWYEKETMHMFGMTSNHSEPEEWNKQVEKLISNLHPDTRLTIVDCHI
..............................................................................................................
>A0A8S5REM7_A
MHSYAISANLLPPFLLFLLPRFPLTFRHHLIIFLKIFNHFSLIILKWYL
.................................................
>A0A8S5REN2_A
MNNTTNNSATINVNATSGGSIDANQLANTIMRKVQNYQK
.......................................
>A0A8S5REN4_A
MGKRNAIHKLPEYKGYMGYYYYSDEDKLWVGHVYTDPDGEFTDMVAWHDENEDVMEHLFYSMVDDYISFKKEMEQKYGKPKNRRGE
......................................................................................
>A0A8S5REN5_A
MSEKIELEVIASKNEQSFQTIEQDLKQLEKPRAAEIALNLSRAKIELAELKKLQKEALKVENFDLADKIGQQVEIASKKVTTINRQLTNFQRTGNENLSMLGQMFQNVNQQISNTEAILQKVGKNTE
...............................................................................................................................
>A0A8S5REN6_A
MTKAKIIDLILRGVLLAVGLCLFFWWSNRQVEKRVRAECELKAVQQVVITTEVKQREVEDVAKAKAVIHSKPNAKRDSLLSSMRNGAL
.....HHHHHHHHHHHHHHHHHHHHHH.............................................................
>A0A8S5REN7_A
MIHLRFIIINIIIQECITIFIKVKLKIIISHIPSQFSLPPRSHERNTRRHCQYFRVFQSTFLALVRFLNHSVLIFFIALF
................................................................................
>A0A8S5REN8_A
MTNEQAIARLEKIRLDIDHLISELKENDSGAVQQKIVESEETKKANELFEELWKLYPRKAGKSAISLAAKKRLLKVGREPMIQAVNAYAATTKGKDEKYILMGSTFFNTRYQDYLGVKPQQKTPIVYKDGVARLEW
........................................................................................................................................
>A0A8S5REN9_A
MDIKNYEIDIRKYLLSKLKDVENVRVYAGYNKGDAHYPAVIVTQIDNSLLIQTYDSDGWHHARYAFDVNVYTQGDNDRVQATQISLLVSNAMQGLGFQMDSYDPNRGDKTQKYERVVMRFTAIIDTSTDTTFRG
......................................................................................................................................
>A0A8S5REP1_A
MESLTLKNNIWKRLQNSKRNTIKDKKKLQNSNPIMIKME
.......................................
>A0A8S5REP2_A
MTCFRCRFYKNFCYPETSLANKNSHQRYAESSRIEWLFAVQRSNSQENPRTSARISRHIAFFIFTKFFYGNHYKKYSLNWRTSPATKKFLGLSWNSKLGL
....................................................................................................
>A0A8S5REP4_A
MALENTYTRQVRANPTALNPTQHYVQKYDATAELADNLAKFGTAVADVYAKADYEAAKRDMKEDYTNRALEQKNALNEANAIAEPRMREAYYTKAMDKINKKYGQNIDSRFTKEYQSMTDLDDKEAILNLRFKQTQDLQRENRLRAARERDKAAEMAASANPAYAAEIDNRVRSDLNGMLKDGSISRYEYDVALEDYNKKRTAASVNNFLDSSPEDWGDDEVNAALDAITANVGDEKEKQQLKDFAKAKIQGLRKQKEYLDTFNQLHSEYDLLNQSATNNLSIAEINRRMPKGASKEYKSLIKSLNGYGKLIQPDETEKVMIKENLYDEIAQITSNTEATPEDYAKLQNKVYGALSVKAMSVAEGKKVLDQIIMPLNDTWGRQIDKLSTDNFGWFTGDLGMSEVKEYLENNGWLKNTKQIAKRNKKGKSLSADLKKDAANNARISVKAYQLYNNNLLKTAQANGLNSVADVIALDDGAQKRALFKNAQDTTIRQMANDRFGFLSGMPEEQQPNKVLDGGTLVGNTNNINNARLGTPVADTRYKGTAYDAASGKYGLVRADGTIEEVSYEKYKQFGGQK
..................................................................................................................................................................................................................................................................................................................................................................................................................................................................................................................................................................................................
>A0A8S5REP5_A
MRFLLFDSFQEILKFLLHFHFAQKILQYKKSPFWGFF
.....................................
>A0A8S5REP6_A
MTIAIECDIVKAQQETSKSLENLIAVNKIKGDFVL
...................................
>A0A8S5REP9_A
MTVFKIGDKARIRKDLISGEFYESCAFETCYCNEIMRNHAGDVVVVSEKDDRTGFMHLRKVEDGFTTEMPYSWSDDMLEPLEEGKTASDGFLKVGAVVKIRGDIAKRVDKKNRIWITLNGKKHASFPVSNQIRESGDKTVVITEVLSRPGHMDGCAYRARLAGTSENIAGTFDITMFNCMKDWLVGIKKTPSDDEPKPNFKVGDKVVIKTTVSSGDYIGDVTIQYFMFEQAYDKSDPLHPRRKVGTVSKIVHDGAFKINFKGSDREFIWPKGAIELHNGDNDKSNQTKKQPPKKGKPDSATDYSGYTPKSEFYCYDYLNRPVTFSKNAMENITKIEVTVMSGDETGCFYGVYNGNPWQYKFDAAKSRFQSYDDGSYTVEGRENIEKWINWSYDPEKAIYAEYSMERMRAFKR
............................................................................................................................................................................................................................................................................................................................................................................................................................
>A0A8S5REQ0_A
MGKAAKAVTKTVSKAVSSATKAVGSVVKSSGKAIESTVSSVKHLAQGDVKGAVRKLTDVAANAGNVATMGTVDLTGRKQGVINIDKNKYVDSVIGVAKEKSAPVVSQTDFETDGLLQYVSDLRTRKARRNRASTVNTDGSTSNNVNKLSGTTALGV
............................................................................................................................................................
>A0A8S5REQ1_A
MAEQSYNLKYAGAQIDTCLDKANGIPAGGSTGQVLTKKSGTNYDFQWTTPSSGGGTTASDDVLIGTITSGKCSLSGSEIQTAVNANKKVFLHDVTNDYWFHLVECTSSRFFFEGPSTNLSTFGTGSGTRSVTLQRRSYATNASANTSISNINITYYTVPAGGSKGQILAKSGSGDGATTWIDPPSGAAVSQDDNDAGGQTLTITSG
..............................................................................................................................................................................................................
>A0A8S5REQ2_A
MEISSLSKLFCIIIIVDYLTMYRLLFPKLFRNEL
..................................
>A0A8S5REQ3_A
MFQTLSNLVDGRAYSSHDTNFIFFCFSPFERYSRIAYAPIGLSL
............................................
>A0A8S5REQ4_A
MRVQVTSTVSWDDNGDEIIERYPFLKDPRFKLERVATGKKREFFDYKSGKWRFRDESTLYVTIDKLEDFQYFVEMVKKTNKNAYNGQTILMVDDDGNWELEIYDGYRE
............................................................................................................
>A0A8S5REQ5_A
MDNSRGYFFVSFLLYVGQLFSVPHLCGTIKKTTTQSFHISERGSI
.............................................
>A0A8S5REQ6_A
MHTSVLSRIVRVFQMILTELSTKRRILTLFLWVGVVI
........................HHHHHHHHHHH..
>A0A8S5REQ7_A
MHKKKMNCTREKAEELAAKFGVSKDIVNQFEYQKEQKTMENDSKYSETRIGAVLGKKPEPENEPVMECVAQKDAEVGGIAKDRLCSLIERIERLEEEKKGISNDIRDVFAEAKSAGFDVKIMRVVLKLRKMEAADRDEQENLTELYCKALDM
........................................................................................................................................................
>A0A8S5REQ8_A
MVNISAPTGYAYGTENGIWANYNFVIIVTSKEYESLQFTEGKTLIWHNKKPSDGKPNLVVDRVADSINQVRIGLKRR
.............................................................................
>A0A8S5REQ9_A
MVPSDMLSHFGWTQTIILIHSFMWIWTLSNLAMQNKFEMAIRQVFLLVLQRLNI
......................................................
>A0A8S5RER0_A
MACQRNLRGRKHEPYISRTANFVVSVPLADATMEKGDSFRSNGEQSGARPACGLNLNLEVQIVNTKTVNVLGTDYSVIFANEQEEPRLCNVDGFCDDSAKEIYVDDMSKAAQSADSKKDLLAYRNKVMRHELTHAMLSESGLQNESDWARNEEIVDWIAIQGPKLAKLWESAKCL
...............................................................................................................................................................................
>A0A8S5RER1_A
MKLFVNGFSQEAVLSLVDTVKDSHGKDKTIRIDCTDLEILRWLVDFYPKMSKIKDGTHEYAFFTYKKVLEDLPILNISKQALSDRFKKMEHFGILRVLCKKESNGTFTYVGFGDSYLKLISSECAGVVNYAGGSKLTTSGVGSQLRTKNSKLDNRELKNIKKNLKKKADEQKLNW
...............................................................................................................................................................................
>A0A8S5RER3_A
MTKEACKPAFEPKVGGIYRVTHDVYCGDEVCLWKGDIVKIISSFRKGSYYAQSLMPTKYDNGKWWLTLSCLEEV
..........................................................................
>A0A8S5RER4_A
MLEKLKILLGIPYSDTSQDSRLSFILKNLEEEFPLFKKEIRREKFFRKKFQNSCIPISFPFLQKILKINGKEISEKDYEILDNGEVFIKNLSLIPNDDVIIVEFESGFEKIPSKFLSDILLLAQIEFSKESGKNIVSEQL
............................................................................................................................................
>A0A8S5RER5_A
MNNWQPYPQNKPEQTTEAQMKDYVVLVPNPNRINKTGFNEHTPRYQVYLAFWLGDRFTDEQMHDLNVHYYLTLPSHS
.............................................................................
>A0A8S5RER7_A
MNPLASMFQQESAASTPNLPNNPMQLMQMMGQIKKMVGNRNPDEVIKELVSSGRVNQSQLEQAKQMAQQMKGLF
..........................................................................
>A0A8S5RER8_A
MYTKKLMLIRMDREKLQQKSKLKKSSVAHLTLLILLQCECILKSHRKKGLQEFFRNFYFTLWKKNILKMHLLIIILPPLIAERWFFINFADIKWQMAIFRELTTII
..........................................................................................................
>A0A8S5RER9_A
MTYTSHEINEYGYYETYKKVEVARRLYYMPYAQAGWRELCSGNLHAMFSYSSRIFDAYTSAWGLEYISVRQATAAINYSRTTSRQVTAAMRELGLNGNEIAALKKFFVKGGKIAIMTHDGKQWVDGDTMEVIC
.....................................................................................................................................
>A0A8S5RES1_A
MFFGMQKWCLKQQVKMAKALREANIKTIAKMREDILTLEDENAELHRKYL
..................................................
>A0A8S5RES2_A
MLKKQVNLINAQTGQRLCGEFYAERDTEDNLVITQRVSRDVFIQLPPQAYAGFQIQLKKDNENE
................................................................
>A0A8S5RES3_A
MNFCYISIASLIITYDFTGFVECNNTVIIEISSN
..................................
>A0A8S5RES4_A
MRMVIEYRRVTGFDALFVIKQNSFSRKRLLRVIAGVFFIAIRAELW
.............................HHHHHHH..........
>A0A8S5RES6_A
MKRENVNEYVHPTQKPVELIGYALENSSKK
..............................
>A0A8S5RES7_A
MMNEQEIVRLCSEYKRNKRQLEEINKQQERIKALLLDELAERGGNTFTVGEYKIQESKAKRETLDAAKLKQELPTVYYGFVRVSEVKRFLIH
............................................................................................
>A0A8S5RET1_A
MTRPTKADLQKKLKIYMEQATMASHAMGNISDRNALAARYLQVLRATINTIGGDIKPVDFDRVLDILQQDRHLEGF
............................................................................
>A0A8S5RET2_A
MIGCSIIHYRNQLNKNILRGFYNGISNTPGG
...............................
>A0A8S5RET3_A
MAQVRRTWLGVKNIKALAKQYELLAKDLEKHTQGALDYATEKTFDRYKFSLPGSLSKTANMEPPQKVGKYYRTRIKNTDERAIYVEYGTGLNGQKYPYPADGPQPEGSFPYNGYNSGDMSGGEQTFKTIDGKFIHSKVGTWAPYWTKDDRGMPVVVGYNGSRDGAFHYLTCGQPSQHQMYDAKKYFDDNGAKLAKYYFQQNGIKLKEK
................................................................................................................................................................................................................
>A0A8S5RET4_A
MTLCFKIGCRKVRRTSLLLEHNELGLYAKLC
...............................
>A0A8S5RET5_A
MNDNMKIKYFDEELEVYDERRIVNKNTYSITLNYVPSPTRPLTVENGKTTLTETNGTPNANQYVLDRENGLLLFNQAMKGKVMTINYSAIGLWCISADKVYTNVDNKGKIVETLEDLMRENRQAIESIKTIGDASTVITQLQANIDSVAGLADNIVEGASVNEELTQNIESSEGVNAILTNTILSANNKINEMNTWVNQHGNIVNLDNRVDTVEAEIPKINTNLSTTNIKIDNNKNELDTKINTNMETVNTQFKSINAKIDSSLHNITINRDSINEIRTKMVTREDINSITRFDITEINSMLKVNETFNNTKVLLSNGIVNFNCRLEEKTSHNNIPFNQILFKIPIEFLPKCSYMFLDCKYGLYGKPPTFSGTVKIDCETGTAMLESDGNISDNVSITYIGAITIQATWYIDRNIGTGYKLITQNSNSRISYQLNQTLVKDNFIYYTYMNSEGYNIINKCNHSGDILETKVFDDLTTDNHGILSLAIDKNGYIHLMGGGHSDFNNYYYRSTNPYSVSEFLKIHLSDSRKTYCHIFAHEDKILGAYRETIEANTNKDRIVYFEAPINVTSLEGFKFTPLTAIKDDIQPSYPFNVYSDEGGIFINFGWYLNSQDKTPKILSVYKNHNNTLWKKVGGEEVAIPVDDTLYSVVGDDLCSTSWIKDGNKYICLFFDRNIGQVMLRTFDSNTISDKSILENQILLPLNIVRYKGYVLSFVYDLADNYSYLITTNNSFETYRKICLFETGYTQWWNTISTTNQESNTMIPYLSLYNLSKLWLNIVEEK
.............................................................................................................................................................................................................................................................................................................................................................................................................................................................................................................................................................................................................................................................................................................................................................................................................
>A0A8S5RET6_A
MSCSVQNSDLYYRYPLVSLGSPVVSFIIHSYTLGC
...................................
>A0A8S5RET7_A
MHNIDQVIRSISGHYDRRCYEALHLAVQLTLEALPARPLMKELALETARRCVRPMTAQAVLRALERAAADIWACGCRARLEQIYGRPLLEPPTAKNLIFTLAEYCGNGTDHTYVLTEQQLKRLLQVLR
................................................................................................................................
>A0A8S5RET8_A
MFSRLFVASSAMRLSKSLYSRISFSVRFSLMRQGTRSSQSF
.........................................
>A0A8S5RET9_A
MAFLMQSTEKIDDPTDSERYSKEYSEYLERQRAQQENAIFAMFGGRRPRKIPEPKPVKQITASQLALSLLTEISAMGRACGIHLILATQRPSVDVIPGIIKANIPARLCFATSSAVDTKVVLDGDYGAEKLSGLGDGLYIDGSGKDPIRIQTPKL
...........................................................................................................................................................
>A0A8S5REU0_A
MIKLNLKEHRAKNKLTQDELAIKSKVSQTYISRLETNNFRYRGSNERDKFIEVCKNLKTCPSEIIQYNCNNCVIMPTKELRKTCRKNHINKGCSHMFLLEE
.....................................................................................................
>A0A8S5REU1_A
MRNFIFQKVLMSVFFFKFCQRKLTVIHTIFNVFWNNVIKQSFFLWDILKFPECTLSFRKNSHPFNSIFIKFHKYKK
............................................................................
>A0A8S5REU2_A
MDDTQKRLLAKQKHAYYENYREYWKANGLCTHCGHVREDARYKTCEKCRKRSKEANEKYSEISGMPRKEYVRIFAKKRRDRLTAEGLCYVCGKEPVMPGTRWCKKCSESETKRRKELRNESASKPNGTNAESN
.....................................................................................................................................
>A0A8S5REU5_A
MYEARFETEDGRSFRFGYPYGSVFSIDPLSELDVALSTSQGFQQVGVTVESADVGGLSRTIAGRLLGLSKDQRRRMLEVFTPYTSGTLWFNDRYYCRAWVQKTPAFGELKYDTEFTLLLFCPEPYWLDTTQAYLLGGYTAAFAFPVCYDSHTFGVKSSALFTNCRNDGMVSVPYAVQFRAGAPVTNYGILNAATGEKLSLTDSLALGDVVTVYRDNGRLKVEKESGGVTADIFSRLDEDSALFSLAVGDNIIKMTADSGVDNLTAYVTFNPAFVGVLA
......................................................................................................................................................................................................................................................................................
>A0A8S5REU6_A
MIGNIKEEYSQFIRVEDVKRLDERVLNLTDVKRYDFLYQGVHFNNFSNRLKNVVNKGCYFITWGNLDKKVLFDNFKMRNIEFDKLFTSLFFDAQKAYMSINNLNSQPSLKSACKNTPLDSLRSHKAIYDCYKTLEICKDLGIHNVLSNDFKV
........................................................................................................................................................
>A0A8S5REU7_A
MKKISPYEWEIYAYINAWTHKNIVDISYGGEFIENFQQDVSVGNESGNTIYDIPKYNNDMNIGGLQEIVEPSNIYDFFPLKEYSGGNKKVALESLRKWILANPEKATGSNIVKTTSSAGNETPSVAIPK
.................................................................................................................................
>A0A8S5REU8_A
MTGYMNDRAVFVAKKQIWREQVSTQKYIVQRSIERQKWIIFWIPEK
..............................................
>A0A8S5REU9_A
MSLIINCIQAVAVVIIMILCFIAGYEVGKNDATTHSKRREYPIVMEHKHGE
...hhhhhhhhhhhhhhhhhhhhh...........................
>A0A8S5REV0_A
MSMLSHSGTSRTTQRPSTSFATPLEPLLIPRRLL
..................................
>A0A8S5REV1_A
MSDISSESERLPIVRDFEISVGISSVHHFVKYAEMVVFL
.......................................
>A0A8S5REV2_A
MSHFSDTLKRLRTARGLTQAQLAEALQIGKSTVSMYEVGRREPGFEGLEAIADFFNVPLGLLVDDEWTNVTISDTDPQLDAVIDTAKRLNAQGLTKLGDYAEDLAGNPQYQKVHQH
....................................................................................................................
>A0A8S5REV3_A
METTIIVLSFCFHHQISFANGSSPYCFAIFIATMNSFVSRSGKLADRKALI
...................................................
>A0A8S5REV5_A
MICKVATTVICREVYGLSGLYTEEEIQKEEKQEPRTITPPDLSKIVIPNPTEDDNTSDSE
............................................................
>A0A8S5REV6_A
MELVTRRAVSKFCSAPQRITRDGTGAFLYRAERQDVAATYYNGKKVAPAKRDTIYHAGNYFKIKF
.................................................................
>A0A8S5REV9_A
MKKFYNSIFEVFIRNKREIFNSYRIFLFFNFFGFCFSITIYFSIIRIFSIIYQVDFLSVRKPLSAEINFWVGIQSLIFNFWVNI
........................HHHHHHHHHHHHHHHHHHHHHHH.......................hhhhhhh.......
>A0A8S5REW0_A
MAEITGKNVLERIVHSGLSVGGLLTGIMLSAIVVMISNGRDGE
...........hhhhhhhhhhhhhhhhhhhhhhh.........
>A0A8S5REW1_A
MNNIGKSPKQYLFQDKNSIRSSKLQNRKFSEFPSKILEQKLTEIWLYLFWLTTKMCQKTISSKPLGL
...................................................................
>A0A8S5REW8_A
MDTVEIRRTTDPHGFVGEHYVPLIDGDIYCTEDSFERAMQAMRGLFPDVNTESEV
.......................................................
>A0A8S5REW9_A
MQFNNHNFNEQFNGKNFFGNKIRKGISFAGFDFTSFQCGTAETGVMIQKINFFDLNNIELTSTTSLHGDGGKVLDKRYVPKTLSVSLYIEGGDYDGVVKIIDEIKARTQNIE
................................................................................................................
>A0A8S5REX3_A
MDISNFKPIKYKRIKINTYLINEYGDVYSIPRKRLLTKGVDKDGYYDIALQSNDGKRVTYRIATLVLSSFIGDPPDDMNDATVNHIDGDKGNNHYTNLEWMSRSLNSSIRKKRPKGEKNPSAKLKEIDVYKICELIQEGHHSLTTIANIFDTNKFTISNIKRRKTWTHISNNYSF
...............................................................................................................................................................................
>A0A8S5REX6_A
MLVSIEVGKAPDTPAGELEMQDTPPCQCLHRSVFLYQ
.....................................
>A0A8S5REX7_A
MKSKLEELKKEQEFYNQELEQEKTRFEQKFQLQNEALLKDKAYWEQRKNNSIEGAWHYQQAVQVLANIEKQLEESKQNLIETE
...................................................................................
>A0A8S5REX9_A
MLMKKLMLTLFFSSGIIIPFVEAAKTDSVARQLIDVDLYEFKNYRNEMNEKVQAYEEYKIEEQKRIEAEQERLRQEELERQRIEEEKQRQIEANRIYVKFEVSFYTTAEDEGGYLGANGDVLQPWVSIATPKDIPFYSNVYIEGLGNFTVHDTGSYIKWATDEEGNKVCRVDVCVNSKEEAYRLGRYYAYGYIDLNR
SSSSSSSSSSSSSSSSSSSSSSSS.............................................................................................................................................................................
>A0A8S5REY3_A
MAHFKNPAMPSVAVTADAAIKIASVRQEFAATDTFLEMVGFDQADIRRIGAQERRVRGQRVLAEVEEGADAADGEGVG
..............................................................................
>A0A8S5REY5_A
MWCAGVCQCTHGGSSGASTIYNTLSHFLVNFTFQRRHWL
.......................................
>A0A8S5REY7_A
MSKLNKWQGKTELEVSVSDYVLRNLTTGVETFIDTVKSETLSKTSTVTKLKCGINNDTIASINGDEEISLEIQDLVSRPELTNAKWGATVQNGAIKKTVFPKNYIVEELKKITLPQTPLDEDEIVIYNGNEPLTKTTDYTIADKVITIVKEDINVGDSLFITSYSYTGTSGEYFEVSESANALAFEIIQRKPIFDTNMNIKSWRVRHFGKATLDPSTEETGESERGEQPITYTFSIEKNASLPYVFRTWYEDEK
..............................................................................................................................................................................................................................................................
>A0A8S5REZ1_A
MVVNQPKFPRTPRLGSGFKDNSNLENIFKNKKRVVNMVKLSELKDDEMLIVDMGSYGQVISKEDYLNEIEEHRGCKVYTSNKYKASIDAYDMLESAIECEYQNMYEDWDIEIKQDITKEDIKDIQVVLDRVLSRSDNISYTEKEQVEIDM
......................................................................................................................................................
>A0A8S5REZ3_A
MKHEHLNTRPNAAELESTLFELRCATNIVEAVQIAMTEGVATAEFFTDALCGAVLYLKSVQEHFSTQIFVGGDE
..........................................................................
>A0A8S5REZ4_A
MLLLQLRNIYITSNKAGYYAVFFKSSDVDYPTLQYEYLHATTLLCLLAKYFELTDPELNTVKTFIKSVEEMIK
.........................................................................
>A0A8S5REZ6_A
MLIKLTNQVIDISLDNIKEIQKKSIWWDTGWTDDYILIKYKTGFEHKIKCNSKQEVESDYNTIVDLLDTRGEKTNMSLSNFSLQELLDEIKIRFNRIGGKIK
......................................................................................................
>A0A8S5REZ7_A
MDINKKLKQKHKKAIRNKRIENIIYKALTPLIKLSDYIEDKKYKRIEKVRDAGRNMTIDKATDIAIELIIDKLVKWEKNIELIVADYSDTEYFYFTTFKWILRYIPSNGKRYEMLKCYIYKNERYSENAIDINREFTEAVYEKIKDIPNISAEWVVDKEEYGYWKSKNYEKTLVIGLKGVNNDKEDS
...........................................................................................................................................................................................
>A0A8S5REZ8_A
MVTNEGIPIGKVANLNDMHLLKAFIKFLCENKKITIKEFTNHIGMNETSFHDRFKRKSITVSDLNKILAPFDLKLEVVEMTEREAKENPYKIKT
..............................................................................................
>A0A8S5RF00_A
MKKTMRKGIILGAAITIAIGVIGGAAIIKPRVLNPWSGRTNDKDGIKLAVLNPWN
SSSSSSSSSSSSSSSSSSSSSSSSS..............................
>A0A8S5RF02_A
MFEILQKMKIPQEIGLNPPVFLHICELFNKILTKIDHSRIIKSLTIQVSEKSFY
......................................................
>A0A8S5RF03_A
MGEESTNSDLTFCLTELKGGEKHSNPNFKNYATT
..................................
>A0A8S5RF04_A
MGNAIIWAAVLGAAGITALRALVVTILQVIRMERDRREFMARECRKREMRQEAEYKARFWRSQAEIDRDFDRVR
...hhhhhhhhhhhhhhhhhhhh...................................................
>A0A8S5RF05_A
MCKYIKATVIENNKIILDKEISEAEVNFWLDENCKVIIEGREISNKHIFKIDTFVAEADSLKGISKEFDDLLNNLSIDYIERRGSNWVYYNSKNELTYLCDNTTLKNKLGLTKLYNCIEF
........................................................................................................................
>A0A8S5RF06_A
MLILKNRYQARKAAAEANVLGVCCIVKVSGGFTVMSPQAYEIWKKQK
...............................................
>A0A8S5RF09_A
MKRYQVTELFQLAKKVYPMLNNCNITIKETNEFSCIVEGNNTYTVTYTNDLGLKHDYYFNNICSYLQDKFKFKDGVKMVKEFELIFSFLHEVGHIINMNKVVNESVYYSNFKNAVYTSQKQAFKTYREIPTESLADASAIEIMSKCNAEIYSMFNNMSI
...............................................................................................................................................................
>A0A8S5RF10_A
MKSPPTESHIEFIKIFSFCILELYRRLWGYG
...............................
>A0A8S5RF12_A
MIKKIVRIYIEGFKYSRRLSKLYKTLDILMKEFDSTQKSEDKKMLYRTLTELHQYTSNLLIEFDNYIENNEFKSGGKM
..............................................................................
>A0A8S5RF13_A
MIPLLPKGDLEYLKQVFSFSELMRKQHANNDEHIGYMKGVQAVLEVCEALANPPRMEDYDT
.............................................................
>A0A8S5RF14_A
MDSSHTISLNSGIFLTKRIEATQTNNARNLFQILSKS
.....................................
>A0A8S5RF16_A
MSKWIEEKDGRTITTIADMEECSYMYNDNRCNDKSERRGEFPRWEDCTECPLFEKEEGLEDE
..............................................................
>A0A8S5RF17_A
MIIKTNNYYMSLYTYEGLSAWIKTAEYRNTFNEIKTVVTELIVTKENNKNEIIYKNISSNWICYYNESNGLSIVNIIEDILYYLANNEYTSNQKYNIVDNVLYNNGVALLNIKLFKKEHLNKLAAIKRIEENNKIELEINKIKEDIDSIVANINKYTIMRYNKANSTNNFIHQIYTSNTIKTFSLGTGINERLQGYKDILNHLKEYLYYISNDFDPIEFMTFDKVA
..................................................................................................................................................................................................................................
>A0A8S5RF18_A
MIVKKKVTNCVDKEHTECYRINAVTKRNRKEGVIFCWHLMKLQTAFVIFEAVFRVKM
.........................................................
>A0A8S5RF20_A
MKVDKEYICNLLNIKPRTLKTVEAENKLNERLEQKGYDFIEKIKEGRKVYYIIEQYSSNKEMYSNMVKYVFNTNKKEEFTKYFCLRTNENNNFPLSKSDISNKAEVSKRTITTWDNTLIDYNIISKDGYFYFCIDKENRTIKQCTKEEYKSFWRNTAYIKAFKDLQLKYINGTIDLNQLTLASAEIGASVALVTNKYYYRIKKYKTNIENQLYIDTFNLIKNIYGNTEIEINFPLINE
..............................................................................................................................................................................................................................................
>A0A8S5RF21_A
MVIDTSIPEVTITTPLVSFILLRVVVTSFLLSNYYLFS
......................................
>A0A8S5RF23_A
MYRITFIDGKNDMAFDFENAKSAADFIDVARERFSGRDTDDGKSKLVIEMEDIEDDF
.........................................................
>A0A8S5RF24_A
MHHWLSGYCWHIIFYNVLGYSIICFYFYNIYIEFIEIV
......................................
>A0A8S5RF30_A
MSLYSVGSILGFLAIPIIISIIIYVNSKDIKKSLIVFAILVVAIGGFKWLASSLSENSDETENDNIANEEQEAEPVYYDFGDISFQLNQDTNFYTQIDNYTEFNFKNYDKDNNLIEWTDEEKKDYWENMSLDSPFEQVFFQDSMFPDVVSLAKASSVDFVYSTIDEFANAYTNEIDEEYERSDSTIGNTHICTIYYYDDGADSMFLYKDNLYIIFTDASSTDKRTLVKETLDTIRLN
.....hhhhhhhhhhhhhhhhhhh.......HHHHHHHHHHHHHHHHHHH...........................................................................................................................................................................................
>A0A8S5RF32_A
MSAVSGAPISTLRTTSGVSSYTLAPKASSPVWRFVYSVTSIPFSIGHALQRAVSADAVAHAQQPALQLGEIQLAAGAGAHRPALGVAHGGQGALGGAQRKLRGGVPLRPQLAAHHAAGHQAFCFTIRVRIIGVDDEPGLIEQGAAALLLLHRKLPESGGHVGRFRVPHGSDRRLGALDVQGLGLGHLQAVDLAALHGGCADVLAGAGQILQMHGHLPLHDPVAPVGMAADELGGGLFAGDPGGGLIVHVIGLQHVEARGLTDNAQLNELLGEISLLDEALVLHQHLHELRGRDEEASRGGDALAAEHPLGLQHQLVGVGLGGGGLGGADGGAVGALQRGDGLLVDGQAQAVARAVQPVGHNAVRHAGGVIAVDQLIDRLILVDVQIQIGGGARLRVDAPCLVIGLDGHLGVPHRDLHLAGGGVALIAAVEDQIVLGHQSVAQLGVHQLGPALLIGMCHKKLPLFRLLHFQFGVQLPERGHDAVVLLLPAAGVGLTAVPHGRIARPGELQNCLRLRGAVLLALAAQQAHRHAGGGRHLVPHRPDGIGPVHRVHLRLKLRSPLQCPLELTPVRLLSGVELLGLGLDGVVVGVLSALPRQPVPDDGIHLGLGKGALLPLLLSGGVLLIHSFVH
......................................................................................................................................................................................................................................................................................................................................................................................................................................................................................................................................................................................................................................................
>A0A8S5RF34_A
MLRLVESYVPAIILIFIESYSNSSSSFTVHVKVPYCPL
......................................
>A0A8S5RF38_A
MELYEVVKLLKILTELPIVRQSAEVTLNFGEF
................................
>A0A8S5RF39_A
MDSNFIFSSNNIEVSEDVKGNLILDFILCDFSTNANGKKIKREGVEDKISTMINMPLVGRLKTVNGQTDFMGHNKKTKYEVINGEVINKTYLDTDALGVYTDCEIREIDNVEYICGKAILWNRFENAKKVIIDRFEKGDPIKSSWEMVITQSHNEIENGKTIEVIDDFYFIGNCLLGSKVSPAYKSAGVQELEVAEKEDNFEDELSSAIAQDINNFKEGGDKMDKDKEIVETEVSQENIEVSALTLGDIRRKVCKLAWELEKEEDYWLYDSIIYPLENIAYFKKEGANELEDDYLKVVYSVGEDNEVSIVSKENVKMTFVPKESVVEVSELEGVKTELSEKVDSIVKLGETLAEKEALLSEKDKTIAELEVFKETVAEIEKEKAVAELEKKRKECSQAALSSGYISEADIEASEELKQAIAEADMSKVKVFIAEAVLKNVSKTEISEEKTENTKEIEVSTDLNSSSSYEYSGESGNPILDFIRKPSKRR
.........................................................................................................................................................................................................................................................................................................................................................................................................................................................................................................
>A0A8S5RF40_A
MILLISLTILLASIGYLIHTLWIMKIEEKLTKITANHNGRIENLEANSFRNIHDEIAKTFWESGEKTAVYKK
hhhhhhhhhhhhhhhhhhhhhh..................................................
>A0A8S5RF41_A
MAVLDNTLQALFDMSHKELLWENANTNSNFAPQTIKKTTNPKSLYLINCIYAAKYTATNGEIIPYGGNSYIVNSGTVNAYRNAAVTSAGFVFGAGYVATIFGGSSATLDNSRIIPYQIYEIKGVINE
...............................................................................................................................
>A0A8S5RF42_A
MINYTYKHLTLFLESIIHFFFEYTNISFIICSIVVLTSFLYPLYNI
........hhhhhhhhhhhhh.HHHHHHHHHHHHHHHHHHH.....
>A0A8S5RF46_A
MPAFFRQLERLSFGDEQTALAILEQSIANSWQ
................................
>A0A8S5RF47_A
MAKLKTFKLKILKRKNKCRLCLGRVFFLHNKKKKKGNII
.......................................
>A0A8S5RF50_A
MIRREDVWPDEQSMEHKINVERQNRRRRTFPARARVTHPVHGEIIVPCASPLAAVMCAAEAWGCDWAEVLDSEVTKI
.............................................................................
>A0A8S5RF51_A
MREFYPRNNLTLTTRWSSCIVAYAIRIGVGNTKTIYASFRMVL
...........................................
>A0A8S5RF53_A
MKDDLTAEKLRGDLLRLLELLRSEAQRGDSGNG
.................................
>A0A8S5RF54_A
MRKYNKVKIDFLDVLCVAVGVDTLEGRDLVVIRNTKLDDIENGNVEEINFEYLEWREVYKLAEELYDKEEMFKEAYLYGNRVMCKFKNGERIFLETI
.................................................................................................
>A0A8S5RF57_A
MNIGNQASFYYCINKTTVANEDLIDEIKKLKPKWTLHQFKKMSVTVDADMRVQINGANILIKKDLGLTIDYTDPDVYSFKILDGGINIYAIVTY
..............................................................................................
>A0A8S5RF58_A
MMLKLHLRIATRPQWELFFLMSKYTNCDFRPFLKRYSRCELCGDGR
..............................................
>A0A8S5RF59_A
MLRKTGQARNRQRFIPFNGGVLLMPRRGYTVPPVSGSSVPDFCKVFGTLYSIWAQEHGFGEDVKVIFEPVPPGEKPREGAYVIRPTHDVRGEDHGMPPR
...................................................................................................
>A0A8S5RF60_A
MYHWCDAHMVARSGSIPEHSRNFRFLTERIGVSCAIFSMSEGSS
............................................
>A0A8S5RF65_A
MLHFSLIFKPNFYIKIKFYLDSIYFNFYEQYYSIAN
....................................
>A0A8S5RF67_A
MHKTCRQHPRLTLDGGIRRYRENRAVRLLERVTSHYAILEPCGTPYRACMAYLISTAKGDDNSMASENEDESENTTVEDETNDAGTTSDDKDSSAVDDAREIFNVISEKLDKIITKIDDAIGSMVENGATVREGDADDGDDDGDNEPDSLEDMDFKL
.............................................................................................................................................................
>A0A8S5RF68_A
MIYSVHSTPAVPGVEKMERYIAARKLRRQSRYQLTLEELRVLNDLSGESAVAALCLAYDYGRAKGWQAARAEEKNSIKYGTVL
...................................................................................
>A0A8S5RF72_A
MYKFLLLYLKYIIIFLYSQHYFSNFLYFLLTHVIM
...................................
>A0A8S5RF73_A
MKLQYIKNNLKLLRVKEIVILIVKLIQGVLVTHICLDIGISYIEKGNKPKAFYYFMMWFLYLVTFVAIW
.................hhhhhhhhhhhhhhhhhhh...............HHHHHHHHHHHHHHHHHH
>A0A8S5RF74_A
MAGFFNIVGGSKGSTSVSSPNYSKNILVGDWVLVDSGDYSGMYKATITHNLKSTNLITSIYENNKISMVNVVNILNENSIEVYNDESIGCKIVINAGVLENGITLKTFTAESLT
..................................................................................................................
>A0A8S5RF75_A
MKCEKCGSDNVYVKDNVNVPPENTIYRKRICKDCGHQFLTIEFILEKDDGLAIREWNKWHRDGHKKATKHKPRG
..........................................................................
>A0A8S5RF77_A
MKKLKYLIAALLLAACLAGTASAVTPAYTPPKLPVVPKISVTVPTIKFPAGYFDKIVGNVKIPTDKLPKLTKLK
SSSSSSSSSSSSSSSSSSSSSSS...................................................
>A0A8S5RF81_A
MSEKTKDIKVEVIDKKIYALNLDPEDSRVLSATEDQYGAKGQPRVDHLPDDDISDYKYIDGEFVYDPLPKPPEPVPVEYVTYDELAKAIQEGVNSYGI
..................................................................................................
>A0A8S5RF82_A
MRHHVPFRRGEFLQRDRPGDGLRHADDGPQRVPVAGVQLLSQQDEGLALGQNGVRAGRVGVVDDAHVHDRQPGGGGELSGRHAHFLHMGRQTALSQLAEDGILAGLRVGGGRQKGAHIGLEFLRHNGVILLVGYAEEVFLGRGVELQRNGGVGHRAHIVVDQRADWLFQPGAPEGLSAGGVPHQRLHQRPPHPVGTAPGRPAVPAPAQDENGVVGVEVHHAGLPPGGLRLVPGGVHDGKAALDAPLLAAPQGGGGDGRVKADAAFQRRIRRQRGEHAAVFQLAPARLGILRDEPVALHQLRQQLRVGLVRPHKAVKHGPGGQHIHGLLAPAAPHLQIPQPRGEGNAQIDVPQGHMALVIFFLCRVGRLMAVEHVGQIPELLPLRVRQAVHPAEVQRCQFLTSSDPHLPRRVPLTDLRAPESQCAGLDGQAVLPAKAKAAADGPLHRTDRALVQHRLRAVPRQRPLRHGVGEQTHRRDDILCAGLYHGVLGSPHRLDALDQHIHTVAAVDDHAGRPVIALTQPVCQPPEPPAAGLKLKQRDAGRAVPGDHRPAEADRRAVGGEFHTIGRLALRLFRVAGAVRPRPGIQRLVALFRQDGAPPAQALPGKAVGAHAPALLRRELLAEPDAHGRVGLVPERVVFQIDLVHLLPLHRPLVPGVMCARRVKAGRPSAAEHVAGTARIGRRAGIDQLAGAGGRCGQRGHDGLHLVVRQLLRLVIDHQRDAVKAAGRLPGTGGELNAPAVQQLDALLAVGVADVFHQLQHLRVPLVREHPGQSVEALFRRAHLMGGVQDLFAVDDHTEELPPLQTHVLAVLPGHGQPGGGHGVPPGCIPAQPAVQHQPLPFVQRIAVGCHQRRGVRTVGREALRLNAIARDLCAGHASRFRRPCTSARALAGLTSDSAGSSAAPSGRSFKSASSPER
.......................................................................................................................................................................................................................................................................................................................................................................................................................................................................................................................................................................................................................................................................................................................................................................................................................................................................................................................................................
>A0A8S5RF84_A
MNIKVEIYKVRFLYNISDFLFNFSMTKFRGRLLISPLGRR
........................................
>A0A8S5RF86_A
MIWKYLGRSIITLLILSMLYALFTGAIDGFQYLLKLPVINVLILIAIFLLCIFLYLSTGTANRDKQAVYIKLTNGSAIIMICLMIYSYFN
..HHHHHHHHHHHHHHHHHHHHHH............hhhhhhhhhhhhhhhhhhhh............HHHHHHHHHHHHHHHHHHHH..
>A0A8S5RF89_A
MTFPHLPDSTPFPANDTHVYRQYKNTFDYNMWTPDTRLKLCNVNFRDDYHDVVKFADDDERDSYFKNLDGESVTLTSAMYIARADSDGVKLPVPYATMQKYNYLVIDFTKNIGKLPLQDADVQITYHYFITDIRADSPNTTTVMLERDVWTDCINHVELRNLALERGHAPLVETTPTQLLENPLENSIDMLMPDVSYADGNPRITAASGFNLNRGDMSICFALTCDATQLGEMASHVGVPTSDTAPVYDDKTGALSSGFEWSAGGFDTSGCAGEYTPFASADDFTANNLNIFAVDSESVTGTYLNDLFARCPQILGAVRFMCVIPTKCLRFSEEKAVVLGIDWLVVQAKRDNILTTYTLQPSDFNIPTDYANITKLYVSPYSVLEITDGMGNEIATLRVEDTRGRLTLHEAASIAMPLARRVVWFEGIGCAASLPQSLTMTMKKLNGGYEDTELPISDIRRAVMEWDIPLYALQVRESDLLRMRVYNKQVRQRRDAAITSYDNAVRSANTTLTNTNANADNALTNANASADTALSNANASADTSLTNANASADTAMSNADSSADTALTNANASAKAAFDNAAATLILTNQTIGWRERDWNQLYVKQYLQNYTRNKVVKTAQNYNTDTTQVECVSEMWNLTNAYAYQSDTNANLNAFMDASVVEGLTQAALATLMAGTIGVAGAEAAAGVGFTDSPFAGSGSHAAMPAGGSVSRARVSAVGQMASLGVAVAPVTAMQNQKTLNAANLLSMADNNSRIATKYYSDHQNSFKWQSNNLANANISATAENKIAFDNDVADQNFDRTTKNLADTKNTGDANNTRTYNAATGNAARTNSNTKAVASATNTTTKENARRTNANTKAVASATNTTTKENAKRTNANTKSTAKSARDTEIANLRSNMELARLDVNRAYADSGSSGTSEVGRYEALSLDDSLGRRAVTLKIRTQPLGALSRAGDYFSRFGVASNKIYMEPTLNMCKHFTYWKASELTIIGAHVLPRFVSVLRDIFERGVTVWRHADEIGRVDIHKNL
.....................................................................................................................................................................................................................................................................................................................................................................................................................................................................................................................................................................................................................................................................................hhhhh......hhhhh.......................................HHHHHHHHHHHHHHHHH......................................................................................................................................................................................................................................................................................................
>A0A8S5RF91_A
MELYLKFYSTTQKALKAMTEDDPGIFKYWIIEADRYKDALMSRYQNETLINDMFMEAFNGFNYGRHPAVTLEAFNNYYKKNGGNKP
......................................................................................
>A0A8S5RF93_A
MICNIALSEEEFSKAIAAGADGIALYEYKDGKPTGKKAVFKPVAVAKSIHKKDDAKQEKKNDNIIPAYYGGDDNAYEAIKVIDAWGLGFALGNAIKYICRAGKKKDNSRVQDLTKARYYLEHEIKTEKGEV
...................................................................................................................................
>A0A8S5RF97_A
MNGYDKMVSLSEQWGDAELLDEILRYLPDYKLEEMADSIANDYGFEFEEGDADE
......................................................
>A0A8S5RF98_A
MAKKKQKTVNISCPKCGHPLLSLGDLVEPAKVTIQCPCGYTLKTKDITGGN
...................................................
>A0A8S5RFA0_A
MTRSEAEQLVTANRLLYPLDFCRFSENDFESLAMLYHKALGAYDFQSAKEALVECSKTCQHCIKVSDLYAKLTPLRGRDAMMMQKLKRDSE
...........................................................................................
>A0A8S5RFA3_A
MGEQESDFKGSLYTEAGNRYEHPILASISEEMNLDRQIIIEKLKLRVNYDGDLRGTIYEVKTHKSEKDFEITKAYWRQAQVEMYVYQCKYDDFKKLYIVSYPLYPDEYYAKSDVNVDFNRVKFSEIKYDKHFIKDEYLPHLKELTRYLKKGKVPF
...........................................................................................................................................................
>A0A8S5RFA6_A
MVSSGVSNRKLNFKVANCSTYNHNAIVPYK
..............................
>A0A8S5RFA7_A
MIKMIKENERCVNRQRNKLQCCMDCGHLSGLLLTMTQCVLSLKSYMLIREAKFRQNLAWKKSS
...............................................................
>A0A8S5RFB3_A
MLSCHVKIYTCFGVLFFVEQLICYTRNKTLERCYIMKELKISSAISLSEVLNKCLHGNSSMMDYDMLYVFDVDNAVSDYVLHTINAYMFVSSVLSLGKSFAEACSELGIMVVGFLPKVV
.......................................................................................................................
>A0A8S5RFB6_A
MPINCFRKWALYFSSFATSKLKATKRINIK
..............................
>A0A8S5RFB7_A
MNDLFEIPETESNGVYAILNAEENRVYVGQTSNLRKRATQHMNALKNGNHQNILLNFDRNKKFYFKIILENVKNPEILPFLEKIYMQVYINLGYQLYNLSPKNSLKSCRLYDEIGLSSYEYFRSPDFAKDVFCNPNIAYFIVEKGENDEFVFSEPIEKALPAIEKADKMYLSGKDIYAVVLSTTKNNEPFKILKMEKSY
.......................................................................................................................................................................................................
>A0A8S5RFB8_A
MKYEKKSFTFEELAQMAYKGARSEFKTLLRGSEQSTYLSLRYLYRLYQTGGISKEEAGKTKAQIARRYEKDRLREEQLESSIKAFAQVVLRTAKANEDYRRERTLDNADKLCEAIDGVMVQSNIAETKGLADEV
......................................................................................................................................
>A0A8S5RFC0_A
MADKRYNIWWSVSWTNCGLSKRAKRTAGTGRKAPFGTISRLRIGKGCPPLYRTP
......................................................
>A0A8S5RFC5_A
MDVETKLDMVKDPTSGTDNYISQFVFESCEMRHEKREKRYFSVIILLIVLLVATNVAWLFYEAQFQVQTSETVTTTTTQTVEATQETADGDASLDVTAGGD
.......................................HHHHHHHHHHHHHHHHHHHH..........................................
>A0A8S5RFC6_A
MILVEVRVSVYLKPVLIVYKLHVSNIWTKEKSLIIRHLIKKI
..........................................
>A0A8S5RFD3_A
MLRITPNKLFLSPYYFPEIKIIHLFRGYYLVSKYVNADSWIKKHSYILVKVE
....................................................
>A0A8S5RFD4_A
MGVTDNALQQLLKLSVDIKTLWTNASPTSEFAAQTIRLIRGNNDAFLIKAHWSTTSNIELYVLVSNKVEQEAEFYGTELATYAASKITIAKRNVTVVDAGISFNNGVSGQTRYDTDRPYWFIPISINGIKILGGGIA
.........................................................................................................................................
>A0A8S5RFD5_A
MKKAQHKKTRNGKAWDFEWQLAECRWYGLIANSKRKKWIKDSLTRNYRRKQKQEKPDADEE
.............................................................
>A0A8S5RFD6_A
MQKGHLNGVLFSFEKEVFYGVCKKNYILSQLRS
.................................
>A0A8S5RFD7_A
MADCTQQLPCQFAGRACGNCGFNWKVAKLRCMILAERGLQTDEKTETRRLILYGRNNG
..........................................................
>A0A8S5RFE0_A
MCKLCENIHTSDYKNMEYEDYLHKNEEGVFIHFVTGDSFADFDYKINYCPICGRKLVK
..........................................................
>A0A8S5RFE1_A
MERGVPLCTGRHSGRTKPPKYSQKQKDLGVNRVAPDKLQPFTVSTPIKERICL
.....................................................
>A0A8S5RFE2_A
MWKQNYRVVCAYDTETTTIGDGVLSRAFPVLFICNDLRDTKIAEYDSSCDDVRFYRNVPEMLAYLQDLIQWGITNDTVPVVCAYNLMFDLQPLLHELALRYRMAANAQTASSVYTLDLIAPEQGDGKNDTTVLLRFWDTFYLEQNGLAAMGETCGLAKAKGDWDYTLTRTPETPLSDLELHYARRDVQVIPEYLKWLLKANAWLDESMFGCTVLTKTSLVRQMAKRELGARRFRLSSGKTETLSRAFELTCKQEFPRTYRAYALRKACFRGGLTFTAAKTASVVVDNVASLDVTSMHHAFINGRRLPVGFRFVNKEILRIVCDRILKKSLDDVLYWYDNPFKLGLHAAIRFDNIRLRKDSCFERWGIAICPRSKFAKTTTTDTDYSRNDSAVEQENNIRANGHIDSAVNPTFAFGKLYAADSVVLNLNEIELWNIGQVYDFDSFDVLYGEATTKTIVPPDYVTLQSNLLFERKTDVKNLIKGYSRGVPYEGDIPGSIPDGIADDARSGALSDKFLAAYYQSTVKGQFNGIYGTQAQDILKPSYLVDGNGMLSVDHDTVCTPDNFNEKIPKKPKVLYTYGMRIVAGSRMHLVIAMELLYRALGNRVDVTGGDTDSLKIRCDPDVTDADLLQALKPLHDAIEQSIDSTMRRVREVFPDLASPLTHIGKFEVEDCGGTTRYARHMELWNKARVSLDHSNRTHITCAGLPRPDNMYTAESFIDSFVSRGVDFAVVAPLALGYNVLVDYSICHTLMRTQPDVTDWYKGAVTDYTGATAYVESPESIALYPSGRWLGETGKQSNYENMCYLERAYNRHVMRISRELVYENGTPMIVGIDGKVLLQ
.......................................................................................................................................................................................................................................................................................................................................................................................................................................................................................................................................................................................................................................................................................................................................................................................................................................................................
>A0A8S5RFE5_A
MRLTDLLELLEPGTRVWIATGLDLENDPEAELVAEDEVDRLRLFAVTGYWVDWMRPVGDELKILVREGL
.....................................................................
>A0A8S5RFE6_A
MFPNILNFVPFYAVWNYTPEIPNFYYNAKSQEQIVKYLCTEYDKLVHYCDMLSDSENETRDAVNKLTELFRKFQESGFDDYYKAQIESWIYEHMPSIIGKAMQMVFFGITDDGYFCAYVPETWSQIMFDTDQVYASTTYGHLILSFNVQPLNK
.........................................................................................................................................................
>A0A8S5RFE7_A
MALKIFFFVIGYLVIGTLVTGWLSWYTDTDFDTYDAIDIIILIAIWPITVISGILAVFAGFALLIADRLKNKKS
..hhhhhhhhhhhhhhhhhhhh....................................................
>A0A8S5RFE9_A
MFETGNAIKKTEKTLKKIKSDLYPEYRYAVTDFYTGEFLYATKTFDKAMEDNFERMVIITDLKGI
.................................................................
>A0A8S5RFF0_A
MLGLIIIFAWALKVPAFVFAAALFFGAVEVFGK
HHHHHHHHHHHHHHHHHHHHHHHHHHHHH....
>A0A8S5RFF1_A
MSDRAQKRVAIGVACPGSIPGYSRRFCCLAL
...............................
>A0A8S5RFF2_A
MRLNMFIVIRILLILMVLVRCFCIGLILRSIVIIL
...................................
>A0A8S5RFF4_A
MAYKTGWMKKIINGVSTKVFAFAHAKTVYSDFTNKLTLEDFLQTKKLRIFVDKSDSDYYREIEPVSGNPEIKTPPIIVKGSATSYSSDSDNDISGEDYSYVQKKDVSFDVLDSLILSAQTTSGVKVTPGNSTRFGGGYYRVSGTATADVAIPLYSVSKPLSDALWFAGKISSSMSANTFYYLISDTAGNSVEIGTDEAKTQSVKLGTHSGTVTVSLVVKSGTKVTLNAVVRGGYKKQYTFYDVGSKKYSDKIDNVVDAVLDVKNTANFSHNIPRIVQKDITSYITDGTFYKRLNGTDGFDLFEDIYVGDYIKMSRAITCPDSTNGTVGSQYVTIAGLDTMMYNGEDGKYVNYHHAVMVPGQGFEGIQHFGRHAMNATNTTEGGYVASVMDQSVLGAVATEGSTASGATINQQLYAEFGSHLKTTDELLSSSINATGINRFGMASGCSDNWGWAMRQAVLMSEVEVYGSPIWSSSGYDTGIAKVQLPLFVNSRRAMNSRTSWYCLKDVASSSRFCVCNDTGSAYYGGAGNTWNGVRPRFILS
.............................................................................................................................................................................................................................................................................................................................................................................................................................................................................................................................................................
>A0A8S5RFF5_A
MLADFTPPAPGSLPTTYDATQHAKHGKKHLLIANYAPNALECPCKALETACNAPPINLYS
............................................................
>A0A8S5RFF7_A
MAKQKVRIKTVTTTTRTKTRTRVRKNRSNGKKSGK
...................................
>A0A8S5RFF8_A
MNIVCRCNKCMKRVIYYPATGKREIKKLPARETSSGMTFF
........................................
>A0A8S5RFF9_A
MCDTQGKGDGLLAVPLFAFSSVLLCVTRFSFFQSTSHSVSTYIPFIRGMA
..................................................
>A0A8S5RFG2_A
MSYAMRAEQIDRIDEEIEDVDYKLDEIAEQLEYAEQGTDEVYDLLDKKEYLEQRKEQLEQDKADLSSFGWTAWNNGF
.............................................................................
>A0A8S5RFG3_A
MVNVDFNELSIIDLEVISAFTGIGFKINNGKVTKIVFPGEEK
..........................................
>A0A8S5RFG5_A
MTSPVNHRKIFMCLKFRDGRNANNYRPYAKT
...............................
>A0A8S5RFH0_A
MHSHAPLGVQLVHAALGLRVVIDVVGAVDADVPSGSDSTLAQQVGGVSCNAILCARGQAVIDHNQILVQQQTELNATAVSIRCGSDVIDQLQFQQVRVHTRVHSNHGQVVEVVTEGFLRSIKEGVSRQTVLCGGSGSGRRTLVGGDVLDVAGHSVNSQSTINDRQQVFLVVLLLVVSNLTSNIAQRVSASQLTSEVLVFPSSHTTESHTGLLGGSDFNRCVVSLAVIVLGIASQGGVVGDGKHVVLVGQHSADFGGNAQNAGIDNRGVYGVCFLDVISENIRVEVETTKSASYSHCLIPLFNLDLEVFRQFSGFGFVQFGIFLFQLHPFLHGHLGKLLVGRSVAIRGLLHALHKLLANCGRNRFFLRIVSVDDGLCASHSIFIFHVGELVNEFRIAVRLNTAFRQSRFNLALAAVFHQCGVLRLDSGNVSRLLLCVGHLVLLQLVKFRNSVLIFASAHIFASAEVSQLNTFCLKCCVQLLFSHALGITKDCAKIKCHSSFPFHCLNVL
............................................................................................................................................................................................................................................................................................................................................................................................................................................................................................................................
>A0A8S5RFH3_A
MSYFMVWYSFAVYLIPPIKCYQRVPIIKCLTSDIITCIVLLFT
...........................................
>A0A8S5RFH4_A
MVCVLGLYSHSSRSPLCIRNLMKCLEVTIMEKEFEEMMKKQAKRQELEAELRCLQSDLQHNTSNCGDWRMAKAMEKLIVGLQDCEADNVGKFVKDWASDTYTSICDEIQNRVEKRKRVNEIEEALNEI
................................................................................................................................
>A0A8S5RFH6_A
MSDKYGAGECEKHCTVADLCERCGGDFDSLIDNDTTYADRAVERLDKSHADDVANSVLVEYYKKELETRDQEIAALKEMNKILAESIKNLSAKG
..............................................................................................
>A0A8S5RFH7_A
MIIRTEKNKNYTVMGNYHLRDKELSLKAKGMLSIMLSLPDGWDFSIRGLSTLSSDGESAVRATLKELESNGYLKRNKVRCNGKITDWEYIVYEQKTANNSVDAKPVAENQHVDSSTQLNTKEINTKEINNFSTSPCDAPIPSESVRKEKTKSLWDISREITGNDPFTFPYRPTSDSEENSAAGRVKKKPFVKNLTDKTDKEISLERAALLGKTYGMAIKAELPLGLQDGMAVLTLEEAFDYWLDHALYRESAREAYLSKFLQAWENILKYRRDRFWMPVSGGEGYVWQNVIEAYAYNWNPGTPDERRKAKAKEILDGNSTLD
..................................................................................................................................................................................................................................................................................................................................
>A0A8S5RFH9_A
MKIDESTIDYNALLAIKGVTENMADILANSKDDDEIRMASLKSTLFSLGVIDMAERMKEVLKQ
...............................................................
>A0A8S5RFI0_A
MGGWVKHVCGYCGVKTSPVVVHNKEVQQAWYKDPQFDYLCRNCYNRLNRTGDIMLKRERREIEEATMLRKANLKLKPHGWECESMKTNLCKADGVLYAIKYKLKCRHCGKQIMWTKDLDSFLRSKECICECKFIPWAFEHDAFPKHGNGSWQKIAKALVENPNANQSDIARELGLSRQRIEQVRTSLRATYMLDMKRTYGEIAKAVMDNGKA
....................................................................................................................................................................................................................
>A0A8S5RFI1_A
MLEVAGVEEKVCECKKNTVEIDKWRYEELISMESRIDVLVSLIGLEGYINVNQMLTIIGTVSAKEVMEKLKEKDKAWKEKMDKKME
......................................................................................
>A0A8S5RFI5_A
MSSWDKQFSLWLMSRNGGKSTLSAPFVMTKLMLYPNFASYILSLTAMQSQDTFLKMESIAKQQIESFAGLTDIFIGEVVSSANHDGFVHHPQGFRCKLYNGSFVQTVSGDSDNSRGKKYCLTI
...........................................................................................................................
>A0A8S5RFI6_A
MTPLPCRACSFPGNESKTYKPDRQQGRGLYILYII
...................................
>A0A8S5RFI7_A
MIQETNHRICPDTPYYQICWVAKCYPAFLKVRCIFYARNLEESHD
.............................................
>A0A8S5RFJ4_A
MEFKAILMTCTLALIAIRGIQKITHNDMIKACAAISAVIALFVVIVMTLVFRANSETLWALLFGAWAINVILDAGDDD
..hhhhhhhhhhhhhhhhhhh..........HHHHHHHHHHHHHHHHHHH.....hhhhhhhhhhhhhhhhh......
>A0A8S5RFJ5_A
MTDKDIQARTKDFVNSLAEIEIELKTVKHRIDEVKANAEKVRTMADAEGFDVWYANHLLDDGLKHISIVDYID
.........................................................................
>A0A8S5RFJ6_A
MLYDIRYTIEPIRYDCLHTIDLSPTLLRFTIQQKRLHHYDTSALLYSHTR
..................................................
>A0A8S5RFK0_A
MMNYISDKELDRYYSQDYYTEDDLDFLDEWEDEDVQDNIY
........................................
>A0A8S5RFK2_A
MLDFEKLSSMPFEEAEKLVFADGYKQDSEAKSNCASGDAEMVLDSYYKKYDEEDDDKEYIISFVQLYNVVKHNEGDLDDIEVVKSYWEEV
..........................................................................................
>A0A8S5RFK6_A
MQLHKCPRNCGGEPDMLRGLFFALLHSPRLRGSGLCF
.....................................
>A0A8S5RFK7_A
MKPAYNNAYIRFCKSEGIAAKDIKNINKEFADRAHSYAFAEAERVCFRDTTYLSKKITSAKDWTLRNGKIKAGTVGRRALNVALESTVPFIKTPINIFSRSVDYSPLGMARGLFELATSSKNAYRFMDGIHHISTGLTGTGVFVFGAWAYNAGFVTLEAGNKSGDAYYDRDMGFQDYSINVLGYSYTIDWLSPMQTSFFMGGAAMQAFQNKGNLFEDLVNGLASITNPMLDMSFMSTPKDMADTFLETTYNGDGVGAAVIRVVLGDVPQGYLSGFTPQIFSQTAGVFDKYKRDTSSTSDNPLVADWQSFFKQQANKIPGIRNVTLNKKLDSRGNPINTGDNVFMRIANAYVNPSNVSKIRFDKYDKELIKTYNEMSDGEGKEKFWYNFTGNPSYDLANGKRMTYDEKYSYARTSRQKQFGYIKDMIDSKRYGGMSADMKATEIKDYSFLSQSQADKKVYGVKYAIERIGETGSDGDKKAIKLLDESYKNGVFGNKTKKQSYDEFFNFYTSKEKILAKSHDSSYGTKAFALANFSNGNKEVENRYAAIFDIHLKNVDKAKEYIKKGGTEEEFTNSMCSIQSVIKKADANSRTGNKAVALSKGSLKIPQRFAECINLTGKQQNMGYGLDKVYNYSFARLDEMYMMAKFDYDKDRNGYLNQKEVKAYIDSLGLKDNTEKALLFVYFKGDSKNNPYGSIPNYLGLDNYNGGGGGSSRKSYGSRRGRSGKSSASSSKKTSMQSWEEYLKDYLSNLSDVDGVNFKNWDSPLDAAYRSKINSILKKTKVKQS
.................................................................................................................................HHHHH..........HHHHH............................................................................................................................................................................................................................................................................................................................................................................................................................................................................................................................................................................................................................................................
>A0A8S5RFK9_A
MKLDKSILNLTLTEFNKSIIKNLGNEVWRKINKELDTSCVLLSGGSEKYKKLVYNYLDNKGYINN
.................................................................
>A0A8S5RFL3_A
MNNADRMRAELSAQMLKLTPEQLYKLVNTAEELEPDDNVIDLGNLFTCKKCRKKYGECSEETKDCESRFLRFCKEEAP
..............................................................................
>A0A8S5RFL4_A
MGSRSGTNKGGYVFGADAIAETYTVERDGVKIIRLRWHFKHYKKKLKEIKTKK
.....................................................
>A0A8S5RFL6_A
MLTITDTGSEYSYTSLPVSSSPTTVGLENQISRLFRSRLRIAAHRLGNAAERNHIANDEVLDTLISTIYTILIVRSFTLCATLVVHAFSNFNLKKTVPGRYIFVGRTVRIYRPDNLLTRLSEQQSQEFIFVCVINAEHDFQLLKFFFHRSALTHLTLT
..............................................................................................................................................................
>A0A8S5RFL8_A
MKEGKFLILSDCSECTFRNGYYCDFERKNIAKEDMIKYIYGSFPNWCKLKDY
....................................................
>A0A8S5RFL9_A
MVSKVSITIINRDSELGLTQKKLEGLKKYSEIIQYGRKHPAWFAETFL
................................................
>A0A8S5RFM0_A
MRTKKAEIANQKQIGDEKPIAASTDKITDEVSDEVTSVEDIPKAKGYQVFVRFASRENAENFKFKLKSLGYDNAELSEV
...............................................................................
>A0A8S5RFM1_A
MEYTNQKWYVLDDNTRFGGMDIFGTEQPFDTADEAIEEAESQWNHLTYREKKRRDISVVKGSALENGHLDLEQGYDPVVMFPTGGKNE
........................................................................................
>A0A8S5RFM5_A
MVSRLLTTSRKRSAATTDLARQGDKNMNTSVEHRLLMGHMDVERILERKRHLRMRKAMSNYQLAVHNKQEFARDTFLDEVLAIERDFQEELSEYDKMFDYALYFEREKKENNK
.................................................................................................................
>A0A8S5RFM6_A
MFRKVNIKDNSNIDKFILMKNTREEFCEIPKEFIDSIEYKFQDYDIMKLTIPNKITHNGITVDNIIYDKFLGKRQQILFGKERYIIDECEINSESNGKKVKSITAYSFEKTLEFSYDIGSISRQLYKGNDELYIADGILDEFLLDNPSWSIGVVTEKARKEFGRCSEEFTVSILDSLLIEKVERGMTLWEKDFTEINPIDDKNVVTLQIHYSNIKSYDTLNDNKFLKEEKETHNSFGNLHTGISKIKATYDGNDTYRYAIKYEITFTDGLTKEFWEEFTNLDGLKCEFDAINLYYTNGNEVDIENIKMRNFDEGSYQWIDFLRKNVSEAYDVVFIFDNYNRILNCYALEEVGENNGLILSYENFVKSINQNLQYSDICNKLYVKSDNANISEENPTGNDYILDYTYYINNGLMSEELLIAWNRYTKLLEGDTQTDILEKRLELNGYNKYKIKLESEKTTLEENIRGLEVIRSAYIKSESESDIKRLSEEINQKQDKLTSILRDITECKDNIAELDDWISEKVKSIQVETARDDKGEIFTKDLLTELKDITNVMELTDEHSLTNYRLYQNSVEILKERNKLNIQFETTLVGLIQNLPRDNAWNEWIVLGDFVNLEEENLMETGEGRIRIVGFTYIPKEHKVSNISFSNRDKNLDELSKLSTIGEKINRSNTYTNNYKDIWKNSTSVNDYINKMLTDGLEMKAQGIKSRAETIKIDMSESGIFLIDATNENNQLYLSSSMMAITNDRWLNAKCAIDENGIIAKQLVGEIILGHKLYITSENGEFYIGDMDDLNKGFGLSIKDANDVQRVFLGTELENGVRKARLRLYGKDGKGLVLSEDGIVSEFQYTDRSAVDLNSPMYSYFRIKNNVNILKECIIMIKLRPFRVYSKGMEGGGAYVQGVSTLSGGGSTSSSGGGYSSTITSSNQNYATFQSEFTTNPQVEYSGNEHVHPISKFQFDHDHSVSISIGAHSHSCPNHSHTTNLNIPNHTHAEKYGCYDLGGTENMPSNVVLKVNGKVVRSNINSDTEVDITSYLTIGIVNEIILESSTRGQIYINLYSKSFVTW
......................................................................................................................................................................................................................................................................................................................................................................................................................................................................................................................................................................................................................................................................................................................................................................................................................................................................................................................................................................................................................................................................................................
>A0A8S5RFM8_A
MRLKPKSPLPDKRSKAFSLRGLQGNFPSPRALRP
..................................
>A0A8S5RFN2_A
MKDLQLYELLKDAYESTTKNYNRFKKVIESTKWDNDFYADGEHYFIKDNLTLTIENIDPFREAWKPTVWIGSDYYSFEC
...............................................................................
>A0A8S5RFN4_A
MCHIFNVRGFELTPRQLERTRGAYVQDTRDMAVYYVANVETLSDAVHAWMRANYPSDYYFTQIIDPEMSNGGCYSCQRRSAMFQVCLDTGDE
............................................................................................
>A0A8S5RFN5_A
MSYIYKIENKINGMIYIGQTNKKNPVERFKEHIKDSKKEKLKHRPLYKDFNTYGIDNFSFEILEETEFSDDREIYFIKLYNSTINGYNISLGGQGRKTISHSDEEIIEFYMDNPCIKDCANFFGICADSVSSILKRNNIEIKDTSYIMKNKYSPKVVMIDKITGNEIRVFDSASEAEKIVGNGKRCGHILDVCKGKRKSAFGYSWKYAS
.................................................................................................................................................................................................................
>A0A8S5RFN6_A
MTQTIGAAPFAGLKLETQRITLIADALFADSKTKKIRKKKTRKRFIMNAEIFKMIAYVGLIVFFNCVIAGIFDSLLAAFFLDSGDIDKEEVTEKCLILIIVIAAIALITALDGALLYSAFSNK
..................................................hhhhhhhhhhhhhhhhhhhhhhhhhhhh...............HHHHHHHHHHHHHHHHHHHHHHHHH.....
>A0A8S5RFP0_A
MHHVSRHFYIIAIFYHSCHFFPLFPIFSSFSTFSHFCQLCPFSSIFQLI
.................................................
>A0A8S5RFP1_A
MPRARKPSDELVNKRKRVQRAIKSLEKSLQKPLPESERKIRKDYISRLQKGLKQTYIGRISDKGQRLMAIAQANRRLDVLVKRAREVRGGTRKTLERERSMAIFKTEMRAAAKGEESVFGQYGREKINIFFRYTQNIWDKPSVPREQRIEAVMKAYDVDNVNELFERVMSENRQALDYVKALHEGTYEIEDDTNYDGGSPEYLLAVDPDVIR
....................................................................................................................................................................................................................
>A0A8S5RFP2_A
MYTVYMQLSMQLKYTIRIRSFENYRNELGEVLSARGICVTITLNLILNSKYKCNKKLSNYKRVTRMLEISYIN
.........................................................................
>A0A8S5RFP3_A
MSISKPPIQREGFRVHFTSCVSISYLRPDMRI
................................
>A0A8S5RFP7_A
MNIEIYIGNETIIQSQRNLPDSRKREDEPS
..............................
>A0A8S5RFQ0_A
MTLFGVNLIRRVYPVFYIFINIFINNSKHF
..............................
>A0A8S5RFQ1_A
MYMGVFAILAYFMVVPGLCELGVYLHSKGGKKN
..hhhhhhhhhhhhhhhhhhhh...........
>A0A8S5RFQ2_A
MKGMWMVYTNEYGVTLITDDYEEAVLEYNKYKDMLLNDEIYADDEIILAKVDKRIFAFQKEFGNVIELNISE
........................................................................
>A0A8S5RFQ8_A
MRYAPKGLVYKAYWHKYHGGWLLPYGFTFYVMFSLIDLFGHIDYSHLRHFGKEHPFHSVKS
....................HHHHHHHHHHHHHHHHHHH......................
>A0A8S5RFQ9_A
MKLEDYLRNDFTNNLKPLIIKDKCEICGIDEKLHLHHVYDFSSYLKRCLTHLRLEYKEDIGEYNIKDLRLIRDSMISAQLRGRYKTLCRECHKEEHRIKGKVMYNKNAAIDEEKIKKEREKYNQEVLKPYLDSIIGKILFKEDQRKLAEIIDIKDKQGRRQKSISLLNSYLITNHNMMLTTKRVSLKDNKKKTTWILNNI
........................................................................................................................................................................................................
>A0A8S5RFR0_A
MKKTIEQLREYARRENVAYKRLENAGYVCWGDSKTPAKGVIIERYLDGKSWKTNFPDERYYFEDFSSAAKSLLHV
...........................................................................
>A0A8S5RFR6_A
MVISSIFPQWLHCFLSFKNSSTSLADIVDLEAAFLVVVVLATIITSFIIL
.........HHHHHHHH.................................
>A0A8S5RFR7_A
MPGNHPTGFRAMLNMAISKNKHCKQWINRYI
...............................
>A0A8S5RFR9_A
MIDCKLHMLLAEKRMTQKELSEATGIGQNSISRYCNNTWVKFDKEHLEKLCIYFSCNVEDIITYKENTAFVNETLDKALEYLNEVKNKDENKFNEASAYISNIISDMKLILENGEIKNIQAKNTKKKK
................................................................................................................................
>A0A8S5RFS3_A
MWESLYHGYIVFAVTLFSVVGAFSVCVVACIILAMLANMLQELVIAFKDNWDEYQFFKYHEANFSVWLSSNGYKMEWDEENKKARWVKDDKK
....hhhhhhhhhhhhhhhhhhhhhhhhhhhhhhhhhhhhhhhh................................................
>A0A8S5RFS6_A
MSNWTCCNNENHTPSANLSDTPLLRDFAYKPLFAFLTHFIFIG
...........................................
>A0A8S5RFT0_A
MSGVCMAELTPYTHRFTLYTHSGKRNSLPVF
...............................
>A0A8S5RFT2_A
MEIEKLLLNQNINMNREKADVDYSIIRYILRNCCENGAFIDEYTDEEIINKINNGNRNLKKLEQEAILIIEEVLEDMYFNTERDLKGIDNLLNLFNRNDSLEKLKIKFDKLSKKHKWNLTFDDLLKVAGENNKIKELS
..........................................................................................................................................
>A0A8S5RFT6_A
MKRYTINNMNIYEADPVKEMRFIKRLAKLDYIVTYDKQIIEQEEKILLIPNGLTLLETYDIIKKIYPISYVVKNFKEIGLI
.................................................................................
>A0A8S5RFU1_A
MALRDCLSIFVSGRSKTLVYCQMSIPFFFWDTVSEKISQSCQLKRTV
...............................................
>A0A8S5RFU6_A
MPTEVVQNLYVNYGILGCVVVAFFILIWWVVKTSKEREDKLYGVIETLSKELPEIRKNLEEIKDKLFDD
........hhhhhhhhhhhhhhhhhhhhhhh......................................
>A0A8S5RFU7_A
MRIVEQLEFNDKRIEKNTYVEIKTKDNSEYKGYLNFYKQNKYFGMGYWGYECVIELLNNLPENKDDLKMSYLHEHELNHPHSIAVDIKEYEDKIRFVGNGIKNITSIEVI
..............................................................................................................
>A0A8S5RFV2_A
MYRSYKFPTLRTTNLSTLRYIIKVTGISLFKRDSLSYYMITTKDKS
..............................................
>A0A8S5RFV3_A
MIKLIAEEKCCRTTITFNEYNQEKEDQYLADFKANSNIHKITRVENDEEVILLER
.......................................................
>A0A8S5RFV5_A
MLTKTDTQFSAKLILIINQLKTKRVLPFGKLPFLMVLPQVDYLRKPSSLTIAR
.....................................................
>A0A8S5RFV6_A
MATCTLCILLYIGIFILSTYFINLYFIFFRKEKTPRINLSVYVL
............................................
>A0A8S5RFW1_A
MINEILNDFIKIYNYIIDKKLTNAEGVPNHDIFQDLLYKLATKYNLECKKEYSGVLWYNKEKKAWRRGRIDIVYFKDGEPYLSLEIDSKLKGHNIKKLKANKQFKYKVWYCYNSRVNTKEYYDLLDKIDPEKDIIYITKDDKEIIV
..................................................................................................................................................
>A0A8S5RFW2_A
MIPCRNSKPSFLSAATLLKRVPGRTLTVRPVFY
.................................
>A0A8S5RFW3_A
MEFKPLTAKELEFLGYGSHTTISKYVAMGMPRHGVRGRYWFIEEEVRNWILCRGEPIYIACPCCGKMIKVPKEVILNAKHSEDGENA
.......................................................................................
>A0A8S5RFW4_A
MSRVLINILYIVFIISNCTIYSILILIKLRF
...............................
>A0A8S5RFW5_A
MAKNEYDDIDDLVKDLENEISKEVALNVAEEMKDIMIEVIDEVVYNQYTPREYRRRGEIGGLSDKNNIKEDMKVIKNGIEISIENTTKGNDRYSNAYGYTSGEISDIIESGRGYGYGLNEVIGARPFQKTTQDYINYTDRIDKIVENTLTKKGW
..........................................................................................................................................................
>A0A8S5RFW6_A
MICKDCQNEMNLHTYEELLHGEYYLYQCDCGSKVGMTLKDGKCLGIEWKIKDMNQH
........................................................
>A0A8S5RFW9_A
MMSLVMKFSPTSTKNPKCYRKCYRKNPYFKPLIVYFTNLKFTNNSKICTIYTLKTLINTRFISSNTSSNQISSIMIFNKSH
.................................................................................
>A0A8S5RFX2_A
MANFKVLIQNKVRIDPLAFNCIKYLIIPLLYLFVYDLKFLVKF
...........................................
>A0A8S5RFX3_A
MPSGDELLCEFCRLPPIILKHRFPTAGNTPMP
................................
>A0A8S5RFX4_A
MNKGQRRDGRQMLPVSRSQPFAFSSATLIQRTVRHGH
.....................................
>A0A8S5RFX6_A
MFYIKEFNCLVFGYNITIYIILIFGGNIIGHRVFRFRVF
.......................................
>A0A8S5RFX7_A
MEIYNYGTSSFIIKDIKVNTFLVWKYNHQNRHLVDNVHLYDYWGNIQLMSDNDLIFKTGNSNVRRNLAKYDCLTAYSRSLHGSHDAPDIHFGKNTAFQPGHYASIDDFDLKEYMSRHYPSESQKIPGKCQSDIS
......................................................................................................................................
>A0A8S5RFX9_A
MFLQVVYAKQLKKMTIYLNFYKITTAQATAKQAKYPNANPVIIKSTSDKFILYSINKF
..........................................................
>A0A8S5RFY1_A
MQFCFCAGLILHSLARGKDTAQDNLWGLFCSPLFLCHNSELAGEGIASSIFYGVHSSRRGERARNSPILGAVLHGIGVYIGHYIGAYAIMGHTSAIKRCKC
.....................................................................................................
>A0A8S5RFY2_A
MKGQAYFYKVFKGLVLGFDMCEAAFMAYMANLAERRNRGYVTVCSLKVHLAATGMGRRTFERYAGRSIRMGLLEKVPVDGKYDYIWDMTAYLRLVEILSATSNPARLRTFCKEVFETQGRKVLSITDDEKLRLEEG
........................................................................................................................................
>A0A8S5RFY3_A
MTQNQIELKVQELTNTYYSYSDLEDYLTNSADDIGYNNKNIYLSNGYEEIAINFKYTLTDEYDIIIHSIA
......................................................................
>A0A8S5RFY8_A
MILLFLCLKLFDNWTESYIPVNKGRYKRNSGHYYGRRKY
hhhhh..................................
>A0A8S5RFZ2_A
MKQTRHITLPKNKDIKHFYYSCETCGRQIDSYEYYTYGKCDVCRYI
..............................................
>A0A8S5RFZ3_A
MDKFHDVEFEEVDNKTKDKQISGTNHLYYNTSQVAQMLGIQDSKVRYYSKVFDDILKIEVINKQRKYKQEDIDKLRYMLELQAEGMSLKQIEQYCSEVSFEDDGKVQIKESNPLSIKALAQKLMDHQQEQIAAMEERIVTRLENYILNQENNNKEFIEKLKDEVSITVDEVISEKLEEVKGEYNETTKSLNDIKEQLQEIKQMSCVTKEEIEKTSYKEGFGRKLHKLLFGNR
........................................................................................................................................................................................................................................
>A0A8S5RFZ8_A
MYYSITIILLLYYHYIIDILIFNQYNIGYTSI
................................
>A0A8S5RFZ9_A
METFILIHTLKRGFFDFCKRKNFSTFYKSLLFNYLHVLFARVRSIFAKGCFLKPQKKFLRKVLEIGKTVL
......................................................................
>A0A8S5RG01_A
MNKKVIIGLVLLIIGVMCALYGHSMENDKGYQFALALGHRGSPAPVIFMMGGVLMATTGLILILIGAFSPNGTTQPVVVVESQEERQERLNREAEQRRLREEELRRQRREKELQEEEARKRRAEFWHRHRIHIISTITVVVICIVAGCIVAHISNERNRLQAERERQEQYERQLQEKARRDEAQRQAREAERQRQLEAEEQARKEAIEAKRRQAAAAEVAKREIEERHKRGIYRVGEYYEVGDVRGVVFSTDETGQHGKILSVKQGEDISWNIASDRYAGWLLPSQEEIKVIMANKIAINKALKSAGHPIIEEKGYWLEEHWGSVVYYYGYDGQIRNCSKTDVRSQPYKKHARWVRKY
...HHHHHHHHHHHHHHHHHHH......................hhhhhhhhhhhhhhhhhhhh..................................................................HHHHHHHHHHHHHHHHHHHHH...............................................................................................................................................................................................................
>A0A8S5RG04_A
MLKRANQLALFGMSVAVTGGVISYKILQIIVCF
.......HHHHHHHHHHHHHHHHHHH.......
>A0A8S5RG08_A
MKTALEESERSLHDAVFIARKVWERDSEAVKFDIDDLVQIESALQEICNITAGIGSGDDDE
.............................................................
>A0A8S5RG09_A
MQANTELKTAVKRKNAKKPIYIEKMSDINSTNRYAGFQPSKSIYILYHTYNFCIWKAFQPDFKNRTWKNGPRTDTESAPVRTPSPIFLILSLY
.............................................................................................
>A0A8S5RG15_A
MLRCRKLLGRLYSISSFTTYALRVTYLLKQAFHSD
...................................
>A0A8S5RG17_A
MYGIDFYPTAPPTIEKLLGDIDFRKVNTCLEPSSGDGAIVEYIINKIKNIRGYSKIKVDIDCIEIDNNLRYILQSKGFRVVCDDFLNYNTLKSYDLIAMNPPFSSQEYHIKKAINMLIESGGELRAITNAEMIKNPYSNIRKEILNILNSNNAEIEFHQNEFSDARRETDVEIAIIKCKFEKKQVGSIILDNLKQAIEEQEDTYESNYIVENDFIKAVIKQYEFESSAGIKLIKEHNKLKAFTSSEFNKENSILTLRLCNDRNYSEPSENILCNDYLREVRKKYWKALFNNKEFTKLFTSNLQRDFYNRLDELADYDFNEFNIQEIRKQMNNQVVTGVKETILNLFDEFSRKHYWDKDTSSNIHYYNGWKSNSCWKINKRVIIPLNGFGSWGESFDPLHYQCIDKLADIEKVFNYLDTGKTEELTLREILQAAKDNNQTKGVITKFFKIDFYKKPTVHLTFLDEELLKKFNVFGSLEKGWLPPSYSKKSYKEMTKEEQEVIDNFEGEKEYNKVINNKSYYIYNPNEVLMLT
...................................................................................................................................................................................................................................................................................................................................................................................................................................................................................................................................................
>A0A8S5RG19_A
MPAFFVICRRRVHIRCMPEMRPFRFWRNGIVT
................................
>A0A8S5RG24_A
MQDFNITGITTRTIPASPVYQPVNPIQFWSIPVNIGTIKQCAACLTSLTKHIGKVQGIGLSLPRTKRLLSGSEGDRPSPSDSAEDVHAGNIGNIKLCVGIMRTFIFLSAQKRGQGNCIQSPVSDTASAAASYP
.....................................................................................................................................
>A0A8S5RG31_A
MLLVLYFFSPAGTMMLHAICIVHLLSNAPLAES
.................................
>A0A8S5RG37_A
MEVKELLELYMYDDDEVFIFDTGEEKQIFNGTITDVPEYIESRLVSGFGFNEFNEFVINV
............................................................
>A0A8S5RG42_A
MRININMNLEKDFIRGLLYEYKTHSQIDSIEKIDDKDILNIMKSEDMRAPIITAICSQILGEKFIDDTYNRFVSLIDECLEDIKTQ
......................................................................................
>A0A8S5RG43_A
MTKINATFEIRNTDFLGIDTCEICHFKELRFDNKPCRCKIFNKELERFNPVKHLGLQHWEYKRLQECKDSEVNE
..........................................................................
>A0A8S5RG51_A
MFCASNGANLHRTSLRNSLYTLLQARYYSLLSNDLHR
.....................................
>A0A8S5RG54_A
MTEFQRIKGMPVEELAEFLYGVSEGDAKFVSCDDDCDSCSGAEEICVPRIIEFLKSEA
..........................................................
>A0A8S5RG59_A
MKNQKNKGGCLKTIICLFLVLGFFSWIFGLDDSDTDDDTSSGYEEEYVPPTNIPNQLKKVKKKTFYQKLEDGIGNKKVAKKTYNVLKKKIGFTKLDYKKKLRGTTNYKIQANGYDVVITASNKLYRIFTPRGYTWYENGKVKNTYKKIRRKEKRTSISSSARVTYYSMAKEIVEQGLSNPGSAKFPSMTFHPGDIAMSRNGKLVTVQSYVDAENAFGGTVRNNWTAQFRMKSMKNYTYNVQYLEIGGQKIYGSYKK
..............HHHHHHHHHH........................................................................................................................................................................................................................................
>A0A8S5RG62_A
MIRLTKTYKDGTHGASDNLPCGENSYNYKNLLIEKLGEYEDLEEKERLIKLPCKAGDTVYHVVQGRIVEISNVDLFFLSLSVAENRFNNSVFLTKAEAEAKLKELRGIENE
...............................................................................................................
>A0A8S5RG63_A
MNTTVDNFNTTSIIIEYHSLLISIPQGLEVNTTSI
...................................
>A0A8S5RG71_A
MQYINSNDILIIKEVIKLFTQNDYYILESILDKSDEDKGMIKTKGTTKKEIIDKTKLSLSKVTLTLGMLESHGYIEVGLKVKNAKSYIVSEKGIEELLKMKGMYKDE
...........................................................................................................
>A0A8S5RG78_A
MLISIPYKKGLLNRTSSPKYKREMRIYEICPEGLGI
....................................
>A0A8S5RG79_A
MAYRIIDVSSNNGQLDWDTIKSSIDGVIIRIGYGSDIESQDDSQAIRNMQECERLGIPYGVYIYSYCLNIEEVRSEAAHILRMIQGFNPVLGVWFDMEDADGYKRNHGLVPEQNGELLTDFCIEFMQIVKDAGYTTGVYANYSYFTNVLNDGRLMSFEGFNRWLAHWGIDEPSMDCLLWQCTSDAVIDGSSARTDFNYYYGELPNVEPVIPSEPIEDNSESDDIKTKYHVGDYVSYHTIYASSTSENGLTPSITGGTITNIIASARNPYLINDGTGWINDDCIVENNENTSEPESSDEEESTGLTHSVGEYVTYSALFASSTSEEPLNPLYTDGTITAIAEGARNPYLIENGRGWVNDSVINGSSAPENTYEEPSYDTYEVESGDCLSAIGDKLDVDWYSIAEANGIGEPYTIYPGQSLIIPR
.......................................................................................................................................................................................................................................................................................................................................................................................................................................
>A0A8S5RG83_A
MIKGRKVYDPFTNTWSTGYWIVSTKGNYYPIWRGREENKNDRISKN
..............................................
>A0A8S5RG87_A
MSYSKTNKFNNRMNLCKNCLNSLLVEYVTESEDIKIGIYKTCRAVGTYYTEDLFNASYGAIGYKPELGIAENGLNIWKEYIKNTNSLKQNTGKSFDDGQQLNLDSDEEEADNTVKQFDELELEKELEFKRNKDDIIKILGYYPFEGEDAQDLLCGQLITFLGDEDIKDDAIKLNAIISIIRTQRAVDVISKSLSDKTKDLTKLDDQLGSIKQMTAIQKDLSKTILDTAKDNKLTDLWSGKKTAGANTLTGTLYKLRQINLDEAQVNLYDIRTSLGMEQVAKQSARGIVENLNWGDDASMDMIKEQRLLIDKYYKLYISLKEENRKLKVICHLNNVDYTTDSYLQDVEWEEIPSVSEITREYVDKVIEENEQRISELEEIEKSIKPMTVIQYANEIIEEEKELAKQKLLEEIDKN
..............................................................................................................................................................................................................................................................................................................................................................................................................................
>A0A8S5RG90_A
MPEEVYEQIKKEIPYQVGVYVPDGMNYLGEWYDLKVIKKAKRKDRSRPVSEMLLMMFRSAARDRRNVK
....................................................................
>A0A8S5RG91_A
MLDCSSGIVRLFLDGEFLKGVISIDGISNIYQKDKAKEIQITVLANQVKVKMQDGEIRDISEIKK
.................................................................
>A0A8S5RG94_A
MNKINFNDIAPKDYSCHFHDCRYNAFGCCTDGENREKCLEIVKLVLCMEENDD
.....................................................
>A0A8S5RG99_A
MNNLERTFKRLERLKNIQSLIFYGKEWIIYSERL
..................................
>A0A8S5RGA7_A
MSEINKTISLQKKVTITTDDLKEIDLAFLSCQIGTEYNTFGINIQIINKEYYETNKEVLKNEYSLFKDEVEKEAISYGWNIF
..................................................................................
>A0A8S5RGA8_A
MYPHSIHVPQLKPSLFLHIGHSILSLLSKLQFQYLLIVSTYIHYCIYYI
.................................................
>A0A8S5RGA9_A
MTPAAINRRITAYNDKLKSENDDKEFFAWLIGFYTQFSIGSAFNGDKIKYPEKPFYSNVEADKDSDKTKNNEEEAEMRRLDALTRRANHKLEIQSKKLMESNGEV
.........................................................................................................
>A0A8S5RGB1_A
MSSKCRQNKIIHWEVSKIEGYKSLTKGSTPLWSIGKRE
......................................
>A0A8S5RGB5_A
MPTEPPQQYYNIYANTYQYVIQLITIMCIYRNKLRVFIRKII
..........................................
>A0A8S5RGB6_A
MEKDELKQEIIEMIEKIDNEEWIVFIHTLVKGLST
...................................
>A0A8S5RGB8_A
MDSKYSISEPQEVLSSDYLGTFLIRQNANQYACKKKTDTEEWWAIGMIANDGTYWHPLIVSNTEAYCYSYSDNYNNGNPLSNKTASFDYNGTMYYASFGAYGSIGGSVSTNVSIPVYSETKSSDISHMAQILLGLHLQDGGTLPSGEDSSGNYQKVDYLRINWENKSESLKTPIDKGNLNKMDKAIDDLCKNLDVAHTESEVKKLDKSSANKLLSETPTWDAETGILTFKFFDGTSFNVDFNVEKIPVSFSMDSNGVITMTTDDGTEWTADVSKLIQDYNFNNGLRISFTKTKNEDGYEVSADLVKGSITEEYLEENYLANIISNVNASNTNATNAATSATNAANDAKLAQSYAIGSSGIRDGEDTDNAKYYSQQASKAKQEILDSMNIAGRGLTVEYDADSQRNVFALARECVQITDWNTQFYTGFYGSSVSANGVPSDAANYGTAFFGIVLQATDSANRSSVVYQTGIVYKNSRTDFSGIKKYERVYAQGQWSSWEDTNSFRDEDKTNLDNLVLQIGNHYVKKDVPENAAFTDTVYDDTEVQKRISDNGYGEIAGGKNLAKSYKIATTAERYYTALSVDANLQPSTTYTISFIGASNYIGYPNEFIFIAAKPFTCNGERQSITLTTKESLPEDQRVYPGWLFFKNSKGNTVMPSFTDVQIELGSEATSYEPYFPSNKMLSEEKADKSETTVNLLNPTLETTTKNGVTCTNNGDGTYTLKGTASENAIFKLSEFNVTDSVRMIGCPKDGNVSTFKLSAYADQYPVNDIGNGASLDIHMGKTVEIRFVVYSGTTIVNKVFKPMITTNLNATYDDFVPYTGDSSSLNGDVADLRENVDNLVELGEDITD
................................................................................................................................................................................................................................................................................................................................................................................................................................................................................................................................................................................................................................................................................................................................................................................................................................................................................
>A0A8S5RGB9_A
MDKIDKKTYIGIVKFTLESMVDLAKSDKNYDLTADTIHYYETTIKPEMQISQDEFLELCKEAGIK
.................................................................
>A0A8S5RGC1_A
MQIVKESIIKKHSYENGEHTSYTELIEQYHYDSEEERNKHAEQMTEKGFNDSGQVKENVGTIMNPKLVWFGSYYKYERN
...............................................................................
>A0A8S5RGC2_A
MNKIILALLGIVASSQLATAQESASHEHPRERNSWEIGIGGSVWQFNRVSFSNFQKVDGDYTYDMKNHHAVWGGQLYAARELNSHFFLDFQCNLGATKNNLHNKTKWLGMAGGGLQWRLGEYFKSPYIDPFLRVGANYMYKGFDINYAGDESIGTDQMQWIMENHGNKNGRDKTSMFVAAFGGGVNLWLNDRFGIGLQADYLLMPYKNVANSIQGNVRLMWRFGGKSKKPKPTIKYIDRPVEKIVERVVEVEKIVKVPADIQPTGTDDLVALFDQIYFDFDKDILTMESETILDGVARYLKTDTSRCYLITGQTDARGTEDYNKNLSERRAYRVVKGLVERGVPTEMLKYRGVGKRIAAIPVSEEDNVRRGDRKITIELVTNMDYWEHSSFQQFTASEANVHLKNNGFSIQIIASSTPISKDNNKLNTFKNEIVEYVTSGRWKYKYCVGLFASRIDAQKRLTEITKIFPDAFIVTILNGEITQ
SSSSSSSSSSSSSSSSSSSS...............BBBBBBBB............................bbbbbbbbbb....BBBBBBBBBB.............bbbbbbbbbb..........BBBBBBBBBBB.....................................bbbbbbbbbbbb.....BBBBBBBBB..........bbbbbbbbbb.....................................................................................................................................................................................................................................................................
>A0A8S5RGC7_A
MLRETTEINMDNITTGNCIELFECKNTRVVINDGNVIGFEEE
..........................................
>A0A8S5RGD2_A
MSKKKGIGVSPFNRIYYGTQDTEKHMWIGQKTDVTDSAISAVFEWFMGNMDGKEEYSITYPGIGFDLVMRRRSKDD
............................................................................
>A0A8S5RGD4_A
MKSVKREELQGATINGLKNLLDDVNRKIVETKEFLNVLNENKKVYESELIEKQKIKTTNIIKIQKYKGCFSSTTDIEIYLDKVDKNGDLIEEVAFRRLKYSDRTLLFDELTALYEEYGFENIITSMKLTKSISEKYNVEFDETMIR
..................................................................................................................................................
>A0A8S5RGD5_A
MPPIKHLKIGCFVVFFLESSCYFLFYAIYYLSSD
..................................
>A0A8S5RGD9_A
MSDRPRITAMLSLSIQRHICPNNDPRIYWAREVTFDYATTNAVRVDFMKFKPVNNTVSGIEKGDFYCYEVKSSVEDFHSKNGHNFL
......................................................................................
>A0A8S5RGE3_A
MECVRYYKNIPYNVLILRENYKMDKNNKCPNILLDWGDNI
........................................
>A0A8S5RGF1_A
MYTNKSFDICPCCHNDKHNTNWHFNFKEGIKVCNECYSAMRISERDFFNDDKSKADDIFKMFDHIEATRYLE
........................................................................
>A0A8S5RGF2_A
MITDAMRERIFGNETVMKRVDLVTLSLILKAIDEVLEEGERNADESVSDISAGSGYDL
..........................................................
>A0A8S5RGF5_A
MKLMDFLDDGRIKCLKMHGFKVQGYMLETEARLTATDYMKPFKPWEFEERLERRRRHLERANGEVKEFYISVTSKAIVISVELPPAEKIKASHAKKTDADREREAKIIEDGKKLVADLEEKAQERLENFEFPQLTGTEKQISWADSIRTKFFVWCEKRGVHPDIIVKKETSAEFWIEGRNVISPANVKDYEDFQKYKEMVFLVSEKPEEIKHDGVVEVVGIDGRIFLFYKKEDDFRKIAKSNGFSWENAWSKKTENAKKDISEIENELLNNGYCVCTH
......................................................................................................................................................................................................................................................................................
>A0A8S5RGF9_A
MHFMFFCTIYNLKYTTRIVQNDESEVQRYGQ
...............................
>A0A8S5RGG2_A
MHNRRKEEREKERKNEKEKNQKKKKKKQNN
..............................
>A0A8S5RGG3_A
MIEKGTEFLPYYIQMIINYSGGIGFENYRERSDGNE
....................................
>A0A8S5RGG4_A
MTWCVNKPAIPGFTFHKGLIRFCHPHSRHTQNHEK
...................................
>A0A8S5RGG5_A
MTQFTIIKINNDSIAQYIVSDWRFGKTMKTYAWLFEKLLVEQYTRISGNTNVECIYLHSCMRYEQYNPCL
......................................................................
>A0A8S5RGG6_A
MSLFSALISSAVNSSTPTRSPSTLISHFLIFLYPAGCSGSFLLILNTLYSNIRIMSSVFIQKIEYFLLTF
......................................................................
>A0A8S5RGG7_A
MFEPFFFYKRVGRIVDKKGKYQTFIDTKRTSWIQFLGE
......................................
>A0A8S5RGG8_A
MMTYGDFYDIAEYGNANWKGNFTPKEIACCAYDYLVEFEVSKAKEKVMPVIQELCKLLAEDGSEKAKDLLYQIADELGLIDIDYQDYLETDEWLEKFSN
...................................................................................................
>A0A8S5RGH1_A
MEFLSIAIVGFFYGLYWIFLAVFVMYIGNFRFFDVVFM
..HHHHHHHHH......hhhhhh...............
>A0A8S5RGH6_A
MIVYSVISSRIMSLIKPYVLQSVCIKQCKVFVTVGAN
.....................................
>A0A8S5RGI2_A
DIDKIKILVYNFNYNLDLNRSRCYRQRITPEP
................................
>A0A8S5RGI3_A
MELTGNGPYILFFIRKWKNFFKSVLLAILSPRLFLLFL
......................................
>A0A8S5RGI5_A
MKVAWLVGLSDMGYDMGFEMGKLGFCLILLGI
................................
>A0A8S5RGI7_A
MCIYTCNSLTKVTTDSYIRYGGVIMHIKNSEIYNLSYFNSVLL
...........................................
>A0A8S5RGI9_A
MASALGVRYSCRRKDGSNPSLPLPGAGFILVTGWSCWKTGGRRLEVFTPLLQHKRVIAVRIRNRPFANI
.....................................................................
>A0A8S5RGJ0_A
MRLVINFFLSVKVWKRKMYLQRIRPHGTNPQNGGRNFFGSISCLIKI
...............................................
>A0A8S5RGJ3_A
MLYQVKKYMKDIIISYLYFLLKIHLLIMLF
..............................
>A0A8S5RGJ4_A
MEQTPFMVWISDKKVWYKYIDFTHQIYANHLIINDNNLV
.......................................
>A0A8S5RGJ7_A
MKRLIDFIKSWRYYPKMVKYLNDKCGIEYKNSRLGYSWWHCHSGKLQ
...............................................
>A0A8S5RGJ9_A
MNTIVIHVPTISYFLYDMPFFVMATRSFPEVTSSFNSLYCVKHLTQYLTRFKTAIITAGVRIMISNIYNPPFIIRHY
.............................................................................
>A0A8S5RGK1_A
MHFHWKFNIENYEKSFHMKWLLFYIGIKGGGR
................................
>A0A8S5RGK2_A
MSLKLRHFQDLTRVKRKRSRFTWALLIYLLGR
................................
>A0A8S5RGK3_A
MPSFRINFLERVSMNEREFSLTREGLTAYHFR
................................
>A0A8S5RGK7_A
MSGNCRALFLREIVRSRKISENVANIKSQTDKKINVCTK
.......................................
>A0A8S5RGK8_A
MEKEKTPRPDENAEVAEMLDYITDQLKRNGGEWDLTDDTGKPVIFDVEKSVYIPDITLSKDGTPCAVIPLGYFEDDTIRAIVDTVSLQPSTRINVIT
.................................................................................................
>A0A8S5RGL0_A
MSDSFYHASDLNDTSTVFKCTKVTFKCTNVRLKGLYKSTSNIRYMDIRSKIKNDNVLFSLKQRKKIPKKKQDMADGRRRLLIFCFLMNPFIVGQRNG
.................................................................................................
>A0A8S5RGL2_A
MLNLTDEQKAMFYSSEYYKGYRMVFDDINLTIDNEIIHQESVTITQSICSDEELSLGGCIASSIEFEVSEVMDKDVSGLEFKCYMDVEDTEGSTVLTIPMGVYRVDSAKCVDDKDYKKIIAYDALYDASEDVSEFYNNIFAENETISYAEFRLKILNHFGIDFVGRNYINDDETAKKTLSPQGNLTGVMILKCICEANGAFGYIDRNGKFAEAIAREAAGLFPEEDLYPAEDLYPESGANVQYVGAETDKAQYINTKFEEYETMPITCVTIKSSADDIGVASSDDESNPYIISSNFLFYGKTQEELKSIGKGIQSVLSGFVYRPNETTLEGLPYMDVGDWYSLVKNRDGVVSPILSRTLTGVQGLRDTFSAKGNKVRANETTSRDELVQLMGKSLEIKKSIDGLSVDVTDLDKRESSHFEQTSSAIVLKVDKNGRMVEVGLGVNADDGKNYFTVTSDNISLTAEELLELVGGQLHLESTKSAESLIKLSNYNVSAKINGEDLAIKFFGEGRPKDISVPGGTVELDSTPQIGDYYFNLSASEVFQFKLGNGAHWVDVSDDLDSVPIVEWTNTEMNTENGFSTTKYKTVYLDDNSGTGSKNAYQNGDETKVSYDGISLKKTVYTTKMGTPTQQEIESKIRVEENGYDASLNPISIVKIDSAVSADGDLSANGSVNADGDGVFQGDMACGGTMSGNSLVVNGSQLICGSIIKELSSNSMVLIISAPGVDQTMPASMCNGDLESADFEIGTVAIAPTNQTISAVVSSKTLATIRVNYSYWKKL
...........................................................................................................................................................................................................................................................................................................................................................................................................................................................................................................................................................................................................................................................................................................................................................................................................
>A0A8S5RGL3_A
MHQLIICVTIQTKRNKQLSVRRLSQYNQQWLNKIFNTLITVLWRGRLFSFVIVVKRKRKNSKDYYCISK
.....................................................................
>A0A8S5RGL6_A
MDKPIYIDTYFRIESGYEWGRGMSKEKTEAFFSEIKKLFSQNGFAIEERKHDGCPDVVLDKTRLYCHPQELSGPVKKELIERIEKILTQGTTFQYLRTDTYDEILDLTEEEELAYYHETHDMTIEDILREWFRTKRRNLYKNREQVLETIVGKLRVRTLRKKCAFANTDPAWHYVREFYERMVAKGELIEGYKQADSGKLSLCRTATDKELKAVKARTNRLDYTLPNGKTIELLSEMRIANYDFGDFNETIEELVDAYREATDKETKETLERRIGTQCDAFADFLAIQYEEIQGTSFSDLSQSIIHVLLDGRA
.........................................................................................................................................................................................................................................................................................................................
>A0A8S5RGL8_A
MERDKSYLFRVPEICQDFYKSLGVLRIPSLKRTCKNNAIIAPLRARR
...............................................
>A0A8S5RGM0_A
MWVNPFLAGVLTVVGIELLAFVALILYVGFKHDDKE
.....hhhhhhhhhhhhhhhhhhhhhh.........
>A0A8S5RGM2_A
MPLIIGICRFINGYKNRKIHRTGEENMKGKLVSIRICYKP
........................................
>A0A8S5RGN2_A
MRIKRILWRKYHIFVNSDIHICYLRGNPRYLIE
.................................
>A0A8S5RGN4_A
MGQPSVIECYGTHLCCFSNVYILPLYLIQYNPRTIVLIL
.......................................
>A0A8S5RGN5_A
MQAIVGGYVEQVWLDGNTTMFLNEEGKLEGLPLNIEATKVFRSHHPGTDDFIVGNVLVCNNNQIR
.................................................................
>A0A8S5RGN6_A
MIKSNMGEVEINGTTTIILAEFSALTKGMVESLTENYGKDEAKEMVERSYKRGLMSEKEIRKESVDILSDILETLKNHIEEE
..................................................................................
>A0A8S5RGN9_A
MNLQAKRQMIKITMIFGEDAVRKYDESKELPSEEWLLDNGGIVDEKEFKTEAEYNAYIAGLNDGDGWSDYHIIRHEDVPEETDNPCAESLWLRLGATVHGSREEIEKILNGDSETLQKLLDIGRYEIDGETYIPGTTVEEYNKEHDTDFDERDVEFHLCIDKRTTRPPLDIQLRELSNAFIAALSRLPLRPDGWLPHIVYVEEEGDCPVYTMYQLEEIRKDGSCVLFNPKSGERFYNRNLYEINIDWLDTVLKWYYECCSVQDSDNGQDSAISPFRKDDIVKLTDDAIEMLRCGFGGEAADYRKDMMLRVKYDKRNEDGTWVTGVMDLSEDDIQEFPSSHLRPATATELNEYIKTQ
....................................................................................................................................................................................................................................................................................................................................................................
>A0A8S5RGP1_A
MSISFKASSSFDITLTDSPTVFNCVFMCCLI
...............................
>A0A8S5RGP2_A
MELVGYEDDEAGSLTSFSSWVVHPIISAYNIFNMYFHLPS
........................................
>A0A8S5RGP4_A
MSKKQSNLTDKEMEDLQSIVTDTLASICAMADKHNIDRDSMLKYFSDMLSFLAEIASIQNYETNHTCNCQHNSNPRDNDPYCRCDGKLTDADMIRNMSDEELTEWLKLSKLYKQSMEDMPDEIGVLPKDVYTAGYNKAIEDYHRLIAEEIKNDPTNPYLLHFYNVNNYIKECLTKR
................................................................................................................................................................................
>A0A8S5RGP5_A
MDNMFLVQYEPLTTRIGRVLSLAFEPKPTQKMIENFYDEVNASDFYHNSIVLVVKAKSMDEVREQVIKTFNVLYKSNGE
...............................................................................
>A0A8S5RGP6_A
MTTVKVRYFYSRFAVFRRHYSILPYPFYITIDYLYAKLQCFREQIIDNNPHFLFIFAERFEIKGITMA
....................................................................
>A0A8S5RGQ3_A
MVRRTAPVLRLLACSKKDQPTSNACRKIPESEVRAQASSSITAR
............................................
>A0A8S5RGQ9_A
MSVKHNKHYIWYENQDRMKLTFLGTNWRINSYG
.................................
>A0A8S5RGR2_A
MERLKGALNNHASRRAITPISLTYESRKIYGTG
.................................
>A0A8S5RGR3_A
MAMFKNFKDDELIVSCKCGCDEGIHFKIADYEDGDYAFLTYTNGNFYTQQRPFFEKLKKIWAIIRNKDFYYSDIVFTKDDFNKFKEWINRK
...........................................................................................
>A0A8S5RGR4_A
MPRMAQVNRLLKETFADCSIEAAKMAISQSALNKEQIELILSSKGLTGNILETTTAELANATATNAVAVAEGTATTATVGFGTAIKGLGASLKSLVAAHPVLLAITAAIGAIYATVKIVDACTTSFDELKDKISNLKQDVSDSESTLKDYKTQLDEINQKITEINNQDSLSFTDEQELENLKNQKTELENMYNIEKARHDLKQKELEDTANKYFDKKITPSLSKEYKDYSVVDEDGFEKKLTKLDIMNLAKERMLLNQSRLDTLNEEYNNKSNPSNKETKEYEKKKAQLEKTRDDAKKTALDIQEEAKEQVEGLDSTSDTYKKVTEASQELSDALARLNNDWDSLSDKGKREDLSSKISKEAKNLSSDDMKNIDNYLSTLSDDDLNILANVTFDENTTVESLKEVIKAAQEEANKSSVDLPVKTFDPTSLLEESDDKTKTATLADLQSEADLLSSIQKEMSETGRIGVDSMQKIIKQYPEAKDALGQYMLGIISQEELFDQLQGVYEDDKNAYIYSLVEKSKYDGTFYSNLVNTNNDFFAGLSEAYGEDFSNYKNLAQAKQKIDDQLIKYLSGMWGKFYQTTIDTATGLMSLTSKATSMDDDMDLGLYLYDNGADEETNAIAEMQKMVDDYNALQNISFESAFNGIDLSWQGFSGDDSSSSNDSSSSQTEQDVDWIERLINKISTVYSRLKNVVSDTTTTWLNRNNALSDSMSTLADEINAQSDAYEYYMNAFNSYGLDDYYKNQIADGSISIDVIYDDDLKNAISDCQDFYDKAQDAKTAVQELNIELKGLAKSRFDNVASEFEKKISYFKDYSDQLQKEMDIITTKGWFSSTSINEGMKKVEQDNLDRLKQERNALMNALNSAVGSGKIEKYSEDWYDMQSSIDSVTSSILDAEKALIEYDNAIRQIKWDAFDRTRDDVENLISETEFLVELLK
...................................................................................................HHHHHHHHHHHHHHHHHHHH.................................................................................................................................................................................................................................................................................................................................................................................................................................................................................................................................................................................................................................................................................................................................................................................................................................................
>A0A8S5RGR9_A
MKNTAFNATTVEQIKFVVQAILLILSKLNDNIHLLMRDVY
........................................
>A0A8S5RGS4_A
MGQLIDKAVLRKELSKLPSEMGFVRKSDVMQILGSQKCVSDYIQWKNWLDKWKIKYEEKTWNPNVKELIIGGTYCQAAIVFDLNDNFIEMTAYE
..............................................................................................
>A0A8S5RGS8_A
MDILEKLRIIESDAVPKVGAKIENLGTSLKITHTCGCVLVEHLACGTPTGIYKDEDPEKYERLLAERKYFVELCDEHNPKGQTYGRDHQNGRNTPGGAARQRGLFHP
...........................................................................................................
>A0A8S5RGT7_A
MKNQLTLALLAGALLGLSACSVNPESLAKRAIAEAEKQSMEYFSPLAEYDTPIPAGDLPHLNYERETARGYAAEKLGKKFDPDYDGIRVRIEDPKKREEYDVLYETVMNGIEAHYAPKIEEAMQDIVGNSVPWFCESGLTDVETVIERSPNSPHGIRIKVEGTLTKRATTLHYLYGTALIDKTSTGAVKLFRVDNSSARILSLPGERVKCYISLYMWSEQLVSALTITQVRD
SSSSSSSSSSSSSSSSSSS.....................................................................................................................................................................................................................
>A0A8S5RGU4_A
MKGYTDFAMGFLGASVVATKPIGAMKFMDWNKVKEVVESHPNSIIYAGLMEDWNNTSGLIYAKGKYYNGYVYGCSNWATPIVNVNGVVTKVW
............................................................................................
>A0A8S5RGU6_A
MEKRFYNSHVLDSQTNGTQVRKKTNEKIDN
..............................
>A0A8S5RGU8_A
MQFLLFYIKSRSFEGQAPDSLLNNIYICRTVPFIYSQYDHAGC
...........................................
>A0A8S5RGV6_A
MGYVIRCDKVTKNFAVQGEMHGNFLGTWQEMPHFALSCRGRGSIPRVPAMRDVTQ
.......................................................
>A0A8S5RGV7_A
MRIITGQGIDINYAGTIPRNARTSHNSSPDLLPCAVRRCAHLVHNTVKHGTAFCGTACRASAVIPCGEAETECANNKQK
...............................................................................
>A0A8S5RGV8_A
MIGEFYMQIPIRELKTQLRNNIDECKNTLSYENITVSKSIFGLFSKLINKFERTKSYQTGLFIKSMNDWLDRYEQCHKPLDAKIGDINVGDIFMVDWNLSYTPELSYEHPCVVIEKVGDFLFVLPVSGQKQYIDMGYHPINNKSGDKNYRIVDTSDGFNKQCVIHINQAKVISQTRILYKMGNLTTDTLGECKLFEEIKDTMLNTYFPNEYNKLLEENNEYKRKLDYLSIQRKCNQSRADKYRNENEKLKREIEQLKINLSNLENN
..........................................................................................................................................................................................................................................................................
>A0A8S5RGW2_A
MKKEHKINEVRGVVVSRALLEEHGYDGDMPTDEQIQIIANELLEYWGVSNGFKDALASTMSNMFGIEVKG
......................................................................
>A0A8S5RGW9_A
MNLLACFGFPFLYLLKNYSPHFRNKKEAGISASNTCFYI
.......................................
>A0A8S5RGX1_A
MFIDENTQNRIHATPGESVSHGTMRTQDLIPAFMDIIRDTPEYIQMINIVPAYAMEDKEADWWNSIEATEFLESLFDILDIYSPEGYYFGTHPGDGSDYGYWAKVREEKQSDKSKMTLEKVRKEYHENDVCMGELLDALPAAGLSIEEAFELSIAAKKWADGDCFYRVIDGGEPEEI
.................................................................................................................................................................................
>A0A8S5RGX2_A
MLKTAKKTDKKIGFQKNEIGPDVKRIWRFVVQIRPPLTIIP
.........................................
>A0A8S5RGX3_A
MCRHIPETTPQHREDDQGQNLTVQLCNLRLTPSPRLSPGGASQASNKSCAYQAVKAMCHLNETDNDNNGSATGYSTRNRVQSTVNILNPEAGRLPASGFRHTVLIGTI
............................................................................................................
>A0A8S5RGY0_A
MPQQISSGQDAALETILVRIRIEQEEALKGKFA
.................................
>A0A8S5RGY6_A
MKETETLVCPECGSTDIDILGDEGVAICNDCHLEWPHMED
........................................
>A0A8S5RGZ2_A
MKTEFFKLLTTSNILKERRINLRLTQQEVAEKAGILLQQYQKFESGERKIESATFQTACKIIEALNMDINKFYHGEYSLSDNKITLDIEKDNM
.............................................................................................
>A0A8S5RH01_A
MMKKNYNIKTILESLKEDVGNGKISIREAAVELHKAGWTNFIDIDATRNLLKFRQSDESRRTGKSAHK
....................................................................
>A0A8S5RH03_A
MEYNEQNWNELLEALRFTECSNEAFGGMVICDDNGIPVWDYDNDERKKNLFMFLSGALYMKQHLGFY
...................................................................
>A0A8S5RH07_A
MKKTIEIECPDGYKPVYNAETGKVEIVSEDITARVQTYEDACKIMSRDVYGNVPANFSVDALRKLHVILDALNEGHKFNLLTGTVWYPWVRFFRMKSVPKDAEVIGHFSYQGEKFALVGSSANLGGFAGLGCFNSSSDVGHADSGVGMLACKSEEIAEYVSTQFGKLVFEACFARHFNVGEFKWLD
..........................................................................................................................................................................................
>A0A8S5RH14_A
MGTAISIIILMFAIAIFIDNKKEEKNNAERNAEEFMKKNFGEDYKDRINHR
hhhhhhhhhhhhhhhhh..................................
>A0A8S5RH15_A
MARLIVILLLLASCTHDKVVNHNQTDTIKYEEIYCPNCDGIGQVKMSAGSRVVLGILTLGPGALCDTESCSMCNGTGVVKRRVLNK
SSSSSSSSSSSSSS........................................................................
>A0A8S5RH17_A
MKLFPNPKLRGDFSIGLSCADTLNIVRPSSSYHPSDDSKSDITVAGFEPVAYSSVTKISFK
.............................................................
>A0A8S5RH18_A
MIMSIIYCGNTIMNSPFLIKLKKILVIYFLRYLYGR
....................................
>A0A8S5RH21_A
MVQTSATSPSGWDVTKKYIVTASTCTLNPTSHKSGDIYRYDDINGTWVCAGVSYESATGWARANIYELAGTSSALGIPAALDAMKANFITGIKNYIDVNDIAFH
........................................................................................................
>A0A8S5RH24_A
MLETSYREADSVYWGDANNVFFYMFDQCFESEIKTYLASVINTAFKNSNSMEDKSNYFYKVFFNVQETFPAVAYNHTAKIYYENA
.....................................................................................
>A0A8S5RH25_A
MLSVTSFRIQTNKIIVFQSFASLTSPYTIIKLRNSPFSLHIRCNLNPKNLHYKSHFHHLSCSNSRCALEKLYLCIPFFKLNYLK
....................................................................................
>A0A8S5RH26_A
MIRISRIIAKERIADLLDLNFVSKIELRQGKQGFNNPAICRVEIYLLLENDKEYFNSKMADIMSWAQKNKCNIAFTTASMALKDGFIKESAFDDFNYPVPKKYKALCDIYSASYFNLFNRRKL
...........................................................................................................................
>A0A8S5RH29_A
MPLAYETLRKFALKGEVIIVSSGYNPNLRAKEKWCKEHLPFCQFIGVNLKEYKDKSHIDMNGGLFIDDSAHNLETSNAETKICFGEIYSWNKEWNGKHCWDWNMIHQIYKAELED
...................................................................................................................
>A0A8S5RH30_A
MKKESSSTATVTISMKVANSGTPIRKTVKVSFAWKAP
.....................................
>A0A8S5RH32_A
MSVSNYETVSGTATPNLINNINVSTYNIQVNTAFAGKSDTELYINHVNSKLLPILYNNSACKPYISRKQVSSGGSTSWEYYIESKSNLNNLCEAIQTVWTNASGTDIMSCLLYPYFYSM
.......................................................................................................................
>A0A8S5RH34_A
MILLSTRLLLSLYLELTIELKIHISKLLEN
..............................
>A0A8S5RH35_A
MGRSQNLHHHFVMGSPSSTLFLTYIFVKIGFFFTQPISQ
.......................................
>A0A8S5RH38_A
MPQVSYTVKGREIPGVFSEILVCFVILVYICGK
.................................
>A0A8S5RH39_A
MYAKDESDDTSGVVYIIGKEYTDEEKSYYLGYSADGNSGSQE
..........................................
>A0A8S5RH40_A
MSTTQIKRLFQSKTEFVPITLAEAVVVNTSNIPGLSSLGITTLDKVLRTTMGVVGTNAGDIAMLKNTVQQINTALEGKQDKLTAGVGITISPEGVISTTNSIELYKIVT
.............................................................................................................
>A0A8S5RH45_A
MKIAYNPTTAAALTTAPNNNDITFDLKGLNIFTRGIKFKGTDTTYSVFKKHTSSGSGGYNGLVPVPSYTATNVRFLREDGTWSIPAAAAFIYTQLTNQDLDDYLDEGRWYYAGGGNTTTNKPSGVDAYELYVGRNASGYRY
.............................................................................................................................................
>A0A8S5RH46_A
MSLGAGLTFGTAGVTYNGSAARTISLVAATTTTIGGVIVDKDSTNKTISVTSAGSIYLTKQNVINALGYDPAAEDSWRPITIGGVSIGDKTLNFVPSGDVYLKADSNGDDIQDISFGISWYNISTKKYETA
...................................................................................................................................
>A0A8S5RH48_A
MENNNNNFITKKEVQNMIADLDFVDSTLKSYVDYQIPNNLFKL
...........................................
>A0A8S5RH53_A
MIVLAVYSLVAVAALPVIETPRVVLQAVGVPAFRYIGRVAEPFVAVPIFKTIPV
..hhhhh...............................................
>A0A8S5RH54_A
MKWYKNGASRNTYDPSIGQHNTGGDGNGSICILPYPTETSPWGGTVGLFISKGVLKLDGKSVALAENYYTKTESDERYVNVTGDTMTGPLIVKAAITGTQLISTIATGTSPLKVTSTTVVTSLNSDLLDGLHETSFFRARGD
..............................................................................................................................................
>A0A8S5RH58_A
MILFIYILGVLMAWFLMYLEEKYRYKKEKTYKFTLGNLLSSIFFSLFSWIVVAACLISLSDKIILVDKSD
hhhhhhhhhhhhhhhhhh....................................................
>A0A8S5RH59_A
MRNFRVNGIKIRIVNRYTAGMEINSFNQKYDVMIFNTAYNAWSRLCSCMTIAEGKEIATEKIETMQEIAIPVINNIKTNGEWE
...................................................................................
>A0A8S5RH60_A
MVCHLVDNILLMNILDIQYYYLHRWFHITKSKDFL
hhhhhhhhhhhhhhhhhhhhhh.............
>A0A8S5RH62_A
MPRCLPSSKSEFKLVTTVVDVTVNGDVPVATVNFC
...................................
>A0A8S5RH64_A
MAKTLRDFWNKADGVYDFVDKNGVSIDDMNYPLETEVLNERLIEGEQYEITLNVEVKE
..........................................................
>A0A8S5RH66_A
MSFQEFERKYSYLLSWEDAEKKVGRKLDWNNNFDCCLYHDLLVEAVNAK
.................................................
>A0A8S5RH69_A
MEIVKTNETYQISDTKVEKGWEMTGTATKDTIGSIGISFSVMKPGELVEEIGSGNYNLEPNSDRININYSTYESTKADFVEYMEEIVSAVKTHFSE
................................................................................................
>A0A8S5RH73_A
MILISPYPLKYIFLIIKSRRTATKTRICWKTNYIWYSSSSIA
..........................................
>A0A8S5RH74_A
MGKGHCQCHAHNHQPPTALLLAAELGKVRDVPEKRLAEIGVRKRRAKTQ
.................................................
>A0A8S5RH77_A
MPRYLLSHLYFSSERIAFFYTLIRFRVCNANEQ
.................................
>A0A8S5RH78_A
MHKDSVPTLEIGKVTNVSVPVPKYGNPGMYNQEMIVDITADINGTSANFQKLPAMGDIADFGNNIVVSCNKEAMNSEVSSMKQRSLDIINSIETH
...............................................................................................
>A0A8S5RH79_A
MISRRSTTVLPKRSIKVTQNLKTQCIKVTVCVF
.................................
>A0A8S5RH83_A
MLQYVIYIMKILGIIAITNISFQNRLRLGILKNLIVRVENI
.........................................
>A0A8S5RH84_A
MKDGKSILEVDSLVWRDMGQVLGGTSATRLDDVIVYSLHSNVIQSAYSDENNVTCTLRYPNSFPS
SSSSSSSSSSSSSSSSSSSSSSS..........................................
>A0A8S5RH85_A
MVTSFCSAKNDTYVVPTSPARFTLVPSIEIHTSLPSSVGIKYIPLSEISSELDAVFNILVLEEAILPFFIISINLPPH
..............................................................................
>A0A8S5RH88_A
MLKIQGQFFTSLKIALTIYIYSYTFTINNIINSHTYIKINSHSSNFNFYPLP
....................................................
>A0A8S5RH89_A
MPCFSYFKDVLINSLNISLRELISSLKALFSCSCLCFSIISGFNCYRISSHPLIIL
........................................................
>A0A8S5RH91_A
MLACRLITFITFWFLLSKVNVPKLVVFKNYIIKIFHIHIHFLVNHTIYKH
..................................................
>A0A8S5RH93_A
MEYSDYNWGIESVSKTFVTSVTGEGITTETGTVDGVSNIKT
.........................................
>A0A8S5RH94_A
MKLSKIHLGTCMTYPKVKNFFIWVHVRCGFV
...............................
>A0A8S5RH96_A
MIYESVNFREYIFICCEFCIPYFLRLWNERKL
................................
>A0A8S5RH97_A
MSEYIALSSNTGNDKNTYFDEITIKDLKIYNDGSNMTISSPSLQFKINEQLAISLDT
.........................................................
>A0A8S5RH98_A
MTTTSTSKIKWLNGVKSRTLFPTAWQAAWREGPKNQQSLRNMMLISANTR
..................................................
>A0A8S5RH99_A
MPIDYLHMLNCVCIYYVAKQKDCWDAGSYIEIPATRLTADSWSQIITDIYNRPSPMRPYYYVHNLNQ
...................................................................
>A0A8S5RHA1_A
MEQYLDAKIKRFTQKQLFKKITKVKTMLGLGGLHPEKYLEVVPEHKNCVLVDFNPADALVRRNSLIGEFDLLTNSPAERSPLNFVDCDFCKSIINNGADLLYIYTKMQLSPIRNKYITFTFSCRTAGDERTIEWLAKNFPELDIPRNYVFINDTRCKEIGYRQYVKRMYDPTRDRFLDIYKYRDSGDNMITGLIKIL
.....................................................................................................................................................................................................
>A0A8S5RHA2_A
MMLFKSKTKVIHKREVLGMFNFRIIKGNDGNDIIDRNLLTPYDSLTPVQMMEYQQVYESRCMQDDNFLVIEPSIFDILKCKLRKALA
.......................................................................................
>A0A8S5RHA3_A
MEAIPILYLWKQMKGLHYLLLLAKSRLCQILNGLINH
.....................................
>A0A8S5RHA7_A
MNTATTETCYKNGALNRKQSNIPFAFGAKSIQT
.................................
>A0A8S5RHA9_A
MQVSLYTLFFCFIRISHYPMFASKVITSYSF
...............................
>A0A8S5RHB0_A
MWTSRCSALNYQHNTTRIHMIERSRVWFARTINEEMSYRADKGVTEHSQVARSANINSIFGKTW
................................................................
>A0A8S5RHB2_A
MVSLKTKFAIFKISFSSNKIGEQYALLKIILQYL
..................................
>A0A8S5RHB4_A
MQEEHLELRKIVLFRTQKQLLVTRILQKEDILVRLHLI
......................................
>A0A8S5RHB5_A
MCLYVVDNIMLTTLYLSVGSIPTSTLTFNVENKI
..................................
>A0A8S5RHB6_A
MQNIQIFLSRILKEFCNTDGNRYTYIIVMEEIL
.................................
>A0A8S5RHB7_A
MSKSAFFCPTLFPEEYYCPACAINRGFGGSMHIVRFGLKHKHICINCKNDYYEEDYEDFCEKDNNGIWILKSKK
..........................................................................
>A0A8S5RHB8_A
MAASIFAKSVQMVVDDIIDNNVHFKLPGMART
................................
>A0A8S5RHC1_A
MSLIDYDELVCRSCGHIGLLPDGDFDVVCPECDDEYSLIDEYHRDDEEDEDDL
.....................................................
>A0A8S5RHC2_A
MKSPSVCLWTIYSRNSFIVIIYIRISNRNTWPINPIFILSS
.........................................
>A0A8S5RHC3_A
MWYFEMSCYSIIRTSHSTFTSLKRLTVYVDAVNRYQ
....................................
>A0A8S5RHC4_A
MEVLHRNKQNFFVIRCSQAERLTSSSVNKKYFFKSLR
.....................................
>A0A8S5RHC5_A
MYPNENVNQKHHVPKPINNNQTKNYRACMKRKRNTSVIFFS
.........................................
>A0A8S5RHC8_A
MTSGDKYIIYSAELDSKGNHEHLSDYGNTSHQHERFPKLVKIHVVSIEESGKITYLDSSTKWYKENDFYIQNS
.........................................................................
>A0A8S5RHD1_A
MLTLRKDRPYQRATSCAYAHTIFLSLYIVFSYPLSVE
.....................................
>A0A8S5RHD2_A
MNTSKSKRIAFVFVNPGIGLIVVYLIKSSIIYTKISS
........HHHHHH.hhhhhhhhhhh...........
>A0A8S5RHD3_A
MYMKRTEGKKFKKAFKNGKWNDIDFVMSNFSGY
.................................
>A0A8S5RHD4_A
MNSSNMHPKYYITHLHFPKQMNLQVYLACQKL
................................
>A0A8S5RHD8_A
MFSICDIYEAENSYKALFYKENSDFLFRYSIFMSNFSLSFTFI
...........................................
>A0A8S5RHE0_A
MKVGNYHFYFKLSDADGNETDFVGESSLVSIFIGFDDYYAVQTG
............................................
>A0A8S5RHE1_A
MVSSAYSVFSSKVSGKLALLIELEKITGFSCTWSAYTKEVEDNSEYQSNRYSIYWNFSWSTDNNNINPNAVVLTNSKWTGEDDTHAGKY
.........................................................................................
>A0A8S5RHE2_A
MYEYKEQLYSLGDLWSIFGISINCTAHRYKKNNVYNYKIGNLSNYSYTWNPDGETVETVSSPSDFGKWIEEAYSEGRNADRINLEQALIDSDINNAWYNVPTTETDPYLRESGELVDFITDELKFSLEHPVHIIP
.......................................................................................................................................
>A0A8S5RHE4_A
MSEIQLRTDNYFHLLNISLQLNIVNILGSMRVTAYRAFLMESGNTALLF
.................................................
>A0A8S5RHE6_A
MFFRVATNSIFLSRAFIYSLTSDCCSLLYSLFENNFCKKSINELINRPYSYKV
.....................................................
>A0A8S5RHE7_A
MFDQIFFFDFCVSINLNVKISINKFSYWDFN
...............................
>A0A8S5RHE8_A
MLILLISILTKRHSGAFTLKIRTTFTWFER
..............................
>A0A8S5RHE9_A
MFISCKYLIIFSLVYFIIRTQYSSYVIAIRILWNKSISKVLS
..........................................
>A0A8S5RHF1_A
MIDSSTFNAITDRYDIEESDKYLINPPSNIVGQEDRSCGY
........................................
>A0A8S5RHF3_A
MSVFYIQMNVLSSTKILNKCSCRYMSNIGI
..............................
>A0A8S5RHF4_A
MENINNIPFSFDRNTSKWIAKLGTSHTESSFADGVTLSNVIIENSENE
................................................
>A0A8S5RHF7_A
MNLIINDGINIPRLINSRFSATGKNTYEIVDRKGNNDTNIYD
..........................................
>A0A8S5RHG0_A
MESDVIAFIMSGKMPFMPSQNSFSIFVIVIPFD
.................................
>A0A8S5RHG2_A
MLNKNINKVRRIAKAYYGLSIPSGNPYMTTNGLAIPGNAIT
.........................................
>A0A8S5RHG4_A
MLFRSRAGEAEEAWRYECIAEDYKSEYSKKNDTEDSETISNKQINTDIIRGSFGPYLAFNDKDNKFQPAETVNIYIPGYSTANM
....................................................................................
>A0A8S5RHG5_A
MQLLLRYKLSTLRHTRYPCFLIILYIFSVFGAKTN
...................................
>A0A8S5RHG6_A
MNDKEALEKLKAYLKCQKRQVKGIHEDCNNKKCDNCDLCYIQGTTGEHIEAIESAIQSLENHKRVIKRLKKELKLAEDVEKRAVKENPLQFDRIKGYVVGIYNALEFVKNGGKEE
...................................................................................................................
>A0A8S5RHG7_A
MPIKEITGGGLFLSDGTKFMDIHGIESMVRYESSDKEELKVVNTFHNSLNGEITLENCEINENLFNQYFRPTYQNPLFSSELSYTIPVKSHKKKRIFKKWLKRYGVKVDHITLDFQVITYDTQTSEAECEMTNKSVKTYVTFYKAIQLYEYALKYGIDMW
................................................................................................................................................................
>A0A8S5RHH0_A
MLIKPVLSSVLNNISFTNSFPASIATSSLSF
...............................
>A0A8S5RHH1_A
MNKKGEWVTQNYTVANDGTSRKKYIGILSLSNRILPDA
......................................
>A0A8S5RHH4_A
MDKTKIKTKEVWSANKWYLFFGILFVIMIILLEICAIRQFFITDTEEALVLFFLLQLPVMLCLLLTTMIGDYIHREKFNIYYCKLENGIDIDYIKENYCIEDINESCVLFVDKGNDHNFCVWKLMQGYDSLYQAEIKMFL
................HHHHHHHHHHHHHHHHHHHHHHHH.......hhhhhhhhhhhhhhhhhhhhhh.......................................................................
>A0A8S5RHH5_A
MGINIFLFNRYIVENKEVDDNMVIHFFYFY
..............................
>A0A8S5RHH6_A
MKWNSPYKNRNTWVTDLAAAYRKAGVTNDNAIKMLIAQDAQESSWGRSAQGKFNFGNLTTGAKWKGDYVRGNDHDAKGNPIK
..................................................................................
>A0A8S5RHH8_A
MPKFILNSFLWFLSFCIICHNLYIKKEGVHLIQF
..................................
>A0A8S5RHH9_A
MAPTNSLIDFNARMGDLFSLKLKNDRDSSKAIT
.................................
>A0A8S5RHI0_A
MFKIHYCPNCHRITYTHYIKCICRTCNIECKNLDIEFEKFFSMTKSEREEYINSQL
........................................................
>A0A8S5RHI3_A
MINIFGTDFIEVKNESVSINIITLETGQKLYSVSGGIKNGTRLKTKEFKTPNECIDELRERVAYSLLEL
.....................................................................
>A0A8S5RHI5_A
MMNLELSLKRKSRISIIDKEMLSLQITRNRIHSIVQ
....................................
>A0A8S5RHI6_A
MKLPLESFPPSSLFSLIFLIEMLLPRILLDHSRLLLSQQPLAILSLYHR
.................................................
>A0A8S5RHI8_A
MISSIPLGFCTQKSLFMDKFSYRFTSMFRPEKGVYIDCFINNIYINF
...............................................
>A0A8S5RHI9_A
MRISRRLDRCLSIINNGQRAGRYSTFYNVDHI
................................
>A0A8S5RHJ2_A
MSPDAKEARFIMGLSKTIPTVNPSRPPITNPPAIIPR
.....................................
>A0A8S5RHJ3_A
MKEQIENYINNIGDYDFSSTPFKDRDTYVSRLRAAAENLGNGYNSEDVIALNQAGIGNEFLSKFFSTGTEEPQAKQSELER
.................................................................................
>A0A8S5RHJ4_A
MLRNSLQNPPNLQVLQLSLGLNNLKKKVIRERCFLF
....................................
>A0A8S5RHJ5_A
MSKINYRVCDICGSILKTDIRFIGYVNGCRIWNKLFNSLDICDDCIGKIKRLSIDKKDEKKYIQEVFDKARNYENPDLKSAYYEGIEDTLNVLSHKRLKNLQK
.......................................................................................................
>A0A8S5RHJ8_A
MKLSIKIKINEIRELKPIVEYIKNLENNSPELNTEIEIELGE
..........................................
>A0A8S5RHK0_A
MQKCREREITLILEGWLVDLLLLMEVCRLLHNYKRKFRDKKLEQPEKKRVIRLSDNMMN
...........................................................
>A0A8S5RHK3_A
MIIIARSYRSSSGCPTSNRYWLIRNKRGKGIPPLL
...................................
>A0A8S5RHK6_A
MNKDKDDNNMSAEQMLEIFIKTRPHLFDHIYKECNLIHNQEPLEKGNETYLYFNNEDLNISKAIIYDYGNNRANKMGHILIAATED
......................................................................................
>A0A8S5RHK9_A
MFSFLRNINPTIAYGLPRAVYADRMNRRMTDLAKASVTPLLKDPF
.............................................
>A0A8S5RHL0_A
MKIANFNRKEYDDAFSTVNKNGGINEYAVTDRGQLFCMNNEGDFQLLSLE
..................................................
>A0A8S5RHL1_A
MPEFINGYDHIFKGNIYIPLNMNKMAAALGGNQNIDTTTGQILEKEYQRRDVTF
......................................................
>A0A8S5RHL5_A
MACDYCAYRYSYDCDDGWNQHKNCESFKLDWDSLSDKDKKTIQKILDRRGG
...................................................
>A0A8S5RHL8_A
MLMDNSLKKSLTDFMKCKHPDGEIFRIMNFQLE
.................................
>A0A8S5RHL9_A
MGGVGKALGEGLEEVSEELVTDLTKATYSLLGDLGLYDKSVKDTGAFENMLERYSMSLIGGAVGGGLFYGVEKYKGFNKTRDKDLVALINDGRA
......HHHHHHHHHHHHHHHHH.............................hhhhhhhhhhhhhhhhh.........................
>A0A8S5RHM1_A
MVSWLVTKTIQYSGQTREYNNVITIKERKNVHM
.................................
>A0A8S5RHM2_A
MKYNDFTSGEYVKKEDVMTYLRVFDWTMPREELIEKFKGISSITLNDQDINKVKINKVLNGEWNND
..................................................................
>A0A8S5RHM3_A
MNKLRRLVDTESIVNNLRYDIGKGLSFQFTVGDKQYDLTEGIDALPPFDNDPEN
......................................................
>A0A8S5RHM5_A
MFENDWILSSLSNPTLDIDDLVSIGGLNTKNTQFLSKD
......................................
>A0A8S5RHM8_A
MDDYKKLIDSTELQKTVLNFIGSEEFNKMVNCSIFKDNQECKSAIIYGMSIASILVCDCTPFYIKFNEETDEDDNRPQCCIDHDKYFSTCDTCEFGE
.................................................................................................
>A0A8S5RHM9_A
MGEPLTEKIIPGKKFMQGQEFDYVIIDNMDLSVDLNNPRESIPFLKRFYTLMSRGKTASIFLDPELPRIIGANV
..........................................................................
>A0A8S5RHN1_A
MNKEELKRQYSVNAEKVAWKECENGGYKWKTSKVNKDGFYINEEKGKYTVVDSKTNSRTRFRHNLADLEEL
.......................................................................
>A0A8S5RHN2_A
MDRHYTHSMNFWNLGNCPPNIKVGIYNNPRGLFI
..................................
>A0A8S5RHN4_A
MNLYLDLLSMIRLYIYYLYYLIILPTIIDLFRILLKIMKI
................hhhhhhhhhhhhh...........
>A0A8S5RHN5_A
MSTEKDTCQKSGTSVIFQKEITQCRECPHCRIAPDPDPDDWFNDDDEKALCKEAGNKLIEGMLRPYERVLIPDWCPLKTN
................................................................................
>A0A8S5RHP1_A
MYSRLELNSHIELGEVKIMKLLHKKQHRKILQ
................................
>A0A8S5RHP3_A
MFNLLFCSFWVELRSFLYYWRYNQFLSFFFNFGFFFYLRYFFRSCLR
...............................................
>A0A8S5RHP5_A
MEFKYKSKDGEDKRLLLTDSENLDETSRDFIDDVNNIVCGLANASLDRLPEKAMKFRNIVLSTFFDMNSVGEVTTQVSETEKEMETDENKEARKLQKVEDALLEIYGPINTGLI
..................................................................................................................
>A0A8S5RHP6_A
MDNTDMYWDDICWNDVVPDWDENGELPDDEDEN
.................................
>A0A8S5RHP7_A
MNKDATSKSNLSVLFLVSIVLMLINPLALLLV
..........HHHHHHHHHHHHHHHHHHHHH.
>A0A8S5RHP8_A
MNHIRIAILFIITTVKTFIYLISRHLTLMQLRI
.................................
>A0A8S5RHQ3_A
MYTFGFKYNQGASNIEGLFSTMDNLELENSTVTINGKEVPILDVLADINIREFSNKVLTNKALLNEYETVFNNLLEMFDYYLDTNFLSDKGLETL
...............................................................................................
>A0A8S5RHQ4_A
MNICLMVLIGLLGLCVGAIIGLGIDFKINHTYILEMIDLEKGYFDTITTDLAKAVDDINKVYEKPIWRKTEEELPPCSGLYYGKIKGNPHGENAMWKVVYNDNEWSLSGYPNNKVEISEWTEIY
..HHHHHHHHHHHHHHHHHHHHHHH...................................................................................................
>A0A8S5RHQ5_A
MDYKESKFESILSHLKEQFPNDSTLQSITSMYSNGMLNSS
........................................
>A0A8S5RHQ6_A
MKKIFSIICLCLMCVFASAQVVETGSLKDNWYVSGNVGTTIWDNSRSWAEPRDVLVNIAVGKEITPIFGLELDMMAGMNQGSETFFDSHNLTANVTTNLTNLICGYEGSRRLFEPVLLIGAGWYHTYGDVYNNVSARGAIRCNFNITDSWALNVTPEYMLLPKTTPLNHEVNVYIGATYRFKSNKGNFPMMKLYSDAEVESLNAAINELRVKNSELESRKPVEIIKTDTIVVTKVELLTPKIQFLQNSSEISTTSNVAVSELAAYISNSGKSYMIEGYASEEGPVDFNDNLAVARAESMKKALISYGAPEDKLIVKGCGSTTEFGDREFNRIVIVTEQ
SSSSSSSSSSSSSSSSSSS...........BBBBBBBBB..............bbbbbbbbbb....BBBBBBBBB.............bbbbbbbbb...............BBBBBBBBBB...........bbbbbbbbbbb....BBBBBBBBBB...........bbbbbbbbbb..............................................................................................................................................................
>A0A8S5RHQ7_A
MTEVLEAIHTLMNGLLVVITTHHTGTQFNIIMLGD
...................................
>A0A8S5RHQ8_A
MFKKMHNIRWNGTIDLTKNINQFQQTMYDQEEVSRWFREAILGGEKLFYKNQFGEVVQITDFGKDGSGYFTVETVLGKGSNKVYHYFND
.........................................................................................
>A0A8S5RHR0_A
MLTSNDLTYPPTFLLVKSIPSLKVGISLQYS
...............................
>A0A8S5RHR3_A
MFLDNLREYGVNFRLFDSTSELNSWISNTLQEKNAT
....................................
>A0A8S5RHR4_A
MNDPQYVAMYKDRPGDIREAYKIAMCLARYYNCKINIEATRMGMVTWAREKGCLNYFMKRPRATLTDVRNGTTK
..........................................................................
>A0A8S5RHR5_A
MLALLLTMQCGIGVLLLIVMEAIRHIPLLE
.hhhhhhhhhhhhhhhhhhhhhh.......
>A0A8S5RHR6_A
METYYNFKNRTELEGTQFKLCVTKPNNLKPSLIRWQYVDPVDNTPKFMTIYDHPIIRGSWNLPKSERPKQTEI
.........................................................................
>A0A8S5RHR7_A
MYEEEINAALISIQQFKIAYSNEKGVITVGDIKDLMANIDTIEECVRKQKRIPTTNEREFGLLGKSKIVHRCSICGSNVYSTNTYCPQCGQKFCI
...............................................................................................
>A0A8S5RHR8_A
MKQCAVVLNGNDVVKVSNLKRKYDKIMNNPNMKILEECDMEMLDEKYNYWNRTLNRNTEEEKKEEAKMHHFKNPKTGCSITSIYPDLEECKSYIKDWMDYVKLD
........................................................................................................
>A0A8S5RHS1_A
MEVFFILIAVGLMIIWFLLSRFFQKIGNSTINKIKDLVTDEINNEEEKETKQQ
.hhhhhhhhhhhhhhhhhhhhhh..............................
>A0A8S5RHS2_A
MDYQLSYYLIKLILSFTWVYCVIFKVSLDIS
.......hhhhhhhhhhhh............
>A0A8S5RHS6_A
MKEYLMENSKYTSLFNRESKKPSSDIFDIQANRVYFKPATTRDKALSDLARSSVEASGRSVRSTSLNKAGASVSNYSISRLGSELNRRLHKQRQQGGAASSLLFV
.........................................................................................................
>A0A8S5RHS7_A
MTLIRQLSVLINAEKHEFVIELSDHSVAWTSLDILH
....................................
>A0A8S5RHS9_A
MYIFTNLYSILVSIYLVIIVYIFLSIIEWVFINV
.........hhhhhhhhhhhhhhhhhhh......
>A0A8S5RHT0_A
MSYSALSDKDYKNIISYADKILITSYFLSKDEPIDISKVDNTKVYDSNYNLVRSDELYINSLNGIDSLKNFVENDFYEWLKNTYPDNFLVKELV
..............................................................................................
>A0A8S5RHT4_A
MLALLSLFVPFDILYNTSYYNICQHILLINILFFTIIQINNI
..........................................
>A0A8S5RHT5_A
MLFYTSNGSGYTSAWTRVLTHRNYTNYTVTKTGGGASGTWGISITGTAASARKLYKIDGTSRTWSTSESVVGNGIVAYTDTTTSGRWDSYGSLF
..............................................................................................
>A0A8S5RHT6_A
MLLQHCRLILQLLILIFIYSEYIIVLLLLSIRFRKIIFLS
........................................
>A0A8S5RHT7_A
MINYKKTITNIHELLPELDLDTLFKIMEAIVEETTPIINWPNSIRTPLSDKPWWEEPNRITCTYNSK
...................................................................
>A0A8S5RHT8_A
MFIVSYPKLNSSFNTLPILLNLILSSLVSFFPI
.................................
>A0A8S5RHT9_A
MYKDIFQTGDASLADIMDQGENFFRRQTEVPKIPAGFYNLAFVKNNGQHTLVSFSNLVETLNIYEDPFDYT
.......................................................................
>A0A8S5RHU3_A
MVWAVGNLNASNSSNSSNSLLYCTLIRGYNSGSTYYWYVNTADDASTNNGSFGLFFLCF
...........................................................
>A0A8S5RHU4_A
MNMLIGFLVFITLEIAIIATIGFTYFHEDDKNFKNYRKGKNS
..hhhhhhhhhhhhhhhhhhhhh...................
>A0A8S5RHU7_A
MIFSYIHIYNFFYFRNLIQYNYMDYGLLCDPWVVC
...................................
>A0A8S5RHU8_A
MDAIKGNSAALGQLATNLNCDFGVLKDCCCNIQNAITTVGGQVGYTSERVINAVERGNCDVIQAINNCCCNTQKAIIEQGYQNQLANERQTYQITNSVDSVGRAVERGFCDTAYATQTQTCSLQNTIRDTGTANTNQIIAKLDAM
.................................................................................................................................................
>A0A8S5RHU9_A
MARVLHKHAALMKARSIGFSEINASLSARMYSVIRRSRVMITCFNDTFLKGTFSKFDNALTFLNTCTGGGFFKLRLIDQDLRKKSGKQIKING
.............................................................................................
>A0A8S5RHV0_A
MCNSVCNTYIYIIWIRMGMVSYSIFLYLVWIRVFNYTTIKT
.........................................
>A0A8S5RHV5_A
MYGRVLFILTTKSRRLILLFYITLLFYYPISLYLQIRYIRHCVHRIHNDIHLYNHLFANIVLLETYYYT
.....................................................................
>A0A8S5RHV7_A
MRVTFCTITINSCQSRITMMILSISCQLRETF
................................
>A0A8S5RHV9_A
MEEWKVYPEFPTYEVSNNGQVRNRKRGNILKPHEDKDGYLGVCLCFEGRKYHRRINRIVAITFIPNPDNLEIADHIDKDRKNNCVSNLRWVDTIGNNRNKISNSKVDICDKDGNILKSFDSISEAAEYYNVPDDKMCAAVVVNKKIGGYVKYSEK
...........................................................................................................................................................
>A0A8S5RHW0_A
MTAPSIHIVMPFYQYSLLPTELALSIFLIGLYTDLSQ
.....................................
>A0A8S5RHW1_A
MALLNFANTYAEISGNLTLPESASGDYVKLFFSKDGHIISHGKDFTPTFTPTVRGLVPISSGKATEIFRGNATWAEITTTDLPIAENTSVNNTTTLFTTQ
....................................................................................................
>A0A8S5RHW4_A
MDKSFIHEFNVFEVRNTKKCRCKICDKELSNEKIIYLKSFRLQSQPFHICISCWKKLNILVEESLS
..................................................................
>A0A8S5RHW6_A
MVYLLTLAERLKPSTANLASLRDLNLGGSYKLGLITLLLTMKIFSPLSLR
..................................................
>A0A8S5RHW7_A
MYSGGKPVLTEHQSLANYVTLNTAQTITGAKTFTVNVTAAGYKKTNSSDSYVLLGGGGHKAVSDFMLKTEELSNNLTTITKSLNVTQAWMDTGITSTNLPANGTYIV
...........................................................................................................
>A0A8S5RHW8_A
MSLSPDTIIKYATGKATLANPERNELVTGCCKLLLNASITLDRLSGIIRISEDDLSEVERLLARPQNISNT
.......................................................................
>A0A8S5RHX1_A
MLVASFVTNRPTMGDTRTYEDFSKFLGERPHRLGVVSRLYPELTATFLTEALRNIFYGDTKKATGFQNIDSTYFEWEVETNYIKRIPFAAVPVEDGADGSEIEMIFPENYYQLHEIFKIEKTG
...........................................................................................................................
>A0A8S5RHX4_A
MYPEALTSAHPFNTSTLSENSFLNFRFPASFNSDNLSTTLV
.........................................
>A0A8S5RHX5_A
MKFNEENPDANLPVSLDTNLPDGYTQNQIDEIKNLGDTIYGSYNRSTKAMYENLAIGS
..........................................................
>A0A8S5RHX6_A
MRPTQFCWNTEDTDLFNARNAQFQEGVETHVLVTV
...................................
>A0A8S5RHX7_A
MMRRITEINGEIIVVETMIIVGEIVLITVQINGELVRYEILSVRQLWEGR
..................................................
>A0A8S5RHY0_A
MEQSILEWALAVIGSGGIGAVITYICTFKSKKKQVEAEAESSMVDVE
....hhhhhhhhhhhhhhhhhhhhhhh....................
>A0A8S5RHY1_A
MEFNLTPLEFRDLLSKPDWVPLHFLGWRTFITSVYFKIL
.......................................
>A0A8S5RHY2_A
MKISNNFATVEHISPVQLLINEFWDILHESPNLGKTDFNSLKELISGSDIDGLQHMLNGTTIDSLSSAETNEV
.........................................................................
>A0A8S5RHY4_A
MNENYWVKTYGGTMMYIAPDAHAWGIGGHNIAMKLYHSSHIGINFATSAYTWGIYANSNGNMYIGRRTGNVNDSSGTYYHTLTASYISSPGFYHSAIGSNSYVLLAGGSYKGLGDFAKGNAGSATKGVYVTGGTVTAMTYSLSSNLNSGTSGKLAYYSSATTVAAYTSSVGATNRGVYMNAGVPTVMTYYLNATVNSGTSGKLAYYSGTNSIDDYTSTVGSSGTPIYLSSGVPTACTGVMVKYWASYTINNYSGTSVTYSKNGGNYNFVTSTSRRDTGRYTIGTVYPSG
.................................................................................................................................................................................................................................................................................................
>A0A8S5RHY7_A
MYTENYIESRKAFLDPFYVSGKFVKYKRVGDKLYVNKGAGKVNILYHGILLDEEGLPEINDKEAIAIAEYIAYV
..........................................................................
>A0A8S5RHY9_A
MKKVRTPDEIQLEITRLEWKLRELREELHISDAVNNPNYQEYKGKWVFHDAYESGWSCVYVLGVTINDDDVYFYGYGVVYNEQTKELTVVSKDYPRDFYICYPDNLTIIEESEVTDKIFEMLSVEFEECF
..................................................................................................................................
>A0A8S5RHZ0_A
MYLNIKIKEDFRTLKKDSEYKFDFAERNRYLMVGPNGCGKSTLINILRSYQCDNINDDPNGFEQDKLGYLNIRSLQAEAEIETDFEKLYFISSEFDDPLSLDNCATASALVKNGGFYLKNKSNGERQLQSLSKWIHENKADWNEKCLLVFDEVDKGFDLRYQVGLHNMLTNLPVMHGVKILAVSHTLIPMLLEDKVYAFKYRIMLSPSTYVALETGYSIKINDYNEREEV
......................................................................................................................................................................................................................................
>A0A8S5RHZ2_A
MSPSPHSPLFIQRIIHIQTKYINGLFHIPFPNPPIPPFIIAIQGSIWLVLFS
....................................................
>A0A8S5RHZ3_A
MSFHYHFLLLHNHNQYPKLLSSHIQQIHLRLEDYPKDEVKN
.........................................
>A0A8S5RHZ4_A
MGTRCLFRMIWVMEEWRQHIFQRDMFQWELVNLGILSI
......................................
>A0A8S5RHZ6_A
MLALEYAIEKIGVVSTPPPLATEVLIGYLTVSPVLKLLPETL
..........................................
>A0A8S5RHZ7_A
MNYRINYNVVLFNEILYDKEIKVKNKDNELMAKCSLEDYLRRKHGDAFRQLIITKCVPEYFNDRLFNGIFGGMF
..........................................................................
>A0A8S5RI02_A
MKAISFATKQLLVNTFGDISSSSSKIRIHFQSAEILDFSCAGEVSVYY
................................................
>A0A8S5RI03_A
MYLVKIIVKYCSVGVLDEYIEDEASYIEDFRWYWTNTMFNDYYYST
..............................................
>A0A8S5RI04_A
MYENTQAKYIWEKIGEVQTDVDLSGYVTKETFN
.................................
>A0A8S5RI06_A
MLLLFRRSVLTLLETRLNGNTKMELRYINQVDIDLF
....................................
>A0A8S5RI07_A
MNSFNLYEDVLSRTWNRYYYEVEAETLEEAIEKVKDGEVDCYDSEQLYESTDDLAPEENNGSATREIYHEDEVVWDNAKLVNRGEIITQDLRNISDQLFHIMESEPEEFSAGCISFALVKEVLEELGWTDTEDLETNGWDIDYWVTFIKEGKDFKYIVSGSLYYGNINIRKEKF
..............................................................................................................................................................................
>A0A8S5RI08_A
MADGVEGTMQLTIPTGDSAATSNLSGISDFGIDGFTIISGPSNING
..............................................
>A0A8S5RI09_A
MAIQPNFPNKSNKKYFFHYSLPKSFNLQRLRNHFYPGVTVKSFRFNIILL
..................................................
>A0A8S5RI10_A
MYAGKCYVNTTQHLLAIKELKTVEDVIKYDYTSGYPDKITLNE
...........................................
>A0A8S5RI11_A
MLKDDLLITYSRYSEYFHPLNTSSLLFSIFSLGCNSITTSLP
..........................................
>A0A8S5RI13_A
MRTVAQKVFQVAYRTKNQGVEGWILVEANDFIEALDVFKSHFKDYEVTEIRKFRDIIKPLTKTITVEL
....................................................................
>A0A8S5RI14_A
MKFGEILSKLQEGKVVRRKVFQSNLVIFMQIPAMISGDGIPTMRSIPDDMKALMCSYGVGITYHDQFIMYDFSDRTCTYYPFDGEDINADDWEVVDPLTYDPYDDFR
...........................................................................................................
>A0A8S5RI17_A
MTPDEYIQSLLPETEPTKRYKVDDLSDDEVYALDLLHKVGSDISDEEINQALELAKQNEGLFKKTVEGLRKEYIRLQEDEEAQIANEKAAREEAAYNRFADSIKGQIKELDSFAGQPLQLSDDDIEDLSSFMLEIDDQGLSAFGRAMNDPALFTKAAFWILNEDKIVEELNK
............................................................................................................................................................................
>A0A8S5RI18_A
MFIVIVLIHLPFMLQQLVVLRVRYYLVMVVLLLLGPHSLL
........................................
>A0A8S5RI20_A
MVGSFITSYISSINRAKLVGSSDSYILTTVNGSTTSNCTR
........................................
>A0A8S5RI21_A
MSRTFGEHHPVAHNPKNRFPSPYLDNEGKKERRRKRRAYGSQGWKGWGGEIYFKRFGEIMIDCVNKRKARQLIKKQIREELRNEL
.....................................................................................
>A0A8S5RI23_A
MKYEKFDILKKAKYSIVPNNRELYVVYVECDANDGDYMRDTIEFDKESFEEDELLLLVLSYVSKYSGRFSEKGWNSAGYGHHVDENKDFPWLSEYLSENDILIFAGMCDIMCHSVSQIRIEYYDNDGRKNKVELPDVDNLFENKQEFVDYLNSLYRLYYDEIE
...................................................................................................................................................................
>A0A8S5RI26_A
MTLLKVLQEQRLFLLVLDLLIMLVLYRIRMILVTIPLY
......................................
>A0A8S5RI27_A
MFMELTQLLRRFGVLMGTLLLVFQTLEFKNF
........HHHHHHHH...............
>A0A8S5RI28_A
MVIPTSTSLTSKPVACVASIKSRLGCCTRRS
...............................
>A0A8S5RI32_A
MVQRIGTTLVIRKSLETYSLCTLRITLKVEKLS
.................................
>A0A8S5RI33_A
MFRHNCYYLIRRTNFPKYYYYSLYFYVLYFQSFQNQTTTEATNDLNGLKLYLILLRR
.........................................................
>A0A8S5RI34_A
MYLSIRLDDDSVELMQSDIEDMWNYLEQDTENFVYHTASYIEGLELEYYADELRPLYETLKNFFENE
...................................................................
>A0A8S5RI35_A
MIILVLVELRLTIMLEMDSFRKESNRKVLKNFLGIKQT
......................................
>A0A8S5RI36_A
MWEVCRLWLLSRLNLQEVPIIRNISSIVLPQCFHSFLSKIHIYLIFCKVVGLSNYFIVERFRFCLISNNFKISKYLMYRRVVHYYTFKFKWMLSSVPISRIYIICYVNQPSLAVLPKICR
........................................................................................................................
>A0A8S5RI38_A
MEQAVFQRMLGEFNKVNERAVKLRDFILGDKFKEVDNLNKDLLVAQLKAMEAYISVLSIRIGLNAPKDEISEAQVVKEGE
................................................................................
>A0A8S5RI40_A
MPVDFGISLYKKELTTDKAELILVREPLKF
..............................
>A0A8S5RI42_A
MATIIEIQESKFEHLSDCAEQIVKHGKKLMHCLSELESKSGEHYMERYGKRRRGGMRDSDYDDEDYPRYY
......................................................................
>A0A8S5RI43_A
MIWVLMVLGLCNLALILCLMQRVEDISNQIKTNYHFIDDIRDKVKYLTSLMDIRVNIPEEIEKQFGKMKKEIVVKNVLKVP
hhhhhhhhhhhhhhhhhh...............................................................
>A0A8S5RI44_A
MNLLADLLAPPLNNPYFFPAFSSADAIFLTVPP
.................................
>A0A8S5RI46_A
MEINSIKARANKPGSGAKSKDGITFEWADPAVRRSKQAKKSKQKGSQYELEIIHKLRDIGYEGCVSSRSQNKLADADKIDIVDMNNELPVNIQAKFTQNMPNYFDIRDACSDKSKPFCICWKKAGKNGESARGQVAVIPISFFYELLEMCKNGGMEGISRVSDV
....................................................................................................................................................................
>A0A8S5RI47_A
MPYGLLREFSQDGYIDFKKIGTKSIELNSWRYYNYENTSTLTWGLEAYTEPNKGISEVVFLFYDNQGLAAAYHNSGKISYNGKFTEYFTLNTSGTNYKLNNKDEKNTTFYHKGESVSKDAATISNVYLDSSGKVVSIDEM
............................................................................................................................................
>A0A8S5RI48_A
MSDVEKRYIWLVNHLIWNGSKQKNGVYWVKITKENAALLEEKYEVCDTRALKGGLKVNVIKMCDNFIVLDTR
........................................................................
>A0A8S5RI49_A
MIVKIKLHFCSRNIYRQTTNSWYSSSIDINISR
.................................
>A0A8S5RI50_A
MSTTILNFKKVEVVAESKEAAIAQVESTLFHVNGDATQAYKNWKAKQTKGITERDVKEFMLEYLAKKGKNCPGAGYLITIESSVADTRERPYKIDDVKGDGKRKFKTFYKWIDKETKTVVCQVDTNKADAKNAIKELYKSGKYKGNAELVKTKDVVEGQAVVATAQYTPSKNTKNGTWLAFGIEA
.........................................................................................................................................................................................
>A0A8S5RI51_A
MFSFRIISGSLERQAKSLYLSANRFSVQRENSVKEGEKLSTKKTLNFRTFSDFQKIRQSRSYIAHTLYGHYLVFSL
............................................................................
>A0A8S5RI53_A
MRNICRWCYRTRRPYAEWKFSNLLRSYCTWIFNIALLLIIRYRVVLVVLSL
...................................................
>A0A8S5RI55_A
MVFTTNILNVAALGVRITLACLTWISCKETSLLMVVGSSRILIHLKCGNQRSNLPCQICC
............................................................
>A0A8S5RI56_A
MTKEELRSKILELEEAMREEDSKSTTAKLSDEWDELMSKLEDVIYDELEGVAVKIVTERIVDKYDVDTDILITEYMESGDLEESFKIAAEECDCGWKTDITKRILK
..........................................................................................................
>A0A8S5RI57_A
MGEGKTNMFGKTYNTIGSTDSNFIIKTKGDLKV
.................................
>A0A8S5RI59_A
MEEGFSTIDKVRLGTAAADAISAAAAFIPGYGTVASGVLGIGSTLTNIGADIADESMSGWDVAGNALYGLGMDVVGLIPGMGATGKAAKIVRVLKPVSKLAMRTL
.........................................................................................................
>A0A8S5RI63_A
MEFTPITGLQIRINFYTNRGCVLEDVIENHFYNYFSLVNPLIIGRKESIAGKPTDGIVRFYDENRNVKFWILQETKRDIGINSVFVHRSLLQAMMYLGNVYYDTSTHLGVDNFNGVFLDSARYFCYIPRKEIDTLMEKFEPLWRKYFRVSPSKAYKEPELESFAELAMYSLRHRVKALDEHFRLDLLLKEIYYNNV
....................................................................................................................................................................................................
>A0A8S5RI64_A
MLIYSSLLRESQALSTIAPVSSSNLIFPGSVIPLRRSTSVVKSSSGYAEGFC
....................................................
>A0A8S5RI65_A
MFNGKAELPEGWAICDGTNGTPNLVGKFIKAVASADEVGDNDSILDENNELILS
......................................................
>A0A8S5RI66_A
MGCILVSYTYSCLRSIFRRVPACQTFLVIQISKPIII
.....................................
>A0A8S5RI67_A
MLSELDIIVDTFSSYSLSIYLIFSTMESLTI
...............................
>A0A8S5RI69_A
MWVTFKVRSSNNLNIRTLDASNVDETAMCGHPRGYYPYLPMSTEGTYKHPES
....................................................
>A0A8S5RI70_A
MNGIYQVTSASGGEWKDNDIDAGTAGGTSPESQNSNFQRTFKLNVNGKDTQVSLVEKPIALRAGNTSNVRCEIRYGKDDSLFQLVEVQIDYVKCPQFIRLTQEQIDLTEDTSQIMEFPDYVNQEIINELVHLVMERVNDPRLGNNI
..................................................................................................................................................
>A0A8S5RI71_A
MTARQVFEATLIELSKIQAPSLKLYEFNYLFNKAIN
....................................
>A0A8S5RI72_A
MAFNFGISADSAVRNTRRPLTPWNIHDVKFMGCEIKEFDGKKDPTAHYKVLSINFENEDGYFSVTQFFPKAGDDERREFDSKNGGKVVMPSNFETLMAVVKQTAQVLNPAGFEKMQAASSKFKSFDDVAKALITITEKVKGTETKLKLIGRNRDGKVVADIPRIVGINKQGESFISDNYIGDKLFFSDYEEGERQKYLKAKPTEMKSEDPIADVAGVDQAPADDLDITDLL
.......................................................................................................................................................................................................................................
>A0A8S5RI73_A
MDFIATRVNELLSRVSPIKRWLISDVANEYYRAGYQDGQKLVYRNVLKGSALREFIEILNHCGIKLSYNLRKGGLLVSVRTDKLSNLQNLVNCYKNEQNKENSPDKG
...........................................................................................................
>A0A8S5RI74_A
MTEEAIRAMSEGKKVRHRYFSKDEWVTINSSGLYEFEDGVKVDSSLFWMDRQDSYWNDGWSLV
...............................................................
>A0A8S5RI75_A
MDVKIMLISDCIGVVLYALLYYTLYHTYELDYLGSGRWRRWRRISVPGWAVVIALVSLCLPPVAVSLSIVSWIIYMLKFLGDKYYEVDVSFIKFLSNSIHDTNI
..hhhhhhhhhhhhhhhhhhhhh............................................HHHHHHH..............................
>A0A8S5RI76_A
MAAWNRQAFLTKNYRKNEHVEINSLKKYSEFTTTFRIPFKKANDVEAKCYTPMDVIDAWKEVCIQALEMRMEACLSMLLKNRDRVIESDEECVVFRKPNGHLHFFNHSSFQAMEALVEALKEEGPIVLDSLQVDQLLKALYWIPEKLKKDHQEFGFGELISCLTCLAYKA
..........................................................................................................................................................................
>A0A8S5RI77_A
MEYDARTKQQENKALADNFARSDIHNAVNYAPNDYGANLTPEELTVWNKVLSGTNPSSLST
.............................................................
>A0A8S5RI78_A
MRKYLLLCLVLIASICAFSQNTSTVTITSEQLKTTNLIFAEHQKLSETVPLLNKRITNLELINKSWEKTDSLRRVQLLYYGNIIEDKNRSIEGLNKSLKKKQNVIKYGAAGSCVLILLCLLLK
SSSSSSSSSSSSSSSSSSS..................................................................................HHHHHHHHHHHHHHHHHHH...
>A0A8S5RI80_A
MAISLHFADMAWDFSNIILSICSLNSDIYFLKSPSSSW
......................................
>A0A8S5RI81_A
MKKVLLLFGMVALMSACAGNTKTQAPENDSIAIVKEVADTMSVDTLGVDSLVIDSIQ
SSSSSSSSSSSSSSS..........................................
>A0A8S5RI82_A
MQSHKIGSCKLFDDAYKESRGNLISGGQKAVHEEPFLYFYWETDLEDVSTIELADLLDNDESIKFMGFQTWGAGKGDDASSGYDEDITPEYLMLEGGENTDPSVNFRRPW
..............................................................................................................
>A0A8S5RI83_A
MYHSWRDSIFIMVSEWRTNGSRNTFKLALDYRVFSRYFLE
........................................
>A0A8S5RI84_A
MTVQGTAYEQVKDTKGNHIGRTSMENLLNDSGLRSIINADSGVYFGD
...............................................
>A0A8S5RI86_A
MSNKNYAMGHAFSLHDIFMNFPVEKLKMTSD
...............................
>A0A8S5RI87_A
MNDSLKYFEYYKNKMRIKLRIMYKRKHIPWDGYYYFALT
.......................................
>A0A8S5RI88_A
MKESSILKAISDAIEEYEENQQRRIDLLESKILLFEREREAFIRHLREGNIQLLKDYLGIKDE
...............................................................
>A0A8S5RI89_A
MGTILLVTREVTGFETAVMTGLTIILCNQIFNE
HHHHHHHH....hhhhhhhhhhhhhhhh.....
>A0A8S5RI90_A
MSTIDADFARTTEFQIDNAELDDYTSLFPSDYPDLAISLFTPSFPVLESLTLRNMILPTEMDLSKFLKLETIDFSKTTTKSVVFPQTGRLKNVILPDTIETFRIYDNPGLTDITFEGLNNLSTVYIDCDNVGSFDVANFCE
.............................................................................................................................................
>A0A8S5RI91_A
MGTCEFGDIIYIVSYNPITNKSQIGCFPSPERNISSEEIGGMG
...........................................
>A0A8S5RI92_A
MEIVYSRIAMHEKVLRPSIGNNEKEIEAWS
..............................
>A0A8S5RI93_A
MGINPLVGGIMKAGGLVSDVLTKWGGMGTDSMTKTDAVLGSKLLSLTPVGMVNGFFGKKTRDFSANRDTIE
.......................................................................
>A0A8S5RI95_A
MIKANLSRKEDGTPDEGKYYFNCSSSAVDKETGKVLYYTNYNNELKAITAKPMSDDIINNTFNYPIVKHFSDFLIPLK
..............................................................................
>A0A8S5RI96_A
MDILMIKYLKNCLLEKVLFLISVKNLDYAKR
...............................
>A0A8S5RI97_A
MADNFMQISHDNRYYVINKDDSLKSLLTHEELLRLPLSVWKKLFERKDGVCYFKLMLPVLEAAIKAYDKSSNVDSFYYNDKEYWLDKATRVGLQNLANCSTGNMSLVLGSEIIELPVDKVKEFLA
.............................................................................................................................
>A0A8S5RI98_A
MANKGHKGNFQGGKWVPDRKQYAKKDACGSKMKVNKCGSKMKKK
............................................
>A0A8S5RI99_A
MSVDSAVSSKSIKEIVNKINATNLENKEDLVNNILSAKEKYDNAETDEETEAAKLELYNIIPLEFKTKSQTIKDILNNFSGYAG
....................................................................................
>A0A8S5RIA1_A
MKSYKMRGPVQKGIDPELQRQAEYIVNTVKNEQKTGEGLWHHGGTGSGYKNAEGARKVFINARTPASSKARAFSLGYVRPKGGIEEATRRASYVSSLDSVYNSKYK
..........................................................................................................
>A0A8S5RIA2_A
MGVSGENKIQYTKIYFCSIREKRGASTEYNSSIASFNTDQNGINTVAGEPDNNNTRGINDDGDQPIHEGLSFTYDKIMNNFKFLFPMGFAYNNSDNPAHSNARKNGNIVISSNKLVKAG
.......................................................................................................................
>A0A8S5RIA3_A
MKRYKKPGFSGVKIDLKPDKIKFNPDIKAPLVFVDEAAHMNTL
...........................................
>A0A8S5RIA4_A
MPSSSTGTYYVKVTTQIRGDSSRSLTGFYSGLKYYD
....................................
>A0A8S5RIA6_A
MAKVVNRASDIIQLKDLKDGEFAEVIEWFEDGTVSNGDIIQRCGLALFILGSCSYYPEIFSKGARDYTNTKLRTLPEGTTIML
...................................................................................
>A0A8S5RIA7_A
MFSWRLTNMYTRRNRKWIKHCSLLDSCRSKY
...............................
>A0A8S5RIA8_A
MRNNLCFSMKSLRRRWHTRNMIDEIRMYKNISLEDS
....................................
>A0A8S5RIA9_A
MKSLESYSIFTKPKLSNPVSWEDMKEFNTHMKEVVRDYKIRQAKARESAKKVIIK
.......................................................
>A0A8S5RIB1_A
MISFYLLRKYSGVGIIQISNIALYGESEIVLLNPFNSHTIEVIYFSPLTSIVGIYVRSVPNPIISESVTFLTSSLSFLFFQASLNPNKEVNAGSVTLPPNITELCILVIIS
...............................................................................................................
>A0A8S5RIB2_A
MTHVTTSDINDVNFISEGFLNRYSFEFKKKSSSLFGKILKAVAIGVGVVALAAATVFTAGAAAAAVAGATMAGAVTAGASAVGTIAGTIAGTVGLGAGLGTAGTLAVGAGAVGAAAGLSVATAGGIQELRYGIASIFAKKTLNGRAT
.....................................HHHHHHHHHHHHHHHHHHHH.............................................hhhhhhhhhhhhhhhhhhhhhhh......................
>A0A8S5RIB5_A
MSCFSGGFCYPSAIELSHFIENTTFLSLNSSSIVSRSFLFLIRLLMR
...............................................
>A0A8S5RIB8_A
MNSIYVSKIYLFIFLSIIWVVIFLPCILIYYLIIIRSRRVIKVSIYSMGKLT
..........hhhhhhh...................................
>A0A8S5RIB9_A
MDKYINGSLVKRVLVFKTRKHPDWVHYVDDYRFLFWKIHRDYWYYWDPCFGTYTEEKMISSLEKRYAFYKDGIVYQKPHIILEFSKRHDESIYFDSDEEMEGWFESFMEEFGKPFIYID
.......................................................................................................................
>A0A8S5RIC0_A
MKELSEIIQEMVDNGNSMGQMDLKTAIVFVTEAYESGMEKARSLITNEHNEEDY
......................................................
>A0A8S5RIC1_A
MLLTDMKRLCLIEHSSGELTKIRVNLNRLTYLKSLISGIPLDSSWNMMLELNNRKIKH
..........................................................
>A0A8S5RIC2_A
MVLVRIVYIVVHPPVLVLHLTPNLLEVPDHNCVSQ
...................................
>A0A8S5RIC3_A
MRIGSRWKMNPYEVLSYYLEILIRLLRPGNF
...............................
>A0A8S5RIC4_A
MQFPIQPSNASEILLICTSKQPIFEALHCSEILVLSLCYFPVSMLINHQTELK
.....................................................
>A0A8S5RIC5_A
MTEVSDGAGDTFYTYQALYTAKSLLSELYYRNSAGHSYADYDVHKVGPS
.................................................
>A0A8S5RIC6_A
MPANAKTLLKTKTRNGTDAEAVELVQTLINSKLSSTADFSLDLDEPTSGSKGKGGTGDNLDADLVTMI
....................................................................
>A0A8S5RIC8_A
MLQCSRNNNVTFELSSLRCINDFNDSLVVNILHIWITV
......................................
>A0A8S5RIC9_A
MTLNDVLTKQNVITKIILKDGDKELPKELKVKIMRIRMAYNKIKKQFDDDTQEFTNQIISDELRELANKSERTPEEEARFNELNDKTNSEYQEYLIQKGFEEVKDTPDDVITMEEYSDILDVNSGNDVEINGNSVKAADLMEIVFDLFVK
......................................................................................................................................................
>A0A8S5RID0_A
MNHIYQGIHLYHLQLVRLGNPRLVPLYSTLLVSRKFPMISKVLQTYSLSM
..................................................
>A0A8S5RID1_A
MKIIKFMEDKIEIFRSLHKEFLSMLLDDTWLCEEPIELAEVEACWQWAIEVGEEVVPLEDFEKEFKFSLQDLTNWWNKKILELE
....................................................................................
>A0A8S5RID2_A
MTQYIQSGEKITLFTIYMIYLDTIPKEIGNRWI
.................................
>A0A8S5RID3_A
MKPEDYRKVVKFCDKGKCKVRENSFGVCWCVRCGKLHSDAAEKLKPEEQIIVRNESNN
..........................................................
>A0A8S5RID6_A
MLPFIIYNWNTFLSQVISIFHIMFASMKSAFWNYIFLISFFYFWSVYRFWFTTIFKLFRLLSIEVSIFLKD
.HHHHH......hhhhh.............hhhhhhhhhhhh.............................
>A0A8S5RID7_A
MVLAQYEKDEVDEQGNKHKKGEYKLNPEGTYYYEKLNGRSPIGKTVLSAADILTKEDSALNKIDFMDSDDLEKSATGVIAKNIALIAPMFTPAAPYYYKAIVAKELTKTLPMLHSVATNLFGSGDHETPGWMNKLAAKGETLSTSTSTWSKEHTFSFENLANLISDVALQWG
.............................................................................hhhhhhhhhhhh...................................................................................
>A0A8S5RID8_A
MPSINLRIELLKWSFKNFTIPLVISSYFSLVILLIVSESLQEIFGSIGVPKYSPTRASTCFFNKGVNSTEVGLPIPKFSSR
.................................................................................
>A0A8S5RIE0_A
MHIKFRSFLSWNNSKSFNSSLVVIVTKILELFNFFLHKYGLSS
...........................................
>A0A8S5RIE3_A
MSHYVCFINIIVRTLQIGLNIAYISCVRSISSPTYTNHRHK
.........................................
>A0A8S5RIE5_A
MQYMTNYHNFQSQELHSSLCLLSYQLADCFEQPNLNC
.....................................
>A0A8S5RIE7_A
MEETAESTDIKVCRLGIVSLNKVTKLFAYSLTRE
..................................
>A0A8S5RIE8_A
MHFRVCYARTKATSTDLRLLALRTTNNVLLDLSLSHPLYILHKGSMQSIVY
...................................................
>A0A8S5RIE9_A
MLYTIVPVAILMYLSYFVIIWISIMKLSQLYFSSFFFNIHLSIFISRIRLSFKPVNFIF
...hhhhhhhhhhh.............................................
>A0A8S5RIF0_A
MLFVNSSIVKNFIRLYVYVFTVIYNHNYRFTKTKIGELPNLGKFSY
..............................................
>A0A8S5RIF1_A
MMTHTELKQVILEYMRDLYKMEYIGGLDIESLDPVGYKVSFNFDRSEMPLVIIADLPDEEFLPFIKEELRSRKLQRVKYYNATKLPPEQHNLCYEREGIDRQDKRGYCGTCI
................................................................................................................
>A0A8S5RIF3_A
MFASSSCPSKRFFILWNSIHIKVLSNISVSFLSL
..................................
>A0A8S5RIF4_A
MIQSIYTSVSNADIVPCGKKGKPIKCEPIPLLRNNYLGEYRTELEKAKVRKNLGIADE
..........................................................
>A0A8S5RIF5_A
MRILLASINATMQALFHENEQLRKELEKLAAENKSLKEK
.......................................
>A0A8S5RIF6_A
MLKLIIFLFANLNSFLNLIFKVCQTLRCKSLKNNIWVHLLTFYELWNDCFYSL
.....................................................
>A0A8S5RIF7_A
MYISNTFSISFYFSICLLLCFLSFLYFFLCFF
................................
>A0A8S5RIF9_A
MDGLLIFLIFFLCNEDKIISFHSLSSKAFFSNENIVCFFLSIILSQG
...............................................
>A0A8S5RIG0_A
MKTSFSILLDTVNCLHSYKLLLQSLHLCSNHFENL
...................................
>A0A8S5RIG1_A
MNSSISNLFLTNCEGSFIYLANAPLIKIIQNTIDILDRSKTIVDEDTLEERPDDTIHTRIGVVNEEDFDSLKECPEEQEEVGVGIYSDNFIGLNSKLYDVIFKKRCNFPRYDENIEIPEDFSD
...........................................................................................................................
>A0A8S5RIG2_A
MLKVVKNGIGIESVTKMIQDSIGNLGTTSESNEGFVRT
......................................
>A0A8S5RIG3_A
MAAIKSIKVGETTYDLKATYDGAGNVIDTTYAKANAIPTKIS
..........................................
>A0A8S5RIG4_A
MLDYLEECRKKRVTVIRNLLNRQLLVISTD
..............................
>A0A8S5RIG5_A
MYFSYNILVSLFIYSFSNRFSTVVYSVDISSH
................................
>A0A8S5RIG6_A
MKDALDYALYFISEYESNTEAIEELKVDISNIRTSISVLKEDLQREIDTNRKGINNLSEEIVKINEAIVELNNAIENIDVDKNILNWIKNSLQNSKTIELKEDNSLEVILST
................................................................................................................
>A0A8S5RIG8_A
MYMTSQMMQRFILLRNIWIRIIILLINISPGLLQIITPRSRLMK
............................................
>A0A8S5RIH0_A
MSYFLFRLSSFTCSSPTFYTNLNSIRVIVWS
...............................
>A0A8S5RIH2_A
MYFDVDVDVISGGIALNLSKLLDGGKRQLKEETKVENPIQEQLGYSS
...............................................
>A0A8S5RIH4_A
MFGNRSNNSNDVWNIGYDPKLDDVVGSSTWLRRMDRYEKEFDALSDEEKKARVHKIDLGGGNVGYVYKKANGDIAIWNEPVAPE
....................................................................................
>A0A8S5RIH6_A
MLSLVIFLNLVWSSCIISSVILFFRFFYSILVHKSRIHSVEGLSI
...hhhhhhhhhhhhhhhhhhhhh.....................
>A0A8S5RIH7_A
MDLYSYGVEWDVTVASPELTRIGNPLLHKSLPIQSAYRGCVANNDVVNYYLFPDDWSYKEDGETPSVLDGTDGTVRVNTPKFYGKSGSDGNKRWVRTSTVKIDDSWVEIPELLIDAYRSTVDTTVSATPKAVSVVNTTTAFRGGGNRANYDDYLTTELETKDIFRSDLGKPRTNISRATMRTYATNAGSELLCYEYYKWIFYWNYVIEYANFNS
......................................................................................................................................................................................................................
>A0A8S5RIH8_A
MFLKSLSICSFSFYSCNSYFRTILGRNDSSFLYK
..................................
>A0A8S5RIH9_A
MVILYVLITRLLQIIILVLFEVRFFLLNIDH
...............................
>A0A8S5RII0_A
MLKEIERGADFKDEVLPIIQEIENPKDDLLNYVNDYITLTQFDDLLA
...............................................
>A0A8S5RII1_A
MLQYKIDVLEALKEVGVTFSSCRKSKIFSQATLSRFRKGDASIDAETLNRLCCILELQPRDLIRYTEEPADTALYKEVHELKKS
....................................................................................
>A0A8S5RII2_A
MNLPIQQYHLLRKLASIQTLLQMEYVYFQK
..............................
>A0A8S5RII3_A
MFEINKLRFKDNNFSYKSEDDKGILTFIKNNP
................................
>A0A8S5RII5_A
MAKFENLPNQITDLATEWDGHSGMEVEDFISRKIEKTEG
.......................................
>A0A8S5RII6_A
MYLKKRWIKYLMYSLLGDVSFITRAINQLCKIYREAICLPIFVYDYE
...............................................
>A0A8S5RII7_A
MLNQFWRLFNFSKEFIFLINLYHSVCSHTRSYYKWSKFRLV
.........................................
>A0A8S5RII9_A
MPFFTNQLFFHESSFNQGLSCSQVPLPKQLLTASYTVSQTNYDPLYIAPMFFCTLC
........................................................
>A0A8S5RIJ0_A
METNENIRSYNVGNSNYSKHKIQPWDIWREYNLNPWDADIVKRILRTKEEPGKSKEDARIMDYEKIIHICKERIRQINEDKKEEGTSSGFVISTDGTACISNIFKPSAISYSLNEKEANAYAEFQKQHYELHKGIKACGCSVTFTHSGIGIGKSVKCNVCKESKNITDYNTW
............................................................................................................................................................................
>A0A8S5RIJ2_A
MKYIKPELKKVQVIGLEKVLHLESELLRHSLKI
.................................
>A0A8S5RIJ3_A
MKEKMKRIEEYTKAMRELLDRLLEQNPDSENEIYDEIWGAYVAGMKVFL
.................................................
>A0A8S5RIJ6_A
MKVSFKPTIGATILASINKSDKSDNSTAYLSAEFYSTKSS
........................................
>A0A8S5RIJ9_A
MACYRTRKIVISIVAFLFYFPLILNSFKRCLAIQI
...................................
>A0A8S5RIK0_A
MLEKRGNDNTLFNMFNLIFHGTVESIEKPHAYTEEAPFKYGIFVDPDLETS
...................................................
>A0A8S5RIK2_A
MHKRLWNYFKHIFILPPLLQLGLIILDRINR
.........HHHHHHHHHHHHHHHH......
>A0A8S5RIK4_A
MDNCLPPQIYIREWKTMEVSPFEWYKILSRPYGYNYYRLGKYINKSVNNELR
....................................................
>A0A8S5RIK6_A
MELEHRIARAMKKMTYTFGSFCKITIYPQQKWKYYIDDVWVILKNRNVRIVLREEEFDEDWKKLETKVNKEGAAK
...........................................................................
>A0A8S5RIK7_A
MENNVNLKLYGCLRTNPLEIKIPYITPTTDTVSASNRIIVNSIYSDIPRFTTQSFTEGAIYYYNPSTKQFANVTTGYSLRRVSNYDILDGETIQTSFARNYSSFNIERVKRQLTLVNN
......................................................................................................................
>A0A8S5RIK9_A
MLYLLLNHVLSLGLFSIVLISYLYKYSYCTLFFYKILSSSC
.........................................
>A0A8S5RIL0_A
MIISSSLAPSKSPFISSSLLYTLRFSFLMRLGSLASKSCQS
.........................................
>A0A8S5RIL2_A
MSYNICFTLGDPSGDGHANTSEYHIVATHSVEEITNAYKKTTELLGFDFVKEVGSEYEADGWIPQEYTKKLLELNIIDDEYITTEDHQYGPPAGCYWFDYAEDEFLEVFFNIVRYSLPDFEWTSRDLEEDTLYLLEGAAYGFAYHGE
...................................................................................................................................................
>A0A8S5RIL4_A
MEAEAEMMSEMMAEGRTPRRTNNEYMWIISKLGNIYKDSESKSLKDFVQKFIKAKTEPLTANSPKYMEALSQYELPKTDNMNTNYVFEYIN
...........................................................................................
>A0A8S5RIL6_A
MFSNNLRLSLSGTEINHPDKAKGTLFNRIVSAIGNIK
.....................................
>A0A8S5RIL8_A
MNKRQRKKQFKKLYGMNPKQYQQAMQLVSLEEPLEKFMDSETATFTDLGSCFERIKDGLQKSVSALGKLSCEAFCFCLEELGRELKKRRQK
...........................................................................................
>A0A8S5RIL9_A
MKGKVSESIFGKAVVFVSANTNLTPEELPDRYIE
..................................
>A0A8S5RIM0_A
MGERELTPKIGIRNVKTVYNAFKRDVLFTFYDNTYGFEEKVWNLCWNELL
..................................................
>A0A8S5RIM2_A
MKKFIYHIEHTNGMDQNVWTSAENQYEAEQEIRHDYHSIKSLTLIKVEDMYLENGDEVIEADNGRLILANSGAYCDEDGNPTGGCIDDEEYVYITKTGSVYHTDRGCASLKARNPKVEEIPLSEARKKGYKPCKRCKHG
...........................................................................................................................................
>A0A8S5RIM3_A
MIYDLQTSSTRVKNSQKYFLDKQLIGNCSFENLKLRYPEETELIKDIDKPYIITLVDKAYSNGDMLKGRVVVNGVVSYVFRNKFDV
......................................................................................
>A0A8S5RIM6_A
MDSKLLPLQINDDNRVNLDKLHEYNNPLSH
..............................
>A0A8S5RIM8_A
MRKKDNATTTSFDVTAGIDFADTGETEIPSIQPVGKKSVFVSAPVDPNRVYTPGYNPTPKIGPNGGYVGRREVPAAERKIQFSVSCTESQKAAFSEAARKSGRTLAGFACFAIEEYMRTHDL
..........................................................................................................................
>A0A8S5RIM9_A
MRMTKKELIAKVKSKPYEENVINTIKALHGLGYEEVARTMQELYDDTKALTVTAKASGKYSDDPELDEALSDYASMRTKIKKPLTSKALERAMIKLESLSHGDKDLKIQLLNQSTDNCWIGIFPLREERTSERKLQNPQRSQLDAILGSITDD
.........................................................................................................................................................
>A0A8S5RIN0_A
MVRIIEVENVITCPECDRNLSYEEDDAFFNKILSCGHRNYYNKCVMCPYCKNKVVVSDDAVFVESTDALITNIEGKE
.............................................................................
>A0A8S5RIN1_A
MSNNYDLKKAFEVLPFEELEAWRKSSDEDLRIGKNHLRSIHQLPNGDYEFLKLGNE
........................................................
>A0A8S5RIN2_A
MECFMQKVVNTSVALIYVKLVIINKGFDIIGTIWKYSVTVLVLQLR
..............................................
>A0A8S5RIN4_A
MYNIITERNLREALESIPAQYTGDMEKIKQIRYSTGRGVYICKMLAERKESVEEAVKLYHDIMKVIVNG
.....................................................................
>A0A8S5RIN5_A
MQELVSFLIFLCYNIFVQIGNRDPKITMPSDFCTFIGRRLKTRKARCCFYAQVSHFRL
..........................................................
>A0A8S5RIN6_A
MEVQTLANSSNVESYLELLVSMKDTLNDKIEQLEDSDLKWSLSDYLLYVDTTCF
......................................................
>A0A8S5RIN7_A
MEQVNLIPFYACAIAFARHIRLDLESEYSKNAVAYYNAAKQSEYYNTLFSEELSLQTEEAYKKALGIVEYSYTEDEQAQTSLDILFKKGYRKLYNIFKRLPKDEPIHFNSVIREAIYAKLAKSDHVSDDNFNGHLFAGYYFLNMWPQELVQERKECDELLYFIANYGYNPERRIQKGLKKYDCAFQERAKSYISQLPKDLFKQIQLAPKDEEFGYTTVFDIESLSSVSIFSELQFTREDLEAIAIAYMHGKRGGIREDFLTYAKYTSYILGMCKAYKQSKEYYFQHNREDVYIEVESIKNELLQAKSALSESQERRISEQKACTEQVQRLSDEINLLKQKNDALKSELQKVEGERRELYALREHIFSLESDSETEITNELSKEQIQQLKNISGTIVGGHPNLIKKLKTYLPDWQYISAGDVSTVRNAALKKSDFVFFVTAHLSHKLYYAMIAQAQDWNAKIGYLSRINIDYALQEIYILVNSSI
....................................................................................................................................................................................................................................................................................................................................................................................................................................................................................................
>A0A8S5RIN8_A
MVSNEIYERIVSVKNAIAEGKLDDVIYERNCNIAESLRRLLSANNMKTIDIVSVLTVFASGEFTMAFNYIDKFDLPTTELCCNMYKQVKKDYYNGHVDLFIWHTESSDICGRYHAIRIYKSGHIVEYKVKLEKAWSDDFAMYLTHYEIYNKSKNRSYLRNQKIKFW
......................................................................................................................................................................
>A0A8S5RIN9_A
MGKYIFKVLKGQNTRPPEYVEVPEGKDKNSNDEN
..................................
>A0A8S5RIP0_A
MMGFNLKDIVAFMTSPVVELIDKYSRNDLYKNQSSSVTNAIKILNGDIDLSKLIVKPQDNLSPEERLEAMES
........................................................................
>A0A8S5RIP2_A
MKMYQKILQLDACVVVLLQLQVVYVVCLHGDLGQCILIRAGDWKSYQLKRPKRMLKWRWKKIGDKMAKRKKKVENKRILALELYKGFLKAEPDLADQIKAAIEDFKAQGAKWDENIVYCPNDGILMELHKVRMGKPDAKYFKRLRNATAGLISAIAAWDLSKVIYRFDEDFYNELKETEGIEKVPVDMLLHLPYKCLCFQVDDESRFAYLNYDFEFKLYELRIERLFFNDDENRIESAHYFLTLSSDKLQKCIDYTISSGIDNYKRMGLPQFSEEFEKTYRKDREIFQSTIQMILFVLSQNVDIVENEENKKARKKYTRSGAKEIPKVLDAGYRVGAEIRNVREINVYKNKTEANEQNLDTLPSAAGSKKTPHVRRAHWHHFWIGSEKAGNRKLVIRWLPPIAIGSRVQDLSPVVHDVRA
....................................................................................................................................................................................................................................................................................................................................................................................................................................
>A0A8S5RIP3_A
MKNLNLSAKLIGRDDTITGHIDYIVVKPNGSVEVFNIKSSHESPAFWD
................................................
>A0A8S5RIP4_A
MECDVILEIGGKNNFKIDRESSEKELDSLQDIVEYLDTLPEHKIK
.............................................
>A0A8S5RIP5_A
MVHSADAFNKLMSNPSDMSADDWRNLVTGL
..............................
>A0A8S5RIP6_A
MAMLTDADAIVVATADKIKYRYLNQSGYVC
..............................
>A0A8S5RIP8_A
MNVKEYLTSKKYGSLRYKLSYFFHSKIPFLSPGWNEYRNPWYHWWKARKYFKRPKAHFLFRKNFWTFGLPIRRDYYSPVIDIGFHALGWKDKWDSPRHEWDPMICITFFRTWHLLWIFNWATKHKKDSITGSMATWEAILDYTRYDKSLSYVVDNHIWSYDRDGEKVYISIVPNMTREGLNKYSDESKHTEKDTEIGGW
.......................................................................................................................................................................................................
>A0A8S5RIQ0_A
MGIRLEYLSIYIRKRMENYSLRIHMIQPQT
..............................
>A0A8S5RIQ1_A
MEDADYEAIRKIIFDINNAPVKQYLIERSTKNNDGNYTAYIKSLTDSGITINSTGVDV
..........................................................
>A0A8S5RIQ2_A
MINQKNDLNMITRKLETELLTFHFDDLEISEITTKTSWMKLHINVLFIKDNVQITKVLYKDYETGLWYYIKNDGMIISHKDTFNHTIKNLVDEMIYDCHIEIEETEATEEAAEAEETKGKETEESTASEETYSAETAGSAKRKTDNQTYNSMCYNCKKFLNGCRGEKNKIYSGCVYKEKMEVRNNG
..........................................................................................................................................................................................
>A0A8S5RIQ3_A
MFGSTCLSVGSFLIPIPSNFCSIGIISIYIVFKRFSLKCRIVIGL
.............................................
>A0A8S5RIQ4_A
MCRTFSRTTLFCITRMPNKWLSTYCTVVVFTSSYASTCYTSVKVRCLHFFYVSTF
.......................................................
>A0A8S5RIQ5_A
MFPHFKHFTFQRLILFPVLGLTYLFSETPNTTKSPCRSPVKSLFAIDDSFSPVNMHHCKITVRMRVSNIIQKVLDFFKSSCFFKIEEDASSGFGRYSQALNRLCRLK
...........................................................................................................
>A0A8S5RIQ6_A
MVNNLLLYGTPVMANPTKAYILMTQEPTEKMPKKWIKAIFTKPLVILKSIYFHIFGINQDLATTRLNICNTCPHKLQTSFGEVCEECGCILENKTRIEDEHCDLCKW
...........................................................................................................
>A0A8S5RIQ7_A
MYYAELDCNDYSIIALVCPNAANLAKNDVRSSV
.................................
>A0A8S5RIQ8_A
MVGIYIKLFLSKVRKLLILRPKIILKVRLLNILAMLYMIRFTTIYFARYT
..................................................
>A0A8S5RIQ9_A
MNNTSPAAVKWGAKTWHDIGGFLFGDTTMGELITKSQALPRSLQDTYKMYKRDTINGIGEE
.............................................................
>A0A8S5RIR1_A
MIPPFFTNEIEADHGVFGTPAFPDHLVLGIL
...............................
>A0A8S5RIR3_A
MHKNIHVHLYKITIEYTRTLLYNTVRNKENKDIKERLEER
........................................
>A0A8S5RIR4_A
MIIKNNIIPFGGYKVINLFGLIFTKSDLTDEDKNHENIHSV
.........................................
>A0A8S5RIR7_A
MMFNSSRREREEREVYEKALKLLQRAAGISGETTDDIKNFVFDIYINGKVLSSLRASYPQYSLSDDSSILLDIWNQIDHQVRNILQHGLYKDTTIEKAIINDTFEGYDKL
..............................................................................................................
>A0A8S5RIR8_A
MAVHNPFSPPLYIDIKLKQKQKSISSINILKF
................................
>A0A8S5RIS0_A
MYSVYRVYIIYCLIIYILYVQYRYICTVCISYMYSISLCTV
.........................................
>A0A8S5RIS2_A
MTDIPLVVQGVFRTLQDTVAELYHGRGWEGIKQNILSSPMQMRNWRRLISDALVALLLYWLFEELVNPAYKEHKKSGDG
...........................................hhhhhhhhhhhhhhhhhhhhh...............
>A0A8S5RIS3_A
MFVLILRILASLFNIFMLISIIGWLNEKRSRERLVSAVVLSTCFIMNLVLTASGL
..hhhhhhhhhhhhhhhhhhhhh.........HHHHHHHHHHHHHHHHHHHHH..
>A0A8S5RIS4_A
MYMVYILNILSVYLYYIYNYMVYMYIISVYVQCI
..................................
>A0A8S5RIS5_A
MNYVSNISTSYILICLLSLSITYLIILMLLDLSN
.......hhhhhhhhhhhhhhhhhhhhhhhh...
>A0A8S5RIS6_A
MALISNTDVYADMLERGATKKEAAWVALGSTAAMFSVDKFAHLGEVFYDDLTAESIKQGR
.HHHHH..........................HHHHH.......................
>A0A8S5RIS7_A
MEILTPTYTYEELTGATRLLENMCDNCIKKDTDTYDDPDRKRKYEALNIAIDAIKKLPVKKKAMLSQPMAGKTDEEIVATREKAVTALETKGYEIVNTLFTDEWYSNESMKARGVVQIPLCFLAKSLENMSLCHAAYFCKGWENARGCRIEHDAAVAYGLDIIYEED
.......................................................................................................................................................................
>A0A8S5RIT0_A
MERKLVLVKFIDGTSETIEAYCSSRGGYYGYLTKKELFYVSCASNFSRTLFPREFVKAISLLDE
................................................................
>A0A8S5RIT2_A
MRIISQCKTKSVEFYNVALLRRDETIFARTANQDMVLAEYKTPARAAEVFEELNISASSFLTDIYYMPEE
......................................................................
>A0A8S5RIT3_A
MNTDLYGNFDLYKFLNDEKVIVPQSSRTIYNTRQGDLVSYRELAATYYNLIKSSWNILDLVNRIPHYKMNLDLLNYTL
..............................................................................
>A0A8S5RIT5_A
MHKIRANKSETDFKEQNSSEKSLIIAQIKAERTAQTQKGMNL
..........................................
>A0A8S5RIT6_A
MAIYLFTTSPEVSLGSLALLVSNLSLESLPNFIGVAYNAALSTSGRAEDFAAKY
hhhhhhh....hhhhhhhhhhhhhhhhhhhhhhh....................
>A0A8S5RIU0_A
MFSTDLACSCTDYPAALAEAVNLPLFFSLI
..............................
>A0A8S5RIU4_A
MDSIMSFLKYFYSNSSISSELRFINCYSLTS
...............................
>A0A8S5RIU7_A
MGEQRRHSKKINLKWHNQNGDYVTAKMEALL
...............................
>A0A8S5RIU9_A
MNKFEKYRSVHESYWRVPIKYCTEVPNSKDSSFVIMDFMGKSLLCAWRNNNTCKVGMPFLCRRIIKKGKSGFMYKNKFYSLETKYGWVF
.........................................................................................
>A0A8S5RIV0_A
MPKIDSETFPFNISDLFPNIYTGDTTLRLSVSKKLL
....................................
>A0A8S5RIV3_A
MKTQPIFRTFERNATKRKLNLQLFAEPTPEVETHEEPKGSGDDHESETDVDVLRVQLAQANAQIAKLTNKADALASENAAKTKQLREKMTAQEQEAEAKKEAEAERDKQFKAMQRELTIMKSTNTYMDTLEMSKEVAQQYAEARADGDGDKENEILRQHMKTLKSKMMQEFLAERGEVNAGHGDSHESKAVELMKSLPTYSTEVDESVLKQYM
.....................................................................................................................................................................................................................
>A0A8S5RIV4_A
MTIDFTDVSTTDSDTGEKVVKAGSVISGTGTVVAATPWTGGAGILLFDVYEHRPQGTILKKAYINKSRAEQNAGITYDADLTKILPMIVVE
...........................................................................................
>A0A8S5RIV6_A
MNVEFTTTELITDEEILSAFGESIRFDEGKFKIDSFIDCLEDRADVMGLCITEKSKKELLQHLKELVIKLVSEL
..........................................................................
>A0A8S5RIV8_A
MFALPYPPRRFLLASSRSLSESLYHFPLGLLP
................................
>A0A8S5RIV9_A
MKVYYISIPTAYDGQVPINYEKISPLFLEKKDAIEWAVTQNYWDIRLIEEEVL
.....................................................
>A0A8S5RIW3_A
MLNENLMDSKDIIIAKLKLAIKEFQEYDIERKKYYSNALVELGKLKDEIEELRGINKYSKSYIAMKDENRRLKASLARKGIKELTDFYDVKNVELIIQNQTLKGENRKLRARNSELIKNNKMLINKLNKYE
...................................................................................................................................
>A0A8S5RIW4_A
MGCYNKIQSKTPKVRIGNDTIFSLVLSRRNGSLGMSQAPEEKDVIDPRTLSSIEAEIRNEFGDSEVVAINMDGKLLKLEVTKELTQRMGLGLYRLGLKIREEDVRFTDGYRDITLVSELCQVVSDGAEAGQANTEISVAIAQLATGKSAYQLYLETTKDIPKKTLQEWLAGHKGEKGDSAYQIYLATTTDNPKKTEEEWLASLTGNTGKSAYQHYLDTTSDDPKMSEEEWATGGWLVFAELLKRI
.....................................................................................................................................................................................................................................................
>A0A8S5RIW6_A
MEESSKKIIARLQPLRKAVSTAYIAASPVAAIRDTFGGFLSNVVRTMTKYRTDVDAKDVMWAYQFVLR
....................................................................
>A0A8S5RIW7_A
MFIRSFNTPITASLLLVSKLILLFNISDNKDCHAYIREVISKVCGSG
...............................................
>A0A8S5RIW9_A
MRNLSRLGRGDESLMLHYIYYSRISNTFHLYTRLVPILYAFYIL
............................................
>A0A8S5RIX2_A
MNLYIWIFNTILVYIFGGLVLSLVIVGIYEIIQEEKDFLETYGSRFICKY
...hhhhhhhhhhhhhhhhhhhhhhhhhhhh...................
>A0A8S5RIX5_A
MSAEDIIILVIANIVGNSSNRFGQSHELYLPKSLELEVHDKWDNCYHQGKYYIAGNTFKINFYEED
..................................................................
>A0A8S5RIX9_A
MGINQDLSRTYSAYYLASRNRLTSCLLYSVVS
................................
>A0A8S5RIY0_A
MKKIKYRQYYYDGNFSSLELEVPDECRIYEVGFMNISHKIEEGETKAYVFLCPSEIEDSKLLCNVYLSYLDDVFIENSEIPIQNVEEAPRFENVYMVRYYKDAVAENKISAILSKIGKLSEASEQDRSDLQVLYKESKGISEISKLRRITYKGIEIGSVYFKNWIDGTEVASMAVSELPYGRIWFEEFSNSNDIVAKFKEEADKIYNSIINY
....................................................................................................................................................................................................................
>A0A8S5RIY5_A
MDASRFYSTIAYYSASYRLDDSLPHIGLEFAGLLLLS
.....................................
>A0A8S5RIY6_A
MIRKFTNIVCVYYNDKNYIPAKYNCPDLEIDDVILNLTTNKEQNYEKISEIIVDYAFALFCNKSDLKDFSQDHKKYKRQNWKLLDFREIIKTTEIKPKDQK
.....................................................................................................
>A0A8S5RIY9_A
MASSGPERLRKVANLIYKIDNNNGRYNYIAGANADEKRRLIRQI
............................................
>A0A8S5RIZ0_A
MTKQLVYSKDITIDNLFVGLKYISLTISGRIYKTSRSFLGWTLKPQYSYTLSVPYIDNPYFDGEYGTNKILRSKAENLRQIMLDKISEFKEENDSR
................................................................................................
>A0A8S5RIZ1_A
MNDLQNISFEQLSSIYSKYFTLNYLGSNMGDKLACIALTCYITNELKKKGQKVTCYDVLLKVGKDFREGEKNTFLKSLGAICEDLMYGCTTFLDFGIKPKDMPKQLQILLDNYVPF
....................................................................................................................
>A0A8S5RIZ3_A
MNEQEIRKLIPELVWEKADNQHSIIGHEEYQALDYRLGLEKVYYRIVHYSRDPEGMYYLSKVAKHDPYQDYPCWLITTAYSLEDAKQLAQEHRAKAVCQMLMTTPSSDQPEKPSRAKTINVEKLIERELDRLSDEDRRGEWDTLPNEMKYLKRKLCETLRSYIILLDQLEKCEDKNAGL
...................................................................................................................................................................................
>A0A8S5RIZ4_A
MELKDIKLRPLLDTLRLEKISDKVYFSEQYSGYVSNSRLGLINPRQDGNPDKFFTGFKNTFSSALELGSAVHELVLQPDSFELSEDIGKPTAKLGAMANELYPVFLKGEVTFDDVKKASDKVEYYKGKLTKELAKSVIEASTNYWKNRQLKEFDLTQDKEIIYLDNKSLEIVKSCVSALNSNKQVQKLLHPEGITKTPISENEQAILLDVEATCPNGKKFILHLKSKLDNYTIDTETNTIVVNDIKTIGKIVSEIDTNINKYHYSREFAMYLYLLKLCAEKFYNLENPKLQANYLVVSTIPNFYSKVRPVTYLELRQGFHEFKTLLKYVAYQIGYRDYSLDERPSKYQL
.............................................................................................................................................................................................................................................................................................................................................................
>A0A8S5RIZ6_A
MQTKTKTEKDLVKVIKNIQGNNPELSLVEIVSIL
..................................
>A0A8S5RIZ7_A
MTKDFFKVRPIEWVDLPFSNFDSWGDRVSSEAVVSTPYLSIPMRIYEKRRDEQPYFKVSINCTSLSGEIDTLDGAKIYAQQMLQANIASLILPIHTDQEKAND
.......................................................................................................
>A0A8S5RIZ8_A
MHSPVMLVLRREAALFKDNQGLRGLRCRWFTDSGLM
....................................
>A0A8S5RJ00_A
MKNLELKQQLLFCEKYSINPSELLLLEILLIAQEGDEPEIVHEYFSSRVCARGFTIELLTGLRDAGVIHKSYKIPEKGSVFNPLDVPLNKLVVKDFYKCSFDLGKELWDTYPLFGIVNNTQVGLKSVSKKFDTIEDFYRFYGKTIRWKPETHNHIIELVKWANEHNILCTTIANFVIDHKWEELEALKNEGGVNYDSMRLL
.........................................................................................................................................................................................................
>A0A8S5RJ01_A
MEESYMLLDYSKSFLSPLEEHPYHRQYLQTTLFHEAYLELHKVLDLVLQRYQVQARNQLHHILINLHGLHEC
........................................................................
>A0A8S5RJ02_A
MERDDREILFGGYNALGKWVEGSACKDEDNMGWLILGPFMSEETSVEVVGDVYQYTSMDVNGQMIFEGSRIIGGYQWMGSDGTTQSQEIDDIVVWSKGSWVLESTGERLYDLLCDNRLYWDAKVIPPRML
..................................................................................................................................
>A0A8S5RJ03_A
MASPLYNSDLPNYSLFQCNLLKYRARSDSESSLITYYLLSSRQKSFSTEPESIIWSPLLISLV
...............................................................
>A0A8S5RJ04_A
MPWFDVDELHIRLDIHVLNIDNEEEEDILCGELNAYLVNEIVDGEYKNGMIVFGKSAAYVKRRLPGYTKWKLMAISALPKITDIIL
......................................................................................
>A0A8S5RJ06_A
MPDPFLKIGHPNVTIFVILDIFNIMYYLLICILQRILIYLKSIK
............................................
>A0A8S5RJ08_A
MGLSLDLITVLSNPLRIYISSPILIVLYLYITKSSSVSIHSTS
..................hhhhhhhh.................
>A0A8S5RJ10_A
MSKSSLIFFLIFCLMFRNCCLNKSIASLVLSL
................................
>A0A8S5RJ13_A
MFKVKDDGYYVVDHIIIPNMKWYENSSDEYKEYYETIYVTDGEKLYKEVEGKLEECTVKEVLERNIEGTTIKKCKVDVFFTGNL
....................................................................................
>A0A8S5RJ14_A
MLAIILAIVLIIAFIYYDPYVDITEDNVLLWYNGKGYREYIILWSRNTN
hhhhhhhhhhhhhhhh.................................
>A0A8S5RJ15_A
MKRISIYYSAVIAAVLTFGYFHPEKLYTFDGIHSVVVLIIAPHLLRFIMQRCRELDELEDSEYTE
...HHHHHHHHHHHHHHHHH..........hhhhhhhhhhhhhhhhhh.................
>A0A8S5RJ19_A
MPTQGVRKEGAGRKARCSDSPPLGRKAGKCIRGSGEPLVLVTGRPTGYCLELSYTIPPKPYGQLEEQPRMGKGALWLRSSLLSLLSYSFYYSLL
..............................................................................................
>A0A8S5RJ20_A
MSIEESFIVIVSALDVINLCASFIDSCITNAPLL
..................................
>A0A8S5RJ21_A
MVPVSVLHQILSPLLSLRRACTIIRLVNLPLHLVENLG
......................................
>A0A8S5RJ22_A
MNSIFLNPHGFNLYSLATQKFTTYSLIESLCLSLC
...................................
>A0A8S5RJ24_A
MITIRATNSGEQGAQKSEQCIGCGWHVTAGAG
................................
>A0A8S5RJ25_A
MDLLTRYGLRKILTPQHCHIKLTLFYHNNGI
...............................
>A0A8S5RJ27_A
MFESCNALYFLQASLNIGSLNSDSVNPESLIASSCRSCSEY
.........................................
>A0A8S5RJ28_A
MMKLNNGGKLPNKFKIANQEITVIIEDSLPNNDYGYFCDATNTIKLARTVKSEYEGNVSMSDEQLRNTFYHELFHVFQFYYNNEFNEIQAQVYANFMCEFIETTEEPF
............................................................................................................
>A0A8S5RJ29_A
MQAYNRFRASETTKGRQRLLSKYGKDYFETNLQNLVIDYSYKNL
............................................
>A0A8S5RJ30_A
MEAQIEEAIKFRKKANFKILTRLSQIIDQYPYLRFHQILMIYKVSELGVDKFNEESVETLKKLEHEMVEKGISKITSNSSDGNNTISN
........................................................................................
>A0A8S5RJ32_A
MTLEELKKKVVTITVHKNIVLGEDLHEDDLLEFLELQEEEACSDERLLQAIKNAYYGTLSDIEDIIYDNLNVTIHD
............................................................................
>A0A8S5RJ33_A
MQVFISLHLRVRQSFLIYRVSWRFCRANQT
..............................
>A0A8S5RJ34_A
MNKFDNLGDRMVEVFDAYFPLFMRAFAIISLPILLFVVICSCVAMAKLVLSLL
.....................HHHHHHHHHHHHHHHHHHHHHHHHHHHH....
>A0A8S5RJ35_A
MRVLLNLPQKITGYLLEVSKLLLLKKYQNLYAYHKLIMMT
........................................
>A0A8S5RJ37_A
MTRLEKYLVATATEIIEAETTVSRYFVIGNVKVRVSDHLSKMSDADLQVIIPLNGGTKYIVTVKDSPGKFLVWNATQIKDFIPSLQIIKGLKEGVQLKPKPKDSAVQKIQLALNNSNTDGGSLTFDGTIIESRLKEKQLTSKQREVFRRTKSTWDISQIGTLPSMIKVDLGLSNGSVNEDVQIFLTCTSLTYKEILNIYKIIVVDNHMVPTIKLLQEAYSLIVQ
................................................................................................................................................................................................................................
>A0A8S5RJ39_A
MDYNRATLYAATGRTLLLPGWKGYFYWDYTKNELNFRNGDYHLDNK
..............................................
>A0A8S5RJ40_A
MSVIQQVYLAESGSSIYIKGIKPDKENEYSGEITLNGNPTRLERKERYHISNGMLVTDSYHIPMEFIISFLQANGCVQEGEDGKSYVVLREVEFKLNN
..................................................................................................
>A0A8S5RJ42_A
MLFFQAIPSEGKPVLPGSEWKTDVSGNCVFCEHHVT
SSSSS...............................
>A0A8S5RJ47_A
MKYQVILHMQKEPYGRQDRDQVTYFAIWNTETKYPKF
.....................................
>A0A8S5RJ49_A
MKLHKLTQSKLDDYKLRSNFTDDEEITFDMLSKGKSISEIATRLSVSTRTVDRRIADIKSKINQL
.................................................................
>A0A8S5RJ51_A
MMDKKGEIPNDIKDIWEAIKVLTKRNKQFAVRYASM
....................................
>A0A8S5RJ52_A
MKKLVVKGPVPTIKNCIVNDFDDEYALYLRTAKKNWRTMEAFSLEFDSTLSDLKKSHFIYVDREDLELLIKKRLNVIEVIEL
..................................................................................
>A0A8S5RJ53_A
MVLAKELVDKLKKIEDFDITYESSDKDSGEIYIDYNNIVFVLEHYIYEGKFYLSGGLHTITYKGKEYYSNVLPYYLDVDYDSDTYNGVDELVSMIEDDIKGCDFKKKLRRLISVVDSIYEDFDEAEVEFIKYLLE
.......................................................................................................................................
>A0A8S5RJ56_A
MTVVWFAGSLLKETGMVNPPVRRGNQQLVFCHRPLSFLCGFRC
...........................................
>A0A8S5RJ58_A
MWGRKSPIEEYLDKHPDSTLREYNEYVKEEERKRHQEKVDSDNRHKALLKSYIGKCFKIDFNGMSTMFFRLTSDPTDPRSSRIEEDAYSVYIDSSKVHMELEKKRYINITWLPGQEEWYGNSHKVFQISEEDFNKVVEKYNEMVKVAKEIKAT
.........................................................................................................................................................
>A0A8S5RJ59_A
MGYANYVFERLEYDNLDYKDIMCVRFPNWNQCSMKLGDVGYVSLRYVEEGIDRWYDGKDFVPYKDSNIIFLKFIHEKPIIEDGQILLD
........................................................................................
>A0A8S5RJ60_A
MKTYTYYIEFKTRCAETITIEAPSEEEARKSLRETFRNLTLVELIKED
................................................
>A0A8S5RJ61_A
MTSRKPLVRVLIMTSQYSLHHIICSFIIYRWLECYTSTQL
........................................
>A0A8S5RJ64_A
MFRLACGNIVSDFCCRQQAACYHRIVFYPTP
...............................
>A0A8S5RJ66_A
MSLRSGQCDFLCRQIAPGRWLTHPKERHDVWNLQKENP
......................................
>A0A8S5RJ67_A
MKSSASGTNIEIEVLNPLNTFVDRNPESPYVRNSYRVVVRKWMSKS
..............................................
>A0A8S5RJ68_A
MSETYYLLAAISYGIFIVQFILSWFGGDTDLDVDLDGELDMDVSDIVSFKGLVHFVMGASGWLCIKHSVSHSIEWYDYLIALICGILFVVILYYLYKLCLKLQHQVIPEKGEALIGRIGTITIPNDISGGSSVILVEINGMLQELSAYAEEEHKTYKNGDKVRISKFENGKYYFN
...hhhhhhhhhhhhhhhhhhhh.........................HHHHHHHHHHHHHHHHHHH........hhhhhhhhhhhhhhhhhhhhh...............................................................................
>A0A8S5RJ69_A
MSIVSSYALKEKKCISVNIYSIDAAVILHDFLIKAASKGMEEGKFFEAEVALHDANELTAAMEEAFEEESNG
........................................................................
>A0A8S5RJ72_A
MSFQQKRIHIYGKELNLLFRELMNHRELLSMK
................................
>A0A8S5RJ73_A
MCPCELKPYELAYKLHQQQVDMQNHMLGRYVRMSILSTLGNSQWFKGKHTPPFEYPDMPFLQQEAKKSKNGNAESNEEIAVYEMKQRIRQLEKQGLPESPI
.....................................................................................................
>A0A8S5RJ75_A
MVIEGPFYRLTPISESSPRFDLELLYDIGGKNPRKEFKVEGYGYPLEAAIERCRHYAVRKKFGKDEVITLGRYLDEFKKAKEEIKLEVSGDSGDSSGEAE
....................................................................................................
>A0A8S5RJ76_A
MSTIFIVWIAGNGFMILIFIYYCTSISIYSSINSS
..hhhhhhhhhhhhhhhhh................
>A0A8S5RJ77_A
MSISTNRIICIRLYRRTVISNSFLSVSFFSSIILYKCKCRS
.........................................
>A0A8S5RJ79_A
MNIAEKSMEKTRFYNREDLKAKDVARLISIWEGEAGESFTDYCNFSREADKNFLLFLAEKYPILYDYHCKVAGNDWLDHCIQYVVDHCGEYLTQWVPAEEYRLSWQLEEMAIYPLADFILKDDGAWEDFVDFFTSEKETASGTPYIDCYDIRELFENGDV
................................................................................................................................................................
>A0A8S5RJ81_A
MQIIKIVLCVVMLLAQLLCYIGPKRTRTLFGALWIISLILLWVLILL
..hhhhhhhhhhhhhhhhhh........HHHHHHHHHHHHHHHHHHH
>A0A8S5RJ82_A
MPRHDKKRPPAMKERDELCPLHECWRLVKRP
...............................
>A0A8S5RJ84_A
METTLLQKILRLIILFSRLMTNFLLRKMLSLLMLLNSHYLIYQIR
.............................................
>A0A8S5RJ85_A
MVSGLLSLNYYNMEFSIDIHTQINGEILIEDFSKEYG
.....................................
>A0A8S5RJ86_A
MSKTKRTVLTRDDCPPLEEQYKSIMENFDFDKVLEYMQWDKSHREYDDEGRCIGKSTWKMYVGPNEHRVPTLYELSRNASVLLREVMKLYNDNKSPYLSIATGPFKVICRYGMLELIACLETWSYD
..............................................................................................................................
>A0A8S5RJ88_A
MLQQLVQSIWFCKFQFGIVNSVKSENYLYTGI
................................
>A0A8S5RJ92_A
MLLPGNFIIALPLSENVIVPDDCPKGTSAYLITLSVLPEYQGYVATT
...............................................
>A0A8S5RJ93_A
MIISYNVEVVKNYDVNIPKLIDQVVKTLKEDEEGEVEGWMILNEAGDNIDYHLRNLGFPDSDCLTDYVIDDILDEMEKELVKQGYEC
.......................................................................................
>A0A8S5RJ94_A
MHSLYGDGTEIIDIPTGGNSEGNDGKDGGYYKQYFKNNTSETVAPEKPTDGSAPSAESGWTENAVNRKSGEYTWMIQVFVSGDGLYGHYMTPICITGSKGDQGPQGP
...........................................................................................................
>A0A8S5RJ98_A
MSKYYLIKECNNIPFILGQFDSIEEAEAALPSTNKKGAKHFVVCSTEQLKSARAAISYLQEELRKSREEVRQWRDLELKTRLDFSNQICELSKIANLTVEDLTKVLL
...........................................................................................................
>A0A8S5RJ99_A
MGPGVTDWANAATSWSGYNATYPLTPCGYCNEFGNFTGVKDLVIPECTAQDGTNTVATHTFKVPRWRGFDNPFGDIWTNLDGVVIVRAAANEISTVYTTTNVSEFTDVVGEKTVAGYEVASDGYIKAFDLGETAEIIPSAVGGSATTYICDYHYCNASSTALRTLLVGGGAYTGGSAGLGCFYSYYGVGYAYSTVGFRTLNRVS
............................................................................................................................................................................................................
>A0A8S5RJA0_A
MLSSCFLRRFSSCSLLYFFFSNFLNSNIRSFY
................................
>A0A8S5RJA1_A
MLDYTKKRVIKTMYSKTLVNINVPLVKILQAPIRI
...................................
>A0A8S5RJA4_A
MERMAQTEMELNIYSPRLVQEHLRKILHHGILTNSLKQMERMILEAVVGKTIVSHITIQSTLTKTNI
...................................................................
>A0A8S5RJA5_A
MTSSFIYFPSLGKPIWIKVQSMSFVNRSVSSYFIR
...................................
>A0A8S5RJA7_A
MHHYHPIQPAGTPLITHRSQLLGINGSTALMDAIRDIKNGSPSYWIKPGWIVFNKEGGFAKLSYKAIATDERGYPLIPDLPSYQEAIYWYVMMKLSFPKFLKGSLGGKARYN
................................................................................................................
>A0A8S5RJA8_A
MAKKVLLVGSNANNGSNAGLSYFNSNNDVSNANSNVELLYI
.........................................
>A0A8S5RJA9_A
MYKIEEFVGTAAELEKFLNEMQVIKHFNLSHIVSRQAKTFAGPGCSVDRTVYTLVFYGNDEEKKRQIYLEYAKENLCKDCLTCADFGYYCRGNKERCNAWKYDEKAHYRIDKVV
..................................................................................................................
>A0A8S5RJB0_A
MVYGVMLDNKTDKIYTEANSSLLMQYNSDRNVKVGIAMYAVATTSVTTDRIGPFNVKISYGTQSGTFRVNNIKYN
...........................................................................
>A0A8S5RJB2_A
MLLFRTISNISSTIVRNENIFISLQLFLHYLL
................................
>A0A8S5RJB3_A
MAAGAVHPGSIRGDSGSIPGAFFSPDQGNKES
................................
>A0A8S5RJB4_A
MFEIFFLIGDITHKFPLLGFHNLTSPDKSLISYILDT
.....................................
>A0A8S5RJB5_A
MFNIVSAHIVVQSTNLSSIVILVIILLFTAISNLW
...............HHHHHHHHHHHHHHHH....
>A0A8S5RJB8_A
MDTNTEPQINSFAGGLNSDDDISVVSTNQYLDATNIRIS
.......................................
>A0A8S5RJC0_A
MNYSSLTSGLNQLAVKAVHNTESSIYTDYIYVDIIYTYNCVETIVAINGVSNGIANNGVATLYELTVFSPDNSSMAITTYLENEMPDSESMNPTEIMKYEVISASSYNE
.............................................................................................................
>A0A8S5RJC1_A
MKIKDEKRLVEITLRVWSNGQYSQDLSVGLLDDGSFEYEQGACKVDNVDDVIDYAFDWQNCTGDFIEDEDPDNNRRVDVDIISDSSHEKPYDEFTARAQQVKSDALATDEAAALFDGGWRSSDYYQLMFERRCDKEEAAGICAALATFEQ
......................................................................................................................................................
>A0A8S5RJC4_A
MYPSSIPLLSNDLLYAFTTGLLSTPYDIVAISSSCLAHLTI
.........................................
>A0A8S5RJC6_A
MNGISYSRETIIKTERKKEALKHSLITPYHPVDIYLLML
.......................................
>A0A8S5RJC8_A
MIEISAITEQKRDTISKRCKSLMVIIIMIGQITLKELVPIKKPAYSTIMNGFALELKPMVFGEIG
.................................................................
>A0A8S5RJD0_A
MRVIINSCLVTELFANFQTSIDRKSIIGETHSVEEMEKLMLEFAKFNIKPSDVLGKTVIFECKSISAYE
.....................................................................
>A0A8S5RJD1_A
MQKMQGGVMARLGAKLEYYKKLKGVCPEGEELVYFKQGGRICKACQKAQKGTKVTKKANEVDKFKAGRA
.....................................................................
>A0A8S5RJD2_A
RQTDRQTDRQTDSLSNDFILKQSTQNNIICINTKFPTYLEQCNSAALSKMSPGGYDNKWRKINGLGEYLNKKMLNREGGANQRLAILTGMLTKDKNHPVAENVPRKDRSIFSMEHYQFLLDAPFYISNKCCDVMKKYPAHMYNRTKKRVPITGQMACESRLRTQKWLQNGCNAFDAKNPISNPMAFWTEQDVLLYIYLYGKDMVNRRISHIEIENGCDIEEVINPITNTNYEREDFTPICSVYGNVVKDFHKEGQVEQQISLSDYGIFDNERPLLKTTGCSRTGCTFCGFGCHIKKDDRFMLLRNTNPKVYDYVMRGGTFNKAGCWEPKQGLGYWFVIEWLKVHGNLNIIAPEIENYVERYSTKDTKKYLRGENI
.......................................................................................................................................................................................................................................................................................................................................................................................
>A0A8S5RJD4_A
MIHSSYTILYTIHRILVDHMQSTMISTRRTTIRL
..................................
>A0A8S5RJD5_A
MADISASNTTNTLAMTGSGAAAGAAVGTAIVPGIGSLIGGAAGALTGLVTGLFGGKKAREKQRKKI
..................................................................
>A0A8S5RJD6_A
MLCILYLYTSFFFQSNVINLLKKFFLFLYSLCL
.................................
>A0A8S5RJD7_A
MVQDPNVVILIIFTKIINILRITLMVLNGFLTAMVK
....................................
>A0A8S5RJE0_A
MIFVFEDDLTIQSYNNEWDCLLQIGNELHIGDVVEKYSSEEIAKKAFDLAASKIHWAFRIDSPQKAVAIHAPTEQDLKDEGKQIENPLYTMVVYSEPCFDYELQKCIKSICGKKLPLIEMAQVIQGNTVEDLENGFKFLDNDEYYTLFENLRYKEIGSGEVDFGEIENKIEKFERKKKRTYCKWKQEKDAFHIKTNCSNGIIAIGTDLLSKTKYCPCCGRKIKFIGEDQ
.....................................................................................................................................................................................................................................
>A0A8S5RJE2_A
MMPNESEMLAIKNEWTKLIPEWDDDENFFKNTGEKQLNFNDYCYGY
..............................................
>A0A8S5RJE3_A
MLQENNIIRLYKNRKILLRNLVSSMGLMLTLISNSTMILEEL
..........................................
>A0A8S5RJE6_A
MLSYYIRVSYSLLNISNCISSFYTVKSFPKYSSY
..................................
>A0A8S5RJE7_A
MSIKHIILCIEFVFLAVQIIMARAAYKSPLKYGKTAEIANILALIVILLCNIAIIVLNIMG
...hhhhhhhhhhhhhhhhhhh...............HHHHHHHHHHHHHHHHHHHHHH..
>A0A8S5RJE8_A
MKNSHDDAKLNSLMGKNVRVTFFEGTQSVGKLERDFDGKYRVDNWRFRKSHIKKIEVIDE
............................................................
>A0A8S5RJE9_A
MERYIEELIEIYRKNTLKSDEELESLKSLLRNVHRDGFIAGEESIINVVDKLTKRN
........................................................
>A0A8S5RJF0_A
MTKSELGRYYLDMYGGDINALKADIIDRNREYT
.................................
>A0A8S5RJF2_A
MSSTSYNLISNTSSRKVFNLKLYTKVTYNKLVSSTINQSVRCKDIELRICYIRCSNISYPLSRRSLSVLIVQNNAVSVQFVASKRL
......................................................................................
>A0A8S5RJF3_A
MDALKRKAIKRYEDFLRKLKKGYKPDYQDILNLICFINLPVRLDNHEFIK
..................................................
>A0A8S5RJF5_A
MFKIMSRNKYDGLIRENAELKNANANLEDKLDQFKAEKAVNSKYKCGGYCRVCENGYEIPSYTIGRDYGCLLNVECESFVKRKE
....................................................................................
>A0A8S5RJF6_A
MTRAQRRRAEREAKKGNKVVEQRITGAEESIRIALLKENIARDVDRKLYDKYYQKANKDAVDNIYSIILTSFGLALADTCPNWKAEAIAKRIQKTMDYVDKFSKEYNGDIERFMKELEDRTGFSFEIDSVSRKDE
.......................................................................................................................................
>A0A8S5RJF7_A
MIVSSPFDKDLLGHEIRGVNTSYYGLSALQAVINHDGIRQDIAKYMYRDCIVDGGRKGVIIGFEDNNQFFDYYYIVYVPELNTTVYQLANDARFINSIEI
....................................................................................................
>A0A8S5RJF8_A
MCYTTLQILRYLSSSTICLVVCKRLFVFICHNILLIYH
......................................
>A0A8S5RJF9_A
MATDTDNNVFSNFGQFGGGFSGDGTGKAGKHVLWGTGGRCLLFSCEDKNDAVTNSIKTSKYYAPSDDIDAQVYIVNEYIRSSLLGTFLCNFRQQITPYGGSSFVNRLTNVYFGNGDYFKSSDDWNDVYNGDCNIEIFEYTSMHKIYGVYTNKSEGELKFPSTHMITYSIPTESNIWTKFEYGWQFSVNAADNYASFIQEEPA
..........................................................................................................................................................................................................
>A0A8S5RJG1_A
MLSKSVLIYTTVVLRAFCFNCSSIFFPHSADR
................................
>A0A8S5RJG2_A
MYDEIGNIKEVARLSGISYNRLRNVIVSKKITPKTGYDNVKEYRKRTK
................................................
>A0A8S5RJG4_A
MYNLKDIFYNFLVLTIDFLVLTMYPITEKG
..............................
>A0A8S5RJG5_A
MARTSRRNRQQMWYSYQVGKAPGYLRDENGDIQYESYVGADGEVYFYTDDEGKKIPKESGEMEVLYSNPIKFWGTITSQLKNAIMRAWGSDSTNNYATLILAKHAKDSDGNELSLPFGARIWLHSEIKTKPNGSPDENSADYQVSGIMNEALNETSYYLQVLQQSEEKT
.........................................................................................................................................................................
>A0A8S5RJG6_A
MTSSKRVDDKSDLNGRVNNKGNVRIWAGGM
..............................
>A0A8S5RJG7_A
MVQNILQRNLKERSLLRHQKLLKKVDSSYLHLDSEEENMIITQQVSLLFICQVYLITSS
...........................................................
>A0A8S5RJG8_A
MGTIYIEGQFKSSAKPVKVVGGSIGGGSGVD
...............................
>A0A8S5RJG9_A
MSARTELIRSLAASLSISVRRAMSSILILDISSLPSILSLSSAYFLDNSFIALLFLFCSFKYAALTYASVGACLPCS
.............................................................................
>A0A8S5RJH0_A
MKVYVVVVNHHPANAPQNYKTECQIFLDKKEAEGYKKAKEEEYPIRWGGEYNHCEIFKKHL
.............................................................
>A0A8S5RJH1_A
MSVYLAALFVVNMSYPCRFYILFLWHNTVRIRGRKV
....................................
>A0A8S5RJH4_A
MFTFKLCLFYSAKIIVIIVPKTRKLKYTLSSLSEVTLSICILFFLKSHNWTII
.....................................................
>A0A8S5RJH5_A
MRNGTYDPDFEKFVLGGKTLETWDPSTDGMWTREAPSKYSSLKDWTSNLFDNMQLEYDDEATKKAGGMY
.....................................................................
>A0A8S5RJH6_A
MKKVINVVKKAAKWYFEQSSKNYTWLVSGTIPPPYRGQE
.......................................
>A0A8S5RJH7_A
MKRHCRRLLLSKRLRDAERGDKMKVIWESNLQIEKMCSSAERAILCQKSRGFKATIEKEEKHGKMLDAVAKGISDLLLGVLIFGGMAVALYYGSI
.......................................................................HHHHHHHHHHHHHHHHHHHHH...
>A0A8S5RJI0_A
MDAYKVNLFETAKNYYLLHNSVDQSLLENDDKLNKEVIDWYNNLHESDPENAG
.....................................................
>A0A8S5RJI1_A
MRSYFGWMKFCNSKNLLRKVEELTGLKFSNWNGKEVNISKFYNKYIHIVEVVDYDNHFRVHFMYNNKPYYFKSKNRRLHYSLLRYKFPINFKITPYVRAE
....................................................................................................
>A0A8S5RJI4_A
MLDPNSYLLTSVFISLILNAPLFWIVLVIGT
......hhhhhhhhhhhhhhhhhhhhhhhhh
>A0A8S5RJI5_A
MLNNYRKRGIYDIVVIDILKEDVEGKSLDEVKRIIT
....................................
>A0A8S5RJI6_A
MSYLFTFLFSFFIFCCQSVLLLCYVYIVARSSVYVKYFLHVLACIFYLTFCTAEATIYM
...........................................................
>A0A8S5RJI9_A
MILQTVSISAAPRELHIKLFKAHGDELEKLEKEIASLDAVAFVSWARVFEAVKAPGVVAHWEVQHEIDGKAYTEQRILHASVKNPGYIQYSTAHIYPDEYIPVMDSQFKNAADFFRYEAPLSAVVIIEKVA
...................................................................................................................................
>A0A8S5RJJ0_A
MTILTIPFPFRISAYLRKSSAINSSTSPNVIFFKL
...................................
>A0A8S5RJJ1_A
MAFEDYLQALPFMDYTRGVISKAANNMFSRAPKMYIQD
......................................
>A0A8S5RJJ2_A
MLLLHSNNVQHISLGSLLVQLIDYLAPPIRISYIPQYYILLCGP
............................................
>A0A8S5RJJ3_A
MSPCSSAYIITKLASSTRGRIIFIHLLCVTLSYSLSQSIRLARCFLF
...............................................
>A0A8S5RJJ4_A
MYCIGISISISICISVCTVYRYLVSRYMYSVSKYIQIQSAGADS
............................................
>A0A8S5RJJ7_A
MSSASLSASGPLGSPARSLILCVTSSLAVPSSAC
..................................
>A0A8S5RJJ9_A
MDMSLLPTNLGVKWPERVQKWLAYKKGGIMWIDSSQEGRNDGQQAPN
...............................................
>A0A8S5RJK0_A
MNEEKMKRVLEAVVQQKPLAEEDWPKERKEWGWLLDNTCNVYQGFGFQNKTLTKSVQAVAEDFWKFVDRVYPEHEEPWPDWVKDLAAEFASSDEDDEDEEEKESTEEDIRNKNIERTQKLRATIEEFQKNCAEEYLMQMPAEELEAWKTLAKIDSHYKIQVWCGYRRETTITSDFVIDDTAVNLIREREWVEETRKHRVAHDFNYYKI
................................................................................................................................................................................................................
>A0A8S5RJK1_A
MGLILVFVDYRQKTLIRLSVWDLYFLLDRILEQNTLIEKYMSLETQ
..............................................
>A0A8S5RJK3_A
MATKFENATTWLQGVISGYQKQVNDFSAVPNPDANKIKACKERLELCQYILDFMVKTKQQNDVMAAKSSSQNTAVKPQNAPQSISAHSASNTIGKEQLEQLELVLGLDATISFCRAALILELPEFGSKEALLGTLKDFATKRS
...............................................................................................................................................
>A0A8S5RJK6_A
MWLNISSNSLWNYVLTILKCTICFNYSVSIISKSLDLLYNLIVCQRNLAWNS
....................................................
>A0A8S5RJK7_A
MRTAHSQDRQPGRTQTRVGHDEHTQKCARRAQKAARRCLKGKG
...........................................
>A0A8S5RJK8_A
MAVERLDGIHRMVVWKLCFLLTSLDQLFHKSIRRLME
.....................................
>A0A8S5RJK9_A
MINLPQNDYLTIEKDGRTYSCCTLRQKVKHTIGLDYTTRRTLYKRNGKMHFKPTRNYFNGKDEELEKLVDAGYMESRRCGTTKESTTYFFTNEGLDWLEEQLHITIRRQR
..............................................................................................................
>A0A8S5RJL2_A
MYLKDNYYKSILSKAPKSVKEAVEIRAKQQMSPYEKITVSDAQVCIRPALYRKIRMSLGNWTIEPDESGYSDEEAYRILETDGSWMNDQEKARKVSKLQLFPLKMTYFSNNPTELGPGIFQNLPVYNKMAIFPMFKYAT
...........................................................................................................................................
>A0A8S5RJL4_A
MRVFVLTFDSYFDSYGSLLKLIGVFQSKDKVKAAIEQTKVKYKKTINEYRDHARYYDGMSDSEIEKEINEHFIVKSVEVDKVINRNLGGYVE
............................................................................................
>A0A8S5RJL8_A
MLFSQPLRTPSRTTTLVSSNPSFSLSHFLAAFSLNFPFDLNLENTPVYPSYLTLLLRSIDNGSYAFMRRFPFVPTLSIGTYPLVTIFLSIGSDTKVRFFTSNF
.......................................................................................................
>A0A8S5RJL9_A
MELYRIDYSIITLILYPILETSLMHVLLLILLQMLSSQRFSLT
...........................................
>A0A8S5RJM0_A
MSSMFAMTVADVLPTQSGDTIVVPREFTAQTGSDKLHQCSNQYNIKNSFNCWELHIKWTISSQVSI
SSSSSSSSSS........................................................
>A0A8S5RJM2_A
MRIVRLKKILIIAPMEKKIYKILDMLEANIL
...............................
>A0A8S5RJM3_A
MNKYNEHIKESIDYFNHESECMKHRVCNCDMQTSLRVGREKTAYETAVECLKKQLPQSPVKVVHKSIVHENRGDQPHTLRESECEVWECPCCGNTVWSGISIAKKSSYCSDCGQKIDWEEVK
..........................................................................................................................
>A0A8S5RJM4_A
MRLAPLVVSLQCKDITSFLVAQTFDKISCYFIFN
..................................
>A0A8S5RJM6_A
MVNAHVDVAKDPYIFDLNINSATYNHVNFLLRAGKGKATFSFIAQPILKKYG
....................................................
>A0A8S5RJM7_A
MYNIIFHYLLVSIVRSSCIITILVKSPLYISLELLISI
......................................
>A0A8S5RJM8_A
MKFDHMIKLNGIYYAAGEDVPMEEKSDALEIDVPMEEKIEIPELQVDDEPKRRGKKPKAV
............................................................
>A0A8S5RJN1_A
MVIYPSLVSFSPDSLDSFSTILSNHSGLALISSASICLPNYV
..........................................
>A0A8S5RJN2_A
MEANSTSPYQNLRIWGYVFSIGLTLVCLIAFLCTCATKFPILDDDGIIVSTRIVFNPLSLVYLFSCIPTLAFGSLFSAVARIGENVQAMKDAKGGELSEESRETDGTEVDTQKNENRSILYALVGATIILAVVFTLAFWVFK
.............HHHHHHHHHHHHHHHHHHHHHH.....................hhhhhhhhhhhhhhhhhhh...........................................HHHHHHHHHHHHHHHHHHHHHH..
>A0A8S5RJN5_A
MEYSAINYLRCALVKSEARVSSYSLSFCVV
..............................
>A0A8S5RJN6_A
MSFIRIWIIYYTLHKISKVLEYCVSIIFISIFVSIQNPFVVPFYFLSISTKRKVYRTSIIICCLNLWSKVK
.......................................................................
>A0A8S5RJN7_A
MWNFLVTYAYQKASIYAAFKAPVIKRVIRRVIKRVIKLSIKESIGRQIKTIQY
.....................................................
>A0A8S5RJN8_A
MARRLMDRNLTLNLLVSVIVFLHRVCHLCLL
...............................
>A0A8S5RJP0_A
MGSRSGKKHEISITTYVGSLKRIRTEETVGNITVIRTEYKQQRQKQRRKKSR
....................................................
>A0A8S5RJP1_A
MKATDTQIGGSHYKDMPYQPIKLIDKLELDYFSGNVLKYLCRYRQKGGAEDLKKARHYCELAKELNVIKFSPSTLDTEEVEDFVRINQISEEVEDIILYDLLRGLWDDAIDDINKLIEAHKIAQYHAPIPPIARPKYQFFVRKSEHSQDVYDVYQLAVYREGDAISGMFLGSYPSLKEAEDYAERMRDEYDKIGKNNNLDE
.........................................................................................................................................................................................................
>A0A8S5RJP3_A
MLLFANNLDKLLMRLFNASIGALLFFLSSRIAL
.......HHHHHHHHHHHHHHHHHHHHH.....
>A0A8S5RJP4_A
MLNQANITSVLGPCRVYILGKVMSNPESLEAEKQKYILDDVDVKTDEQESIEEDIDVLQNAADDAVTNIDDI
........................................................................
>A0A8S5RJP6_A
MESELIISVSHRQMSELCKSHVCYVQSEWTNTIFTSREFHLTSRLERRCKFIHRWSIFV
...........................................................
>A0A8S5RJQ1_A
MHISSILFYATSSESCILRPRSLSLILSTRIELLTSA
.....................................
>A0A8S5RJQ4_A
MFFCRRHLYLIELLSVYHYHTQSYYTVHISYTIVLYKLFY
........................................
>A0A8S5RJQ5_A
MFWLIPTLKNSERSTAGAQLAVFLCLFSDIQP
................................
>A0A8S5RJQ7_A
MAIQETPPTCGAGGVVLRFGGSSMPEDLKARPDLLWRGGVPTQYLSSTNQRQRYR
.......................................................
>A0A8S5RJQ9_A
MYTSVNEDFAYFLKIFARFLASFFMSLSSLTAYFLILASSLSIACILFYIDFYNLEGFISPVL
...........HHHHHHHHHHHHH.....HHHHHHHHHH.hhhhh..................
>A0A8S5RJR2_A
MTPSPVDNIVKFVTFDESKSFTIESTLSFTFFYNNTSGASS
.........................................
>A0A8S5RJR4_A
MDKEGWCRPKIWRQYIFGDQCWISCLPQQKWQFKRKEGGKVITIFSEKRHINFKIAEEEFKARWLEIEVKGKYDKFTTERLSHD
....................................................................................
>A0A8S5RJS0_A
MSEVNIDSIRIEAKTNIKEAISDIEALKQSLTGLGDNKSGIDRYSTSVNGLTQRLTKLTGITNKTGIAAVEKSVRELAEASIKLNNLQLNEKKGSIFSEDTWKRAMENVESAMENVKNTIAQNVKEIRQLDGVEKAFDNYIKKARNIKITIGVKNDLNTDREFANLRSVLGKNFSTTNSGTDFVAFIDDMNKSINTTFDTTKNATDLFKDVVERLRDIRKEAVMTSQDVIKNGLIPVQEIESELSKFAAKDIPNLSEKYGITENDVYGGKKLSENSGTESVKEVTSAIGQKTRAFEKEQQTVTDVVNSEMKDLINLRSTIESVTNAVGDGKGLAGAFKGLKELGLGELASLKNIDFSGIAKLNIKALQETIKQTTDIKNSAS
..............................................................................................................................................................................................................................................................................................................................................................................................
>A0A8S5RJS2_A
MGRIITFTSYNPTCPNNESGSVGNRTPLDFSNYFKYNALIKTS
...........................................
>A0A8S5RJS3_A
MLRKDMTARCKPSLGTICCTNMWQRERYRKT
...............................
>A0A8S5RJS4_A
MANSNIFNTNKDQLKLYQRIAASYLFNRPVLKFEGLQASKIIQEVYKSLDNSVLSNDQIQ
............................................................
>A0A8S5RJS6_A
MQWHIAPLSSPSPEGLSCGQKKPALGDAGGKE
................................
>A0A8S5RJS8_A
MHPEYVKQTLDNLSTVQISHERLRSLLKASVSDDWEIYTKESLEWETGYYRKRYERLNHIQNDFLKDLLGRDRYNDYTNQYFSERMIAVDAFYTLYSLKRNQKILLFTTIVFLATTIIALMV
.....................................................................................................HHHHHHHHHHHHHHHHHHHHH
>A0A8S5RJT3_A
MGTRGVRRKKGEPIETPNNKFVEIKPKPPRPRDHHDMCLAVAKIICKKGLGQTIRPMPITAVELSSITTGTVESPDIIAFHQNIWNSSCLVFEIKLSRSDFKADFRKECRLSGMGMGVRRYHVVPTGMVCVDEELNGWGLVYFDGKNLELIKESRLYNETERQTFGETNTLINLIKRGVKWNSVFDNDDYNS
................................................................................................................................................................................................
>A0A8S5RJT5_A
MQDKATLRSDPSGIQGYTFCRGQASDVPITTGWNLILQKKKDEFDLRLKCAFFQREA
.........................................................
>A0A8S5RJT6_A
MSSQIITCPNCGRIIFRYDKKATNAFEVQCRKCEQMTCILTQDGIVQSVKPIKKIQAKSSSGKRFY
..................................................................
>A0A8S5RJU1_A
MFSIITYNSDTVHYALLGTYAFLDYTASSSLSPDGSHKSSCVILGVDTTLLLPISNCFNV
............................................................
>A0A8S5RJU3_A
MLRNSICKHKGSKQYRKLMGSLYLCCKTTVYIICVYCLYTCILRYKWVTR
..................................................
>A0A8S5RJU6_A
MDQLTRIRTNKKLQSMKHIVDLEWDGNGQVKAIEKPSGDITNYPLKKGDKPHGSVVIWEYPVKDPPHGLYIGGCDPLTYQRGIIEQKR
........................................................................................
>A0A8S5RJU8_A
MVNYSTYLLQRLRTHLNMAKKYIGILMIRRYLEGYIQHF
.......................................
>A0A8S5RJU9_A
MGQRNPYNQRVKSQSVGHLLGQQMGQFQPPKSRRKRRRDQPQKCVKLSTSFTCR
......................................................
>A0A8S5RJV0_A
MEVIRYISPDNLTLQNVIGCIEEIVDDIIFDIEDSKIEEINDTYILEIDGDDESYRKITMTVEYQVECSCYINIEYVTSIQGDDLPFLKEIDTEYFEKKIERVWPEMLLDAKLDEIQKDAMKRW
............................................................................................................................
>A0A8S5RJV6_A
MINCISRGQFILSPRFIRLEAYITVQVCIKSHILQRGVVTVNN
...........................................
>A0A8S5RJV7_A
MFEKRCLQAPYEGRGCQPLRSSPCEGFTAFAGSASSTLGLDLQAILLVTCRWLRASLR
..........................................................
>A0A8S5RJV8_A
MQTSAKMQKAVKSVMGLILRHSDNQPLGTCHKPSTAERRPS
.........................................
>A0A8S5RJV9_A
MAKAETKGAAKEQQNASVDNVVEKLVKGNLVTDIADKAAEEIRQDEEKRKISQVKEIVKCADFLRIKELLNVRKDRAKAKITLDILKKRTELLARLLGKQEDGTAVPDDQKITPNEFRELSRKVDMDQRKMMDDLNNEYEKHDRELRDKYPNSWRYLNYQFDCI
....................................................................................................................................................................
>A0A8S5RJW5_A
MYKHSKKKYPPQGLRPVQGAGFDKSRADLVIGFP
..................................
>A0A8S5RJW6_A
MAKRRKNGQMSDSELEVRRHHASLRRLKAHCSDANVELKDYKSAGPDDMCVLSLEDVDLGARKNYLTEDNDSWFVSEDDYGEVSQTALYL
..........................................................................................
>A0A8S5RJX0_A
MQTVKIFRVYGAEGHRQRESFYRSYVSDISRPNSPRSIEVRNSDKTGTNDFSILQIVGESDIDCYTELQLQLSTGAFECSKVGDVYEILADGLAVKMGATDRGFLPVGTPKSLPAPTPSKLKKPHKRERKKYVSVLCDDGHIEKVLYDKIIEHENAIIDDNLGFGYLHNYTLQELRSYQKEAYADLKELKRQLREYPGSVIKEDPTTERFVLAYPNS
.........................................................................................................................................................................................................................
>A0A8S5RJX1_A
MFDLLSQFIVWVHISSSHRDTKILDENVNSF
...............................
>A0A8S5RJX2_A
MLSVATISVVHITVCEDSDMFILNSARESLTSSLMRPRRNYTLHHCVV
................................................
>A0A8S5RJX6_A
MLYVLLTVNGAYTQTRAAKRCCFCIYKYAQFRFCRHRIRSRNQLHSCQMITRKGGVGV
..........................................................
>A0A8S5RJX9_A
MINYIFLLCMCATFAILWAKLIQGMLIEQQESDDKVIRKVVREEVYKAIAVYENSREANREW
.hhhhhhhhhhhhhhhhhhhhh........................................
>A0A8S5RJY0_A
MKRDGLELFFSIMLMFFSGFPLIEIISKSLIIDQISNFSLIVVVVWLVIILISSLIYFVSYWMEKFD
....HHHHHHHHHHHHHHHHHHHHHHH...........hhhhhhhhhhhhhhhhhhhhhh.......
>A0A8S5RJY1_A
MVRQIKGFGDWWNNLQLPFFRTILRNSSNRLF
................................
>A0A8S5RJY5_A
MLTILIVQHITVRHHTILHLSGNVALKLRGLAWSCRIYITLIKVVIYDLRHYVEHKDSV
...........................................................
>A0A8S5RJY6_A
MSDIDKCISALIKLSKSFGIDAKALPPCFNHITVTFNKKLYDGTLHRFNYAFELCLLENLDARQLLEYFEYVFFDKILEYFIECEKEAFNAEEFL
...............................................................................................
>A0A8S5RJZ2_A
MFRKCPWINPLHQIKIKISVKIYYFFMIIFCKLYILYISFCDFFFINICF
..................................................
>A0A8S5RJZ4_A
MFGDRFLGFSSFITAKFIFKSLLWSFKIECITRVYYVNVKFTRGELP
...............................................
>A0A8S5RJZ8_A
MEGTNYIDHRLPCKDMIEYIIVGKWCVGFFDIHGSLLYLVIQD
...........................................
>A0A8S5RJZ9_A
MTTFAKQEANSMETNALSVANYFVELSKRDGVDLHLLGLVKRVYIAHGFSLANDY
.......................................................
>A0A8S5RK00_A
MLIKYSPLKNYVYPSKGIVYTEVNLPIASLKAIYCLSLKTLNTSSLFLLS
..................................................
>A0A8S5RK04_A
MILVQQFLLETLLNSGLTITRIIPKNQKPLLLIRHSLIDS
........................................
>A0A8S5RK06_A
MPDIYAANRYAPIALRTMASNRISPYSTLENLNTQDRQAAY
.........................................
>A0A8S5RK07_A
MWINYFLEWVTMCHGVRLLDFVSLLCVPSLSYSTSSSSFLRAIWFRFGSTKLYFGDLNVGQLASWCR
...................................................................
>A0A8S5RK08_A
MKYEYKGNIYNYVGVGKFKDSTGKWIDAIIYERDNHIYMREITDFIDSRKV
...................................................
>A0A8S5RK10_A
MRAVVSLLPLSCNFRTSARSLFYSQYYPGREDSWHLNTMTWSGRHRRQTLRND
.....................................................
>A0A8S5RK14_A
MELDLMENSLLYNGLLDLKEHHRDRRTTRL
..............................
>A0A8S5RK15_A
MVVYIVYWILLYNICYIYRYTMYEEVLTLFCTWFVLIL
......................................
>A0A8S5RK16_A
MLSLRPSFIQFLHQQKLIRLPQEHLQDYLQ
..............................
>A0A8S5RK21_A
MKSPYYSTLCQDQFLRHLSLSVIIAIHFLLNILQTNYRNY
........................................
>A0A8S5RK26_A
MKQNEDGSYTATLGSYKDTDYHKYIDKYGKHFNKKLCEHACKQMVNYNGTSHTWTAD
.........................................................
>A0A8S5RK27_A
MLICSIIWFGNRMLRVVVLRVLFFDDIMFPHIQCC
...................................
>A0A8S5RK29_A
MYSFSESTLNSSRSSITFSIALSKGVLCASSS
................................
>A0A8S5RK30_A
MKKAIKKTVKVKKPKYTIDMRDIDDVTADFISQKIMNGMKLTESDVSTIVSIVTDIVLKNLMPEDCSAIVNDGGVYRKCTAVRVENEVKKPWYKRAWNWVTRKK
........................................................................................................
>A0A8S5RK31_A
MEPDWIVEVWEGYRAGSDLYFGIQPIEYQHVSIDNPNSQKLPYCGAIYSNTNSKPRSLVSILKPLQYMYIVLWYRLELAIARDKGKVVNMDIT
.............................................................................................
>A0A8S5RK36_A
MTHSDIYTKFMIEYDKANITSSYPSLTKYEIATILDKAYLALIAQKYTGNNPRRSAFESDMKAIEDLKPLINNVYIIGNLVGDNSYRFPTDKLNYMYILHGEFIVNNSFNSFDGKAHSIQEMRFVSHEEAKNYKATTNNMPWIEYPTSVIENNSIITYVDPMVV
....................................................................................................................................................................
>A0A8S5RK37_A
MDTEDTLNVERPLEHEEPEVLPKKYDDNGTLNIEDLPEKLDVDI
............................................
>A0A8S5RK38_A
MLQLRRTRLRLRLMLSMATLQLKVHSERLSLM
................................
>A0A8S5RK40_A
MDTSLLPELINEAKSFLGGNSSHFRSRDIIVTSILLLYAPKCIMEGLRIPKGLARDISRAMEMNRCYLSRQVQSLSFRFAHLRNDEDIILSLKNHLLSHISDKGSSPTAD
..............................................................................................................
>A0A8S5RK41_A
MNISPAKWMHYLSSVGVNFINPYEEGWNIPGREGGKPAQFNQITALDLTMSNVIAEYIQLMDKIEELAGTISGITSQREGAVSSSEMVGNVERSVVQSSHITEPLFWVHNQCKRRVLNMLLNTAKGAWEETGKQKLQYIFDNGERAFLDITPKFYYEDMDVFVSDTSKDLENIQKLQ
.................................................................................................................................................................................
>A0A8S5RK43_A
MLTSSTVFYFVSLIYKVFYSFLFVAISILIHINLITIIVE
........................................
>A0A8S5RK44_A
MSLSVHKIVLCIGLTIVLQTFITDIIELVLLELGQNMAAIY
......HHHHHHHHHHHHHHHHHHHHHHHH...........
>A0A8S5RK47_A
MILTLLALRQKMLIGISIVSQRSGHIMQKTEL
................................
>A0A8S5RK49_A
MILRHRKEQKKATTKEVPNVATTTEITANDKDWHIRTSLVEKLRGDIIKGLKSSHIYYLEPGMEDKGLKLSRGEEYELFLPFVKKGYFVYHEERRIHLSSIMQYRVTKHRDSETNALEITEEVLTKNAQL
..................................................................................................................................
>A0A8S5RK50_A
MILRTRLSRFSIDTGLRMEVLLLLQPVLAM
..............................
>A0A8S5RK51_A
MDETNDLTNKDSINDDDQSRDIGDRADNTWDVMQLSISKKDNVAFRAKLFLSLIEKGKFVLDPETGEREYETQFNDIISDVPLYWSYSEAWSSILKNLWMCESYDNIDPNTGVFAANSIRGKVK
............................................................................................................................
>A0A8S5RK52_A
MGVFKALQLDCNTITVHNLIKSEGDLRVDGNTTVNNITINGKINGVGA
................................................
>A0A8S5RK56_A
MYNSGDPISKTLQFVSFKKSDGTDKSDLKSSFDLSSNNSVNINLADNALDFTNDAYYTLTLTGTPSGNVSD
.......................................................................
>A0A8S5RK58_A
MLWRVVIITFTVCVAISRKCIRTRFCYTIYIKCIVSTIKPIK
..........................................
>A0A8S5RK59_A
MLPAACGLYLLLAKENVLRSGLSSTANTSIYSLFRYYDKLDVMFFL
..............................................
>A0A8S5RK61_A
MIIKFLEGHKRVATSLDKLNAGKDYLLINRQAEAIEKNKINKLRRDAIIAFGKLSLEEMRKCLRLFGVNADTMSNELVESTLFSLVDKQPQNFFTKWVNNKTKETEFLIESAIAKGIIRKDRTQYYYGSEMLADSLEDCIAYLDAKKNQDLKISIINQVENK
..................................................................................................................................................................
>A0A8S5RK64_A
MKGSPLRIRGSYDKSLAPYYDGKRDAEDGVFYQDVVIYNNMYYVCINTEAGESD
......................................................
>A0A8S5RK66_A
MITITQDILVELLTNIEKFYILLAIILVQEMSIRLLILNRYLNI
............................................
>A0A8S5RK70_A
MCIYFLSYSLIALILLILNVHLSSYLYNLIKYRILELIIFFMRVVEGYFLWLSYITKLILIDPIILIC
....................................................................
>A0A8S5RK71_A
MPESYKDFKVVATGSIRDYGIVVCTCKNNGKETLVVFRFKNAIGGALHN
.................................................
>A0A8S5RK72_A
MEDGYMITKYHTYCPTGFLSTGMFIEGSGCVHQMSGEDTNTENQCMTNLANNSLLQFVSKEVCYQPESFKTFIKDKKYYIETPLFLFGSRGDKKF
...............................................................................................
>A0A8S5RK73_A
MDIVMLAKGDICVFEMIGFKVKTSLALARVYVYGLRGGKPAKPPLLCKAGESIRGK
........................................................
>A0A8S5RK76_A
MFHEGKKEDSFSLCCGTKEGLKFINIIKKYVLQVPSMAHKIQYDLS
..............................................
>A0A8S5RK78_A
MYTNGRWVAGDLSATIKQNTDVTNYIDNRIN
...............................
>A0A8S5RK79_A
MIRNFRTIYMILLQMVNIYKQMVNVYQKKKN
...............................
>A0A8S5RK80_A
MPELSVVMLRSFTLSIPNAFCCQNNKLFLNL
...............................
>A0A8S5RK81_A
MQVLDRTGVGTLWSICKTKFALTGHTHTLSQITNAGAAAGKNIRTLGSVSHSSWENKDRDDLYVPTMSFIAYWNGAYSSSGSSNL
.....................................................................................
>A0A8S5RK82_A
MTFNGAPKGCDSGCIKKFHNYADLYKALAVIVYGVVSSLSFLMYLESLVAAVGKLLIVVCNCVIVA
........................HHHHHHHHHHHHHHHHHHH.......................
>A0A8S5RK83_A
INMVDFNCCDHECACQHNGHLEAAQQYSSILSKVMSKNADSEYVSKEDKDKWNNKANQDVVDLIKMMVEKHEEKLDELEEGLDKKVKLILYDLGFGDNVLAKYATIEYVNELVAKIKNETADLSKYALKTDLDTIKNDIQNKINNLTTEINNIKVTGGKDYSIESMEYKNNQLVLKQKNGGTFTVSIASGNVDTSKFVTKE
.........................................................................................................................................................................................................
>A0A8S5RK84_A
MNFDKGIYSIEHANSTFGLYYQMLALRSFGKIKTYADELADLVKVSKIDTKKFGNNISSHINFKNTYEQFKYGDHKVEWYINDGNKYE
........................................................................................
>A0A8S5RK85_A
MSYGNSISPLLIGCLSVIYRDKEHCPVATYLLGGASDDKVRKEEIASR
................................................
>A0A8S5RK86_A
MYQKHYLLQANKLSYMLIFPFLLFISLNTEHSAIKVICKCG
SSSSSSSSSSSSSSSSS........................
>A0A8S5RK87_A
MFSIKHTDNIVVSIAPVSSSVRRCYTELLFTHTIRIAEIIVS
..........................................
>A0A8S5RK88_A
MYRTRLIIYANLPLYYKGSSSVSIVYNRLAFTN
.................................
>A0A8S5RK90_A
MYCSYIFLTIVLYATPLRPSIPLFIIGTYS
..............................
>A0A8S5RK92_A
MANDILDVIARNLYKNDDVVPMYFEDKKDIIKYEGTVLKVTGIKKKVNALLVSNSRSIPKSRYFKIKRGDQYVVYRYAGTIEGLNKENKALETKRVYMIIPKFGL
.........................................................................................................
>A0A8S5RK95_A
MIIRCWEIKIYESCLIQISSLVPIISKHYCISRNNLYTFFLLNKIYRTKNCAIFFIIHLEGYCFL
.................................................................
>A0A8S5RK96_A
MTSYSKLMKLLRIERSRKRWLHLNTNGIKMIWL
.................................
>A0A8S5RKA0_A
MLKCQTTSGNSITLKDGTIYFVVEGKTYHLGITNGKPDWINSDAADRTETWYQKSGSNKNISFTQLGEFAIKDNKYYTDATMKTPVSGTYYKKVDSSTILYSVGIYTYLIYGDTFGVEVYNKASFTNGFKNIQGAVAITGAVSVSSYPTQSPSGETSGTLNVVTTNKTWAKISKVDKPTGVFTYYYTNLPTSSSDSITYGSIKPDNIVFDDNTNNGIYIISASDTENPNLLSELSKWKINANSGIGDSNMVYNIKNVDINSKFIS
SSSSS....................................................................................................................................................................................................................................................................
>A0A8S5RKA2_A
MNLFCIPIFDLREAEAFAFSNDSPKGSIGSPLISILSLLILSLSQSPKCFLNVFEYKLVLAFMALFTSPLYIYNSCWNTNDG
..................................................................................
>A0A8S5RKA3_A
MPSAAVALFCSAVILSERPFSAVVALLTSVARLAVILDSSDLALLTSVFNRALIASSASDLLLASCCSAALALSISLMRLLEISLSASSALVYSYSIFALIRLSSLYLSAFSVASAYSLASFSALSASYLANVSALMLAERDSSPVTLLLISLTISLVFLSMRLLLSLSDASALFYSAVIAALISASSNFALLISASRLSSSYLPLSPG
............................................................................HHHHH................................................................................................................................
>A0A8S5RKA6_A
MIRLRNTRISLNNIRMTTYFWICFTIQTKLGLAII
...................................
>A0A8S5RKA7_A
MISSVYRLLCVYIIVRLEAVMVSWYVWYIVSLYVYLITSVYISKSAVTTPIESISSSIPVFKSFNSSLICLCISSKQISVFNS
...................................................................................
>A0A8S5RKA9_A
MQAILKSTCPFIRSLKCSLHQTLTQPRYTWLEILQ
...................................
>A0A8S5RKB2_A
MWSLCSLKNSLSLEKVFSIFTKLMTTDLLQVIW
.................................
>A0A8S5RKB3_A
MKKYKGSLLQDGSDSYIENDEELLNAAWFAYNNKNLEQSMKDLNISRNSEDHKQLVQAATRVMIDSNNAAKDSEKARNNIDSIINKTVQDYENAT
...............................................................................................
>A0A8S5RKB6_A
MKMIKMDWKFLLVWLIPFLWVVARLITAIKR
.......hhhhhhhhhhhhhhhhhhh.....
>A0A8S5RKB9_A
MFGNKRPYSFYPIKSCVYERDPMYVSYDTDSKIAEVTDKNGIYIQ
.............................................
>A0A8S5RKC0_A
MVNGEWLGILLKLVMSTHLLLEVLLESILKILLVLERKDGNKTVRMDSLLIRPCLIRISSEISLILKILHLVVKLVESGQMVDSLT
......................................................................................
>A0A8S5RKC1_A
MSTSSPVSAVFLSGVRSGESSLFSSSSGYSFSCVYSGCFSVLS
...........................................
>A0A8S5RKC4_A
MLCCSQFSKLTVACQTGHLLKKFRMANPPERRGDW
...................................
>A0A8S5RKC6_A
MAELILYMVTGKINPEEFEGNQGLIADLLALSVHTTFATKADKKHPYLASK
...................................................
>A0A8S5RKC7_A
MRTPEKSLLGSGVGRGVSAGTVTSAVNGTLGVISGFNQQ
.......................................
>A0A8S5RKC9_A
MFNHVFFICVPMQIVRYISNGRPSCLLRLITKQLIHRQS
.......................................
>A0A8S5RKD1_A
MEEKLQRILNLLSEGKNSEQISLIVFKTKNCVQFNRFCSENNIDLKQYKAFKYMDKEWLSEQLKKYNNSPTILARELNLSLTSVNRYAIEFGLRKPKKSIASVNPINEKYFDEVDNFKKAYWLGFIMADGYTYKTPNREKYELAIKIKSTDIDHLKEFAKDVEFPEEKIVIGSGKRNGNINYYCQLRTYNTHLVTTVMHKHKIVQNKTYVQCLPDSIPKEYISDFIRGYWDGNGTLKKAGWSVCTMSYQLIESFAKYFDENNIEYTLRKELCKSGNYLHLIRIRSKSHDTFVKLIYPPEKYALKRKYDLIYTSPQN
............................................................................................................................................................................................................................................................................................................................
>A0A8S5RKD4_A
MAEDFRRYAEMRNGKGIVNMVKRLYNNVLDFVKVSRKKDIVRNVFNAINNGQYFDVHMDKDSIKEFENRYPNGVASADYYVPTVDQSTLDKLEGIKDYHTFYQCGVALA
.............................................................................................................
>A0A8S5RKD6_A
MLSDYGFKTPNDINSKKVSKFNDLIEDLKNNNEFELDPLKQSIINDICNNPKAFEGIVANVFA
...............................................................
>A0A8S5RKD7_A
MVISYFKRNFFMSRSYIIRRKVNSFIQYYIKGTFLCLIIIILYY
............................................
>A0A8S5RKD9_A
MRQSYRRPRMMLLMNARNLRLARPLRTKRLARSNEVR
.....................................
>A0A8S5RKE0_A
MLNLQNLQESGPNLKSSIKEVRLEHHMRELIFPVITLADLVQMGYLHQYGQVVCLIIIHII
.............................................................
>A0A8S5RKE1_A
MNSYLFSSNELQKTRNNIRLSLMQLSIGYA
..............................
>A0A8S5RKE5_A
MGLKAAFKKACNHVNDIYHDYTLTPKKDWKIEKLRRQLEEEKAKNRFPHVSIAKKMR
.........................................................
>A0A8S5RKE8_A
MDNALEIITKNFEDIITSDKGHCTRVIASKDNKTWYFDIYQDMVLVFDGINEQIELNTEDELKNYIADC
.....................................................................
>A0A8S5RKF0_A
MLIAFLRSHSTLLPYPVFQNTLQLLRLSKLLLLLLA
....................................
>A0A8S5RKF1_A
MEMPLDDLINLDYSKLSKEGKLVVIKRDPVMWAKSFVQIYNIDLDKYAPWTPRWYQAEMLRDRSLRKVFRCGRRCVTGNLEIQMPSTGKIKTVQELYDSQEEFEVLALDDNYQVEIAQHAKVYDNGIKPVYRLMTSSGRTIDATDNHPFLTELGWAELSKLSVGENIAIPVKLNYFGDNSIEETELKILARKLNKDKSIIKEIPEEVFTLNREALSVFISELIQDSFNEKEERPVNMLYISKSKKLVKQLAHLLLRYGIVTTFRQENDKYSLGFVNSKTHRRLKKKSHTSMFALYHSYKYQPVNDKLNKVFLSYLPVKELSPSDFKKVKFDKLSVEEYLKSKTLNKNEAREFAELLGFETISDILYGDIYWDKIVSIEYLGEQQTYDVSVPHYRNFITNDIISHNTGKTETMVVEALYNVFTRKNFIHMFVTPYQSQIRMIFDNIRQKIDSSALIKREVTRSTTNPHLLEFSNGSKIVGFTSGAGSGMSAASIRGNIASPVCSVMSIC
............................................................................................................................................................................................................................................................................................................................................................................................................................................................................................................................
>A0A8S5RKF2_A
MNKEGNEIDMIAFESAVKVGDNQNRYSPYNKDVDVIDGDITTMDDAINNESDQYIDRSTGEIKANTTEGSKLSVQIQDLNGIRMQLNTDAHEATERSIGT
....................................................................................................
>A0A8S5RKF3_A
MKIYSSCIIRMLGNPNLQPISMKIKSFMRL
..............................
>A0A8S5RKF8_A
MSPKSLLPSVSRYFFSGVDYTFSIINTLTMVVVEGYSYFL
........................................
>A0A8S5RKF9_A
MKTKITKESRNLLIALLLGDGTVCSNNVFKLAHAEQ
....................................
>A0A8S5RKG1_A
MDDGHINIRKDKGGRPMGFYIKIATCLPKDEL
................................
>A0A8S5RKG3_A
MNSDFCSSDNSLQFYSLLEKYTDLGSTYPVVNATDIGFSTLNKASFIRNA
..................................................
>A0A8S5RKG5_A
MNCWDILIRTISSEIFNFFKETFNDYPIWE
..............................
>A0A8S5RKG6_A
MQKKCGNIIILVSGKMSCTEEIAASPRAPVLITKGY
....................................
>A0A8S5RKG8_A
MSSYIKKITINLRMIVQFLRLSISLKVLSKSTFGRTH
.....................................
>A0A8S5RKG9_A
MSVAYLLITSLFFSPSAFNDSLILPIILSLFLLT
..................................
>A0A8S5RKH2_A
MSFQSSASTLYWNYQPPGFSGLYSVNVLPSPHLTLTPISLG
.........................................
>A0A8S5RKH3_A
MTKLKEPIAIVKLGHGEIGYFDKITRLRLTRKAPYGRIYDDMDLKNIRRSVKVGRLILVNGMLPAENANYSRMAKRFIPSSNYDMVASGLIHPEDIMEKTVARSKETEFDLEAALAEAKENLEKVNEEKSNGLQEKEEKVPEVTSEETPKAEVVPEETEAKDIAEETLEEESAEEVEDETATEDKPKKTRGRKKASK
.....................................................................................................................................................................................................
>A0A8S5RKH4_A
MSIKGVVNVTEDLAGKAFKGETAHKLLPNGSVKGSSILEGVENFILNPQGSVQQAANPLFTLGLGATGHQMGMGVGNSLRYAAMNETSRNAFLKKFGNRDFYSEFADHEKAGALQKELDSFFDEAKYDHVRTGIAAVTLGSTAYRVASGGGLYRDSDGNFNIIGIPGI
...........................................................hhhhhhhh.............................................................HHHHHHHHHHHHHHHHHH......................
>A0A8S5RKH6_A
MLNRRNCGDCLKIFFLISKEILFYKKFRLTINRTQLQSGIQN
..........................................
>A0A8S5RKH8_A
MARDLAIYAYYSTYDTNSAYSFSDIIPPRYRRQYDRALSLALDSRTRNGYQHKSLGDA
..........................................................
>A0A8S5RKH9_A
MIYKYTKCESVIAKIMADADMSEKNIRVTDIREWIFEAVEKIGAPV
..............................................
>A0A8S5RKI2_A
MIGFIGCFHSGVVKPASLISQLCGPKFLFCHWFTTKCLYYTVKAIKNIFIFIIRTKHN
..........................................................
>A0A8S5RKI3_A
MVRVQSPLYSIQVLVIHFLVHGGISVRENRYTIFIDY
.....................................
>A0A8S5RKI4_A
MNTIKYLINLELLIEQKSSLLNLHSIKLLKR
...............................
>A0A8S5RKI5_1_A
MVDYLKNGSDNDSVVEGISNLVDAAAVAGTIVGTAFLLSRTKQGAKFLSEVDPIIGKMSDRIASIGIDGSNRLSISETIRGISHIDQFRKIDQDFAINNASNVGLFRNLADAAYDAADWEERELGRQYQAKIFGDIGDELKKQGIQDGQVQSLMEFVSSRSTSTVIDKNSGKLQEGFIADVENHWHDFLEEKDAKFNETVDQSIQALQNISNQTFDTFSDFKSLDENIIRAREARQDFIQEINRSAQEALKKQKNDITYHTIGDILDKDELNPEFDFIVHEKGQMASLDGRTVSDRLYAQNDDIVTQTLDTIRQLSATKDGYYVEGQKLNTPNINKIIGGAKDLWHETLPYALSHAADFKNVDNLKVEYLNKYDFKGVLGDIVGKDSIVQRIGNRLFELKSDGTRNELDTSGMRFVREDSYVIKTSKDFSNYGKVNFDNGKRRIFGETSRKRTSDVWGNNYHTFLNKDIDEIARHPEEKAMMGIRNHSFKRSIDSLDIKVKLDDKLRSEFLKASEDNPGLRYKIESMLDVIDAKTESEKRRVLRDISTEGTKSSEFQRLQSAAIRGRSIKPKLIDDSTSITQKTLYAKLNKSQSIDEAAINEIMASLPADRDKALAFINKLNVPETVKLNLRDRYNVEQLKIRTNLNEITGENHVDATGKDLSIEDAKRIQNEIISNPELQRTLNRYLGSGKDYKARYESKKSSSRLIAINKGFDLKGIMSDLNKMNYNGIGNRIGQGLRGMFSNTNLDHFAFSSIFDNNVNLPTAKHHGRDLSIGGSLLYKMPERLNEGLNNGFIDQALGFVHPIFGERLSAYFKTGLSLGFHEGDTRSFAQLSYNLLFKRVLPASIALTQLDWANDTFGINKNFQIGLANMDLGFRKFTDATGLTDVFKLAKMANPAAQYISGDYRPYQSYEERLDYYQNGKDPIRSGRYWVWGSSNEFRGSSISYWEDNSLKLAQSDYYNKSVYGGYWSKWAHSPIPTLTNPLSPLVYAFNPYWLEEKHMEDRPYLLSAPLFEQGTLQSLVLNPTLGEII
HHHHH...............hhhhhhhhhhhhhhh......................................................................................................................................................................................................................................................................................................................................................................................................................................................................................................................................................................................................................................................................................................................................................................................................................................................................................................................................................................................................................................
>A0A8S5RKI5_2_A
KPQRRYHEDRMWFGKDVKAIMYQMNQKIQQTADEDSRYIIFQNGRLGVYDFRAFSHPTDTEYVQGQGQEYTGQAPAFASARDYSNYINSDGTIDASAYASLQPISPGVGAAVSAMNSAIQSGSSPYTNASGMYIQQRIRRTRSNKGTVQEMLDNADMYNNLMNSSGGRSYLDELMTTSRLLTGIYGYAGTMIFGRDESKFIADAGDINSFTRRFWDSGIGGVGGEQMEIIRRFLPEYSRRRRINPLMNKMAEDHPWLPEKFYTGDPFSSLPMGEARLPGEGYEAINQLHPDQFASDGYGAIDRYKILADIAPNSAEYKYWKQIVKMMNNDEAKKVLKDTEEMVKHQGKKHDFFDYKFLGKTTTALDGHIEQILSNGKFKLAGDDNLYQIAGVKFKDNGYMSKNQLKQVLTEGSHVTLRIDDEERNPDINAPQAPRKAAVFLDGENISDTLRQVGLADYDMEDTSAAGAYANYGLVGRLFGTTAEIVAHAPIPIIHSQLMRVNSPLEEYRSDQLYGTGFQSWDSMLASFVYPTFEQAKTDFMRDVISDSLWRFYKGYESGALTENISKRSTTILKTIATYSNGTALAGEIAGRFTFTGANSSTRRDQLANAGRHIGNIYSMVTSLQDPMYAAYAWGRMGWDSSKVYDLWKDVGNVNFDSVLDYAEHMNILKPAKLLSEETGVAVDVIQAARKFKLGRISQAIAFAAAGTALAVGEDNPLTRLFGKESHVYTPDVVKERWDTEDYFDRLRYIKYMALYEAAKEKAKSEEGVDIDKLYKHQEALRAEMNGDVSITDMMSAILTSGKPADDPIAQWVQKTFGRLSDDMTTLVAGKYTEQAIMFHQVAESTVYALNKNSEYSDIIRALPNTEKEYFVEFAKVTDERRRREILKNVSPSLAKALKLVWYQEDTETESNESFFERHNLPDPLWAGWDASTNLDNIKAKVIYNEGMQYADYGIYSSSYEDPEVINAPNIDNIHDGSNPLSVRMNLNAVLSGIGLTDKRIQVDPTQDEGVIQVVSNVTAVLGYKIEKAFSIFS
.....................................................................................................................................................................................................................................................................................................................................................................................................................................................................................................................................................................................................................................................................................................................HHHHHHHHHHHHHHHHHH...................................................................................................................................................................................................................................................................................................................................
>A0A8S5RKI7_A
MTCIAYTYISIYIFCAACRGIIYYRYSRHLAILEVLYSKYLNLAKVYILF
..................................................
>A0A8S5RKI8_A
MLCIGEARKCKVWRWQCGDAKISDQQRQSGAVLSNSMEERRNAEICAAMAQQREDILLKGVNDLNDIILSTQNGEPVASSRQIAESFGKEHKDVLRAIENIKAQNCALTSMFFETTYTAGTGKAYPMYLMNRDGFTLLAMGFTGKAALEWKLKYIAAFNAMEKQLAQRPQLSNGNSLQALNLLVKSLNEQQDAMNRLQVNVDAQSAAIEKLEEQNELNRQAFTMNHGNWRENATAVVGSIVLKKTGGEMKGSSPIYEEVWNEIYDMMKSDFHKDMKKRKMNLKKEFPKRKFSNLEVIDRAGDRNQLISILQSVLCKLCIRYGVRLDIDKAKTLTDKPEDSQTSLFDRNCAPAGRLREEGQNHDVKA
..............................................................................................................................................................................................................................................................................................................................................................................
>A0A8S5RKJ0_A
MLLIRISDIRDVASAATASELCTIYIILCISLTVALSYCGLSYNSLISKSITVGELRALFISDRIF
..................................................................
>A0A8S5RKJ1_A
MFLSWGDTPIRKYIPGCDSLLFRVYACLQQF
...............................
>A0A8S5RKJ2_A
MAEPFEYTIFGNRLELRPVGGVKPDSLYEIRIKKLESVDGKKVLKYKVYTVASEQISNFYTLGDVNYLIDVFDASDTEVLYALKEASRFAQFLLDQIPGYENRADLPYLLQQFCKLRATLSLVSKHAVTTSTSGKISGHIGNISFASTESGGSSSSSSSGNAPSLSDLIKMIKAEMEIFEKLIVDPTYLTMGRAEPRTGKRSYTEKQKLHTYPTTLFDDLSRSLKSLRKT
......................................................................................................................................................................................................................................
>A0A8S5RKJ5_A
MFALIQKLENQTSGRRLQMLHHIGKYLRLQKIL
.................................
>A0A8S5RKJ8_A
MLSDYYEDEAGNVADCTLSVIANNVANEMISTIELEKVFTGDPAYYKWIYAGSKKNPTLD
............................................................
>A0A8S5RKJ9_A
MFSPRADFAHPARRSGQPRRGMRRPVVAKNAASGHRQSVTTRIFCAKSA
.................................................
>A0A8S5RKK1_A
MIDLWRFCQEMVILILMRITICWIRILMRVLDRHLYQRRNYTTTLSSIIRS
...................................................
>A0A8S5RKK4_A
MITKVFDNQSIVTQEDLQGRPVYDKDDYFSINHKYTWETPMIKSASTLENSITLRENNHRFAIPRAGGLYGDRIRGKYMVCEITSEKPRYTAAIQFITTKYRLSWS
..........................................................................................................
>A0A8S5RKK6_A
MAGVAIGSALGALLGARAKNSRSLQKYLYDNSSESQARLCRFRRQQLKRLATEIALYKLVVCPAVALICAYADSDDDNKLMQLLAYIAVRTKWEVFTPYRFDDALNNFKSVSA
.................................................................................................................
>A0A8S5RKK8_A
MSRKVFEQSVFSAVSKDVIDIQTRGGSAVQQSIFGFTGFDKDNIQSYEEGDYHLLNGGREIRWNT
.................................................................
>A0A8S5RKK9_A
MAYDSFIINSAYKQRSFTTAGFDTLSSLNTILSNVRLERRKHTELVLNTTTTLPVALNGMANKEYVLDDKAYIFDIETLPSIKVGNEQIPDIMWQYTARREGETYNMFSGIDEKAETAYRNLFLKPDFKYEELSRSEKVVADTLARIGKNYREGSGGIPETLSPLGYKDYADMKKYQELIENGINALAKEGDATHLIAKEIVDHIHKDTTLVTYNGKAFDVNMTSQQIARDTGINKKVRGLAINKLNKANHYDPYREIRTAYQLNPQAMKEAYREHILGSDIAKERLIGEFTGWSNKQTSFGLAVGLDVNAAHSAIEDTGVFENLMKNPGFRSFMAKAIKINNSPKNKVQYKVSAGATIFNTSSLWNRDRGILMFQQAEDGGYEFPQFSARANENGVFTAYNNAPIVTNSAYNVKFVGQLDRNDSSLGAFAYEHANELGLKGNDDIHYIALEEASGRGPVRYIMGSKKVLEDTLTDSFRVLSNTSAYGETTYNFEQIVSTANSLGIPMGRPDDTMDKVIAASAKRQSSANAWDKIESGAFNREAYVTGPLIKNFAENERGMALNILGDALELGTDVATAASARKAGDTGGIITDDFMKRTEQLFGIAKQHYGIDPNDPKSKMFSVAGVQKIIENINNEDILSMINIVQTEAAALPGVQNYHKTVAMNLLAKEYHKVYDELHPEYGYRASISDKMLDGISKDMHLSGGAFSFDVRQENAEKSIGSIKNTMKRLLTRPGRESVSRSDYVKGYSVLVKNIFGAKSRQAQGFESLVERQGSDMTDFAEYIFRNVQQLRIDTYRDGKKHHEMFRTSSTPSKDISLFKDDDELVNRLRAGVIKNLKALSSTPEDSVNSIYNYLMGNIARKDFDIFSNRNNYAGALYDQVSDHMKSFANQLEYLAHQNQQDILIKDGRLMMGKGNTFRDITGNIPLLKRLDSVPVLAFGNTNIAINSTLNVVEGAKPNEKFVQIGIKGLSTYDHLENSVKYTLENSKGLGQMSPVEALFETLNRLK
.................................................................................................................................................................................................................................................................................................................................................................................................................................................................................................................................................................................................................................................................................................................................................................................................................................................................................................................................................................................................................................................
>A0A8S5RKL0_A
MNVDEKNAAYRNAYADMAARLGDSEASRQQQANQYGWDAYNRAYGARTKGIETHLANLGLLGQKWLSQRIKNKQYGDILDIYQQDVDNKKDAIKALYNNSSATPNTDTKSHTNTPGLDMSVMDLKYGDNTINKL
......................................................................................................................................
>A0A8S5RKL3_A
MRSVKTLKHSGWACHARQIRSHTLPYGVPPVHNCL
...................................
>A0A8S5RKL5_A
MSEKIIAYKGMDENMRCRGKQYEVGKTYTEDKADCCHAGMHACVNPFDVFRYYRLDGKNRFFEVECSGDVSKDDC
...........................................................................
>A0A8S5RKL7_A
MQLTQMFDVDKLFIATMSYTNGELDAITEE
..............................
>A0A8S5RKM1_A
MPRNYNYMPLTNVRFSGDLNNDGSLKWPDKEYTGIDNSAKRQILQRILDGDLKPSNKWQIAEEGSRLRGPNSNTSATSQLKDFSYRENGNSGIYDIFDTYDFNSYASGLNRDPGKEIEVRDTIWGPNAKPEFYNPSFTVSRFYNSGKDIHIKKSKRGTFTKAAK
....................................................................................................................................................................
>A0A8S5RKM7_A
MVGISVGTRTFREGSSLQQKYSSHIESHTEDINFC
...................................
>A0A8S5RKM8_A
MIVQNIYYSLSISICVRLKIASHLTHLETKVTCSSLQT
......................................
>A0A8S5RKN0_A
MIATNAGGALATKAAVKFLTRKIPGLGAVLTAEDMAKAFNSAENVEQVANALNRVETARKILGGSTAAAGIYWTK
...........................................................................
>A0A8S5RKN3_A
MKPFKEVIDGIRKAVMASEVREDIAQMGEYVEQLANTAGENIKKAIDPTLSVSGKAADAAKVGEAINAEAGRAKGVEDQIKEDLIFKTKPLDDLPSELEKANLNVTDGAYYVLDASKTGYVPTLSTSLSFMACAKVNVQPNESYILNAYAAKTGIAYIGFANSDGEVISFDKIINTPQHIKDYEFSIPNHVKQLYINGNSNITLYKEVTEKVATIGYVNRTSIIKGNDRIASMDNDAVWNDNTSIVDMIRAYYNSLIYDKDMTDFRVPLSNHFSHISYIKIINSTAFITMMRNDTNTEDSSASVNTYVTLTIFNLETNEIIKDFKVCGYNSVVGNQNVISGCAALTILSLSESECVMQCAVKLTDEKWHTIIYTYDIKNSMLSNAIECNIISGTNKYTFTSNNFSEHVATLESTDLPVMCTMTSDGTKNYGMFMCYNYLPSGVVMTTKNYIDYEYSFTPDINTKGIWECNLHSYAGYLFYALRETNSGFATLAKIDPNTYSVIDTLRIADAGSRLDYYENNGKLYLIHSICNRNRTEILEINIKSLSNSGIIAQPTLSCVYPSVQQYGDWCYITSTNNKSTRVYIRRYRKDVMTNLKTSNQLLMLLESVSN
...................................................................................................................................................................................................................................................................................................................................................................................................................................................................................................................................................................................................................................
>A0A8S5RKN6_A
MLNILYTFLLWSLNLISSLVFALFIGSVVIACTISCKYVSAKY
....hhhhhhhhhhhhhhhhhhhhhhhhhhhhhhh........
>A0A8S5RKN9_A
MAIQMRRGAYAEFDPLKMKAGEWAVSTDSDTKKQQIWMCFAPGIVKRMGTVEDFDTEIQRLIQNYLDGMAQSVSQAQKSAELATNKAQESANSASNAKESEIKAKASETNAKTSETSSAKSESEAQKYAEQAKEISESLSGALRPLGTINFADLPNTANATSGDMYNIADQFTTTTDFKEGAGNIIPAGSNVYLTIDRYWDVLAGTPVTGVKGAKEAYYRRGNVNITPTNIGAVAEDGNISDTTVTFADATTRANLVSGEKVSTGFRKIKKWFADLKSFAFKDLANNLTTTTTGSALDASQGKILNDKYDELNQSLGNLKTDFNKLNSIKIKVGTAVRTATKGENSFMLFTLEQVKNMFELESLSVNNIAILISNGDGKAFPSHLEGVTMLNNSWYVVFKDIVQGNMSCRVQYVIFYWGN
....................................................................................................................................................................................................................................................................................................................................................................................................................................
>A0A8S5RKP2_A
MDEEWKWIKGFEGQYQISNYGRVKSFKKTEGGYIWKLADESEVM
............................................
>A0A8S5RKP6_A
MIAASIYCSIIYFSFSCISDVASYEVLMTLKLRGLFVSSPISKSTLGLIILKS
.....................................................
>A0A8S5RKQ3_A
MGKVAQLFRAVTTLINLGCNIAVAGTGFTTATWAHIVNTIVG
.....HHHHHHHHHHHHHHHHHH...................
>A0A8S5RKQ4_A
MRIIQKLSHINSLVLISSNLRETSYSLQIRMVSLALKRYHLLHG
............................................
>A0A8S5RKQ5_A
MKIVTVDDLIKILDTEGNRYGGATGKPRMLNLSLNGNFAGGIESVKLDGYGDGLVADVTMEITSFKFTTTNADRIRNMSDKELAEFIHKMEATCFADIIGYANKDCGQGKISCRECRAKAPTILEWLQSEVKPEESEEK
...........................................................................................................................................
>A0A8S5RKQ7_A
MENKTHSFMDQLNLFFVGLVIGGFVGACFSANVVKGNNIKAEKKIKAYEQYYKCTETLLDSLDGTHNLDLMDTDLATDYGADYLDAKSKVDELIVE
.......HHHHHHHHHHHHHHHHHHHHHHHHHH...............................................................
>A0A8S5RKR0_A
MYQINLTFLCFVFTIYYFNILYYKLIICVFSFWPKRITVSITYVFKLIWIYKDSASYRIVAKLFTSNKVCMFESFHIYSFCIRITLSLC
.........................................................................................
>A0A8S5RKR1_A
MQPILSEARLNSLLTERWHYLSPLMINLKK
..............................
>A0A8S5RKR2_A
MTYAWDNDSTQNAHIKQMRDDRQKAYMEKRRDNKAYERFKHMPDYGKGVSNNDK
......................................................
>A0A8S5RKR4_A
MKKVNQIATINDVSLNDKLKEWNEENEAFRVQLRIAYSAESSKDEEDDDLLSLADFEEAGASVGKTYTCLINFDSLLTKKHDERAQDDALKELSKKFVGKKARFSTFDFTISELTNGKEKAINDGTHTYSSLANTYLGNVDDEENEFNKLKNRMNDMIDGDFDYGQAD
........................................................................................................................................................................
>A0A8S5RKR5_A
MRMEAFSLGMVEEHRGVVRGMQQRGSWLNFQKGAVMNIDEFIERAQESAKKHRYHADFFDINNPMRVACIKSAEDCEQLAEWLEKSKEYQQLEEQDRLVKLPCKDVYFVIDINNPKYAMVMKRPIRELAIYEIEDIDKENCKYFSTKEKAEAKLKELRCGND
..................................................................................................................................................................
>A0A8S5RKS4_A
MNYTNKIFANIAKDMAEQKDIAVVRAFVFQITELLQKNGIMPICTERYLNINSDKSSYSIIRKINISFDELDCTEHDQKVREEAYRDFIKEFERRVNSKDISEKLFETECILLERDKNEIDLRG
............................................................................................................................
>A0A8S5RKS5_A
MVLTRYRIDSTHRITKASLLILTRDRLEIL
..............................
>A0A8S5RKS6_A
MIKTIKLFSMHMFTKMELQTILLSENTKLQ
..............................
>A0A8S5RKT0_A
MGLDNPVNVNCILRMQFLSQAYYPIVVIGRV
...............................
>A0A8S5RKT1_A
MYQLQLLTSQQMVQHIRYSPTFSFHSCRTPCLKHRTSNLCTAILDTLLVLMLLC
......................................................
>A0A8S5RKT2_A
MHFFLSILFLLVLLFLLSLYIALLYYIVLLYCNSCTTKVDLLKRIYKRKGS
...................................................
>A0A8S5RKT3_A
MASFSSLYFTVFKDFRYDFIWLISQEVIAVFIRKVRVDSFSFIFK
.............................................
>A0A8S5RKT8_A
MGPCVSLPWKPFIYSVHTGMPLILLNLIFF
..............................
>A0A8S5RKT9_A
MTPTETTAALMRYFHNLFLDSKFYNATELV
..............................
>A0A8S5RKU0_A
MSKIVKTIILKILFSDFSTRIIYTVSKCEITLQFITT
.....................................
>A0A8S5RKU2_A
MSWCARLVRYCTRHNLPRLDGLQCYNYIFRHCKRLVLWLILARLIKSMLARLKALKTSNARLQMCIS
...................................................................
>A0A8S5RKU4_A
MWTCAESNRGLARLFHTHCTFFVNVLMISQNI
................................
>A0A8S5RKU5_A
MPILKFKVGFCDRLFIFYIINTVVIIYPIISILTK
...............HHHHHHHHHH..........
>A0A8S5RKU6_A
MEGAKSELDKKISDETTRATAEEDELRSLITTEQNRATASEKSIADDLNEKLTKKADATALDNYVLTTALDEQVDTLNAAISAK
....................................................................................
>A0A8S5RKU8_A
MFLYLTKTNCLAHLKLINFWIMLSSMRMILPNLYLKIKRMVSLNRKMSLNKLLCTGSLLR
............................................................
>A0A8S5RKU9_A
MLCQDGHYQEMCHMYPILFSKIYLFYKQTYQTHHNEYSYQHPT
...........................................
>A0A8S5RKV0_A
MVPVVWLVALRQAFLFCSLPFDLTIQYYIARNMSIPYCNKN
.........................................
>A0A8S5RKV6_A
MEYKINSKELIYIRLSGNLYQVFYRVAKNSLVKILFQDSHS
.........................................
>A0A8S5RKV7_A
MILVAHLDNVLLRLAAAVLQCRCKVSVSEINSVNNAFCREVYITCYFLNTGSNAANSIIQCVEVTVQARG
......................................................................
>A0A8S5RKV9_A
MLPLGIFLYPFLTCYRAVASCPAISPGAVVH
...............................
>A0A8S5RKW1_A
MLIRLVYLVHLQYMILHIQPTWLTLISTHL
..............................
>A0A8S5RKW3_A
MAVANDEDGYEGIQFCRYIADIIGKDDTIDWNDFI
...................................
>A0A8S5RKW7_A
MDEKKIIENYKKRIKRQNEKARENWDSITCKLPKGTKDRIQAQGLTINGFVNQLVLEKLDELENNNNNNECPF
.........................................................................
>A0A8S5RKW8_A
MGHPSVSYRSTSYSFASTISTCRSHGLGTMNATLLPTIYHVSVGAPSSLFIYRMR
.......................................................
>A0A8S5RKW9_A
MYLKQPNKFAVGPGNFESDYDFTSTKFELSDSMAEELINLAIIMSTEIVESSRLTTKVNTRPLES
.................................................................
>A0A8S5RKX1_A
MTKEETRKLGIEFERRLFEIYPQFATTEKLTTDTIYSFLSEF
..........................................
>A0A8S5RKX3_A
MNSLLNIKNRVISYTLSVTHGRFLFCSIKVYVITILC
.....................................
>A0A8S5RKX4_A
MWFKSTPHQSQQTRLATEKQNYDCLFVVITNRRVERIRRYALIIFRRR
................................................
>A0A8S5RKX7_A
MKYDDDESNRTENVYMKGRFDANMYWMNPAAPGWASNNKYDLGVVFSKKEGVTYPATAKLVRDRERATFDYQGVLHRCCWYDPQPAMVTNLDNKYDGITIEFENQYRTADDLWRRTKQTVEIYASNNGEAMGADQIADGFVAKLQAMIASRQNIVNPVDNSAAYDKANF
.........................................................................................................................................................................
>A0A8S5RKX9_A
MQRIRIGNDVRLNLTLRGPRTYDQANIKQLKCYLINTSMLDYFPVDCFCSKHVHGCGCVNDRCGHPKYHALPHCRYYDCCHNDFYHPDCCRDYFHHCSHDFHCMLDPHGCNPAAGPGVLPPKYNKPYDAVNCCACEDFTYLAYSRVLPKANSIQCYFPAKDQMFCGVYKLIVQAMIYEPGWGRTDLHTYTMDYGDVLQLVDNKSGASGDITLDVDKDDLMNKNILSIRVKGDLNIYGNTSLRLGELDTRDHQYYIEVELENGSVLEYTPDNWPYEQLDFHAAKTGVITIDQHTGLIKALD
............................................................................................................................................................................................................................................................................................................
>A0A8S5RKY1_A
MKTSVFYGLSNSYSIAIYNEILSRSLVIEFVSWFYVFSV
.......................................
>A0A8S5RKY6_A
MSSIAPALIIIRYLYRILDPSLTFAFELIYKFRIRIARKVVGYPL
.............................................
>A0A8S5RKZ1_A
MPSSLITNICIYSKFYFCTVYHNVCNPIYVRCSIVCYCVTIYISR
.............................................
>A0A8S5RKZ3_A
MYEKKNFKAEILYRLWLFDFRSISFCIFPWIIGGIRN
.....................................
>A0A8S5RKZ4_A
MDYTYTLVATCDSVPTVTINGTSITRYTTSGNDYTF
....................................
>A0A8S5RKZ7_A
MLQIRVLRYSRRRQRKRLLIEFRVIGLLVRRLIRRKKSLRKEIMYFSRTLIQRSRRE
.........................................................
>A0A8S5RL00_A
MLNLHIILIVEFLHLRQIRTMLVNGIKEQTLAL
.................................
>A0A8S5RL02_A
MVQLRYNVIFIQTGIVKKNKKILFYHTVFTIKILKMQLLLQMINNLY
...............................................
>A0A8S5RL03_A
MRYVTFDFDGSPLPLMLTAGALFDIYDRFGVHDSILRATGAMEDTPQGWMACCELAELLIQQAALWRKRQGYTDRKRTGWPLRSQDRAVVRTAVRQAIARGFYRAVPSGEDAGEVNLVLAAREDERAEDPERLRIGFLAVCAARLHLAPADALLLTPGEYLDMVTLLSGGEEGDYGGSADYN
......................................................................................................................................................................................
>A0A8S5RL04_A
MPTAVSQLTNDSNFITAADVDLTPYATTEALTAETTARTEANTALEQKVDAKQDKIVPKSIDVTGIETASIE
........................................................................
>A0A8S5RL15_A
MSTISSLGKYITDPNMYLKVLDSSLNSMAEMNGEVNYNNQVLGKYYYKVVYGNKNEYSVSFYDPLGNIVKTQEFNVDAS
...............................................................................
>A0A8S5RL16_A
FGIKNAKNVAGAAIAANVDISAIDENLLDDLFFSYGSDEAIGQNARLLLNKADLKAIGKLRNSDKQRVFKVNPATGNPNIGTIEDGGNIVPYTIVSDLTALSASTAGSAAIQTMLYGDPANYELGLFGDYTVRVDDSVKAVERMVTILGDAMVGGNLIVNKGFVIANLPKSGG
.............................................................................................................................................................................
>A0A8S5RL17_A
MFLETPFNRKNIRVRIHLTIYVALCFAPAL
..............HHHHHHHHHH......
>A0A8S5RL18_A
MKFFFHFKVPRIIKYLYYYNTILHLKCQIYTPTRISPPAFF
.........................................
>A0A8S5RL20_A
MSYDSIDLEDESNQKAAVREFYRLQGMNDEQISRKIERYEDADMLEDEAADAVNYLKAYEQQQQEYMAQQQEAQRQKQEEQAAQFMNDLTSSINGLTNIRGINIPKEDRKALFDYITRTDADGLTEYQKAFNNNLVNNLIESAYFTMKGDALLGEAQRNGQTSAASKLRQMLKHQTKNHTSYNVGHEKQPQAWDIASKYL
........................................................................................................................................................................................................
>A0A8S5RL22_A
FSYPNDTKNPDSQTARKLPVFCPQTALKIF
..............................
>A0A8S5RL25_A
MTYIRYTIQKISYSHQTRMLLYQIITTRIN
..............................
>A0A8S5RL26_A
MIDIFIDDDSKVTIKTTNGLTETEVATMVVLEAMRNLKKPKPDVKSKLVLVRCDHKRKLEAVKEVKEKLGLDLKESKDIVDKCVGGTVVVLSTGLKSEMDVLFNRFDPSIVQVKVIDDKEWL
..........................................................................................................................
>A0A8S5RL27_A
MGNKAVKTPLGMVSSYFFPFASEPVGTHPVYGDKVDMGAAVKGYLSLTTASGDITGDNAMLLYFEQFVSGQVDVETTLSDLEVNAKLYGHSYKAGRETAKGEDSAPNGAYAFIEPILKKDKTLVYRASFFYKTTAMLSAEKQEADTRKSDFNPKMNAVSLRVMKDNADAWRERQEFPTQSEAEAFIDSLAGGTAAYGVTITHIGTGTSDPGEGTTYVTAGQSLAIDFGTKDPTALYDNAVNVTSKLATHKYTVSSIATAHEIVAVWST
............................................................................................................................................................................................................................................................................
>A0A8S5RL28_A
MQDIQSAVKNNKDKIYIDSILSKNEYRLRFLCDYISRKAYWYGYVQQCKQDGIKAIDIQFNDSEHQNGRMTHFNIDRISIEDIPAYSPYCTCGIKPIMKG
....................................................................................................
>A0A8S5RL33_A
MTYTCFVKCLCQALKTNLHLFILRALSPLSVSPDRHRISASFSVYVP
...............................................
>A0A8S5RL34_A
MAYSNNSGVTTASEYTRSYTTFSGCDIVATFGSEVVAEIQGITVSINREKAPVYTFGSAEPRSISRGKRGIAGTIVFTLFDRDALVDALAVRAAKAAYFQRIGGDLAVA
.............................................................................................................
>A0A8S5RL35_A
MKTYVVLEQHYGDKQYWVGDKREMLEADAARLIELGLIAEAESSEDDNNPEPEKKTGRKAKGNAPKNKADDVNPSETVIQPEEVVQPETVVQTEDVIQPETVVQTEDVIQPEEVVQSELDGQSENGND
................................................................................................................................
>A0A8S5RL36_A
MGVLIANGKQQAITDTKLDELTREVREHNSLAQRVPVIEEQIKVINHRIQDLEHISER
hhhhh.....................................................
>A0A8S5RL37_A
MAIKKFMEHLMLMIRLQHMVTLLVFRQTTR
..............................
>A0A8S5RL40_A
MSKVDFELKRGTSEPLLFRPVDASGNLLKLSAVEWAVLNIRPMYGLPLKFDLTVTDDGLAINLQPSDTKHLEWTAADYEVKVSVRGIVKVIFEGRLKLSADLGV
........................................................................................................
>A0A8S5RL41_A
MFTTVLKIKKIFLFLVFILVKQKIKNKIFGKLNKKAGAVNPG
..........................................
>A0A8S5RL46_A
MDSLLIRAINQAVPDVDVYHDFAPEEAEFPLVIVQRVGGAGNLFIDPMEEDGYEVRFSVSVWDVDRLGAVAKSIAIEKSVLSSLEAYAVSAAESVVLDDDRRGMVQDFVITA
................................................................................................................
>A0A8S5RL47_A
MTGTLGTRKEIGSISDTITVDANPSTSSRSGSKTYYYNNDSSQTPTSEVTWTQDGREEVFTYKYFINVGYKLDTLLIDRI
................................................................................
>A0A8S5RL55_A
MANPEVAAVVAIVAGVAALGAALFAKFSKGSSGGQDVSHYESPYAGHDVYDSLTEFSTRAAMQHRYMEKTTGTDAQLGILQQIRDMLDEHLPDIGTGQLVMDGEKVADMLTPRLATNMDTSMGVYTLRAERGV
....hhhhhhhhhhhhhhhhhhhh.............................................................................................................
>A0A8S5RL56_A
MPSLSLILSILVLMLYTLSVSTSTLFLRYWLISF
..................................
>A0A8S5RL60_A
MPLLIGFGGWGGVRLCVYITSLYEVVQEIFENIFIIFAPFLHLFF
.............................................
>A0A8S5RL62_A
MKIEMKEFVNSLKEQRAEVTKAGQEAGWSPEKMQESLRKYDILEDVVARMNKQPSNKSFSIKETIMTTDVVDLVPRIIETRMIEAEDTQSVISPFFTKIQSDKTSGTVVVPIIGELQAHEVSEAGAYNDEAVEINTLQYNSIEIRPKKIGLKVTLSEEVIMDSYWDIMEANLSRIGGAMARYKDEWCAREFSEHGHVVFDNSLGAQNPDAMTSGLGEDSLPNGTLSVEDFMSMCLALMANDKTPTDVIMHPLCWLVFARNAMVGQGLTFGAMGAMNVNPFGTTQGTPGFAGLSNNMGPQKFILNESQAMFNLPMPVNIILSPRVKFDKQNKTFDMYAIDRNNIGAIVQREDLSIEKWTNPETDVRIIKAKERYGVGIMDNGKGIAVAKNISAMPSFPRPTAVRIQE
......................................................................................................................................................................................................................................................................................................................................................................................................................
>A0A8S5RL63_A
MKKRFIKTPLVGVQVHGAKDVGTRTVNLLMGEHAGEYVRGDIMDANAVIQAFDELKGNVDNDHDSL
..................................................................
>A0A8S5RL65_A
MIYTCHVINKRKQTGGQIVPRRSKPWKKSKAAVTP
...................................
>A0A8S5RL66_A
MFISLYVANFPLILDHSTSTPFLSSISILSQD
................................
>A0A8S5RL68_A
MFKEFALVDMAVNPIEKQIKLFFTSNVDPDTIDSDTIAMVHAESQKIYRLKYRTSKKTVVITVLDDVEPNEEYRLDINKTIKDIVGTPLQSSLIRHVYFNSNIYSNVRIISPANHELVDGSFICEWQEILRDKRRKPVLEYRLQISENKNFDPCEIDTVVLNKQRISFPKLKDAKQYYIRIRVEKDKEFGAWSDIATFTYDGKDRVLDRLEKSEKDPHKINPVSIWAPYNYKRNMHNNKVNLDTNPTSPGTMSTEEVNHATGLGLSPEVTASNNTATSLSAEAIERIMKDGNGNTATTIKLADGTIITRANDGGTPGVVVDETPAGTNIAPVIISALEVTRRPQQGTNDAFVFEFNAEIKDEGILQNIEIIRKDF
.......................................................................................................................................................................................................................................................................................................................................................................................
>A0A8S5RL70_A
MSPFFLSISNPELLRTRVLISSYTLRPLPTPNEYSPFPCLALSWPHYKFK
..................................................
>A0A8S5RL78_A
MAAGAAKARATLKYSPELYTPYALESWPDRQMRKEYTRLRDIAQKRIKRLSKDSISGTSDVYKEFAGGFPTLKAMRGDRIALEQALADVARFVRSKGSTVGGAREEFEQKMKVGGIDISDVTQDQYTVLSEWWEIIKASGVYYYPSDQPVMYWREKGGYNVSIDDFVKWQQGKVNYGKEWDYSEGSSSTDLRGGFGGGL
.......................................................................................................................................................................................................
>A0A8S5RL79_A
MQRLPKEPSHKLNLLSCSSCLKCSNQSSILLLL
.................................
>A0A8S5RL82_A
MPRFAVVIEMDDLQRPRQHIRACSALKFRKV
...............................
>A0A8S5RL83_A
METISVNVAKAEKINEMIIWLNPKLLLTRVCSGRNVRIG
.......................................
>A0A8S5RL84_A
MDANSMIQAISNVGFPIAAFLLMWYQCNTVVKENTAAITEMRLALDDIKKGS
....hhhhhhhhhhhhhhhhhhhhhhhh........................
>A0A8S5RL86_A
MNSVVRQLHEQNTDVVMVDTGNSYEGLCEYLSGKYISYTEEKPITMNPFRINRQELNVEKTGFLKNLVLLIWKGSQGTVSKTEDRLIDQVITEYYDVYFNGFDSFTPPQREDLRKSLLVDDRNNSRDGRETEEERLARIEREIDEIERRRKE
........................................................................................................................................................
>A0A8S5RL87_A
MYSTRSSTDLGFSSASTLQPLASANASKKAPICSASPGSTTSVSVC
..............................................
>A0A8S5RL90_A
MQNKYLMVQLWYNKRTYKAQNKQIKTDKIQKRIL
..................................
>A0A8S5RL92_A
MINPIKYAGSMIKGKGSTASKMLWENKGNAVATGIFSTMTYNSALDEGKSKGEAFGEAAFDATLNLGFGFIPGMLLQGAYYGGPALVGLANDLAAQGRQEAQQSYRPFAWTNPVNSQQYATMRQAGMAIAQQSQYSLQTTMMGNEGKAFHK
..........................HHHHHHHHHHHHHH........................hhhhhhhhhhhh...........................................................................
>A0A8S5RL93_A
MRYIDILVNFEREINKFNSPLDKPSTDESLFWLNQAVDKFVKTRFNGDLVHDTSYEETEKRRHDLIKLYKAKSYWYDNI
...............................................................................
>A0A8S5RL97_A
MPAILVLVLIIVQIAVERITGIRFRKRIDGTPRK
hhhhhhhhhhhhhhhhhh................
>A0A8S5RL98_A
MESLKIYGKQHPETGLDKKVKGWMFSEKIDVQDPVTGTLEKKHLKPFMVNQLSILIERGNLILSPWDAHIYKQLIDYRVEKITAAGVPVYNSDNEHFVDALGLAYLAFVEHFPELTKLVKKASYEAVYSFNNGHSLPLYEKRDLENPWSNEKKQYESADEAWEKVPLNDSFNRRTSRKSLGGMFKRTLF
.............................................................................................................................................................................................
>A0A8S5RLA0_A
MTDELTHDERFIIDQLKAKKDSLSVVNAPGRLMNNRRRVDRLRAEQSISFDEFIELLVKLVEKALYEDQVKMSPDEGATINDRDKPINNPYIFFKIISGKTINSIKPRLMENTIRRAPGHPEYRPDNKYPVKENIEEEGVEVYRHAFEYILQFDIFASSYATANKVLKDFEELMYDYTGYVKSRGVNELLYDQRLTDESNVQYREKYSVRSVRYILRIDKIFVVTRKLIERLLNLDK
.............................................................................................................................................................................................................................................
>A0A8S5RLA1_A
MNRLITFYSCITFNFYIAMKCSFVKFRIILKVFYFIINGLYNIFDRRLILLGPNLTSICNNTLC
................................................................
>A0A8S5RLA8_A
MSPAKPRMFVPLGSDTLLFVPNPTYSPCTPFIKHSTVVA
.......................................
>A0A8S5RLB3_A
MYRYCSSAINTRCSRSKLHSILRMRERLTRYMSITYSIINSRIFCCIRRV
..................................................
>A0A8S5RLB5_A
MAIHSAKLGNYDTLATWGLYMKVGSPNIGEPEPDETLVRVTGSDTLLNLTTALDGKVHYKKRTITMELRCTAPKKLWKVLQSRLHNALEGKWLQCVFDDDPSWYWEGLWHVKFVPGRLSATVTITGSCNPYKYNVYDGTQDIRWDDINFETDILRDYRSIALPANTPVDVVIYGAPHTAAVYFQRGESEANVSLQVNKTYEGSLAKTTHWQYLEWLNIPDSKNVTLTFTATAASSITIKYLGASL
.....................................................................................................................................................................................................................................................
>A0A8S5RLB6_A
MKFSSVNIVVLDFFTQLLYIKVNPWCPQAAPRRGGQALAGARTGDLLVSVLEVYKNGC
..........................................................
>A0A8S5RLB7_A
MCKWKQDSAVSLSLYLDSVFKNKHKLIHNQSPVMNRLCPFLLNLHK
..............................................
>A0A8S5RLC2_A
MEEVKSRRHTMTDEEVEARIAELKADPDVRLAWKEKTVKYKRRRYLGGLQSDKRRGAQLREAGITWEMLDEQEGLLKEPDYPA
...................................................................................
>A0A8S5RLC4_A
MNFGENDTVEIYPRVSFRSSIINYSEEKYLDINGIALGQNVLTL
............................................
>A0A8S5RLC7_A
MWALPRGLGRCPKNPARTFSPVQPDQRVTLSLGTPLSGFHP
.........................................
>A0A8S5RLD3_A
MPLSTKTVTFQISTLMRFFERPGGFVEIIIPQFVQKEKRQTRKPAASMRFVRNRTQLKL
...........................................................
>A0A8S5RLD8_A
MERDTIGMTCSSTPTGRRSKFYQICTQKELGFQEHYHPTQHNPMWSDAMEEEFRNTYDKNAYDHEVLAEFGVEEAGVFDKDKVEEATQIDNYAYFDRDKYKPVRSMMDDSNVKEIHILPEGRTTFYPNVFRCMGVDQTRSLY
..............................................................................................................................................
>A0A8S5RLD9_A
MLISFFIDSYNILPTFNYETNTNIAILICSDLIAFNKFILYIFSKKI
...............................................
>A0A8S5RLE2_A
MLCRLLFLKRRTAGCQRVKLCPGDKLPAGLLRRLWRRLRRYSALYKVVCFHARFAACIGLFKVNHRCTAVPQYNRTVWCNKVTFCGLSVRYPDDGRCALRLLRCLPHHGRLVGVLPQLCKLIRHCLTVIAGLVSVWNVWHRLVLLVPVIDRALCATVPAVHPLAIDNSQNVTRAAQNVDPARVLPCKILHGVAGGAVCLDKTALESALLEVRAPCAVGAWHIAQCIAHHGKPYIRLLPALPGSSCNGSHCTVTDAAAARVWVELVPHERPSFCGYRTKMHRRERQRMHNEGQKRKAPTRKNPHERLTIKGAHFEVQY
.............................................................................................................................................................................................................................................................................................................................
>A0A8S5RLE3_A
MVQASLYKGLAPCTKSVAEIILKNLFSNIWRLVRK
...................................
>A0A8S5RLE5_A
MFVNVEVLCILYIKLNINTIFTDCIVYFSKVIIL
..................................
>A0A8S5RLF2_A
MSNILYTNLLNLFFLYFHISIDYIISHHMGRTTSESILSYSLHEIVVERFALCDFAADYPLLQYLGFNHILS
........................................................................
>A0A8S5RLF3_A
MFVLRVSCSVVTRITARMPGSRMRIRITRLRIRMRTSALSYTDTFCKAI
.................................................
>A0A8S5RLF4_A
MRDFIELLKAFGLFASCLVIGYGGLFLFFY
...HHHHHHHHHHHHHHHHHHHHHHH....
>A0A8S5RLF6_A
MLYSGVALRHETATENTPQPPRHYWRLGYNRTKNKFSHERK
.........................................
>A0A8S5RLG1_A
MKSEKPPHLAPKISAKTKKAFTYTSTSPSSIYYYNISYILIKQHTQ
..............................................
>A0A8S5RLG2_A
MNEIWKSVVGYENLYEVSSFGRVRSVDRTTIGKTAFSDDSLYHFKGKILKQGNKKTSGMPYKQVVLYKNKKHKTVAVHRLVAEAFIPNPDNLPQVNHKDENPSNNNVNNLEWCTCKYNVNYGTATDRRALKTRNNAYNQKPVICVNTNIVYQNSYEAERKTGIKANNIRECCKGNYSHAGGAKWQYVNETDAAIKSVGTQEMAILDTMFEIEKGKGISSYSKNSIVVSTVEISNRLNISTYEVRKSIRKLVGLGLVEKSVIGKKYIKPSEVNEGQVVGHIPPEIGFSLTKTGFKVSQKQYEKFMDLLKVGEGNE
..........................................................................................................................................................................................................................................................................................................................
>A0A8S5RLG5_A
MRPVEKWNPENEPRINDNYPNYKDAKYPLCMNLGTICSYCEKAYDDERDLQVELLYLKDMMRYGKPL
...................................................................
>A0A8S5RLG8_A
MKDCSICKYSDEDFAFDAETGEEYPVYDCQKGNDTSLDCECKDFKKYKPRKYREKDTECDKCEYREKCAKYSSEIDCTTNMDIKTHIIYPQDKCIKRQKS
....................................................................................................
>A0A8S5RLH1_A
MFLLVFACCAVYLYAFHLRCANNFISLCRCWGEIRQ
....................................
>A0A8S5RLH8_A
FDKIDFEAPFQENATGGFIGYGEIPNMTNNIEALETIIQYIYDHAMYWEFNTKLDHCMKCGFDGEILPDGHGDWICPKCGNQDHNTLKVIRRTCGLT
.................................................................................................
>A0A8S5RLH9_A
MARHFYRMILIEDELSKINILQAANGQKQIASRKATIRRLGWADNADEEEAAIEAEETRERSYYQGEPTL
......................................................................
>A0A8S5RLI6_A
MKILSKKKYNKLIEDFEKSQKKVEELKRINESLGKKLEYEKTSYKLNGGKDFCFKCKNSYRYKTYWGAEEIEKCGCLLDVPCVNFEEKD
.........................................................................................
>A0A8S5RLI7_A
MCSSKQIKELAECNAVYEFEKVVNMYGKEYIRYYYNKLAELNGSINSTCNCQHNSNSRDNEPCCGCDNRTAKINKARVNSLEIIAHMLNNKPYYELKYRQVGKNDYSIGYSSYDLKIVLGYIDTYFEIVESDKQTNADRIRNMSDEELAEFNLCPHMVNWKKGNYDTCAHPNGKDGCKKCMLDWLQSEAE
..............................................................................................................................................................................................
>A0A8S5RLJ1_A
MLFICVVPIISYLYAVAGEKSGNEGKALGLLYLKIAKLTNNEKKTYNALMSYILIRYTGKARLYGLFSLGVWRCLKYLNLYSPRFFYAVK
hhhhhhhhhhhhhhhh......................................................HHHHHHHHHHHHHHHHH...
>A0A8S5RLJ3_A
MIDCNICKHKEEEHYCIGCRHGELFERENVSEPQKISVSNGREYCGHCGYVCEYARGYKKFYCIRCGGLNLRSWKN
............................................................................
>A0A8S5RLJ4_A
MINKNDPLYNQKMSIALELNRLEKEVSGYAPDDDYLDIMNDLEISIDNLYKKVNMVQTIYALLAYSDDFDSPLIGVYESLDKAEEKRQEYIDNNIINEDMIFVEVQHIIK
..............................................................................................................
>A0A8S5RLJ6_A
MEYKEEIIKMIEGLEDKDLLLYLYIFIKGKIEAE
..................................
>A0A8S5RLJ9_A
MKKYVIYLPNEIINFCEDPGDSIVYSVLDLDKPEQEIVDQFCSDLTYDHYKAYALLAKHGIISKEFACLKLASIVGKLNKDLNELMGE
........................................................................................
>A0A8S5RLK1_A
MNRLYSHKRINIIQIRRFGSVLTTDVSKYTTRE
.................................
>A0A8S5RLK4_A
MLRGVFNIVHYILINRNIPQFDDVSHEILILYNSLYIHINK
.........................................
>A0A8S5RLK7_A
MSYQSYHVPYITHKSCRSHLRQDNPFHQEKSTLCYEFNRYR
.........................................
>A0A8S5RLL7_A
MATLEERVTALETQLAALTAPPTEYYTLAETGETVDAAVRAVKSGAFVVPSSTAGSVKKFKLTVDDTGTVSATEVTT
.............................................................................
>A0A8S5RLL8_A
MDNELKSLDAVEAEIRARYNGKYKSAPEYQASERATRKAITDIFRAVAELGACYDVTALISGKEYRRTAFTNYLNHKNYISPIIKACYS
.........................................................................................
>A0A8S5RLM2_A
TEEAKRLYASIDAGLICKMSWAFTVSEDAYNKDTHTRTILKIKKVYDVSAVSYPANADTDISARSYFDGVIEREQQERLERRKQILKIKLMMEV
..............................................................................................
>A0A8S5RLM4_A
MQIQTIIYLQTYKLLYMPTRLLPNHRRYVGNKLP
..................................
>A0A8S5RLM5_A
MLAVDVHGQSCLQAAALLHVSVDGLAKIRRRAYAKIADDMQG
..........................................
>A0A8S5RLN2_A
MQNKKKHKFQQQREKIQMHETITTQDTPEVTIKETTEADIKETVKKNEIPEESTNSVSQDSNLEYEYDPADVEYLTIDKANEIREAYPGQCRRFAFDGEQMIIIRKVQREEVPLMMNLTPDQQAYINSLEDEYEQRRAIEDARNYNLVKYFIPFPSADRINYLIDNYVGFVPLVSDRILQISGFTASPMVEL
................................................................................................................................................................................................
>A0A8S5RLN4_A
MAKGVKTRNIDSFREGLMEYAYGRCSQAEAAKIAGMSVPTFRKYANMHFLGIPFPDTLFKAKEE
................................................................
>A0A8S5RLN6_A
MEKLTDAIGIVLFESEKFGGEKVLGGGFVLP
...............................
>A0A8S5RLN9_A
MRTKIYVGYGKQSRLNQLKDYIEVKINRLNYKIRNFVKIAQRKWKGNTYMGLLTESGLMKVAEFEKVSFDQFVQDWEKQMVRYLEESIYGGLKLPYRKTADSAGHDFISPADITIRPGDARVIPTGIRCKIEKGWVLLVFIRSSLGIKAQARIGNGTGVIDGDYYHADNEGHIFIKVENRGNEPLKLKKGDAFAQGVFLPYGVADKEVVTTKRTGGIGSTGK
..............................................................................................................................................................................................................................
>A0A8S5RLP6_A
MRWRDVAAVSVWTLCVRLLLLLRSVRLRSLPCLMVRDGFIWGSLMKCGVRLLIWLV
........................................................
>A0A8S5RLQ0_A
MKKVPPTFWVFRFQKSVRKILQKLVENLQRTRTAL
...................................
>A0A8S5RLQ2_A
MTTSNAGLLRCWTNWSRRTGSFWSGWLKSCKKKRETRKGFPSFATLILFYKAFCVDPDQAQRPQVCAFQKLGNSVDVALPVCFVHCILLSDVEFNMCEVGSLIWNVGFRKNITRVINAVFKKKDDSETQEPLHFERPSAKQNEIPKPTSLIDPDTGEKFVDFPEEAIPERIRMVLDSFLVIERTSDVEVLFSRYDLILETLSELKKYERIGFKFDFSPTELFYMVNLSLSDLFEVVVENSYVRQLEKLLTLKTQNGKVKSVQKWKDSFSNERITNSMMGFVILRYEKLQKFIKEKEDVLS
............................................................................................................................................................................................................................................................................................................
>A0A8S5RLQ3_A
MFLNVNIRTAEKSTALPKLEEFSWLRTSLL
..............................
>A0A8S5RLR3_A
MEIIKTGSYHLEKLSGNTYKVYHHQHAIGTLTEYGEVELSNEIINGYAKKPHSGYWISEIEKIIKSR
...................................................................
>A0A8S5RLR7_A
MSFYTTITFLFRYNLANDPLNYIFVETFMS
..............................
>A0A8S5RLS2_A
MILCKIALFIYYLLSLWFIKKSKNIREVAEVGFLSIIFLLTMIVANI
hhhhhhhhhhhhhhhhhhh.......HHHHHHHHHHHHHHHHHHHH.
>A0A8S5RLS8_A
MSTNNVMMTENDKRNVGNADLQKQIKEVKRKLDFVKDVDKLLKKYKLPKDYLYLAAKKSSLNTDRQLYMIEVETFNDGVYDGNVTLIVHGTEDEVKKQKDLLVEKLKEQYKDEPEMTFEDSYYNEVGLPLMLSKQ
.......................................................................................................................................
>A0A8S5RLT2_A
MATSTRKRALQVWKTHGENKPRDPGAVVIHGPGPGGAGRPAGRLAP
..............................................
>A0A8S5RLT4_A
MDFTHPLKVFILYLDTNYLRSWRKILRFSHHCRYVSWVIHDISLYNPVYRELITIEFLFLFKWNIYFSKKCTIKNFYI
..............................................................................
>A0A8S5RLT6_A
MSQIVLFAGHVSNNSSIFLGFLTKCTSSRKFISFSVR
.....................................
>A0A8S5RLU3_A
MKKEVVIKITLTDDNITLDGQNLPELTENDIIDSIKVLVTLAKTMNLIWEGDSTDGNA
..........................................................
>A0A8S5RLU6_A
MIRTINQLRNLVSKLHIEKEVLVKDVETGKTMMIESVSTEKIDGDGNDARYTLNCKKAGDGCVTYR
..................................................................
>A0A8S5RLV0_A
MSVSSFLKLACRFFLFNFPSPFLTIVMKSVTIKSAILGNGCWW
...........................................
>A0A8S5RLV1_A
MGGRSGGGGSTPYEAPNTLNSAQSLRIIDAICEGEIKGFAGGNDKPWKSIYFDDTPVQNADGSFNFKGIVGFFQRGTPDQTYIPGFDASERAVPVSVEVKNRNQIVRAVTDELVNRLRVTVGVERNYRVADNGDTRPAETIMLVDLVGNNGIVSSKTVAFTEKSSGVYYQDVLFDKLPSVPFNIRVSRVSADSSTDREVNKTYFASYVEIIDAKLSYPHTALAALAMDSDQFGSNNPRRNYLIDGMLVNVPSNYDPVKRTYTGSVWDGSFKKAWTNNPAWVFYDVLTQPRYSTLARRLKTADIDKWTLYQVGKYCDELVDDGFGGKEPRFVCNAYITSRRQAGEFLLDLASVFRGLPVWDGNRFSLVMDADSDPVAMYNNSNVKDGMFAYSGVPLKSITTAVVVQYVDKFDGYRTKTEYVEDQQAVKRYGLNVKQITAFGCDSRGQAARYGAWVLETELRQQSAIKFTVGREGLRHLPYDVVQVMDNDYAGGEVSGRLKAVSGLTVTLDRDVEDSVGRALSVQMADSLKAFKIMAQPAKNRLELSEAVNVEAGSAWVLMGRVKPRLYRIIGTKENAEEGTFEVSGILHDPAKYAAVDNRARFETNITTLHGAELRLSLPEIKSEGDKLVISWDNLTADGSVLSYDIKIYRDNKLYRHIPDATTAEISLENLPNGQYRAEIRGRNARGVLSAPIEKGWTIDYAIRSLTTTARTNAIQLDWILPNTPMRNISTEVWYSKENNLQKAKKLAVVGYPQSTYTLVGASVVDTFYFWVRIIDSMGNTGEFSDAVSGKSDDNPEPLLKLIQGNLGEDSFSAELWKLINSKGVSKADVEKQIGNITIAGKTLKGLGDSLSSLMTLTTKGKTKDGKEIITGIAQGIDGATGQSEFNIQADKFALVDPNGTQLSQPFVIRLVDGRGKVGLSGDFISDGLILGKHIAANQEIQAPRINGGQLDIGGGNFTVSPQGSVVANNAVVRGRIEGSDGYFSGVVKASRIEGDVMKVYRLPRVSAGMWGERLPVGDLPYMVKFEVDVHMKMKYIRSTNDRGMSIYRLKNPPENIFKLMFNEEGQPLDIELPPDEIRVDSQVVYQDGLRNRWVKIRSRGWLLGRWKDGFIRFVVNIPEDYSIVDCVPFVQTAYLSDIDEEYKKLSGKMVWRDVNGGSLTRMSAIQIFEGRFAVVGADRMARMYLPANIYGVEFEYRVNGNNDWASGVHWDCGASFVTAKEFDRYNHNETFKSFKSESGSVVMYSSILLSAAQNWQWIELRNVRVLVPESDTRRF
............................................................................................................................................................................................................................................................................................................................................................................................................................................................................................................................................................................................................................................................................................................................................................................................................................................................................................................................................................................................................................................................................................................................................................................................................................................................................................................................
>A0A8S5RLV4_A
MVSVCCSYFFILSSSSRFVLIKQASVVSSVTFTISLPHHRIVIFASLLFVL
...................................................
>A0A8S5RLW2_A
MQLRLAAACLSASQDKKPSERQISGGFLILHITDYGNFE
.......................................
>A0A8S5RLW8_A
MQFERREMFMNKIQALANEMKQFFSPQTVTNVYSICEQLEIEIVEVLIQADAYFECENGNRKEIFMSKIPTYTEKAIKKYDAKFDRVSILLPKGTKERIKALAGKSVSSFVSQAVTAELDRIESHS
..............................................................................................................................
>A0A8S5RLX1_A
MIYKLELGDWSEDGHKISESFLFDCNYDIHKIRQAYKDSCKKLGVAFNYNEDYTGLGLGYRSERLIWTEYQESEMSETAFEILNNSGCFKEVDFYKEDGVYYIEERKDCAKLIMNFIALSMPEDFRYKLVQEPKVESINSWNDELRQHFGYGLFD
...........................................................................................................................................................
>A0A8S5RLX2_A
MNTQTSLKYLQSLIDEVENGWVKEDIERARKLMEKIEINKDDPMTIQNEKFKGTCFEWE
...........................................................
>A0A8S5RLX8_A
MSKNNIFNRYPAIIHGEARTETDEFVVHTRYPRFLARKSLDDRYTGTIPAKPVNGDLIEDSKTGRLAYRSNIGLWLSDFIFLDNNRPEITEEWLNSLKKVCDQITADDLMLSEDGDLYD
.......................................................................................................................
>A0A8S5RLX9_A
YISYRLKKKQFSDRQTVIGKTIGYLYKDDDYKNYRAHQIMTE
..........................................
>A0A8S5RLY4_A
MIKVKDNNIIAYNASESLIESIIKDVFSGLMLGFCLYISHWADSVFWTFITGLMFLFYLSIKLNRLIKDRVTKFKTWAEFKTWVDEQAKLEMHSSDLKGEE
..................HHHHHHHHHHHHHHHHHHHHHH....hhhhhhhhhhhhhhhhhhhhh....................................
>A0A8S5RLY5_A
MTRLGIRISTSRTLGRSQIIGCSRTKWGVDKMVID
...................................
>A0A8S5RLY9_A
MISFHIELFIRNYVFHTSLLYLVVFFGKNFMLTNMFRIVIMILRILLSFQIKQF
......................................................
>A0A8S5RLZ1_A
MNKIIQYRIIIHRNNATPKKLLFLSTLIFD
..............................
>A0A8S5RLZ4_A
MAFSPYWSKFVPQLYLAGGVARFDFLSAACNSFQQCANKFLR
..........................................
>A0A8S5RLZ8_A
MYFYFIKRPPLGFFQNAIKLRLVLRIPLLILYFANIYHIF
........................................
>A0A8S5RM00_A
MCEFCCKIGKLEKIKQGAFRGGYYPEKNETQIVEFKNAFHLFFGCSDPFMSGIGIEDIKFCPICGRKLVEE
.......................................................................
>A0A8S5RM01_A
MRIFITFSKQISSFLIQKLINFSFSLTSLSLISIT
...................................
>A0A8S5RM03_A
MLKVDLIGNLGADVQIKESNGSKFATMRIAHTDKWTDDKGNTKESTTWVDVTLNNVESKVIQYLKAGVKVYVRGNASLRVYSSAKDRCMKAGLTVSAHEIELCGGSTDEVPRELANPENGTLFRVAKYYQSDVDTSKWKKDDQCVLVDRQARRYIVVKGGWVAPEQVPVTEDQDSQSQQ
...................................................................................................................................................................................
>A0A8S5RM06_A
MEQPAPQPAPQPAPQPAPQPAPQPVPQPVPQPAPQYDGLETLLQQLLQGQQTTAQAMQTMTQTLQANALGLGIQQQPTADAATVTARIIDPTYGKEVK
..................................................................................................
>A0A8S5RM07_A
MKVEIDADFSDAIARFDSLPAAVGDRLRWAAFKGVELLRDEVKIQAPRSHKRHYFYSKGSRNADGSKRRYAFDPGDLSGSVFAFYDKSASVDGRRAVYQVGWRDREGSRGRYEGGSLKAVPYGYMVHNGVRRKNGKSIAGRPFVSIALQIQEAKMEAAMLNAVLEVVNGQLTD
.............................................................................................................................................................................
>A0A8S5RM08_A
MCQPKTISTYGSAYTLPCGASYRFYLPTSIAFRNEGTLHFVFLLVQYSDYSCCPRFTKNSTHNL
................................................................
>A0A8S5RM10_A
MGCYIIFAQSITNTRAFLLNDLCARLGVAYYSDWANADHTRQCCAVGPVTKGDKDLVVKCLGHDTYVVMEATKVENQ
.............................................................................
>A0A8S5RM11_A
MAKSHVFSLRVPDYLYKKIEKVVSSHVWWKRNTVIAQIVECVCDCADYDTIFKMINYYRFDTKKFRIKIEYDEISENNCSK
.................................................................................
>A0A8S5RM13_A
MKRKEILSSLVAILIFCLGACVQVLAQKAKVLMIDHESYRVYYNPALGLPEVVLWRLTTGDIGSVKRDPSFRFKTDKDTPRPRVTSAMYSHSGYQRGHMCPAADRSVSKALMKSTFVMSNVAPMTPNLNTGAWKITENYGRQLLCQADTIQISASTIFFPKDTNWIGGGRVAVPHAFMKVITIPGKYDFCKIFILENL
SSSSSSSSSSSSSSSSSSSSSSSSSS............................................................................................................................................................................
>A0A8S5RM16_A
MLIDAPGVEDEDTTKSDTEIVLTDDNADEVMKLINNLNR
.......................................
>A0A8S5RM17_A
MSPIEFCDARIKELEAKLKQASEQADLKGFERADRELKNYQQMREIERAKLGKEEAV
.........................................................
>A0A8S5RM19_A
MRASALYHEKHRAPARAPRAGVNGGSAPDA
..............................
>A0A8S5RM28_A
MKRKFYFHRINQPLQADHVVYRLWVGESVREQRLLAEILTWAFSQGATVISWSEDVDYYLEYESERVFPGRGLLDFGFIQANITAADALKHIKANDWDIYEKTLSQPKTFFVTLRKCSPEKIDQKKSSIISSPVLTEKSKNLSQSGDNSRFIISFV
............................................................................................................................................................
>A0A8S5RM31_A
MAHSKNGGSRAYIRGRIGSDVYSVGKNGMGEKQQVVRSLAEQVANPRSSAQMFGRMVMSTVMQAVSSMAFIIDHSFDGYPNGQPSISQFIKNNYALIKADAEAHPASSNIFGLNKYQEKGMRSGKYLVSDGNVQLPAAVTVDGTGLTIGLTAGTLTVGGLKAALGLSADGFLTYVGALAAGGITYARVQLTTTLADSTTITSSNVGSLFTIEADQAYGVALSGQSIEITATAEPDVDFYGCIVSEKIEGAWKHNRCQLTGNGVPTWTANTALPTYPVGAQMFLNGGDL
................................................................................................................................................................................................................................................................................................
>A0A8S5RM33_A
MSIKKRNYYMGGKKHTVELKYDGYMYTVISDGVLFKQTPNELFAVQVFNEI
...................................................
>A0A8S5RM35_A
MKHWRLPSAVGVESTGYIFTVAKVQKFFFRCKWGHIRELVGSRPPLTDIFLTMWQVATSKLLRRFIVF
....................................................................
>A0A8S5RM36_A
MPQVCRNGGKTAEDLSGNYLLFMKTSDLQVKRDISGTNIQ
........................................
>A0A8S5RM37_A
MKKNCIEKVQDWADDKLLLVELYEKKRRMASGYQSGERRHRER
...........................................
>A0A8S5RM42_A
MFCSCSWRTTLFMWNTYERVFVAEYQQYKKIKVQKFAYV
.......................................
>A0A8S5RM50_A
MKSKDNRASLLNHDDSLIYLASAIVYSGVANKDVNFFRSEWAKNIFNGLGIEADPLDWYYMILDRKERKKHGSRRS
............................................................................
>A0A8S5RM52_A
MFFLCEGKAVGKLQGAVPGGRPASSLHSFPPSRLGSCT
......................................
>A0A8S5RM58_A
MGINPIHKAPYTNFHDLNLDWIIEVLNEFNTKLTNFVSLATIKYADPIQWDITRQYEANTVVVDSHGNAYLSVKPVPSGVSLDRVEFWTKIGNFDELWANVKKAITPIDEGHSHTATAARAVNDLVWVNGALVRVTKAMIAGDSYVPGSNCVSSSTNEVLHYLVNAFTDGLNAEQKARETADTQLQTAIKENKTAIDNEQTTRENADTQLQTAIENEQTARENADTQLQTAIKDEQTARENADTQLQNSINQMPIYISAPLAGIKANDQSAAAQNTSKLQQLLDAGQTVYFPSGTYYMSAALYMKRGCGIIGENMRDTAIIWITASNGIIYDLEYKAPHTYDNIYFTIRIESLALYGVGATNGAGSGIYIRNKTWMDTAKQNHDEYRKIKGDSYALECRNSAIRDIIVSGWSIGINSSLYIAYVSIINAFVDTCDLGIDAKFSDSVLCNIVVTFCYNGILCETEANKWCNLAIKMNGWRASYDASHTITGSIALHLYNAKRELFCNTEVQESYANGVVVEKASNNIVFSGLLLDANGFKVPVGTEAYNIGIQILEGCYNIRGTILATNKNDVKCQRVGIYVAPDCGNIDLQYAEYEQQISAWTLGQNTCRSITTAKINNITKIAAPNFTNGADASYASFDGRNLHIAIHGYFIAAAPTDTSFSVAAAFGDIPFAQLPGNVYRDIYLYNSTDNALVHACYDNTTASVVIKAPVQPGKQINCEITFDML
.......................................................................................................................................................................................................................................................................................................................................................................................................................................................................................................................................................................................................................................................................................................................................................
>A0A8S5RM59_A
MKPLTEILCCFNLIFLRAEKSYFQSYFDNLAKDSYTYYACSVILA
.............................................
>A0A8S5RM62_A
MAYNHLLYKLFNLIINYIIYFFKNIKIYNLHL
................................
>A0A8S5RM64_A
MAAHEVFTVLGLIAYAVFFALALYAIRSKKATPMLVALVISSFFNLMISLTK
....hhhhhhhhhhhhhhhhhhhhhh.....HHHHHHHHHHHHHHHHHHH..
>A0A8S5RM67_A
MHRSVPVQFCEVSNHRSLAIKKNGIFVPMQIHRSVKPQILNLHGF
.............................................
>A0A8S5RM69_A
MDFRKHSMLCYKIATKRQYGVTQKRNIQRVRVKVHYPLSPLLTLNVSKLRIKRP
......................................................
>A0A8S5RM71_A
MKGFPKKIATGNDLYNCLSLVQAGELPANELSAAIEAVEERQYIAVPIVEISEDRKTVVINPCAEVAAGVKVKNNYTTTIKEAQRAHAEAVLSAFKQIAEGAFDKLGDLFDKIGVDLGSLLPDIGGGNAEELEEGAEKAEELMIVSLSRAMEEGEKVLKVLSDVSPFEVLGISADEVKSIKGVLKNYALSDK
................................................................................................................................................................................................
>A0A8S5RM73_A
MNATRSDNNPHGFIMEAFTITENKDLQTLKR
...............................
>A0A8S5RM77_A
MRGKTSYMARLSSVNRVDIGGGHGDVGLDLILGGHEEYDFPIALFSLSDGEFADCGSEGCEVGYRIDDGAVLDISGYLADSGSIMGCSARMVEKLGIDGCMVENLALFYGLRDGRKMIVEVDILGRGRTQFVFDVSGLQPLDRWHDLAVVHRK
.........................................................................................................................................................
>A0A8S5RM82_A
MVLFSYCRTYYVATVCFHLLTAFPCFWLWLKLTVLFCP
......................................
>A0A8S5RM92_A
MKFSINVIKTEKVEVKRQYETVTRFNRINTGETKEVEFKPEQNLLIVDGEEFKVCEVLAKSIKIGNEDIKTAELMTYKDGQQYLFYSLDVPAFWDKFDDLKWGKKVFGGYVKI
.................................................................................................................
>A0A8S5RM94_A
MIAVLDIRKQFLFAKNARKSAKKRIYFCEVKQMIDLANKCVLVRTHEEYENILKAAKKQGYRWYGGKEAYPYPFEEQQIPDILKFYSNKELTRNASLAPGYELVEASDIDRTALADAFIESLKLLADTVESQMEEVK
.........................................................................................................................................
>A0A8S5RM99_A
MTRHPNIAVKRSPKNTWLVIEYTGTSYDHKHWSTGSHFKRKSKKIAEYKTFEEAAEKAEYIRTNKSKGN
.....................................................................
>A0A8S5RMA1_A
MTVWIFSRHTRSPSKRCPYPKKLKVGEMAEIRCQLVRDGRYLPTTYQIRYFQPDGKGTLRMDNGTAFLPNDFN
SSSSSS...................................................................
>A0A8S5RMA4_A
MLKSFESGKISPRKMSADRLVVVEPREPEKPKNEIDRAISERKNTYFGIYSDIGTALEKFTTEELAEYYLKRFGDGGLRYFLEQQIIAAEIAKGKVY
.................................................................................................
>A0A8S5RMA8_A
MVLIRMFVLFPSLFPRPFYISLKSTKNLDFSRFSLAASTGIERIFKLLSFP
...................................................
>A0A8S5RMB5_A
MPRRRYAARIRQQKPPGLSLRGFLKNSCELDVILLIFAFQYGSTLNNVKFYNTFYIPIWDY
.............................................................
>A0A8S5RMC0_A
MNLIYNPSHPDAQLNDPCYYDSEQFELEEEFELQNYPDDEEDTDD
.............................................
>A0A8S5RMC4_A
MGKALLILPSRRRQLEQWRSRRGARRQLEQLPVEREHEHRRAVRL
.............................................
>A0A8S5RMC7_A
MSGKHFAKTSKSAFAYAHALINNNSNNNIFIDIDIDIRLFLLVCSLF
...............................................
>A0A8S5RMC8_A
MEKIVNNDGYLRSGLMDIARQLLSICSETGVSNIQIATSPWKEGEGITLLAKAGDKPILSVKMDTAYEKE
......................................................................
>A0A8S5RMD0_A
METFRRVALRSNGTTNANTISQNALPVLAEEYRWANTKRDAAG
...........................................
>A0A8S5RMD1_A
MYASGKLTESRSGLRFDSGRSALIHLELSCLYTGGLCLRWIYA
...........................................
>A0A8S5RMD3_A
MPHGRPTTDPKGESIRIRINDDMRKRLEKKSFQTGQSISQIIRNLITENLS
...................................................
>A0A8S5RMD4_A
MLHYYIFISITATPKTKNPIKYANTADLNQKEMCLSISFSCLKNKILHIVAEMTHQPISIHSIMLSTIIITLNIPLHQPSLIFNQK
......................................................................................
>A0A8S5RMD8_A
MFIVFCFPLGCFQPCQPHGVVSDFGKYFLCLSLENFLPSTCTY
...........................................
>A0A8S5RME2_A
MNVLLLIIPPFFASLPRVKTFSGKEIINNWVVSRHFEDNKRQIKDLP
SSSSS..........................................
>A0A8S5RMF4_A
MISIEYVPVQIIETGEEVKARIEIDPLEKEVTYIKLQSQRICNYDTCLIKIGSKIIPFDLINVEEGIPLKITLVCKEKLLYLEWLLIINNAFRGTTIKQTASEWSDIYNQKPIEKDYLTDDQKNRIHKLLLKEIDIYFRSKKSNMSCSDFIAIEEIIANVLNGE
....................................................................................................................................................................
>A0A8S5RMF7_A
MFNLLKSDVKFDKEYTVKEFIEEMMQTRVGDWGCINIYDNAKRIEQLEYDTAGYYVASDNEDHKIKKAYAVRRGSRTDYNICIEYQKQKPNKAAKGSLRFIVKKPNEEESVVVIFKNKSDGTYSFVNLTKEHICSCKFKTIEETIQDMNDRLRKGLIESYVVEGERK
.......................................................................................................................................................................
>A0A8S5RMG3_A
MNCKFSRQNLPILTFNIIIRLPRAKIKNKAEYLHAVCK
......................................
>A0A8S5RMH7_A
MHPNRFFDECAIRTGIDTVEIFDEELRSKLRDTHPKNFIKTRIELPVYQIKLAYFTAKGNYKNAYRYAVFNSKDDNEYSDFWLDMFVRDYNNENPDHPMKDCKILDMQYIGDAVLPIG
......................................................................................................................
>A0A8S5RMH9_A
MCALRLDVGLPSTRYSVGNGTEDVNRRARR
..............................
>A0A8S5RMI6_A
MGEKNKDLDNLYLQCQSCVNKYTSFECALCEDFDMYKEENINTDKEGIATLHRAEYVVPDSELELIQDTAKDLGQFLVELGRQIRLDREKNIVSEIKREN
....................................................................................................
>A0A8S5RMI8_A
MEALIIRERDQLEKFGSAWAVARHTIICRHTLHKTSSCEHCEPHMLTVLIFCAELQAAASSIS
...............................................................
>A0A8S5RMJ0_A
MRGCGRCTNPCINRRATPKADGQHRTSFEFCGHTRLLLHRCFFCRAGK
................................................
>A0A8S5RMJ3_A
MYFMDCVNNNGINCMVCYNICYCFCTILGHYIFYSYYAAV
........................................
>A0A8S5RMJ5_A
MKLTTTEEIEVWQIPTDVDRLDDKPYWVNEEIEKERLQFGVYKIYNEDKTCLCDIQVNNAHGTTRLNLGDYILKMNSGIILGVNRYLFESLYGKYLME
..................................................................................................
>A0A8S5RMJ7_A
MAILNDIRALFAQCPALKDLEARTDQLETDAEGYGIFPAGSAIIEQDMRGAATWQYNFIIAATRMTADDVMRLDNCNFTEELQDWVQQQNRKGVPLSGDGLSFVSISASNGAFTDWDENFQYGVYKIQGTLIYEKE
........................................................................................................................................
>A0A8S5RMK4_A
MAQLYEQEFKTQERAKYEHIKQAKEKAIEEQRVEADRIVREHEQATEQPNTETNSIIGSDWSNVSPEQASEYLSNHTGVSADWWLKVAIAESSGNPMALNSIGCFGLYQINQSVHGDFKSATPEQYLNKVIEIYNSQGKMAWEVVSMNGW
......................................................................................................................................................
>A0A8S5RMK9_A
MENNKLTLFFCRDSASTPFLPQYIVYNIYRHTICCCYF
......................................
>A0A8S5RML2_A
MVTSSLRAIAAAEETKRGRRAKRHSAGRVARGRASSRSGTRSARGYGGGGAPADAQPTAAILCAARRASVASPIPAAYILPVWVF
.....................................................................................
>A0A8S5RML5_A
MTAKVKNLMNELVKRETLEQGGDDAYNALDDKNTWFARRYIRDKDNIIDRIQNMLILGIYPKKEYKEVDIVSENKARKICPMHFDPWNVLFHAIKIVLEPIVERVLIYDSSAGRKGKGQVFGALRTQRAIRRHPKWVYYGQGDLRKYYLTIPHPVLLMILRRYVDDDLFIELIDETMLDYSVDIEPLMLEEYERKQKYCIWADKGGIKYLGCKRGVTLGNPIGQMLGNLALSLVDYAMVHIEHAKGYHRHCDDITFFAETKEEAVRLLGRLDYWCNQYGLCLKASGHVAELHDEEKCVKGRCLDFVGYVYSRKNMRMRRRTKVKAAKAFSRVKSRKRRRELIGAYWGIARWGKCKHLWKKIVGDYPENYKQNFKSKKNMSFKDIGIVSPKYSVDKNGKRIFSVQEYNQALLCQNHTIINILDFEDDVEVNGKGGRCWVLYEMKDSPGTEYKFCTSSKLIRQKLMKVREKNLLPVNDTFLFRVDKSGRYTYDLD
.............................................................................................................................................................................................................................................................................................................................................................................................................................................................................................................
>A0A8S5RML6_A
MIGNRYLSLQYIMATDLQNLIDVRRFIAARNVAVRKDM
......................................
>A0A8S5RML7_A
MGPNINFAIAYAIGCLIVEVIVILRYEKKIDKLRESNRRLILDNISYRAVLSVTPNTTYNKEETRSDVKDAVKYAMKKSHPDNGGSADDFRKFRELYEEMESK
....hhhhhhhhhhhhhhhhhh.................................................................................
>A0A8S5RML9_A
MALAEIIYGQVILVNPMITMIHNKKVESAVAIGSFLSATGLAFTSLLISEDHDIASGVIMMCAQFLMLCASIFGLDYKFTELINRHEKERNT
hhhhhhhhhhhh..............HHHHHHHHHHHHHHHHHHHHH......hhhhhhhhhhhhhhhhhhhhhh.................
>A0A8S5RMM0_A
MIFRSIYKLNVVQRYSFLHKIDENENIFVLNFAKSNNL
......................................
>A0A8S5RMM1_A
MTKEDEGNLLKWLQDKDVSEVMDLLMKHGNRYSRRILKFFRWFCKYVPIIIMCLHAYGMWDFSQHPREMFIPYAENAPCYLYIYFMVYVLPMVTILASRFFFLCQWYRIPFIYFLGINAAHIVEWSWYTTKDMVDSCFTVMVVTTIFYLYSFARMFVNDTKLGRKICA
......................................HHHHHHHHHHHHHHHHHHHHHH...................hhhhhhhhhhhhhhhhhhhhhhh....HHHHHHHHHHHHHHHHHH.........hhhhhhhhhhhhhhhhhhhhhh.............
>A0A8S5RMM4_A
MFFDTFSYFWVKLGKINRRLTAKTANKPQH
..............................
>A0A8S5RMM9_A
MAQDIGKALQELSKAIENNEAVESVVIKITLKKQKSSKASNPKESK
..............................................
>A0A8S5RMN0_A
MWSLLHRSKNGDKKKNKIKGGERHFAPLWW
..............................
>A0A8S5RMP2_A
MIGKLIDVTNFNRQEAVEFIRMRCMDCDIYYFCNGADAEICNDKVDYLLEKFGRKSKGENEMIVTGMDHFQSVCKRKLVDWYNKHCERSHLAMKIDLSNVFVVWSCKTLQNYKCLVSTTVSGDGIYAEYTYNGDKQELYEDVYKKLTNACHTEE
..........................................................................................................................................................
>A0A8S5RMP7_A
MRLTAARSTSIRITTSAIAIRTTVCVSLIYNR
................................
>A0A8S5RMQ0_A
MQKMRYIAVDIPHILIVLFVCHALITHNRTHYFMSLERIGL
.........................................
>A0A8S5RMR1_A
LCQVEMKNTAPPRALRGQGLTGAAPPMPKGVIISVSGRGGCGRHAPPPIGRDRASSRGAAAWGKHEPDRAIGKPMQTRHADTKRQPKETERSDYRCAERSESPDRGVPNGAPRSTRGAGARQGQRGQQTRTATTAREPPPTGTRCMMRHHRRKSISATAVKTDPTQRTMFGGAAAHFATRRSVARAPEGKGRGRRGEGGE
........................................................................................................................................................................................................
>A0A8S5RMR6_A
MKVLYKGKKYKVYGVSPSPYTQGYYYEKGADFLIYIKNSWVWVSSDYCIPYKKKKHKKEEGK
..............................................................
>A0A8S5RMR8_A
MLQYIKYLGMIQYEVLSDFAFYYLVSSSVFSL
................................
>A0A8S5RMS0_A
MRTTRKRIGRGSAHAMCLEGWQVKRDDFSSTPFI
..................................
>A0A8S5RMS1_A
MKKFRFVLIFVLIGLCLSACTWPKVYVQTSSGYVSYDKLNHRLEILWEQTTKTPNDSVSTFNVN
SSSSSSSSSSSSSSSSSS..............................................
>A0A8S5RMS5_A
MKCYENITEYYKTTLQKKNNVLNLINVTEM
..............................
>A0A8S5RMS6_A
MALTAKKVYAILKRQISDMEAKIKTPIIYRGTVATADLLPLNPDIGDMYNIESKSVYGEAGMNVAWNSVAWDTMGAPIDMSLYIKSNELADWVKQQNKPTYTAEEVGALPDTTVIPSKTSELQNDSGFLTKIPDNYLSGTDKTLSVSGKAADAKAVGDKNVELLADISNKLNKNQGSENSGKIAGINESGDIVPMFPVSVDYNEETNCLEFGSDQKMELNKGIGLDSTLTKTGYAADAGVVGEITNSLKEDIGDKKVLYAIEYTWLDGKYINEYTARVDYTDSKIAYIADATPLIDKTIHVKTHGFGDMAYVVSDASWKRLLYGKSGNTSPVEEPWEFDITIPTNAKYIQISYSTRYPSIEFEMYEKKGTLFEMVKKIDDNLNEAPNENPLSVIRKDAGLLHVFRKVGCIGDSLSSGCCVFKNAQGIEQGADLYEFSWGQYLARMTGNTYYNFSRSGWSTRDWLTGDFGGNLAFDGNHACDCYFIGLGQNDNNQSIPVGTRADINLSDLAQNADTYYGNYGKIIQKIQARYPKAKIFIMTDPLDKASSPENNGYNDAVRTIATMFNNVYLMDLYRYGKEMYDYYGANLLSINKRYAHFNAVGYYLCALNIATYADWIMRKNPTEFLEVEFINTDMHYN
..............................................................................................................................................................................................................................................................................................................................................................................................................................................................................................................................................................................................................................................................
>A0A8S5RMS9_A
MFLEHCSIFACRCQSDTKVVSFLSCNAGIEVVS
.................................
>A0A8S5RMT9_A
MIIISGINTYNETITTLKEIDVQDIVLDDGTLISGSVVLIS
.........................................
>A0A8S5RMU7_A
MFRSSMVHHAYIGMNNYCNRCGQKLDWGEENGR
.................................
>A0A8S5RMU9_A
MAKCNNCKNLETKDNGFDAYSWCEKINDCPHEDIERDCEHYVPMINADRIRSMTDEELAMELLCVLRNLRKKVRNEDAEVAFCSLTKRIDIFRYMWRGMFQGKSITEGTIQQGNKALNENRIHPTQKPVALYEWLLNRYAKPGDIILDTHVGSASSLIACYRTNHPYVGFELDKHYYDLSKKRLDAEMAQMRLSDFMPEVMP
..........................................................................................................................................................................................................
>A0A8S5RMV1_A
QRQPTPETAQRQPTPETAQRQPTPETAQRQQ
...............................
>A0A8S5RMV3_A
MDKAQKHWERIQQKKKREAEQISAAIVKRDAWIMDAAECLVRQFRR
..............................................
>A0A8S5RMV6_A
MIAPAVLFLYAFRRFYFGGCALNTSITPHLAF
hhhhhhhhhhhhhhh.................
>A0A8S5RMV8_A
MYGRAMCIATIFIVTFGLNRSCASTALISMMLSNDDRRKLRYSNTAVELQCLRHQKHGGNADK
SSSSSSSSSSSSSSSSSSSSSS.........................................
>A0A8S5RMV9_A
MNKLYQDKGMYCRAQNHCDNKWFVGTYIGNEWLLFQGYGSEEKDNANMYGCQIKPESICRSTGRENEFEYDVVQLIDDDEDAYLIIYSDEDLAWQMLSIYSSDMINLGEIKPDQYVKLGNIKEDDSWRKEWERQSEERK
...........................................................................................................................................
>A0A8S5RMW0_A
MNTVKEITENRLKKSLMQESRFTPMTRQLRV
...............................
>A0A8S5RMW4_A
MVVTFDHKAFTNINHPRPLHAISVQGFPLKT
...............................
>A0A8S5RMW5_A
MDNCKVNFVHKQQYKVYNHFENLEKKIGYVELNKLYYIAQNYHMPVNLLEAMLNQNIDTIDLCLNKITHQYRIKEVVPGINFGNEIIYNIFVEDVNRENSLYVSNEYLEITSKECDEYLRRVRNECIAKYSHTLDGMACLDTYIKRKLICTHIQFVQHMNNFIKEQEDKKCEEIK
...............................................................................................................................................................................
>A0A8S5RMW8_A
MQKKYSVHNISPGFIFGGSFLLPKFITSYALIWNHMSKI
.......................................
>A0A8S5RMX0_A
MNFPIRSSLLMLKFWHKKRRSTRHVSVTFHSL
................................
>A0A8S5RMY0_A
MLNIIYHFLQIVSIQNLQLLEYFILHPVCNMLQYRCGGISYDKL
............................................
>A0A8S5RMY3_A
METKTTDAKRKAIYKYDDKFERINCRLAKGTKDRIKALKYSANDFIKLAVAEKLEREEKILK
..............................................................
>A0A8S5RMY4_A
MGNFNKPSEYIVFQMGEISINPLEINEVSVH
...............................
>A0A8S5RMY6_A
MQIFGKEIKDECSKCGEVLQCELFLKGHGIKRDRENVTEMVSCQMEHQKSRLDKEPKEDLPVKEKCELPPEIMRIIPYHNVEWVKFIKPLLLTNIWCCVGIGYVAEKSRHQECM
..................................................................................................................
>A0A8S5RMY7_A
MKPEEALKELSYDDTAYGGNCTYEVRMVAVKALKKQIPKKILYEDVGFDCCYDINLYACICPSCGLHIIDFFRRRC
............................................................................
>A0A8S5RMY9_A
MILCFRQSETLRNLRHVDRFKTRTAEVCRCSTL
.................................
>A0A8S5RMZ0_A
MIFIYIVLAWILFQLQAPAWVYILFIIGVFLRAVVTSKD
HHHHHHHHHHHHHHH...hhhhhhhhhhhhhhh......
>A0A8S5RMZ3_A
MMTRTGICAKLKCKYYVRKEINSSTVLVLEMGTQVLSVDECRYHEKCKVTN
...................................................
>A0A8S5RMZ4_A
MNQAKLVKWQYCKNLNDINQAILQNDQNWEELKSAEQIISITFDTNHMCYVVFWTA
........................................................
>A0A8S5RMZ5_A
MFYSFSVYFYRGCIKNTFKRVLQRSIRVGFGSDCA
...................................
>A0A8S5RMZ6_A
MSTTNCFYFYIEQYFCALYIFNKSFTILCLAFWLFCLLFLCLAFDIIISTNKKSR
.......................................................
>A0A8S5RMZ7_A
MIKLKLSVMLLANIVCSIFCVEQLGCRQTSS
SSSSSSSSSSSSSSS................
>A0A8S5RMZ8_A
MVRTPRKCKTIRKQHQNPVGLSWENLKKIAEI
................................
>A0A8S5RN01_A
MLLISVIRLQAAHFKGGGRCANKQGRRYMM
..............................
>A0A8S5RN04_A
MKSRMAHRGRGSDRTSEQPLLSPSNFLKNKKDP
.................................
>A0A8S5RN09_A
MFLFFPSATVFSRLIVLLSLIAFRLIQLLILF
................................
>A0A8S5RN13_A
MSGLIWLIKQYFFHALACSSRPEFLRLSLFLFYPHRF
.....................................
>A0A8S5RN19_A
MFVPLVIINANAFFPSGIKSVTTSTPEDILPFAISIFSMLVTLFNLPFTEVVISVGQRLEAKINQSKRA
hhhhhhhhhhhhhhhhhh...........HHHHHHHHHHHHHHHHHHHHHHHH................
>A0A8S5RN22_A
MQSKIPLTVPFITSVVSDHNLNDTLTDPLFKFFHICAVCD
........................................
>A0A8S5RN23_A
MPINKGNDLAHTRTERAPPRAGIRFATKASPR
................................
>A0A8S5RN25_A
MNCNHWNFSLTSFGSSVSRWEIYAVQVGTLDFFKLR
....................................
>A0A8S5RN26_A
MADVTTQTTETQTTEVSGQQIEGKQPTVEELMAQLATERAEKEKYKNRSDKASSEAAEYKKQLRSKQTAEEQEAEAKAEAQRIADEERESMRKELNHIKAVAAYKGVSEKSVEKLIDAVSESDHTAIATIIENEKKAAVAEAQAEWMRTRPRVNIGGGEYSGMTKDQIMAIPDRNERRRAIAMNQDLF
............................................................................................................................................................................................
>A0A8S5RN30_A
MLLKIERKVLRKTVKSSECSISLSEIGNYNGEDVYQAFLSLKEKGYFTIVSSSINREMFTFALSSKGRFYKEHLFLSFLRNILIPFVVALITATATYHLEKVADSYSDSRPSQCTYELNQCSDPRF
.............................................................................HHHHHHHHHHHHHHHHHHHHH............................
>A0A8S5RN31_A
MARSRTGGTTALLSGKLGDVIYSITRNSDGSFRQSISDNPVFRENPNTDEQARARCTMATIERAMFTFREFVATGWEGVDPGTNSVSEFSRYNYNAIKEYIEYYWDMPDEFELQFNLPKKGQTQPRGGCFRLSQGSLKLRKNWFRDYAPAGNPHFGVRTFPVSGQLTVREWLSWNGLDIGDQLVFAFFEEGATPSKAMACYFLFATNDNVNPNTIVTRSNFKNLFILKSNVGGSVTYNDDTNVVAYSFDDQQGFGLIGVSVDGVRLRRVVNGKTCYNTCDLFCPYYEPFETWHWQRLSTVKSSWLTL
...................................................................................................................................................................................................................................................................................................................
>A0A8S5RN34_A
MSQVDLRMSVNVQLTRRLRKKLFREMRPRAVRSDSRQF
......................................
>A0A8S5RN36_A
MIHCNYYSHLAIFFYANLRRYKLWQQPEFLL
...............................
>A0A8S5RN37_A
MADTVSFDSLLNTTAGMTAIVSNTKHDDDVVSVTGVDWFTYAGKTASTIYVSGNNFIGFGQNTPHLKIWNRDGAIYYVYRQEGTLDSGKRFLKIRVEGYVYYSSTSSSYALKYEIFLIEGQTLFINVVQRPTSNYYAGTSSITDGKTTTNLNISVSSTVPISILVKNAGVSQEITYEKYSDLVIASITVSKMPDKTIYCQGELFDSTGLEISGIASTGETVSVTDYELSGFDSSSAGAKTITVTASGKTTTFEITVSEASITAISVTTMPTKVNYHIGKEFDSAGIVVTATASDGNTIDVTKDCTYSGFDSSSPKQSKITVHYGSFSCTFEVTIMQPERINGMNYSGTDYFVGDTTDVRVRSITVLYSDGSENVTSGYTVENKTLTETGKIPINVKYFGIADTVNVNVYDSFFVHIGSSNYEDATADFDLSTNTLTISGKGRFSDLDDNSEKIGVPKSLFTRCTKMIFNEGLTSVPSDFAKGFNNITYVSFSNTINYIGEHTFPIFLGTKLEIPASVKKISMGSFESSPNLTELIFHEGLETLEGPLFKNCRLLKNIILPKSLKWLEYSFLDATFEYVEIGGKDTTFDSDGYETIQMIPDCKKLTIRGGDIISAYLMPNLENLTLKKDVVLSEAAVFSGNTKLKAISIENGISEIPEECFKDTQLTDVSIPASVIAIGENAFQTSVVTNIVLNKKTNEISGSPWGATGTITWLGQLARIEVTHMPTKIRYFVGEAFDSTGLIITAYYNDNTSEQVTGYTLSSPDMSAYGSKTVTVTFDEKTVDFSILVVDITGIEIKTPPMKQEYLVGDTLDSTGLTVLVKYTDGTSETITSGFTISELDSLSIGEKEITVSYKNHTATFKVLVYELQGI
......................................................................................................................................................................................................................................................................................................................................................................................................................................................................................................................................................................................................................................................................................................................................................................................................................................................................................................
>A0A8S5RN44_1_A
MPDNTIDSLAIEVSSNVSNASKSIDDLCNKLNRLSSRMSESIKHLRDFSASVGTVNSAVQALKLDRLDLSTINSQLQQFTQSMSALGSLNLRNNGLNSFVNAIRRLNEALNSTGDVSGKIQKMISELSGLSSIPDVSNNVNRFVSSLARLANAGSSIDTVASKLPNLGEELGKITASFSGIGEVSQPINTFVQSIAQLANAGDKTKKTSDQLENLSKNLKSFFQTMSTAPKISRNTIQMTQAIAQLANAGGSTGRAAQSTVNAFSRLGQGAVGAVRKVNGLGSAIGNVGSSAKKSIPSVMSLAAKFWALKTAATKFTGAIESSMNFLEDYNYFQAAFRQVADKAGETWSEAGYDSAEAYANSFSNRARELTSKMSGFDVSDNAILTANKSGKSLGMDPSMLLNYQGQFAQLSSSMGTTSEQALKLSNALTMIGADLASVKNLDFSTVYENLSSGLVGMSRAVDKYGANIRVANLQQYASNLGLQTAVSKMDQASKAMLRTIVILDSTRYAWADMANTINMPANQLRILRANLVSCARALGNIFMPVIAAVLPYINGLVIAFQRLLTYIGSLLGVDTKIGKMFGSIGGGSENLSNALDSIDDSGISDVDDATKDTDNNLKNATKSAKKLKQFLASYDELEIMSKDDSSLSDLANSKIKTPSLDTSALDAGILNDALNSLLDEYQKKWDAAYNSMENKAMAFANKVTDAFKKLAKAAEPTTKALKNLWNNGLKQLRDFTWTALKDFWNHFLVPLGKWTLGEKGLPRLINAFNDFLVKINWDKINASLVQLWDVLEPFAENVGTGLLDFFDDFFDKAADGVNKLPDLIDRFK
.............................................................................................................................................................................................................................................................................................................................................................................................................................................................................................................................................................................................................................................................................................................................................................................................................................................................
>A0A8S5RN44_2_A
EFIATFSPEQAQSIGYFLGQLLTAFVAFKGLTWFGSIFGKDGAIGKGIAMLAAHPYASIAAGLGLTVAALDKFGVIDVDWEWLWDKISQLKDTVSNFINNVDWSFLVKTIGDVWDVFQPFAQGFGDAFVDFFDVMVNVIGAPLINALAVALEALAKVLSLLDDKQIEALGYALGTFLAVKGALKFSKKIIGVVSSIRALKTIFGGLGTVLSTAGGALKTFFGSGLGSTLVAGFADSMTILAAAMAGFNLGKWISVNLFGGEDKTFGEFLEDNVFGYQKGDFTGAMDEWLKDIFGVGDKLTEDDLKVFQEYEDAILSLVRASQLSGEQAYPLLTFLSELKDNGYSTEQALFELELKLNNLGVSSEDFENAIAGVNEPVKDLGDTAETSSDQFSKMAERINNVSFEDISEQLTGFQNLIQTIDFATLVTDTANAIDQMGGIWENGKQILGEKALQIYQEIAKGLEPDDNGYYTLANGQMVQFGKGISDYESTLQSTMDSTLQGAINGVLDNNSGFELFAELGKNQIVACGDGIMQNSSQLTGKLNETITTASSQAGNTAKTSGKEIGENSVKGILQGYESQKGTLGTATQSLFEDYVKKRAQESLDSHSPSRWFEQLAKYCGVGFQNGLEPGFSSSFTWFGRIRTRISNSIGNLYNVGWNSIIGLNNGIVGAAQQLYANVQKIAQNISNTFRKVLKIHSPSQVMMELGGFTVEGFQLGMQNMLPQVRSTINDISAEVQKINTPTADIITKSASYQEVKSRMSVDTDDFVDDIRKEIMAISSNTFDNNQMIGQAVKNALNGMAIYADGHLIGYLKEENQQFRNRNGYGILEG
.............hhhhhhh.....................................................................................................................hhhhh........................hhhhh..................................................................................................................................................................................................................................................................................................................................................................................................................................................................................................................................................................................................................................................................................
>A0A8S5RN46_A
MADLKTNYVDDVLDTTKNQLRKYQQIQNDDGTVSFVDVTEYTQVGTSFGAKDINDTNAAINDVNGKLSVRYNTDTDTVQILYNGTWVDWKSGEQTDIPLFISGQGSVNTDISGGFTKTSGNYTGNVNLNAIVMSTTNATNTSGSYSVVIGSGKLIDRTVYKKVKFHATVSGSGSNNAYANLNTDKTNYGDRLAPKDGYQRIVTGDNVLDISDAASNGYLCFFLGVNSGTVSVTIDSIVLCK
.................................................................................................................................................................................................................................................
>A0A8S5RN53_A
MQSQFEKELLKTLKSIDGTLKRIEKSMNDEEKQHMTICNAVSHAMKGEHE
..................................................
>A0A8S5RN58_A
MAGFPGSVRHGYRGGGVYKPQYTPSEYSEQSHLAILSHINKEEQYATWQTYD
....................................................
>A0A8S5RN62_A
MHLMNCLDSLVALWYTKYNTFIKVGDFYEL
..............................
>A0A8S5RN63_A
MQFKSNFLCCCDSCPRSRNKGIETVDFCVLQNPSGAFEAPLIIPVGIDGTNSEGSYHHGK
............................................................
>A0A8S5RN65_A
MSGHSAQGVVRVSRKPKTASETEIVRLITATNESTPIGNFSQLVKDLAAAGIVISGNQVAIKGDKVTIYNKDEVALFAQDGKLNANLIDAINIVTQALQTGTIKAGDAVIENLKASNINLSGSFRSPFVPAGVGYESKFADNISLVTRKGTLDLHIKSTGLDQVGRVVHLTHFRWNIQDADYGNVYVDVPEGFFIYENGVAFQKIRISRECVTLLGLGDDKNFFGWCVIGRCDLMTNRAYGRNKKVLAYGRVNGTSSSASIKYRTFDGSTLSVNRLSTGIYEIIAPRKWFLNKEDGSLDLETVFVTLTGIGYSYDDNQKVSPIKATFWGASRRNIFGVDIETDICIEVHTSDDETANDGSFNFEISNFDDFDYLAT
........................................................................................................................................................................................................................................................................................................................................................................................
>A0A8S5RN66_A
MLTVLIFCCAAGVAAQYTITAVILAEQDLPAHKMVRMCTTMQQTRTAKAVLTSDPVLQAQVNMGLMRVQIHLAREIRITML
SSSSSSSSSSSSSSS..................................................................
>A0A8S5RN67_A
MRFNNEGLIFLVKVQSRVFTVKCNEPQCRF
..............................
>A0A8S5RN68_A
MDFSFLPVNTGYLFPSLIYFEKALWICIYNFTALTGMR
......................................
>A0A8S5RN69_A
MGGVKRTSGVKWKSWFSNDKSLMSRKQRKHLDRLYNKLFIKNWRYSND
................................................
>A0A8S5RN72_A
MLPGFTKKRLSSYMNAGQPTGRNKFPRLTRIPNRIPALSAK
.........................................
>A0A8S5RN74_A
MQMTGYELLANYEKAEDKDKQIQILSDLNHIPVDMVCFVIDNREKFDVSETPLSAEEFAKWCETELDRVDANIHAQEKYYREICNVYGIASTYGKRSVVV
....................................................................................................
>A0A8S5RN75_A
MGNLSVLWKESLKDFPNHKNLSDAVQMQGQQLQERVYGECMKLPEFEKCKCCKIRKLNNEDIRLCEPLFLEYANTTCEERRTEHPEQCKKIFDKIENDKVYAEEYTCIPITIMKPYESATSSFLVMVEQETEYASFVADVIGRLDYDETLMVKVEESEIPFKVIHIGISDNIFPIRFELMAKQVGRFSTGRWEKILKGISNENKR
.............................................................................................................................................................................................................
>A0A8S5RN83_A
MKKNREELHRTFAGVLYEADFSTDRPSPWNLNRISQSLYYAAREREAGTSGTGQENKNNNKTD
...............................................................
>A0A8S5RN86_A
MFRYYMQKGHTLSSLLALDPLERTFYCACFELDMEDLERGNNG
...........................................
>A0A8S5RN87_A
MEISYQGLFDTLKNKGIMQKTMREDLNLSGSIITRLKHNGAVTTETIGKICEYLQCTPNDIMEIKFDSDVASSYNEKHRDNLEAQIASLQAKLKQM
................................................................................................
>A0A8S5RN88_A
MTLNELVAHSHPITNGNGVYTWDATSGAATVSVLIETTTNNTKPVNISVGNRGGGQAMDITNPYIAQNIIVRAL
..........................................................................
>A0A8S5RN90_A
MKKLEPYENQMMYLVGGSRLPSTPGERELEHKCNPHPNDWIDGIYDFNKLPFAVIMQKGLVTQAEEERRKGRYGYLSDLIPSFGGSDAPYFADMILEPIEKFNATHFPDGREKNKAVTV
.......................................................................................................................
>A0A8S5RN91_A
MYFGLPLILCIIYFAIYIVKYYYKYFLYLFFCLYMLFYIYKKTSGGHHMKLNIKNQMDKVGMTRYELAQRINVTYPTIDKIYKGESTSIKLEILEAICKELNCTPSEILDSDDPQMIRLLSYANKLKEVKGDEK
......................................................................................................................................
>A0A8S5RN93_A
MRPLTSCVPFRPYTTITRLMACYHCVFVFTRSVSRNRYLQLLHIYSITHCTSYDVLCVPT
............................................................
>A0A8S5RN99_A
MPGTYQYDLEIKSNVEKLLKDMKQVQDRLDTVEGREYTIKFNIDEKKLSSVISNLEKMLDSLGKGTGNFKQFENLSKELSSIVSEVQSLSKAFGKIDDSGAKTLLSSIQNIDKSLDKLSQNILNVNKNMSNMGGNTSGVVKQVENISNAYQDAAKEAEKLADAQSKIRQKTNISSGMEDVFPKTSENLEQVAQSEQKVQQEAVATDKALDNISFTPNTEGFEDIITKFGILREQAEQITKIIKTTKQTADGADISYKATLKNGSSYYLGENSTPQVLNASETVYDAKADNAKKLEREKQIWNELTTSLERYATLQKRITSNNALSTDNEEATKLLEHIHELQRNDILPAEKLTVSNEKLQQINQTVTDLKAKLKESTLDSLQGSIDKYQKIYDKRSTYSSDFAPSEQYTKNLIGLNTAIKNLVEYRNTLKNVGEVTVEQETYLKGLVAACEKASDSFKSLSASEKGTSQIAVDKLVQRINKDLDECTNYSKEAKLGLRALRDELESANPRNLKEITSEIINIENAEIKAGRAGRSFFDTLKNSGFHQIAAQMAGMFGVYDVINLGKEGLSVVRELNTALTEMRKVSDESLQSLKNYQNTTFDVADAVGTTAKQIQTSTADYMRLGESLDVAAESAKTANVLLNVSEFDNIEDATKSLVAMGQAYKDLDKMTIVDKLNEVGNNYAISTDELATALQKSSATLSLMGNTIDEAASLVTTANATIQDADSVSAGLRTISLRLVGTEEAEEELSAMNEEVDAFVKATNSKKQQIIKDYTAVASNNYQGFDILDSNGNYKNTYQILLGIAKVYKEIQEQDKKLGTNHATALIEELAGKNRSNIASAILQDPTQLEAVKKSSEEALGSAEKELNSYLDSIDGKMAQLENRAQEFWFKVIDSETIKNGIDLLSTLLKGATDFVDTVGLLPTILTGIGAALSFKNVGRDKMYSLSF
....................................................................................................................................................................................................................................................................................................................................................................................................................................................................................................................................................................................................................................................................................................................................................................................................................................................................................................................................................................................
>A0A8S5RNA2_A
MADKTCKTCIENDNGLCDRKGILIEEDDTCENHTKN
....................................
>A0A8S5RNA4_A
MKNCFLIESELNIEISNRSRNTCFFFVTENEVII
..................................
>A0A8S5RNA9_A
MTVKEYIKENELRYTVIDFKCGEVQYDTANGFTSDTTEIQDDMAMNMDINNACIDEIGLDRYLRYIGLRKESCDYNESDVFLVIVIV
.......................................................................................
>A0A8S5RNB0_A
MKIYVLGWLGAIKLYPYNAPGSVFIVFYGTLSEGAYNA
......................................
>A0A8S5RNB4_A
MLIYNYQQRTKNLKPKGENKMKKIIFKTLFKANRIYSTLWMATTGKTKDAFREESKVHTLLLNLMSGVCE
......................................................................
>A0A8S5RNB7_A
MLPFYRFLVTETLRFQIFFRNFAAEIKTLRL
...............................
>A0A8S5RNC3_A
MRQDRTHQEPGNVQDSRTNGTKTRKISRNCVIYTNTILQIVQYVH
.............................................
>A0A8S5RNC4_A
TGLLRTACSHNPQKHSQSAHFSAKNGCLNFKV
................................
>A0A8S5RNC7_A
MLQLAYTTDMSEQRMMLYVTKLSNVNPVTLEQAISNLIDRCKFLPTIAEIREECSALSSYVNAHEEMPTALEAWEKVYRVARSYGYEKGLDRLDGITKKCAELIWQSFNPINGDSFNEMSTRSQFIKNYEMQVNRERERNRLSNSIKDNHLLLKAREKAERERALIGAGHKQIEMTSTGNLVEVAKDDFKSIGDIARGTYGKIN
............................................................................................................................................................................................................
>A0A8S5RND4_A
MMLAIIMVAAIIVSIIVFGCIIQRNDYSEEEK
.hhhhhhhhhhhhhhhhhhhh...........
>A0A8S5RND8_A
MTQTTAFRLLLLISLLTHRRFYLRDYTAEFSVEDSSAQNIYQEV
............................................
>A0A8S5RND9_A
MGILYHFTYESRLVLLSILLFSFFLLNMKSRFLGFVPSYQYT
..........................................
>A0A8S5RNE1_A
MESKRGEVIGSVVRAEQSHGQSGKKAIGFKYKTQ
..................................
>A0A8S5RNE4_A
MNYNRVRFLITTYDLFYLEVSSLVVSIQSITN
................................
>A0A8S5RNE7_A
MFKQQKISFCILQSITDCPVVSGSIERIFTKHRCI
...................................
>A0A8S5RNF0_A
MNKFNSYRNIVFTLSTGLIFGAWEILSKFINCDNIFFVVIIGSISSYSFYKIVLKLVEQCAIKFNFVKRFVFGRSYLDGIWVGAYIGTTNQPRYFVEYFEQDFNSLIIRSKCYYEDKKYKGEWKSTNASIDEDKGELYYTYETTMQDNGFKNIGFAIFTFDRKDKMSPPNKLFGFSSDIDSATMNRAVEEKVEKGTNLTDQELLEKAMEVYERNKYTILR
........HHHHHHHHHHHHHHHHHHHHH.....hhhhhhhhhhhhhhhhhhhh......................................................................................................................................................................
>A0A8S5RNF1_A
MLAGSLPAAVLWVEFTQKIKNMEERENENYRKIENA
hhhhhhhhhhhh........................
>A0A8S5RNF7_A
MICCGGIPAGDPEYIKIMRLKNIIRVNLINGIF
.................................
>A0A8S5RNG2_A
MSILADGIFMNSRYDQYEDYSETQSYYDLRTGIIYVVMEKYGMSGNNIIQEITPDSAEYKANYARYKKARGIKEKYRVTYTAQVDQTIEATSLEEAKK
..................................................................................................
>A0A8S5RNH2_A
MLKLREWNEVLDYADQIEEELTSDGYNVRLHEYSIYNGDKGIYLTLYDNHNKVHQQYASGVHNSVKEYKRYIDYYKRKLIEKC
...................................................................................
>A0A8S5RNH3_A
MQKDSKIFFISSSDHVKTTEVPLLSARAVFLCAEKRYL
......................................
>A0A8S5RNH5_A
MHFYFLKKYLTFLCVHIILYLYPQRKEVKTYGYS
..................................
>A0A8S5RNH8_A
MEVVATVRAYLRKIYPIGFLERHAFTNLIMSP
................................
>A0A8S5RNI3_A
MEGDKEKLTIPKLKNGIFTEKGVWIHGCDYSKEMVGTYGKDNQYQPV
...............................................
>A0A8S5RNI4_A
MIKHEPKFYVRLCNRKSVNFPDNFTVYTGSIYGRFQDSKGKRIFWVCDSYTLSDGKLPVHIFNGSYWKLCLVSADHPCYQWVKSAIESMGKVPKIQKENITFDNCENMMKTYSLHKKGTGSRINTHQINNPLRWKEVTETAHWYGKGNASVVASNIRN
..............................................................................................................................................................
>A0A8S5RNI7_A
MKIVTDNVCFYTWTRDNLVQKLEDFNKNNEKKLFGKFPVTHCNGFMRYKLLTDGLNLLKQFCTDNDVELVTVLPLEVDMERNIRKLMKKCGIEL
..............................................................................................
>A0A8S5RNJ1_A
MIKASNAYKSAMQKKIRDRAYISITLGVVNGDAQNTAHFEGDYAYWGNKVLPFRNDAEYTEYATLEQNYMRVDGQMYFLPRETSGLYQLRNAPLTTQNVMETVKVAFPQEYSIKGLTIDFGKYYPTSFKIVTDEKELTYTNDKHDFSTTDVIGNTTNIQIIPISMVGGNKRLRVEKIVMGVGLTYRNNDVSTASFEEFVNGISAEIPYRKLSVTILDKNNVYNVDDDNSFINFLETGQKMELSYGMVLSDETVEWHKKATMLLTDWNSKKNQMSFTANDVLSTLEDNYTIGNKIYDRTAYAEAISILKDAGFEPDEYFVDDCLRDVSLHNPMPEAPHKECLQLLCNASRCILFVDSDGRVNIKANFANVIDPADMQVTSNGTAWWGNATNVLYGNNNVYAELTRNFMRVDGSQLFLPRNTGTAIEQTGYVTSNVSDENGLFSENPVLTLKLPAAYTYYGLYISFQGNPPKEMKVSTYNGDTLLKTFKYDALKEKSLLNDEFENFDSIRFEITKAYPKNRVLIDKISFGDLSDYELKKDSMTENPYGYAERKTKDVFVKIYTFQNGEDNTPQVVEDNVYLKKSINNSGEIRYCENQLISTEDHARIVAEWLGNYYANNISYDVQYRGDPVLEAADIIFMESDIVNSLQVEVETHKLNFNGAFNGSLQLRRAMRT
.................................................................................................................................................................................................................................................................................................................................................................................................................................................................................................................................................................................................................................................................................................
>A0A8S5RNJ2_A
MDNFRENWLSVKMLINKEESMIGGVVFGVIGF
....................HHHHHH......
>A0A8S5RNJ4_A
MEFTEMDEVRVRTYGGAIGSIEKVVYEIVDGKETDNVYCYEMEIDGKHGVIVYPDEIDE
...........................................................
>A0A8S5RNJ7_A
MFSSFGLCHLRIFHLHGILLSPHSGMLLRAVARLVRVFHVTA
..........................................
>A0A8S5RNJ9_A
MLHYSWLDAIPITVFVLLTCVMSYWHGRSEHGWRIVGLVYTIILGIIGQILVGFFPMFG
......hhhhhhhhhhhhhhhhhhh.......HHHHHHHHHHHHHHHHHHHHH......
>A0A8S5RNK1_A
MDIDSLQIKIKADANNASNALNKLANSLTNFQRSLSIDTSKLTSISNSIQSIANAASSMNTSGIKNISTLTNSINRMGKIDTSGLSRISSALKTFSADMAGTKVDGVGDIASIASSISRLGGVASGRAITNIPLLAKNLKQLFTTLSTVPNVSENIIRMTNALAGLASTGAASGRAANSLGRNLNTYTVSARRATKSTFSLAAAFGRFYATYFLVIRGIKSLWKSIEGTTDYIEAFNYYTVAFNKVGKEWGKDFEKFGYDNAEDYAQSFGNRVNELLGKMSGLKVDVDGGLISESGMKNLGLNLQEITQYASQLASITNSLGQTGEVTTAISKSMTMLAGDISSLFNVDFSTVATNLQSGLIGQSRALYKYGIDITNATLQTYAYRYGIEKAVSEMSQAEKQQLRLLAILDQSKVSWGDLANTINSPSNMIRQFTNNVKEAGMVLGQLFIPVLQKVLPVINGVVIAIKRLLVSVASLLGIKIDFSAFGQGVSGYNENLENTADALDKVGKSAKKAKSYTLGIDELNIIDPNSGSNGSSSAGGAGIDLTKEIMDATAEYEKVWQEAFDKMQNTAMGWADKVSKVFKPVKDIIEDLAYAFKFDSDAWFKVAGMDTSKLVTGIFDWFTRAIDSVDWEKIGRHIGSFLDGMDWTAIFTSAGNFIETAIDAAIDLWKGSFDAAPIETTILTAIGLLKFTGLGDILWKAIKDSIVLSMGGKAGAGIGETILGSLLGTGAATGAEGAAAAGATGLFGGISAGAVAATAAITAVVAGLALVYATNEDVRKSFKESISAIADNLTPAMEFLTTTVIPDLQNAWTGLVDVLTPIGEFLKTAFTSIWQDMLNPALKYVGEEVLPKLQSAFENLWNGVLVPFGTFLGNILNPAIQIVADILTMLWQNVVVPLADALGSVLGTAFNAIIDIMNYVVEQVSPVIEVFNFLWNNVLSPLVNHLWEDFKPMFETVFKFIGNKITSLKLTFSGLIKFISGVFTKDWSTAWDGIKDIFKGAWNAIAGIAESGVNLVIDAINGMTSGLRKALGDAAGWVGFNIDIPGIPHITIPKFETGGYVPSRYTMFMAGENGVPEIAGTVGGKTAVAGGVEITGIKDAISTTAEAQMRMMQQEIDLLKQLLAKETSVNIGDRDIARANLRGQKAMGLQIIT
...................................................................................................................................................................................................................................................................................................................................................................................................................................................................................................................................................................................................................................................................................................................................................................................................................................................................................................................................................................................................................................................................................................................................................................................................
>A0A8S5RNK2_A
MKKKARNYYEEINTALHSYENLKSWHDKSISWICDRIDWYWKFRHITKAQMEELCDRCCAVLKNS
.................................................................
>A0A8S5RNK3_A
GDIVMKPLKSIGNNVSHILNTLSFGGFNSLFGGDGNAKKVNDTIERLTDRNTLLQQSIEDLTDAMENSFGSKATSYYEQAYKNQQETNQNYLDIAKAQASYHGSHHSWNAYWGGFGSDEMDWIKKNVKSDFNGDLFSLSPEEMKLLRGNVAIWEHIENTGKGNYGGRLTEKLNDYIDQAGKLEELSEQFKENLTQISFSGMRDSFLTDLMDMKKDGSDFASEMADDFAEKMQKSLLSFSMEDLINGDLKKLYDDLAKAMKDKNGKLTKEDVDAFYKRYDDIVQEGLKRRDEWAKVTGYTGSSSSSQTATSGGWASMGQDTADELNGRFTALQIAGESIAQNMTTTISQMESIVTLGISTNGAVLEIRNMMIMTNSYLEDIVKYSKLTYNDFGTKLDDMNRRLKDI
hhhhh................................................................................................................................................................................................................................................................................................................................................................................................................
>A0A8S5RNK7_A
MNLDSHCRGCQPGAMPGNGFMGGSHPKIEKGGCQDERKEP
........................................
>A0A8S5RNK9_A
MSMLFCIFLSTDTIAIFSLVYVKTFIFDFYFS
................................
>A0A8S5RNL1_A
MSGRPFCLQSKFFRSKRIKNESTYYHYKPLI
...............................
>A0A8S5RNL2_A
MWITNDNWIYQMEYKHMFEYVLLKQSRSDYSKQMF
...................................
>A0A8S5RNL4_A
MYTIYRKYYGLPDYLSRCMENDEDGVFIFNTEYEANECLKQIFANGDWIEDEKYGKCRYYVGKI
................................................................
>A0A8S5RNL5_A
MTGTPEQITAKKAARIVSTCRAFFPWYEPQIKDKFERQAWEELKAKVIPEVESYTDASQLIADRQKFADKTLLQKIFIRACGLRSLDPEYHRNFVQKKKQLEDERWNRLQDRRKRYGAYC
........................................................................................................................
>A0A8S5RNM1_A
MDFTTENMSLKERYDILNKVNLIPIGTICYEAGDFTEWTKEIVVNEENQKRVTMFWNCLFFLDKEQADHVTDKAHSDYANWLYS
....................................................................................
>A0A8S5RNM3_A
MCGKRKMEICVRQHQVFQSTVHRRENFLDKAT
................................
>A0A8S5RNN3_A
MQKRQIIPIVRANEILIARLLDAGILYIGEDNVIHVTEN
.......................................
>A0A8S5RNN4_A
MNDCWAVCRIRDNKPYQSVFAQKTENMWRIIYYPGHQHDWNMRLILEKISVRFRCGIATG
............................................................
>A0A8S5RNN5_A
MTYSKEGCPLYSSQSKYFYPVMAFAIAALTDYIIAI
.................hhhhhhhhhhhhh......
>A0A8S5RNN6_A
MRRTNSKEVKAAVKNYLVEVAQSEELNTIKDIKEKFISEYGWAIARLGERNACIEWLRGLGVGVDYSYYDIIQLMAEWLDESTEEAEKWLDKRGDSLYWDLLAREILASK
..............................................................................................................
>A0A8S5RNN8_A
MYIFNVFLCGFVVNYSHNVDNYVDKFKFDCG
...............................
>A0A8S5RNP2_A
MENKTIGTSHMYPNETINSKHHVPKSIKINQSKN
..................................
>A0A8S5RNP4_A
MYRKRNIYLDPKLAWEAVGSKESIEALAVVLGIKVTFVNSVVTDASAVRLMHILRIGHTRYKRAVNYALRKGWLVSEGDNIRAASIKALDSYNVRLVFTKHHYDGKRGDEVRCPYTLTQLCNFIRQAVLLCHISKQVVVYDTITTATRQPASSKSRSKYKAAQKRVEGWGMRKPKLRKRADRLSYARMSELAGCSKSKAKSLVKSLVVGGIINKTENYEKTKWHIDEYSKMLRDGYAASGNRGFLVRHDGKVMLRLANSYTLNKPVVKYVATDRKQTQTA
........................................................................................................................................................................................................................................................................................
>A0A8S5RNP6_A
MIHVVWLLMLLCASVERLLQIENVQQKMPQVSSISLQSVKQNTIKEVHYQICLDLRK
.........................................................
>A0A8S5RNP8_A
MFDTYSPTQKVNVNAVSGTLSKTYKDSYFQCCQRGSRKFDDIVNKRHVVILQAMIMSNDYVMFEVISQKDFEKIAEN
.............................................................................
>A0A8S5RNQ0_A
MIGSTNWPKKSTAIHLPMPNTASMAIASKQAPISRLNPPDGKTYLRREKGRHKRNKQAKQ
............................................................
>A0A8S5RNQ2_A
MWKNLCMSVRNQVSSASKNLYHTFLWKLFEGYCHYDT
.....................................
>A0A8S5RNQ3_A
MFQGTSSSGEGGVYWRFHRPLLLIFYNNKKRESNILIVKNICSII
.............................................
>A0A8S5RNQ9_A
MLDFQYFTKIYYRKVLKIKLLRILTARHVDVTRYILYI
......................................
>A0A8S5RNR0_A
MSAKKRFTVKGCIGKIFYSPKEWEVDRETAFYYRIVNRNTGKKKWLGKEYFHAETTDYPHRPCE
................................................................
>A0A8S5RNR1_A
MRHKYKGRFAKYLTLEWFKTSHRLLLIGGVVSQCT
...................................
>A0A8S5RNR2_A
MISSHWVFPVAFYMPYVREDVNRKNLEKKYKEQD
..................................
>A0A8S5RNR3_A
MISICDPISLRPIYRAGVCAAVDRHDNRNLWNV
.................................
>A0A8S5RNR5_A
MQIGFLDKKARVTYGLFFLYLNILRLPGRFKHVRF
...................................
>A0A8S5RNS0_A
MRTTSPHKRRRNRLGLRNLSKYFGIDKTEVSNRITQYIYTHEF
...........................................
>A0A8S5RNS3_A
MSWILLRLRTGNKPVKVKFLCSLHQKRPEGHMSLREKLL
.......................................
>A0A8S5RNS8_A
MREKECLNKISKKSPRSLASVDELPLNFFRIFFCGF
....................................
>A0A8S5RNS9_A
MKIKHLRSTKFYLSTQFYLSLAQVPRNFNILFHEC
...................................
>A0A8S5RNT1_A
MEIKNLTLNGIRHHAEKRQGGRVSKRENDYMNDVNEKMQGYGIDEYR
...............................................
>A0A8S5RNT4_A
MKEEVLCPRCKELGRKQPLLFKYEDLMGKGDLYVWCKRCRKEIRIPIESISLDR
......................................................
>A0A8S5RNT6_A
MERLDSSIHKYKFFRLRQKLYKTRPMGKLEAKIDKFLSENGVKYHRQWPVKLGTRGRKQHRYLVSFYLPEANIMLDMADSDADMSLYDFSRYKELIWRCHEFPRQIGAIIPIDKNLGWREVKKQLRLLIRM
...................................................................................................................................
>A0A8S5RNT8_A
MNGKDKITKMNNMKIKVGDKVRVREDAPRIYLRGFDYIFTGVESVVSEVEDDNAVIIFNTDHINSQTTIPTKYLVKVDAEKKESEYKYQVGQKVKSAYANEILTIKERCGRVRHDNVYKVEEYAYTWNECELQPYTEPTEQTEAEKPNHTIKIPVEVDPTDSYWDAYTANLAKEVALKVANKYTDPKEAAEYAVSVAKAVVEGLKRK
...............................................................................................................................................................................................................
>A0A8S5RNT9_A
MKKKIETSKKIIWLSYIIGITLTIIVIICSFNGIECSNITTLASAAWLEISASNIFYYTMNKRLNAPKIVMGLYKELPDELKNQVDINNLFSNLMN
.........HHHHHHHHHHHHHHHHHHHHHH.......hhhhhhhhhhhhhhhhhhhhh.....................................
>A0A8S5RNU3_A
MTRLLSPPKQEPTEPIRYNTNRGAAALTLPPLLIQHHTND
........................................
>A0A8S5RNU4_A
MRAKTINQISAQLERIHEAAYWLYIRPMYGNPNKGWSIQEKARQIADRYYLNIWNELGAVCHSDDENICKQIHPSPPQSTQNKSNP
......................................................................................
>A0A8S5RNU6_A
MSRPIKIQHPTPKERNVAQVALPIGMYCNKPLQTAKIGDVVQIQTSWRKDKRVITNICRFRINSPEFTFMLRSIYGENMTIAKLMERWEAWAIVEGIGKEGFSRDEALLLETRPYDAELAEMEDELAAIEARKEEVRKMLADARKGVFK
.....................................................................................................................................................
>A0A8S5RNU7_A
MQGDKLRDVVCRPVFLHFNNTLFSSKQKGVSLPSNFIH
......................................
>A0A8S5RNV2_A
MNYASKSIILLKIFIIFAPNSEPQSHLTPSGQVGFAVFKHLWRSD
.............................................
>A0A8S5RNV3_A
MDWKQRSTQITIEYRILRASARVLLFFMLRTHVLHDIICVS
.........................................
>A0A8S5RNV4_A
MPFKVKFFISIYLHLRVYHEHMFVSIAFRTNVLFSVFRCNQTYFGEIDNSAR
....................................................
>A0A8S5RNV5_A
MILLHLNYFYMPPYVLRTKLRQRSCMRASL
..............................
>A0A8S5RNW1_A
MSENERRKEELIRRLDNLEACKDNPVYLAEIKKIRKELADINCEQ
.............................................
>A0A8S5RNW3_A
MSFIEDVYKIMRDVVPKYGIKCYSAPLAQFVLESANGTSELAINAHNYAGLKYRANRCPTSNGIYNKVGSEQDAATGQYISSNMNWFKFPDMKSGVIGYFDFINISNYANLNGITDPKEYLETIKADKYCTSINYVQNCMNVIQKYNLTKYDKKGGNNMGYIMKTNLANRANYGNMRSTSKIKYIVIHYTANDGDSDEANGNYFHDRVVKASAHYFVDDDSITQSVPDNYVAYSVGDKRYSNYKTTGGAKFYGICTNTNSISIEMCDTKKDDIHNVTKTTIENTIALVKILMKKYNVTIDRVIRHFDISGKPCPSYYVNESEWAIFKNRISPSSATTSTSPLFYMYGAEPKSIITGNPNQFTQIVQNIKTVLNKDYGLKFTINGVADDLLLTNLGNIVMSTASYNKNLTYCLQQLFKWWNVNITIDGLYGSGTKASVMNFQKIWNIAQTGSTTKKFWYKILGK
...............................................................................................................................................................................................................................................................................................................................................................................................................................................................................
>A0A8S5RNW4_A
MVRIKDGNYIAIFYDRTIEIKADSKRDAYNKAKRYFESREHRELFDGELKVCQIPSMIGILDE
...............................................................
>A0A8S5RNW5_A
MFNNPKEYNVLPYKNNYSEDGEVQYTGYFIPAFNIMLKKGFYDNRGVTDRKKAREHYETERKKKSGQNLLDYCAEFCFTPSEALLKQGDGIFDPVLIADRLTQLRIQKVGVKPQQVDLL
.......................................................................................................................
>A0A8S5RNW7_A
MRNPQYNTIFALVKRARLRKRNLTAQTSTPMLAPSGESLSLFLEKWINSQSRSRY
.......................................................
>A0A8S5RNW8_A
MTQNGAVKKQHLIRYLFYISFLMAVPCARIIQVIV
...............HHHHHHHHHH..........
>A0A8S5RNW9_A
MTSDRFRSVGSGGLGYNLGGCISRGGWICTAVTRTVLTSAP
.........................................
>A0A8S5RNX0_A
MILGSLLGDMNIGKPRKHHPTCRLSLVHSIKQKELFMKKVEILGEFMSNYREYSYLDNRTNKIYSTIRGNSKSHKVFNDMYNKLYINDIKTITKEYLDMINHPIALAY
............................................................................................................
>A0A8S5RNX4_A
MSAKLTTKVGDYRNVEILPDSVIYCDPPYKDTVGYGIEFDHEAFYDWCEKQTALVLISEYWMPEDRFVCIAEFERKSTFSPTNNSLSRIEKVFVPKGQLEMYKRMMNMAKKITKEPNIKRYKAKCPICECEFEFDTTDAEWDIEEETDAIGNVWRIDTRCIVDCPKCKTTLHKCERIEK
...................................................................................................................................................................................
>A0A8S5RNX5_A
MVSTNYSFIYFVYRTLFAQNCLSHHFHDILFYTRPTKKSRQFLQLCI
...............................................
>A0A8S5RNX6_A
MRHEKEWYTCDRCESKIEMMPQRRTFFTRKLITSAEYSMKFANVAGYVANTELVSQSRTGVQIKEIHDV
.....................................................................
>A0A8S5RNX7_A
MMLSPLENIMDCNLCHYQLQLSMYAYLLQKINPKFKIKKLAIVHFDHDGNETEYEVKYLKDDIARLLLYHRKKNKIKAELDRDKPIVF
........................................................................................
>A0A8S5RNX8_A
MVELSCMKMYTKYKYHLRLSVPKGTRIGLIVT
................................
>A0A8S5RNX9_A
MYRKSIESFNNLKHGDLIISPIDNEITQFYIDKDGNKYLAGKKSLFDLFQFDEKDFYFYDGNKQIGEVDKEYFK
..........................................................................
>A0A8S5RNY1_A
MGFYYALFDRIMRCRVRRLNSSAELPYLVSNVPGTVFLCL
........................................
>A0A8S5RNY2_A
MALMGNPRGFYPLHGINTAPSSKIPESTLLNAGYSTTVPSKKYFTSPDVPYVKDVFDTRIMFSNVQVEDDFRNAYRIFQGLDYKDIERQYGAIVKLISYGTNLFCVFEHGCALIPINEKALIATTTGQSIHMYGAGVLQNQVTPISQDYGSI
........................................................................................................................................................
>A0A8S5RNY4_A
MGTPKCGRNRKCRVFTSLSHFIQSNLMKKKSLRYCFL
.....................................
>A0A8S5RNY7_A
MKALAFNEDEIVECLEYDFGLDMSWHPMSVNYRKDENNG
.......................................
>A0A8S5RNZ0_A
MPKLRGSKLKYVNGYAVDKENDNIIYSDEKHIYMDKTDNSKYESVTTIIGQYCQKFDSDFWSSYKACEALLDPTVFYPLKSKLLSSKK
........................................................................................
>A0A8S5RNZ2_A
MFAMYRPLSPPMRRGQVMRKRTKPKRFCPL
..............................
>A0A8S5RNZ6_A
MKKIINGLLYNTQTSEIIYVDEMTNRKIFRTEKGNFFLFYPNGEIVPKTKEDIKEYLGLNDTEKYIELFGDVEEA
...........................................................................
>A0A8S5RNZ7_A
MAKIYTMPEIGIIIDGIYRNYSKAKIDQKNVNKLAADCNTSANVLMKVRNILAEMQQIIIEGERAQQKCYWNTSKCAPNPALLTEVYRTYTKDVKSRVKVEKKVQRLPSFELALLALKKQGWDMVILKKSSGYKKVSEEYNLIEIEE
...................................................................................................................................................
>A0A8S5RNZ8_A
MAKAKHNAIRTAKQLCYKEEVILRIKAAKTESEIS
...................................
>A0A8S5RP00_A
MFVWNIEDMKLLNQECNIFIDKEKIYNCENEVSREEKIEFVDKMKDGKLSYILNLAQKFEKDKENMPSDQWGDVKTVSLKAWVKRNDGRDLIDITYKYGDIRFLAGRNIQSVNRKGAYDTYDNYVDEIFHRQLKECEKMEHKYFIEHDEYSILKQKFRDKKYYTTFGVHIGIWSSGKICVCDENGNERDITIDELKYLLSKYDELDRLVEKITAETNIKY
............................................................................................................................................................................................................................
>A0A8S5RP01_A
MRKVGKYDDDWNLIEVFENTAELRKAGYRNAYAVLKGVREHCNGYRFKYIE
...................................................
>A0A8S5RP07_A
MDNDKIQREILCETLLKIEEEIEKLCKEREYIYRKLNSEKGGR
...........................................
>A0A8S5RP08_A
MSMYQSDIGMYQSDITCCITILIIIYTNYIK
...............................
>A0A8S5RP09_A
MYHAREALVIPLTVAIRSNYIGISEGIPDIVFMVVCAILFYTSCQVKHSRSYLFSHNAPCR
..HHHHHHHHHHHHHH........hhhhhhhhhhhhhhhhhhh..................
>A0A8S5RP12_A
MTIIKAIIAMIKLAFTFILHFMVIVLPILSSLNLLILLALTIFIYLKTRAG
......HHHHHHHH.hhhhhhhhhhhhhhhhhhhhhhhhhhhhhhh.....
>A0A8S5RP14_A
MWNFQKEVVLNSLDNVEVVEGTDKGLGKPAIDKKVRFHDGGEYFAKYIVDHKIYETDPITGTNFKLVLHAPSAILGQHVQILIELGLDNDYRGDYGSALWYFRKPILVDVVLPEHNEAAAKVIYDAITAAIPEEYKFVNTSYSGGNVTIDGSDSYQKVRKVVISRYDCDERCAGSSEEPVEIVNVSAGALKKGNDYVTYTPNNVEFGTYEYLLHNLRLPTYANLRFTSPSAPEMPVPGVKYTQFSFAYCVPRGIHFGGLSVAGQTNHSTTLHTFFVASSLVTEFKKKFKEIGFVDDDFETIGRNDGQHEITILPDAYASSQDLANAAAIKANSDADADLKSKVKENRSAIKKAHAAEGADPSEAQGLEDIE
...................................................................................................................................................................................................................................................................................................................................................................................
>A0A8S5RP15_A
MYYSLLLDGLFEIPCFVYPREILFLLTLRKDRPYQGTISCATHTVW
..............................................
>A0A8S5RP17_A
MEDELLYRYYYYLCNCESIITNLILNIIKENTNENDSVYLAGLKNNIKSKESFENKCNRNDRIFPKIFYIYDILRYTIILPVEFFYNKYVLILNSFKNKGIEIFRVKNTWIHFDKDIPYRGINVLLYYKNSIVFEVQFHTLESYNANMSTHNLYEELLKCYDPKRVQDIKYRLYKYVESIKTPHGVYNISEYKNEKELLDRIIEYSKNLL
..................................................................................................................................................................................................................
>A0A8S5RP19_A
MEYIYGAIFAWIFISFCFFILESVGIIDCFMESKALWILFAPMIFLAIFIYPISIYKETKFKMSRQNFSELEKCNFIYKKISKNVYLCRWYGSKKHHPILYHFIIPFYIKIK
..HHHHHHHHHHHHHHHHHHHHHH.........hhhhhhhhhhhhhhhhhhhhh..........................................................
>A0A8S5RP20_A
MKCSKCPAWGIDNLGFRGCLIRNSILGDIYCNYHCNRHKKTILEDIKNVKQNEPRNKFYKWLHEEN
..................................................................
>A0A8S5RP21_A
MGKNSLLYYKANKSMNYGMFKHAFSVEEIYTGLNKKLLKGR
.........................................
>A0A8S5RP22_A
MIFRLDRSLDLEFPKKAYGIFLDLTTDSNGTPGIMMFTFRGGDIIHNVIRGVKRNYSACAA
.............................................................
>A0A8S5RP24_A
MEVIILIVAVIAIAKISTITGAWVRRNSTDW
.hhhhhhhhhhhhhhhhhhh...........
>A0A8S5RP25_A
MAKEIYFTTTSGKLVNNYDIAKVAIINGDTVDEYNFDDVRKYAATCKGIIKEINPSIKVCLRNGDRVTAIKLYYLRHPGIALKDARNAIDMIEAKMKVRREV
......................................................................................................
>A0A8S5RP28_A
MTTIFAKVVKSNQQKTPRNPVNMRKVRGIEWGSSPLASTLE
.........................................
>A0A8S5RP29_A
MSSSYSSVVEENVELLTCKCSINPSIHSSPEISWY
...................................
>A0A8S5RP30_A
MTQDQILAIIDDTPILEFPDYVCYEIINIYVRLFLENASDPRLQTNIPINQTIAVPGSK
...........................................................
>A0A8S5RP31_A
MPNYIQKEGSSSNESTPSYLQLCTILSRTRTIIL
..................................
>A0A8S5RP32_A
MDDILIRNFVSELYLTCENLILMERKNIFQLLQKKKLNNSLKTME
.............................................
>A0A8S5RP33_A
MGEIENLAQINYVLVILGLFAILFAAKEIIEIFGYFKKKFRVKTGIEEDKETIEDRITTLEKHDNWQYKEITKMSKGIENIESELLDNNLERKRKYILDFCSSLSNGQKQNKEAFNNVFKTYKNYEKLLSDHNMENGQAEESIKFISEKYQECLRNGNF
.........hhhhhhh...............................................................................................................................................
>A0A8S5RP36_A
NVKERTMIVEEQGIGFWTRVQLPSAPSQLLGQNRCRFAFVLS
..........................................
>A0A8S5RP38_A
MLTESISNLSTSINDVFLEFNREDRVVDIQYNRVSLLDAKIDIDFEESGKYSNVNLKNLGRITDQKIVKSNSVKVENIE
...............................................................................
>A0A8S5RP39_A
MGLITNEVEITLNNRTISWYENKGYEIPKYYNKKRCKYITKSGTKIKVKVEDLTNGSNAIVNCICDECKTKTEMTWYTYRKINHNGKTYCKPCVLKIFNSRENHPLWNFNKTDKEREIGRHYPEYHIFTKNVMARDKYICRCCGERATDVHHLYGYANYPEYRLDQQYALALCSKCHNAFHNWHLMKYGAKQKGNNTKEQFDERIGQSKIIAGQYDGDLPESRWAYCITDNKIIENIPEYAKRTI
.....................................................................................................................................................................................................................................................
>A0A8S5RP40_A
MGTLSNNSKVGDKGKDLILQTSGRVYVQVKDRFYPINFRDTDNPNSSEKSNTSNNSNIKGVLIVDNLETYSGEYPGDGTLVVDSSSGSFYQASNNSYTKLLSSAVSDFKSPINIQLEDASQSPLVINSNALVENLNAEYLSGYSSHDYTKKASNERIEGNWSFPTLVVDKIVNKSGTTYFDLSRGELMTSSLVTNTFSSNSTRTSIVKKTSNGDIYIQLSSEMFTPSILGLSEETVTTTEEDGSEKEQVNYSPWIYITVGNENDKYSINGVLSSSTYKFTTDGEAAIGKVKKEDVDGKISYSPWININSNEAILSAETYQFKSDKTATIGPIVLNNDGTISIGNYTIDTKGNLNIGHIKIHADGTATIGSGEYQATIDAEGKFQIPEKCIIKENI
...........................................................................................................................................................................................................................................................................................................................................................................................................
>A0A8S5RP42_A
MLFSKCKICKSALCFYNHIFPGFPVNRCHSNNLKEVVQF
.......................................
>A0A8S5RP46_A
MSSQILQKQNMILNVKLLMDLTNQMVQNLK
..............................
>A0A8S5RP47_A
MSIFTPVNNLSSLDSIKLKIYSVEANDTKNGFKKGTCVLDYNKDLNL
...............................................
>A0A8S5RP48_A
MLRYEIKVAYFSLSIWNFILLKIYFAYFYE
..............................
>A0A8S5RP50_A
MISLDGKITKNYSSINECAMENNLSSSQINRVLKNIIRSHKGFKFKYI
................................................
>A0A8S5RP51_A
MTEKQIKEIKYNLCVNCGDRYCCHGMESCKDANEYYKKLSDHK
...........................................
>A0A8S5RP52_A
MPLDIRSQVVTALDNINRNPALYTPTKPTIPLETRINDLKEANPSKYRDYISTLTSSANRGNEEARELLGKGFGKATYLNMQQKYPNLQIRSYLQNAGEQGISEAAKRV
.............................................................................................................
>A0A8S5RP54_A
MVFKVVYVELELSTSPPFIYFPFPTLSLSGVTSCNKATPKLFIFSE
..............................................
>A0A8S5RP56_A
MAEFVGSDSKSRCGNGILKTITSPCQRLTADMYPGIINNYYMRPSHKKPYYYIINHNTESQTPTNPNMDAEFGYNPEFIGENEYRFYALKPNESRVVNQSIVKIEIHSGDSQ
................................................................................................................
>A0A8S5RP59_A
MMFRTLKDPNDPNSVVYEYYDKDSARDRYGFVTPEAVKRLKYNINTGESEELDPLSGVSINYEDITNPVTKWSERAKGYYEINIPGSNGTTAATIFRNPYDVNDV
.........................................................................................................
>A0A8S5RP60_A
MDRQRASLYGIIYDNINTNSGAHIEERLEENEVDKLNNEKESLEKGNLPENSTRIEEIDRRIEYIDKNFISGRTCGNL
..............................................................................
>A0A8S5RP62_A
MYLCKNKLLNILLNILLLVILPAAGGILLYLYVEYALLTILIIPGFIAFLAGGLNNGSNV
........HHHHHHHHHHHHHHHHHHHHHHHHH.hhhhhhhhhhhhhhhhh.........
>A0A8S5RP64_A
MIKTMQMLQSSTMVLLLMRMDYRILQTKKYKH
................................
>A0A8S5RP65_A
MYSQYQEDPSDDIVIEAGKLVCFELLKNTDDRSGLIKSIK
........................................
>A0A8S5RP66_A
MLPESTGVRDIPVTLSGIKNPIEIRSIDPYLQQVDDYIGLRFHKKGGKIIKAQGGSNSN
...........................................................
>A0A8S5RP67_A
MWQHIEFADGSNPYISKTEKDFKRMSEQYLLIPICENFWKATDKVFYKVVGFPDKDKRATFNRNYKSKAGAMRVIHKAIKENKFECIVLRKEIEDLRNDEHFDISVSTPIKTWNLA
....................................................................................................................
>A0A8S5RP68_A
MYGSKLKKMRMIFDFRLLGMQFIIEVVWIEI
...............................
>A0A8S5RP70_A
MQTNKITLPAATAATDTIRLQIDGTTVEFAYA
................................
>A0A8S5RP72_A
MHSSRPDPQVKEIARIKNLLGDAFYDQNSVIPDDYLDDPQEIYARLMQFRYALGVDPNHKFTNEEIEDLKKKHVKQITLTNRLKGKDHNSFSTTVFDNEGNVIRTEPYQPEYKYIPEESTVHREYDTNNTFQFLDRYSTDSIRRMLNDVAQVPNKKKDSTLYIKLGLKIPKYQHPAGKLMTSDTRKWMQDKNGEYAWAKRHNRPYPEFWGRLRDKNRESITD
..............................................................................................................................................................................................................................
>A0A8S5RP73_A
MIYTLNILIMGQILLRKVNIEITLMEDYLV
..............................
>A0A8S5RP74_A
MDITYKPYIRDSSFKELSIKSPTINIKGYKPKYTIKQDKEETVTPVESPIEEIQMHKKPKIKEATAKAIRFESKEEFKDTMIPIYESLLVKRGLNPVFAKALVAQDGLESA
...............................................................................................................
>A0A8S5RP75_A
MKTVMEIAKSERINKVCVDGHIGDIRQYDKTPLDKRVKNYEVIDSIYNEKMLICQTV
.........................................................
>A0A8S5RP78_A
MLCLFAEWEYSWIIFLIGFIILIPLCVYKTWYNILKEKEDEN
..........hhhhhhhhhhhhhhhhhhh.............
>A0A8S5RP80_A
MDEYFHQLYSLILDMEEIGFIEILYLKDLLNLKLLLR
.....................................
>A0A8S5RP81_A
MQKNIVNHISKMKPGNLIHDSLNEGVEETVEEITSDAIKALYSGLNALGIADKERNYNFGITPEDMISRYFTSFVGGGIGGAVFSLHNRFDRKNNPILNSTLTQNDDSLKEIIYLLRDGKENQLRMELDRLHKAGKLGSTNLSGTEIEFVKDGNITEAQYKATSSGDSQNDLLYQQIGFYIDRINEVLKEEGLDLSDAELQYITQQADIAGKSIEETRQGYLNLKKLSRQQTIEDKIISSGLYSQIFED
....................HHHHHHHHHHHHHHHHH............................hhhhhhhhhhhhhhhhhhhh....................................................................................................................................................................
>A0A8S5RP82_A
MTKKLQGAHLPLFVPILFRLHGNYDGPAGVGFG
.................................
>A0A8S5RP83_A
MAFRLIRNIEQWPAPYPRVERKLPTVKDKGWTKVGGFLLRDKIDYIPQPGLQENFCACESNTIYLCGAATMGKMQPYDAKVLTPYGFVDMGSLSVGDTITSMDGNTQNVLRIFEHGLKDVYRITFDDGASTECGLEHLWSVAFKKPHYKYSDYETHTLEDIISHISNGEKAAIPFCLPINFQSEKLPIKPYTMGVLLGDGCCRGCNITVASDDSEVIERIENDGYKCTKVKDPKSCDYRLRREGLWDELTVLGLKGTYSWEKFIPLVYIHADVKSRLELMQGLIDTDGHIDKFGHIQFYTVSPQLAKDVQWLVRSLGGRCSIIVKKTSFVYDGIKKQGRDCYVLNINTPINHQIVGLNRKRERLLKGYRNGRTQMRRVIKSIEYVGKKQCRCILVSNPDHLYVTDDFIVTHNTFSMIFKVLYGIDKKGFSSAMISKRLQDSKKGGSIFRDNEILLGAFAGCNYNTAEIPVFYWPQWMTQHRLAHTNFNTDNPAERAQFIELAKKNQNGLQQFDEADAMSEFEYNYWQSRNRDDSGMVPQSTYSFNPPGPDHYLTKNLVNAGYIGSDWYFKPEMNGVTRYYYKLGDTVDDYIWGDTREEVAERAGITLTQKEIEAGLTIADMVKSFTAFTGEAADNLMLVSSTGGQSISNLAQTGATQRAVLKGGYFGPIENNELNVSKDMITRLWENPKDEDENMYATFDVGGGKGDSAPLIIWRGLQMIAIEYFTGEPTELAGWIKSNLNRYGVSVEHFAYDGTGFGYFLQGLTNGISVTANKRPLQEYDEHGNPITRDEFFNCRSQLLGKLEVALKRGDISCVIDRNKQVKFGTKNETRRFIDVLYDGVNLFITTKKNGKTYYNSKEEFKARFKYSPGEIDAMSLRMVFELDTRERKQPSKRVPDNAYFNLVNRPRIVNPWRRFR
.....................................................................................................................................................................................................................................................................................................................................................................................................................................................................................................................................................................................................................................................................................................................................................................................................................................................................................................................................................
>A0A8S5RP84_A
MNKYIGKIERYFGGHGTFEIEASNKEEAKREILKKANIYDNYILNTLKIKKVQKFKN
.........................................................
>A0A8S5RP85_A
MESHARLSYDENYIRKIRGYIKVKQNKSKQMYYNPGRKCSGGNF
............................................
>A0A8S5RP88_A
MVVQRFLNDNIILNEEDKYPIVALKNVKTHYNNYKGDVMFTFYNGNKV
................................................
>A0A8S5RP89_A
MKTMTWKTKLIIAAIVIALVLAGCGIVSAMSFGSLLLALVSLAVGAGCGWYAKHIYDKYFKGK
........HHHHHHHHHHHHHHHHHHHHHHHH.hhhhhhhhhhhhhhhhhhh...........
>A0A8S5RP90_A
MPKKLTREEFIRRANEIHNGRYDYSKVQYVNGTTPVIIICPEHGEFSIKPQKHLAGQGCKPCGYIRNSHTLRKDTAWFVAKATKVHHGKYDYSRAVYNGAEEEVEIICPIHGLFKQRAVSHTSGYGCNKCAIEEVHNQQRKPREQFIAEVKAIFGDRYDFSKVDYKLNRLAVTVICPKHGAWQSRPNDLLRGHGCPKCADEENAIARMLDRTEFIERATKIHNGYYDYSKVHYLGMSRKVEIICPVHGSFWQVPNSHLQGKGCVKCKAEKQKSLVCGVGVNDVLDGQREYAYKVWSNMLRRCYDEKWRHRYLAYADCSVCDEWHTYSAFRDWFNIRFKDGYVIDKDILVHGNKVYSPQTCLLVPWEINALLISERASRGEYPIGVYKSGKKFVAAVSKRIKGKHTTAIGRFDTPEEAFYAYKQAKEAYLKEIAEDYYKQGKITKEVYLALQRYKVEITD
...........................................................................................................................................................................................................................................................................................................................................................................................................................................................................
>A0A8S5RP91_A
MIFIENQKQESEHLEKPILLLLSMDMLVIKLLTLMTLNELIM
..........................................
>A0A8S5RP93_A
MTIKGKYTTDSNFTTVYTEDTLYTLARNSSDYGCVKIGERTAAGQILDRETFEKWKSECTKEGTFEFA
....................................................................
>A0A8S5RP94_A
MKQYELNDRVEYYVFRQGKKFHRVGFVKAYRKGLFKTRYIVCTADKIREVDEIKPKQILGFAPKKEYVNKFNNSSKTNENGN
..................................................................................
>A0A8S5RP95_A
MIETILSDYRQVYPNKEFNSIHDIKVFLAKNKINKVREDFARANVEFVDEIHASKTKAGWVFNETLENFANIFSNRDKFNEFYKSQFTKFLEDSSGAWSTISVDQNIVNSFKQNNPKFVKDGKLLKEVNGVINPLLGAYFITDSFLSNEYNKMMVGDVYAHPNKEKESPTTNGYLDHSLASR
......................................................................................................................................................................................
>A0A8S5RP96_A
MNLIPEGALHARKHNLEEVNPELEGQITKKGIPVITHSEGGVTQTAEIEKNE
....................................................
>A0A8S5RP98_A
MAGTSSTEAYNAFKEAGASDRVAGLGMLSTMGAMYGLMNNDYFKDFWFRDTYLDRAKVRSVVKEAAEQLSSKEFALETAKKTSTSKGAAK
....................HHHHHHHHHHHHHHHHHHHH..................................................
>A0A8S5RP99_A
MVADWPFALFAGVYVAFKILPDFIPMWVYLTKFNKKTQPSR
....hhhhhhhhhhhhhhhhhhhhhhh..............
>A0A8S5RPA1_A
MFSKHLSYALTMDFVLCPCPLDNYNIIPFKILFKYFLRYFIIL
...........................................
>A0A8S5RPA3_A
MGLIYHQTKIILLRDQIDAYLLELRHLCILDYHQKLDLHLHLLNYMTHLDL
...................................................
>A0A8S5RPA5_A
MLNATEYKVIPAQIIMGKLYAKELGLLPGDSIAKIKEQGPEFFINRIDGYYNFYDNADELTYD
...............................................................
>A0A8S5RPA6_A
MVVSSDPYVTDDDFKEFLAATTNGSIKTYSTQHDYRFALIGMN
...........................................
>A0A8S5RPA7_A
MRIYKEITNDHGYTKKSYASDNYAEYQLTSAYAHDAISDYLYKFSRLPSARWYNRHFRFERIK
...............................................................
>A0A8S5RPA9_A
MEGGGGASGGGRYEEKGGGQQVDSLFAEATDNEKIKAIYGNFGLWSWLRYWFLDTENYVTFMLLDKSYYDYDYEKPSKRTEAALTAAKSDDELEAKLRGMGLNVRPKKKTLTPEELQAEVMSVAVSHRTTNCRY
......................................................................................................................................
>A0A8S5RPB2_A
MICLSYQHNGVFNEISKQIDDKDLYMSQYHDNAVYRNIQHVKSPKIRSEVTINGVTKQSSALTADDVMHLSIVYDFYQGLATNQSHTEGSRSRPGIVGIQSHVYSDKNKHFVMQFDLNQT
........................................................................................................................
>A0A8S5RPB3_A
MDFKQQYLIFVKYLDELNMSTEKLNIIKSYLSDLELKG
......................................
>A0A8S5RPB4_A
MSRNYRFRMSNRQLPDDFDIRSLAGHTSKLRTLGRVIRRTPEIASQLQSNG
...................................................
>A0A8S5RPB5_A
MFKKWSFLGTPRQISCLEIVDLSAFLIISLSCIMRRKDVLCLSTSPLDMQMRNINKQRSFYKKNTKPS
....................................................................
>A0A8S5RPB7_A
MQSQKFVKKTAPPNCPKKQKWHLLESTICCNFAAPCKGTATRKTT
.............................................
>A0A8S5RPB8_A
MEDMWQKEKVIEMADTRIINYSGKTLCNNYRNPLERCETAAQAIRLYKNCISWALQERYPTKEDLLAFAPKETLAENGVYINMTFDGERIDNHICCVFLGCKGWISTGLNVEKAIIPMLYLSEGSNLKVKVDDGLLHAIPVELYYGSKVGGNVKSLSVKDCNRLTAKENVGFTEKELSVDPDLENTDL
............................................................................................................................................................................................
>A0A8S5RPB9_A
MAQLIGCLIAGYLCIYLPWKANQKEESRKRQDMYNNLNKKSVDEMEKWRK
hhhhhhhhhhhhhhhhhhh...............................
>A0A8S5RPC0_A
MLTVQGWLKVYWKSFAEKIMRIFGREYPRF
..............................
>A0A8S5RPC3_A
MANIWQSFDLVRFITDPIYKQESIEKYEQNKVNFNILEAISAVPHFREMFNVLAINKSVLNSLSSRNRLEDIILNQLSRNFAGVRMDVSKPLNKLEIRTIKDQIDKYLIRSWIISKGIEINVPASPKNPAPYILRLDNENNINKFRSYVENYAIPLLKDKLKNNKFVQLLTFGLRQGVPFYKLPLNMVQVDNTQKTRALYEEALYAFNNLNKVKITGIDMNLVDMFYLYNLVVNQDKFGPNSMTRIFEDLVSSGNEDLLIYDFNN
.........................................................................................................................................................................................................................................................................
>A0A8S5RPC5_A
MEMTLTNRVNIAKRITANTAAIKDWRVRNKHNRALREIARQLTAGKGYIIASVRELKQRYGELCLYEVAGPGADRKTIWAIMSFPTGKYIFAPV
..............................................................................................
>A0A8S5RPC8_A
MSKDRWEVLRNCADFQEIYDYVFNKYGVEDYCSILDKIEDELETYENSSSEKWLETVENGNIPNSIQWFCGMIDTEYFLNGCWI
....................................................................................
>A0A8S5RPD0_A
MPFHWKFNIGNYEKSFRMRWLLFYIEIKRRWSLVWLRQKRHSP
...........................................
>A0A8S5RPD1_A
MENTEFGINIRRIVKYMLKQRRNSEKKYKN
..............................
>A0A8S5RPD2_A
MKQLKTHLNKIGRNLIIAMSIGDGHIAKKGYLDINHCEAQKEYCL
.............................................
>A0A8S5RPD3_A
MGGSESRFAGATLKNFFLQNSPLTPKQSYIYF
................................
>A0A8S5RPD4_A
MAPEHTEPVNNLQNTVTSDIETSKPITRPAKPVVGANEYVSTAESWIDFINNDLIKFYQTTDNNLKNIINTTPEITVQISNLVRAFFVNNRHKDNKEIFEASLKILSREIQSFIPGSLGRKYSNEILNLLKTTPKFYIIPYNNRGLLVVRLTLDSKTVDFPLLVTDPVIGEYFGDILAVSPLRKESAIDSNTSVNLSNFRQSAINPKGYFRAFNKPVVLSVNSAERTKYSGDQQE
...........................................................................................................................................................................................................................................
>A0A8S5RPD5_A
MLMKQMFLGAMILQFRTFLSAKFEQWILKPDTYNQGQYTEKFDENGVRYIRIFTFDEKGIPSVRIGLETELKPDDIWEPYIEWQGRFMEGIAYSIISFGKTLYKLDFNGFKEL
SSSSSSSSSSSSSSSSSSSSS............................................................................................
>A0A8S5RPD8_A
MGLIDSSQEGAQTMNTIFNGYDDTIKAQSIQAINLAIQSIQQQVSMVTGVLPEALAQYEQRDAVSNVKLGVQTTMLLTKQIFNAMDTVYQEANYDMLNLAKLV
.......................................................................................................
>A0A8S5RPE2_A
MVAAKEHIKHGFPRVIAVGGETYTVRQVSKKVRERIHTLELEAYALSGKQKEAMPLRKAKKIQRKLDTLHAKTAAYYLLGNKALFVPFLFALTWRKLMLRYEEHTATINNAALNDEEVGFSLANWENTKQQLALSMKPIGDGVRETLKRWRAAEAQAAEDATKKKAEGSK
..........................................................................................................................................................................
>A0A8S5RPE4_A
MKTVIAISGLKNSGKDLTAHMIRYCLSVPK
..............................
>A0A8S5RPE5_A
MGYQLGIYKNILAQYGITVGETNVVPIKIDPEYNEDGTINKLNDAYIDFTKIKVNPNAPYTETINTILPVKTLLDDIDLINSIQEPMTKFVPNYAVETQVQRNTVTVDKYINNPRIVHYIDDTDPERKFGKY
....................................................................................................................................
>A0A8S5RPE6_A
MQVEVRRHRVVYPRKKCKSLKEDDIITDIVREAIKQMKGE
........................................
>A0A8S5RPE7_A
MTLTVSDPLITLSTLPKSLLCPKLRLVLLLLITSKITVPNTGAYNSYLV
.................................................
>A0A8S5RPF0_A
MITENTRKQLADYRKNGKKLKYLINYLMGVS
...............................
>A0A8S5RPF1_A
MFDFAHVNNDLAQAFISGSDLPTNPFEKYFQLNKPFSRWELIDVTERAINLYRIWDFTVKCGNIEHNAILDIYKKEGGEYNCEKLCMITETAAVILEHKSIPMYLLRYNIDSRHVGFVGDEYRVATVGMIKHPEDGYNVVSFMWE
.................................................................................................................................................
>A0A8S5RPF2_A
MEMIYHELILFKRELVLNRLRNYALGTMIKVRKCL
...................................
>A0A8S5RPF3_A
MNFLLHFVLKHPYYLLGTPPSLSAHLSEKNE
...............................
>A0A8S5RPF6_A
MEEKKISKQHIQVPHNLGERNEEIKIKMNPTDYLVYGYLRKFMNKDTYQTFVSLRKLANLVDVSINTVQASIKKLKEAGEIKVLEEKNGRSNIYEIQKGSKYFERFTFEFLDLDDNILKPEDKGVLLAMQQYSDTSSGTFAINTSSNRELSKKLHIGTRALSSVFQRLEDRGILTTKPLTTRDSITGLNKTAKYIDLSIICQAILFINKKVDEQGEQINEHDKRLHTVDKNILKMQEEINRLKEIIEKSNLKESSGFKFE
....................................................................................................................................................................................................................................................................
>A0A8S5RPF8_A
MNNTTLQNFLIDDVRALIAAIRNNEELAAQAIPGSGFDTLNDFAIYWGIHINSTTVK
.........................................................
>A0A8S5RPF9_A
MRFELCNDEVESIKNQYNDFNLTWINLPYYLKTNEVFIGDMVKLDSIDSTLYTQLEKNNVQYLACTIIKDNSGYPIGILGVTWKNIPPNIDRLQNKIHNYLIDDRADIKTLIQSNYNKE
.......................................................................................................................
>A0A8S5RPG0_A
MSKDTCKFNLNVATRLMLLMNLPEQGSVIEMISKRNIRKKIDFSSEELEDLNIKNEDGRIT
.............................................................
>A0A8S5RPG2_A
MGIFFITSTKVLQPIYILLSLVCFIISAKQYENKKGAK
HHHHHHH..hhhhhhhhhhhhhhhhhhh..........
>A0A8S5RPG3_A
MHSLLAQLLDPFQRLIQILLMLLFVQLFPQLVDLKFQ
.....................................
>A0A8S5RPG4_A
MNVDREIKQIDKAISELIYPKIALQKAYNYYHSRRDADQFRHIEENYGIGVPTGITFNPLVRPHIDRLIGEYLGLNQDLKITCKDEETVSNIMREKQLLISKELFNYLKKYLENNIISSIINNEEVSTDPFIEKQLNKISNSINDSFVSQYEIAAQNILDYLKQSKNIDLTNKMHSLLTDLCITGTCYYRVRPSNSGDNIQFEVLNPINTFVEKNPNSDYLADSYRVVVRRYMSVEDVLLEYRKDLKEEHIKLLKEENNSTIESDGPSYYIRATSPEIAGV
.........................................................................................................................................................................................................................................................................................
>A0A8S5RPG5_A
MHGSEKRVNFVVKIRERNFPDERKPRRSSSQT
................................
>A0A8S5RPG6_A
MFKFGGKLGQLINKFQQGGKSDQRKSDKVRKNFHGVSLFEYGPNKYKTARGTLVRDLKPGVHQETLPNGIGLRQITRNNTTTSELVSPDKRDTLYINNADAGRIDSNINDAGILGKLGLRTPTPVSSNFRRLQGIFNAKKFNTGGEVTKDGYKSSSVTNPDGSIKQTLRYPSGKEEYRTISRDKQDTIYTNSVNGITRRNNPK
...........................................................................................................................................................................................................
>A0A8S5RPG7_A
MPYSERREFAERILCPPQQKSDMELMMELQRKYDELQADCKDLFSVVVNLEQGKEEPTMLQFNSPDGYPSIVLDIIRHHATWRKEPINKE
..........................................................................................
>A0A8S5RPG9_A
MQKISNDLENKIIDLYNQGYKIKDISKICKVHPTTVSRVANRNSLCRECSKLILSEKINICKLYNLGKTCSDIAKLYNVSRNTISTILHNNNINIRKSNLDTYFEEAVQMYSNGYSLTQISNKYKFSRSNFSIRLKKLGIPVINTQNMLKFNEHIFDIIDTEEKAY
......................................................................................................................................................................
>A0A8S5RPH0_A
MCPCEPTSHCVIRLHMSFLQWVDNYPHSTL
..............................
>A0A8S5RPH1_A
MLGESLDEIGNLMIDDDITELVNDFTTSMFSDEQNYDKVRYVADKAYTSEGEKKEKYLQLLDKVISADEVRILGKILKINQGLPTNTSDLYSYIKSIEKYIESRFNRQILEKQEEYLRIEKELEKT
..............................................................................................................................
>A0A8S5RPH2_A
MTREDLNKKIEHLMEALENTQRSIQFTNIPVYVLTNYIKEETGIDMEQVKE
...................................................
>A0A8S5RPH3_A
MGVCQKHSANYARSLKLYYRFFVSLYRSIKNRA
.................................
>A0A8S5RPH5_A
MKGLIILIMLSLTLRICYNPSFLFDKYTDYMTQRHAKELHKRTEYDQQIKSLLPVYLYKYHADRV
.HHHHHHHHHHHHHHHH................................................
>A0A8S5RPH6_A
MHKEKYLYMNLLLEMGKGIFIKISMLQELTLLIKVLQIPQQTMMYLIFV
.................................................
>A0A8S5RPH7_A
MIAPVNNLGSSNWTRNFTRLKSAFSTPCGLTLSYKIRLYH
........................................
>A0A8S5RPI0_A
MTLQIDGFIVTGTPDEVNTFIKLYQVKQYTIVNYQQPIIPLYYSPNTDIKK
...................................................
>A0A8S5RPI1_A
MKRTVNVLIAVAAIIAIGLLFYSVSHHEAFSYAATMLLITGALTIIPTK
...HHHHHHHHHHHHHHHHHHHHH....hhhhhhhhhhhhhhhhhh...
>A0A8S5RPI3_A
MSEEQVLRLTEEFKSFIEDIKSKYGKNAKILTEVPIISDKIHEAYQSEGIKSINGRIDMLVIDQRGFAHIYDFKVSRKEVGI
..................................................................................
>A0A8S5RPI4_A
MDKLYETLYILYSTELVNLNIGYSLDRKKLNQMIDIIGAIEYIKNTNNDQEDIINIINYYNKYIN
.................................................................
>A0A8S5RPI5_A
MDQQKNLPFSFNPISLEGIGDDYSTIIDIDRDHLDGFKTREEERLDELYDRVEKLEYRIAELENRLRNR
.....................................................................
>A0A8S5RPI7_A
MPFLAPATVTNASPLIQAVSRFLKDPPSSQKSLLERIPRTLLILSATIPSILFNLPHSRFSLLVREVLL
.....................................................................
>A0A8S5RPI9_A
MAEAYGKDQFTKKDVAKAWAIIFKQSVKDINTLTLIDALNVDYGMANADPHQVQERLSSSKAGIKNLDSDSLYFFNRVPDSYHRMGLLIAKMLHDGCYEAHSIVNDQLIYDFKKDKRFSLLSDSKADKSSIEYKKQHALYTAMREQFNREG
.......................................................................................................................................................
>A0A8S5RPJ0_A
MPQKCGIFLFIRNIYIKIWLFIKYYIILYHYLT
.................................
>A0A8S5RPJ1_A
MPRAGTETRAQGLTLRPLLIRLCPSGSRCCRFWATSQLCRGCRYVLPYKFFVLSYNNKAHNAFGVAGSWLFYDCKFTKNIRNNLWLSRGFLVIL
..............................................................................................
>A0A8S5RPJ2_A
MGIVMRFCNGTDTEPSNAKPTNTLDTASQG
..............................
>A0A8S5RPJ4_A
MISLKIQSLLNFMVKNYQLFAQLKLIMYLCV
...............................
>A0A8S5RPJ6_A
MSLLRVREFAPMLSNEHGNKLFNSGKAEMPILSEAK
....................................
>A0A8S5RPJ7_A
MRQYWLYCLVYDFIVSKYEITSFASSMKEALSVLINVPVEKFNDRDFKEN
..................................................
>A0A8S5RPJ9_A
MEVRDPDNPDKTIQVEDRDKIWYDPFDYSLDEFSSFEFVFNAYKEAGGQLSEDAFRNTFANVSNLSSYYTKIEVDKIKQDLEKLIQDTSSMV
............................................................................................
>A0A8S5RPK0_A
MAKEHLRVSLYLEKAIPNFAVFSLYFPIVEYSLSFFHPSKLLSLFVGSLGIHLTALSSLPMLLKE
.................................................................
>A0A8S5RPK2_A
MSNSCMYYRRTGSSRSYWIYRSIRYSRCGYCYEIL
...................................
>A0A8S5RPK3_A
MINLDITDYTPEELNEICYQEDIAEEQLDSYVDSWFQK
......................................
>A0A8S5RPK4_A
MGFIFADGYIASIPKNGKPHYNFEVSLKGSDVEHLYKLQKFFQVTGNRVKISSIICNNKQYFRCRFALTNKHL
.........................................................................
>A0A8S5RPK5_A
MAPYKVTIKTRKVGQFTLDGKLVKTYNTVRECRKEFGNVSRVLKGLVNKCKGYTFKYID
...........................................................
>A0A8S5RPK6_A
MYKKKIYIWYDIYKQMSNNQIQQYINNCMHNTRIKSVVCINYKLLFDSAKDAQLYFGVWNSFIIKCCKGIFEYAGILETGEKLIWKYSFDIKDISKYTYINRNECKKLAEIRALNNTFEGTTEYTL
..............................................................................................................................
>A0A8S5RPK7_A
MIRNDIYSIKILLENIYIIQIQKNLQQELQLILLMTLKFQILLLWLLKWMVQLL
......................................................
>A0A8S5RPK8_A
MNLGSVGGKSPKLLRVFDVAEHPNAQNNTRRDDRIV
....................................
>A0A8S5RPK9_A
MKYLFDCRATSLCTVKILWKPFSFSDLLRSCFAVSAERFRKFGVGVSQRPVCLNTSVKRGYDILHRPRRHSKNIRYPRGIYV
..................................................................................
>A0A8S5RPL0_A
MLKVHNASSNNNNIYNDIICNKDFTTDDIGGDVAPAMRDGTIGNSILPTISIINESDRITILEPPETMGSNIDSLMQVTQEFKETYKSITTDIT
..............................................................................................
>A0A8S5RPL3_A
MLHRKSDQSNSYKLSIRDDGNAYIRGKIIATQEWVTNNISGLSTNISSQGSVIASLGQYLITGADANATTTTSTVKIKLKQIGRSTATSASAFGSPSLESSGVTIPAATTTTAGVMTATDKSNLNTAYS
.................................................................................................................................
>A0A8S5RPL6_A
MAIRNKFIHFKTRAAFNSYLETHADDLYNYTTFIKETKEIYTHGQFYKSSNKWAISSLIDNSDYATLAYNNGKVGDIFDMSSGTTVHGILGTINDKK
.................................................................................................
>A0A8S5RPL8_A
MLNQYFIKVDQPVLNIKRVGRRLGNIEYKEDR
................................
>A0A8S5RPL9_A
MGEKTITTQIKIDGEIVPDFSFDWEVEFQGEKYIMPLRIPQGSKGNDSLNSTIDLTFQHWAIYQLKRFNFTTIQQIAAGTYLPDEEVATVSLNLGDLCKLFGQVLEYYYGGAITIDLNPAWQYDKTATVITISHTKIWNVLIDAFYNKFGVRWEIKPAADNSNTVKGGERYVIRVGYPTTEVDHIFEYGFDGGLLKIERQVQSEEIRNVLKGRGGDTNIPFRYFKNTDPNNKDFKPDPDWVEELKNIYFPNLMPATFRSYVQGWKAAHISKYPGYTAVGESNAYAPWAYRKGYTDTKFSPVEFVADEITINPATGDKQVEILPGYSPYVKKGSSLDKYGPLPDTLDNNEDIYPTLQGTGMDIAVDVEQVTDDDSQESPIDVTIAKLSDLVVQITLNGHERKTVTSQRAFFNVPTGRTANLIVDPVSAGDGRVQVEDYRLNVYNKKGEKLSASGMAAGSYSYELEMDVYNTDTASRSAKIGTRNARLQDAVLADTASGTFKIWVRNIWGSDRQNNETDSQYSERVWRPVLGDREGNTAKVMFTSGALATSEDYEFAIVGFPAPDTSKTWTDENGVTYTSHWRITLAKSDAELEATGLYVPSTQKQGKAGDTFVFIGTEMTHIPYVVDAEIRLADWDKDQLDEKKEIKPTAVVTTDRVRLNNEGKPDALINQLRVGNSLRLFDKRFFNEEGKTYETLYLQSITYTYREPTSDDAALNPDVEIVLGNEYTTSANPVSIMQGEISALQRQVGSISNISQIVTATGDKRYARKESGITERIGAVWQMLRFMMSVGYNADALGTGWRLGLDDDGLSSLTVDRLYVRYKAIFDALEIRRITHSGGNLVLSPAGGIITEVTQASVCLDDLKLCDAAGHGLLDASGAALTVVDPASQANVWRCRLRLADGQEAVVNEFQPGDLVRCQTFNVATGQRSYWRLVTGVGADYIDVSQTDCLTGSDTPMAGDHIAVFGSRTDATRRNAISIESNGTGSPSITLYRGIKTYSTAGCDKTVISADGSKFTGDFVVQVEGREVPLAQFLADRISLNVLAPSQQLVVDNTKCSTTPAEDGSAGYYEQGIPAKFFANLPGGTLVAVEIEFDGLHNPQNTVAVLLTMAGNEDVIYEEVENDGDRETLRFTDKMLISVADYCEIDGFDFDTFNLTLAVISRANEAFAVTAWRIYALPLASGLENTGIDIVRGKITLKGDTEIITTDGKSAALFRNGKIKAEYVEAENVSATRLETIPESATAKAHTVIEHGKQIYYDDSGVPRLLVHSGQITDGNSGSGGVVVVGAVDEVIPAFTRAAEVTLLTYTPTALSEIDLSALTLIIRGTLAVGGMPLPDYGNGPYYGNVEVVIYDGERTIAQRTVAITAPGALTLSLSGFGKAVLDSGTSHAISAEVRVNSAMVFSSSWRLQAPVVTLPVGHFDTSTEIAANGAVLRSGANYARVLPDETTLRCGEYMLRVCADGIQVSNDAGGTWEILWS
.....................................................................................................................................................................................................................................................................................................................................................................................................................................................................................................................................................................................................................................................................................................................................................................................................................................................................................................................................................................................................................................................................................................................................................................................................................................................................................................................................................................................................................................................................................................................................
>A0A8S5RPM0_A
MSDNSYQLAKQGSEIDSILANAAADHNKIGAASGIAPLGADGKVPDANLPSYAPLGADGKVPAANLPDNDATLRFSAVERVAGATIKDGTATGSFEVVWLDNRALPTSYTYYSPPTTEEKDLSGRFVAKPSGIPFTKASGGPVSTTTYYSNWKGRDTFCDSAGKPRKNRLYLCTATGRQYDKFPGNKITRGMRCIAAPPMDAKKALLADLWDEACCNDGGGGGGA
.................................................................................................................................................................................................................................
>A0A8S5RPM2_A
MTNYYTKDQVDSQIQNVREDIPSIPDVNIVLSGSGNVITELAVDSVNKHKLVASKSISVYTKEEVDERLSESGYGDVTAAAEFSTADRVITSNGQGKVIKDSGVLIGNLAKLSDVPKTLTDLNVTSTDITDILGYIPADSAQAGMGDVTGPTSAINNNFASFNNNSGKIIKDSGYNPDSFARLNHTHTVSQITDMPTPIIVDSELNSTSENPVQNKVINNALSSKVDTSTLNNYVTKDEIAELGEGDVVAVGDLANNMLVIGEGTKSVSASNIPISDISTLKTNVTQLSDSIDELTQQVLELDYVNSIDIRGDSGNPISINSQNHTISVSGADNYLATTVENNTGDLKLLIGHKSNYDHVPTVNQVASEDRIAFVPSEMTSYQLGVIGKDIRIPATGIDGLADVAKSGSYNDLTATPVFKSLHISAGELTKVYDPTVAKVDIDLNPPLDNRYEKLLGISLSAGDPGTFIEVTETAHTINVSNLTASRSEAIVVVRGDCTVNFSGTNIYIINNASDLAGTSTQRKVYTVKRIEDDSNNPMVLITCALYNPNN
.......................................................................................................................................................................................................................................................................................................................................................................................................................................................................................................................................................................
>A0A8S5RPM3_A
MKQFSDEEFKKLYKYGKFKNIDYVLSQFTGNELVYKYSTRTVDTKEKPIYVNKELKKLIEKHTNEAKQYY
......................................................................
>A0A8S5RPM4_A
MEFQILERVVRNLRTYMLLLFMEILMNLQHLQHPILTQYILIILIIVLMVFI
....................................................
>A0A8S5RPM5_A
MHGLDRHYATEVDDFSYTKRGIMQRFNKWWKKNATIIWQASETPTEPPQSPETPQTVDCATDTPKPRKTARKRPNRAIGSAQHHQYSALGAKGYSLLNDASVTMAAMNVRRDTLRDTLHSVTYVPRECSTANTPPYW
.........................................................................................................................................
>A0A8S5RPM7_A
MKNKISLIAGNLLNGNQQLSVRICKRNYEALTKVQRLVWKT
.........................................
>A0A8S5RPM8_A
MAQIIKYQKGGSTSNKRYGTFTIDGNKFEVDDNFLNQLTNYGKSLDDETAYQFSKITDALRNGENLSYDSNADRLDGNVQFDVTNSQNNRLGNRRSRIGRFFGNS
.........................................................................................................
>A0A8S5RPM9_A
MPVVDDSKKLAEASGEGFPKFVAEQYKFFHYFEMCELLKKDCVALKSRGIG
...................................................
>A0A8S5RPN1_A
MSSDHELSKTISSELLSPWVVLYTSLLFVILVL
.................hhhhhhhhhhhhhhh.
>A0A8S5RPN2_A
MILCIIVSQINRGIPNFFSVVFNINIFIMNICP
.................................
>A0A8S5RPN4_A
MSKFVVSATIDDPSLKADATFEYRITDNRNYIIDKYGGVEAKPGYTPQIGDKYTVETLYRSNEGYIYKSYKTFTVKI
.............................................................................
>A0A8S5RPN5_A
MKTAQEFFSCGDRRCLHFMHAAPLKLLKTAAAIVGIIAAEIMLKYIMKAIGCLLIYISETFNIPL
.........................HHHHHHHHHHHHHHHHHHHHHHHHHH..............
>A0A8S5RPN6_A
MLAICILSALVKSFQSPFFKEVLATSLSVLSVIVLAVVSFSILETFAALILPPD
hhhhhhhhhhhh......HHHHHHHHHHHHHHHHHHHHHHHHHHHH........
>A0A8S5RPN7_A
MRNDKEYNDKSLEVKNKQINAQVAEIYDDNPYNNKIKSVI
........................................
>A0A8S5RPN8_A
MREQNYTMDYLVWLVNHIIMNLGRHYYILIFYFLTRQ
.........HHHHHH......................
>A0A8S5RPP1_A
MKKLIIGEIFVILFLVVGVDYLPLIICWIPFIVYNYLYLGRIVRYIDGE
..HHHHHHHHHHHHHHHHH..hhhhhhhhhhhhhhhhhh..........
>A0A8S5RPP2_A
MLQRFLKIVFMRYYWILLRIMLPLYCLLSMVIMLKFI
....................HHHHH............
>A0A8S5RPP3_A
MELLKKWLENDPLHNELREKRDKMVKTELMELMGFIQIINLQKALPKVKCHQLTNKVLILVVIEAINGP
.....................................................................
>A0A8S5RPP4_A
MLLGIGDFIASTRGINRTTQKMKDAIRKGMIGSQQQMPTEFYSRFSDNGLHRMYDDRVKEMRKYKTVTSDPNQVMAERLMRDAGVDQIKGERDTKFSQMIDQYNDKLLAQKQQYANIRNQISNENRNRWYQGLAQLDMADANKIGQQTQNVKNLIYQFRQDYAKDLQNRTDIEDKLNSINTETKYQNDLKQLFESFGGFNSMTAGEKEQ
.................................................................................................................................................................................................................
>A0A8S5RPP5_A
MRIDVKTLCIGSHEGYKGKRVRVSLVRDDGCICEYKDNGQDVIVGLGIERQPIPITPELLAELGFEYTSHDFGMWWQKKIGNRLCEIDESNDKWIIVYKGCDCAIRYLHEAEALLALHGVELIKEG
..............................................................................................................................
>A0A8S5RPP6_A
MAIFSPTKFFRMFIIVIFIFIKRSIRISIRFLIYMF
....................................
>A0A8S5RPP8_A
MIFVYSLMKIHYLKIKILMIYKQRKIIQLKNIVVI
...................................
>A0A8S5RPQ1_A
MSPDDSGYAEISADTPGSESTTYTLTLGIPQGKTGLKGNKGEKGEKGDQGEKGEAGPTPLFKLIRNESTRSIDLY
...........................................................................
>A0A8S5RPQ3_A
MASKNRPIIDRGVALSTISLIDFCYRKGVEDAHRIGDEGLAREFLDKVSQTGVYGFLNEEGITMSWKEWTLRLMAQARMTSWNGAMTRYFSLIGSRPNQNYLGAFIPVSQAFYAKGVRDYVDNRQQFDYALFQGRTRVFLTAKGFQNVNNRRYIDEIQLCCFALQRRDNAVWENKTPYEANKLGAMKPTQFDWYIRAVGLGLTSNKD
...............................................................................................................................................................................................................
>A0A8S5RPQ5_A
MTLLSRSSESKKLYLSHLLPSIVKVSDICNISLFAISLFPRVS
...........................................
>A0A8S5RPQ6_A
MLILRLTYLIVIVIMLSQGIFQSLQIGFKKEDMPQIQTILGL
..hhhhhhhhhhhhhhhhhhhhhh..................
>A0A8S5RPQ7_A
MKGSVDDASALTALTGVVIGDVYNVVAAGTLNGEAFEAGSNFVAIKAGAGNQTKMWDKLGGTIDLSAYAKSADVANTYATKTAVTSEISTKIGTLDKADTAVTGQVVSAVSETDGIITVSRRALVAGDIPTLATSKISGLDTALNGKVPTTRTVNSKSLSADVVLAGTDILVGGDGTYSTNNLQEAIEAIDGRIVQAAASGVQSFGGKTGAITVRGGQAATAPAVNLTMSDNELQAAVIGVATAAQGAKADTALQSSSITSGSVNGTIAVKGSNVFVKGLGSSAYTETSAFDAAGSADSALKSAKEYADNLMVWAEFN
..............................................................................................................................................................................................................................................................................................................................
>A0A8S5RPQ8_A
MAATAIRTLTVRFIVNSVKVMKRLYALVNLIQFFMGIFVLK
.........................................
>A0A8S5RPQ9_A
MPGADKIEFICIWHLYLLNVKSQVKTVQEDRDKIFFKKFPKNPTKIVSG
.................................................
>A0A8S5RPR0_A
MTFCGYFYINRPLWVSPLFNSAKIHTKGAIGLQEEGP
.....................................
>A0A8S5RPR1_A
MEIINRMQFKQYSGRKLLIVGLRILLTLKLLILLLHYGLII
................HHHHHHHHHHHHHHHHHHHHH....
>A0A8S5RPR2_A
MFLDALSHLSPLTIGVLVVYKLLIKVEIGSNEESIITPPNVLPLKF
hhhhhhhhhhhhhhhhhhh...........................
>A0A8S5RPR4_A
MELTINDFEEVSKLLYLKIDFEVTPKIVSTYIDNSENISSQTDENKVLSSSNSFKESIVLIRDYNYLVQSKMEDKVKEYDLLLKNGFYMHGRAGVFDEINYFDQNPNNEIHPTK
..................................................................................................................
>A0A8S5RPR5_A
MFSFCNIIIVSYKFTTNSVLSYLNFIAMISKFFFIASKEVVC
..........................................
>A0A8S5RPR6_A
MGDGSLKDLKTKQLVVNGTINNFYSSDSVEVRLYAPTSGGTSGQILVSNGNNAPN
.......................................................
>A0A8S5RPR9_A
MINAYETGNYTKAPSTDIAENFTTTYKQEYPGFEEHDIFKNKISRDIYHTKSDKIDYVYNKLLASGYNKIQASAILGSLFIEGQLDENKREVGGKGYGLMQWTDTTRKNNLNNFKSPTAKNEFERQVDFLIHELKDPNVWLSSRHLDSFLDAETIDDATEILAKRFCRPAKGKENMDERKEVARYYVNQLPEYHLTKKYINLQ
...........................................................................................................................................................................................................
>A0A8S5RPS0_A
MSVKCGYTIKYYPLLSRVFNTSTDEEFKSFLEEYFIDPDSVYRMFLGGISTNPTQTSIFEPKKISSRTG
.....................................................................
>A0A8S5RPS1_A
MLLTQLENAVYEEHFLKQIPLMNDGFYTISEFFSSPLVSEPVASIPRVARVFYSEVKAGHFATVSLVGPTSSCGYRITNHQNKQKPQKV
.........................................................................................
>A0A8S5RPS2_A
MCYKDNNIYLICQTIYTKFITEVIFIEFIWILKTKVLSLSIK
..........................................
>A0A8S5RPS3_A
MILLLISLDGNTSTTKNCILAKLSIIPFKILPCFADSDLLTSSDNKLSTIELLI
......................................................
>A0A8S5RPS4_A
MTLRNVYEFALVECNKLKAPSILLEDFIYLFNKAIQQYVNSVYNRAEYNQQSSDDIGFLQTTATITVGEVTPKQEFNDTI
................................................................................
>A0A8S5RPS6_A
MEQPYQMTPEEVQSLINSGALSANPENHTFTGALSRK
.....................................
>A0A8S5RPS7_A
MNTIFFGQNVPIQSATKVKIDYINKTKLPIKVSIR
...................................
>A0A8S5RPS9_A
MQLFGCHVPSIDYLRLSRFGEYGFFRHVKFFGDKSDYIVGKFCNLWHNKSIFMGNEQYDTPRVIRL
..................................................................
>A0A8S5RPT0_A
MKLLKNGIFQAVELEYYAEKEELKVQFKKVFFGLFQVILRNHKNSEEEEKNREIYKMCY
...........................................................
>A0A8S5RPT1_A
MKLYLEDVWMLKLLTITVYTLMFTINGLRSILNLENEIKVFFIIVEYYLSIDKKGII
.........................................................
>A0A8S5RPT2_A
MKSPIPSNISGLIPDHFKFLLEPNILEDDFLILFVLIPVDCLVYLSIDSLNLGSMSFKGLTPKKSE
..................................................................
>A0A8S5RPT3_A
MKRVYILLVHVFLVSLCNRLLLWKLLHLLIVK
................................
>A0A8S5RPT4_A
MDDDIANLSNELIKIVDYIKKNNVQGALEHYDYILRSDLSDTFSNIYQLDLKNILPTLLPSFGSRSFYDYLGEVLNIKSQINTNPIYELIEAASNVAELDNQEVTKLIREEQFNFINSKKVEDFIIRDKHSLDKLKETVKLIDAISAILDASVDGGFNSKINEFRESLEKELLPIISVQGQINIVSDLARVKNQLITLIDISERNQSQKLREQRDIAINMKSKFISLLTDDTSILKDRFIKIFGIDLKQLSSDIEIPSSGEDIDFSQLEQASIALETRIFEAVKNLNLSADEIADKIVSLFDSNELVKSAPTTLSKNPSTEITVYDQMVYIATILSTPSQNFYKKLKEIISSSEFKNAPIFSQEYAVRVAYSQILNKDVFNSIIIKLKDIFQDNPDTYIKTKSPLFNFTVVFGGAGVGKTKGVAFLLKKMFEDANYITSAPTRKQTDRLTDSVESDGNSFTKNELVEKILGRQIKDSDISYIKDSNNNNVSITSNINIEVLKTNLFGDSKNKILFIDEIS
........................................................................................................................................................................................................................................................................................................................................................................................................................................................................................................................................
>A0A8S5RPT6_A
MINVRIKIGDGAIEDTYAAHKLIYMDADNRTEAPIRKRDVTSYAEEAGEHTDPRTVQDAFDYKAQFIIDGQDKDFKRVNSIIAAFNSKLYTQETGSDIRTYKEVAFYNDFKPCKIVGLPEPIAECKEFKKSRNGYEFAQVEFVIHVSDPTKCNFEKSV
..............................................................................................................................................................
>A0A8S5RPT9_A
MEELEKLEIPAIKVWDSQRVVTFNDIDRVHQRPNGTAKRSFKQNRKHFILNEDYFELTRKEFGTNFVPNSEPLKGNPNLKVFLFTETGYLMLVKSFHDDLSWKVQRRLVSSYFNCGKLQNEVINRSDVPQPHEGHYPSLANTWMKDHEPLFKQICSAYGISRKELYHKILLDIGDDYNVDDYRVFYKRDTGHAPEYIMEVVSFYPELREAAETIIQIHMNRVRRYPKEYLGHIYNR
............................................................................................................................................................................................................................................
>A0A8S5RPU0_A
MIDKQYILGYSLSSNGRINTDENSAPYLRADALRNRVVDGVFSIILNPRNQINLTMPVTTDRMQSLAKRSKMGEAAKYMSPYNPASKYLMQIQNMVGKAVIGNVATALKSFFALSNVYNTKFREINEAIQTGNFDIARTMLKRYTFIHNDRLITLANVNMEVFESLPENTPEDIRQTLAQVISYEDALDDQSMVLGELLNSATDFFIRKLLNNLPILIFIIIFAL
.....................................................................................................................................................................................................................hhhhhhh.....
>A0A8S5RPU1_A
MNSMSDIIVANPNLSKYITALILNQEVDKLTAESY
...................................
>A0A8S5RPU2_A
MYKSAIFIPITDSAIATVVSNHQLTSASNYTDMLNRRRLLQESQIQTNF
.................................................
>A0A8S5RPU6_A
MFSILVSELFLLIALVISYSAHLSNFGSPCLASTS
...................................
>A0A8S5RPU7_A
MDYCIIFGSIYINIDFTILHKSPSISSSRIFIN
.................................
>A0A8S5RPU9_A
MMQLVTVWNGYESQVVVDQEKKIGVHYFLL
..............................
>A0A8S5RPV0_A
MRNNSEYQRLRLKIDTLRAQRDEILTGKKNDFYTGQLLFAASPQLVDNFVSGFGIHNYTRWKYKKEYDSLQQDEKDKIDSEYKEYSSSEEKHKVLTAYNIFSEMQESMINAMKSVGEKIKDSRKVYLPGATDYNIIYDQISNRLKESRTALDKAIENLPEGISSNEEIDNLKLDISQLEDHLNQIKSLKFEVLNPALSEEGRNILYRPIRIADTNLAFNNYTDSYLGYLEYIKRNNLYLDLIDSDLASILYN
............................................................................................................................................................................................................................................................
>A0A8S5RPV3_A
MHRKLCVVILQFTNAVIPMDVAISVIRNYS
..............................
>A0A8S5RPV4_A
MPSLKAVRRPSADFNFLSCSIFCKMNGTPFTISLGLKLNSQLPM
............................................
>A0A8S5RPV5_A
MFTYTHRNYRIDNYVDLVKEEFGEGTSIQLTYRPTGSRKYTTSNIAEFNDKLEIIRALAENQDYN
.................................................................
>A0A8S5RPV7_A
MSIDDIIKQSNNRKNYDIIPGYRSSVIAKYVYKVAPDRVREAIRIHLNTSKYPNQRIRINGIVYKDAELAIQNISNDSNIEFGYEINGDFKYQSGVATMNTILYKIVNRESVISINDGQIEQLKQLCLEAPEFKMGIYGRDVIDTQVNPAGDYWYAIQGHEYSTNIPMIIGNDYSIDLSAVNNEQAAEDKKVVESVNEQLQELKLNEVIVTKDNIDTAIESINSEIASKVQSAEFDVVKVEGKTITTGSVFDPKVMISNQLNTPKETIHFYRDKISDFEPFFVSLQDKNYTYVLEKKNNV
............................................................................................................................................................................................................................................................................................................
>A0A8S5RPV8_A
MEVFDKNQLLEHQMQFMGLTLTLKKSGNTMQKDLG
...................................
>A0A8S5RPV9_A
MDTKDTVIYLNLKFCYMTALALQAFLEEKDPILVSRVTNSQAFKELREKRNVPKFEENEYHFQSSVSSTQNLGCGVSRALENFFEYGVYRC
...........................................................................................
>A0A8S5RPW1_A
MDCSSANYGVTITHHHIGLRLIPLSAAITTGRSRTVLNRIVLVGGGLRIA
..................................................
>A0A8S5RPW3_A
MKKFYLFLLCVLACSCTKENIEDTLPVNISFKYNIESGSMYNTRSISNIISQLPVKTQYYLTLESSKCRYLFNVDFNRDTVFTIQPGTYHVTSTRNNKLYELDIFSKCNLMIDTYITVTNEPKCFFLPAKYDCSIIIADILETDYIEFRYRPDVENYPTFRHEGYILHIVKRDPVICNRISATLFPKDSKYEKTSINIDNIELGKYYILHPNKSNYGNGFGLTVEDFIEGTL
SSSSSSSSSSSSSSSSSS......................................................................................................................................................................................................................
>A0A8S5RPW4_A
MLKYNLNNWVSLSNAAFGGNGKGTGKITIPNAIGTQSIVKKSDLGPVISESKLISATKSLNKVAPVKEDKALNKKIQTEVNNKLSKSANKPSFGQKLSMLDAEHGETFNAIGSAISGINASLIGDEKTGKGAETAHSITNTVNSLIPSSGIGSMANAAGGMIGNLIGGTKDRVHGTGSAVVGTVSKVASNFGPVGMAVGAALNLLNGIGGKRVDSLADMTDQFGSGYGGSQSDVSESISKYSGKKAGLFDFGFAKKGNKAIQEARKTQNTILGIMDEAKLRKSNSAADTYLSQNQNRYAGYEPKLLLSKRGMKFPELDRAREIISS
.............................................................................................................HHHHHHH..................................................................HHHHHHH....hhhhhhhhhhhh.........................................................................................................................
>A0A8S5RPW7_A
MVIYGATYHSLAQGLKNGVPERVKMAVMSDMGSNVSNISGMSSTVDSMDGSGYTSPFMSR
............................................................
>A0A8S5RPW8_A
MDEMKSGMKIAYQGVKEEMETIVAELARKGIEKPKGFSVLEQFVEDRLLECE
....................................................
>A0A8S5RPX0_A
MSSTIGVDSTKLNLILFSSVLNLLTKSSIF
..............................
>A0A8S5RPX3_A
MLSLTSFSVSLEVDWLVEEFLLVELLSKNIPISSRASLSSSVHVPFSTRSIKLLIPSSPKRL
..............................................................
>A0A8S5RPX6_A
MILSAFRVIYGMTSKTLENSRFWQKGSALWQDQV
..................................
>A0A8S5RPX7_A
MTELYLMVQEISYMLSLEILRLMNCLLIHL
..............................
>A0A8S5RPX8_A
MLETPYSSINYKVIWKYKLESLKIIEIGQSAAKLLSKYNTWRTFND
..............................................
>A0A8S5RPX9_A
MEIISVTHNDIHSVVNLGLGKSIQGATKKDSDIDSHVIMQASNGNIDLVKVMCLLNNMPEVLKGYKVNKIESHNI
...........................................................................
>A0A8S5RPY0_A
MFDIVEFVLDLAASAVHLASCALDIFRWPDLVKSSIACL
.......................................
>A0A8S5RPY1_A
MVTDALGSIFGWKYEASDVGITDDLADSYGNVADEANNAANGTKKAAKEAKKSTRAFDELKVISSNKDKGSSGSGSGSSGGGGASGSSGKLVAADTIFKDYKSKIKDLEGLGKSISGALINAMKEIKWDKVYAKASGFGSGLAKFLNGLFEGQKGTTLFGETGKLIANSLNTVLHGLDSFGTTFDWKQFGNSIADGVNKFFKNFDFALFAQTLNTWAQGAFDAVTTALSKISWKDVWNGAKEFLSNLDIKTVAIIVGALTIKKILGLHLAKAALGAIGTAISKKIASAIASKLGVEIAANSTIGSVLSDALSKKLKGLGTISGKIGKLALTVGAIVITAEAGLSLGKAIGNKIADATQPEEMKKYRVDFKFSDLFSYSLDDWKQGFSDWWNDTWGPAFSEWWKDVKNGDSHVYIPFAGVELPSYRETFQSISDWWDGVKKYWKKKKDNALEIVAKIKNKASDLWKDFTKEWKNVKDKTAEFKTKIAPKASDLWEKFKKSWGETKTAQFLLKIGSKAKDLWDKFKKSWGETRTAQFLLKIASKISELWGDFKKSWGEKKTVSFLMKRGTKVSELWSEFKTSWNSVTRTVTIGLSFAKNALSNLWSSVTRFFTGKSVDVGTKAEKKADGGVFYGGSWHSIKKYAAGGAPNFGQMFIAREAGPELVGNLGGHTAVMNNDQIVSSVANGVAQATERVLRSYIRSNGNGGQPIQIVLDGKVIFDSTRKSAQEFFNKTGTAPYPV
.........................................................................................................................................................................................................................................................hhhhhh...................................................................................HHHHH............................................................................................................................................................................................................................................................................................................................................................................................................
>A0A8S5RPY2_A
MVIYDPIFGICFLPQFLSVVERIHITKSKEPDSTGDLLNLDSDAEHQSEKSEHPV
hhhhhhhhhhhhhhhhh......................................
>A0A8S5RPY4_A
MGGVSNSSHQYYEAVDLQPEDTSVKGVENFFNFIKDYFTRNKVIIDQCFIEKSGSTTWVHLGISPRMRNQYGELRV
............................................................................
>A0A8S5RPY6_A
MDDGALLRRSKTNKDGIRTYSGFYITISTYCPLEQANDIIEYFNEE
..............................................
>A0A8S5RPY7_A
MHSIVVNLYRQTSGIITGDVNLFDAGVNSFGALNSLKYIGDQLE
............................................
>A0A8S5RPY8_A
MYERSLGICRNWKITNNFRPSSYCLFRSIIYANIDVCYIIFYKTLHAACVNTFDIIPR
..........................................................
>A0A8S5RPZ0_A
MSDSKYFRYKRGGTIQRFRETNEQAFLDQQKAINKAVNDLNNNIIRLFIKMMS
.....................................................
>A0A8S5RPZ1_A
MIYYSNYIHIKYISILQIIFLYEGSLNIPYIFFQLNQG
......................................
>A0A8S5RPZ2_A
MATKEYRATVTFEYNSGIYINSTAASYVPSVTSNRPTITVFSDADSYGITGIFTQDTAVTYADIEGDGYTHYIKVNNCKNIALDRYISGTNSGSNSSISYSDLHPTDIGTIDIGKTLFL
.......................................................................................................................
>A0A8S5RPZ3_A
MLLHINKNNIKYIIYNQKTRFDTNVEDASLTDLV
..................................
>A0A8S5RPZ4_A
MNRNNFKSVYSQAYILYGTSIDTTNFEDICLNG
.................................
>A0A8S5RPZ5_A
MNNIGSIQCVALAKTEEEKNDLLKRAYWVMFSPEEDEINCWILCRDKSDVPN
....................................................
>A0A8S5RPZ6_A
MELETLEVKIQAQARQANGQIDALITRLGKLSSSLQSIDSSGINRLSTGVNRLSNSMSAMRSVDSRSFSTLARNIKTLSNIDTGKINAAAGSMRQISKSVSSFSDMSKSVQGLSELAGGIKQLGYTSSTKAIENIPKLAVAMRQLMAELSKAPMVSQNLINMTNALAKLARTGGAAGTAARSITSSFSGFTSGASSATKKSFSLASAIGKVYASYFLLFRGFGKIRDAIDISSSLTEVENVVRTTFGKYESLVNEFAADSIQKFGMSELSVKQFASRFQAMGVAMGFPQGKMADMSVQLTKLTADMASFYDVAQSDVAEDLESIFTGQTRPLTLAA
..........................................................................................................................................................................................................................HHHHHHHHHHH...........................................................................................................
>A0A8S5RPZ7_A
MFTLRKITQSGIEMNFDLGNAYTLVVKERSLEDFNKEMKDHPFYNDIYAFIIYKDDVLPLYKNQKNYIVSENGTTYSNLTYK
..................................................................................
>A0A8S5RPZ8_A
MSTLADTIQQIIEGYGSIDDLAADNPFKSDYCKKIFRKYLVKKSETDYG
.................................................
>A0A8S5RPZ9_A
MPIEPILSRISLAFQIGLLFTGSLSSRSILSNDTLIFSRVLKAVFIRLRIREESLISIYFLTAALKVGSFHSSSDSPESSIAALCFSISKYC
............................................................................................
>A0A8S5RQ01_A
MKERSKLEFPETFKVTSLIESPKQYDVEELIKVIGTKIFDYTNANILVQYNDKILNKFSTEECELQALLDKTPVPHTYNLLLKTKLSDSLSTIICHEMQHFDQYERRDLELVKKDSKLVFL
.........................................................................................................................
>A0A8S5RQ02_A
MDTKQAQINVFTEGLNTDLHPLTTPNNILTDCINGTVITYNGNEFILQNDMGNYKLEKAKLPSDYIPVGVKEYGGIIYIVSYNPIDKLCQIGSYPSPQTLFDNSDDKKNEQDYLGIEMKPLDVSDLNALFNDEIPDSIPKYTKLSELQTLVILMNPEKMQDLYLNPGDKY
..........................................................................................................................................................................
>A0A8S5RQ06_A
MARQKKMYIMKYLLNDPQVQDLLLQIKIEL
..............................
>A0A8S5RQ07_A
MIMENVDDLYENRMKICKECPLYLDSPMGARCNSRLYLSEADKKTVSDRPKLGYKRGCNCMLQRKLRMPAAKCVVGK
.............................................................................
>A0A8S5RQ08_A
MPDNCWNDCLRIVTWLCHVNYVIVKAFYPLLLMVSHKFGVHFQPQCCGCRILLGMLYSILFP
..............................................................
>A0A8S5RQ10_A
MIIKEFGSPFLSRKNKPLTLNLHLFGLSFVLIIFSDSPLVI
.........................................
>A0A8S5RQ11_A
MVNSTSVSLSIGLVVGVLFSVATELLAGSTGALACSLLGC
....HHHHHHHHHHHHHHHHHHHHHH..............
>A0A8S5RQ12_A
MYIFNDDSLSPVYNLRGCEFSDLDTVNYIGVYNKDEHISQDEFFIPNTDGTNLSNTKGVFKLPDKSIYSKGGTKGVHPLGFEFTFDSGLINELRNNKKLNIKGFFFVRQKRIPNILCQGFSIGVDRTSYIPLIYGVQDEEGYTTESFIDSSLGLSTDYSSRLISTANIQSSGLLSVDTMVNYQLQSMFDNSEFIVEKAYETMNSEDKLSTSLSNKRHYYINTIKESADKKYATKAKCVYIDTDIPLKYYDSYGFSTRVGSSEDCKDVRFLGSKNYEQNNNKIVRGIYCPFIGTNKVLDPSCIYNIKSGNYSSTFMSEYFKIRGNDLSPFMAISPRYELNDSKLQSRYDLYKRTQDKVELIEENVLTIDKNKYVNTSTEEYYLEEVKFTPTVFRGDCFTNTVTVRIIRNFIDSETPTNDIIVDPETWKNGYKGYNQTTISD
........................................................................................................................................................................................................................................................................................................................................................................................................................................................
>A0A8S5RQ14_A
MKILQVKRDYEHEKNLNIFDYLLIGRVHINNI
................................
>A0A8S5RQ16_A
MHLNQVIFSSGNNKAVYNIYPLMRAVLNIYTSLCLGYI
......................................
>A0A8S5RQ17_A
MYESLPPSIINSPLLFSKIPAIRPPSSFCE
..............................
>A0A8S5RQ19_A
MKILSKKKYNKLYDDCEKLQEKVEELKRINESLGEDFKQEEIQ
...........................................
>A0A8S5RQ21_A
MPSLFSCFIINFNSFYIINSSHFWVSVPISSASFTWSYRMCF
..........................................
>A0A8S5RQ22_A
MTIEGGINIIPDMISPSRYSNYISTPCISILADEKGLANGNIYKFALSEEYLPITKGVIKGSIDNCTYLNGLEENDEDYVVISPAESTESSNGIINFVTYQNGTIRSTISEIYLGAGRTLSYSFVPIKYLGDSLYSTYTSIFDVADTEDGTTAYRGISGILNISNVNDFVLIVCHQSGQGIQYGGLTFTKAGSFLVSKVLDVNPVK
..............................................................................................................................................................................................................
>A0A8S5RQ23_A
MHNNLILSSGVIIFLHFTRTISIKWVDKLEHLLYNGFIN
.......................................
>A0A8S5RQ24_A
MDIIKTIISTLDFLLIALLLSFAITERENKAQTVGFISLSLLIGSNILLMWS
..hhhhhhhhhhhhhhhhhhhhhh.......HHHHHHHHHHHHHHHHHHHH.
>A0A8S5RQ26_A
MKWYIKILRWIWEFPQCLLGLILTWCYNVEYKETFREIPIYAGDFPGGISLGLYILMGESSWKYNRNYTKEHE
................HHHHHHHHHH...................hhhhhhhhhhhhh...............
>A0A8S5RQ28_A
MKIDNRTNDLQYSEHNLDYTNQIICDYDIKDSMISWLVNKSAIKVGASNINSVTS
.......................................................
>A0A8S5RQ29_A
MLKEIKVKLEYKEYQETLVRECQVGVIQIRY
...............................
>A0A8S5RQ30_A
MQLSFQKITTVPTSDLVAGRIYFETSTGMIKVATSATDVDKFGDGVKSAS
..................................................
>A0A8S5RQ33_A
MSIFPNSLVGSAVFNGDYMFSQTGKESTGITTNYNKFDPEDLSK
............................................
>A0A8S5RQ35_A
MYDSVDSLKDVLSERLYNDISDKIRDGICDVQEAAFIAGFACCAKFLTNGKTDLLPNE
..........................................................
>A0A8S5RQ36_A
MQIASIAGDLASLIAAIPTGGNPVAGALGYGSTLAQFGADVSRDGFDLGDLGNLALGLGLDTISLLPGVGIGGKMAKMSKTVKKSASLLKNILLASGATSAVSAVNNIVSGKGTLDD
...........hhhhh.......HHHHHHHHH.........................................................HHHHH.......................
>A0A8S5RQ37_A
MMEDLFYQGDKMAISKYAGGGTFEVKKGYYKLDIDRAIYPEFLISYEFDEYLKIAGQIDYLQISDNEIVLLD
........................................................................
>A0A8S5RQ38_A
MNTVTSDEFNYIPQTFKGGRLVINYKNSAGGQNTDNTITEYQFGDGASNLTYITAKGFKTSENHGHRVLCSNGSSKLLYGPSTPGTAGQVLISNGSSTPEWGKVPITSIGGPTVDTATSNTVPYGITSYIGEYRSDKLAFIKSTDLYGEISKNNGES
.............................................................................................................................................................
>A0A8S5RQ40_A
MCIVVIIPNLFSSQFDSNLTSSKEKQFVAICPEFVPSSINQ
.........................................
>A0A8S5RQ41_A
MTDIFLYNNTTGSLELNVHEILLVKEFEAL
..............................
>A0A8S5RQ42_A
MAEYFGKGISVGSGFDLGANLPLDNRTIQATVADRDAMPTIQLVEGLFVYVKENKTAYILKGFDPDGSNRVWETVATGKVVDIINSLESDRTDAALSAAQGKALKTLVDELKASVAAALDYKGTKDTYDALPSEGNKKGDVWNVVAAHEGTPAGTNYAWDGAKWDPLGGTVDLSGYYTKSQVDDAISAAKTELKAADTALEGQIATVTNQLNNKVDKVEGSGLISDTDLNQIRTNKSNIESLQTSVGGKQEALTEGQAVSITEENVIDVKLDPASDAALSKSAEGLKLDLSGVKGSTVKVGVAITGGAEIGADQTIAAGMQALSDSIRTAVAGGITSLTSPDETVTVTGTGTSRGLAVNISKLVSSSSAIQIGEDNKLDLY
.............................................................................................................................................................................................................................................................................................................................................................................................
>A0A8S5RQ43_A
MRVDLPTCNFKNCKYNVDYNCTKPNEYKVCSRGNIFTLTEKLYEKYPDDQDIWILLQEVVRIGQRINLIIDEFGLDKEDV
................................................................................
>A0A8S5RQ44_A
MSDTLGDVIFYTLSIRKEHRFNPYALQCAITFIL
..................................
>A0A8S5RQ46_A
MSSFRIISLVLINIKECFTTYIRHLIGIFITYIS
..................................
>A0A8S5RQ47_A
MECTYETTINGKKIKFSSEMELDNFLSSKLADYQINESDLTFQINPIDSTIEKVNAITSKVKNASIESVIINDDGDSETILKIPDSIGTTRFITSNGDPSNMQKELVPPFNLNDFLKKERERLSAEGMTKSQIDSYLEKLQKS
...............................................................................................................................................
>A0A8S5RQ48_A
MNTNTLENRYINKVGLSNIFNEGLRALIKQQAYSLFRMKTEDITEDFLDNCRLTQTQVAYYIAPLVNALIRVGNQNEKDLLFKAFTETYALEEIPSTKRGHSNETETISEQNARNCANARARQNKEKEKAGELLDIQIIENCLDENQILVLHADDLNVSTTLTGLCATEVVSRYKKPVLLGRTNSEGLFRGSVRGVSNCELTDTKQFLLDSNLMDYAEG
...........................................................................................................................................................................................................................
>A0A8S5RQ49_A
MIQMDKNDMALYLRKESNLECRVRELINQVTQSEYISPIDVKYEDGIYTLRLGLNCKDAAPISFGYQGSEEGFLKFLEKEFRKRKLQNINYTTGVLINGNSNLHFPIIEL
..............................................................................................................
>A0A8S5RQ50_A
MAIKPILFNTEMVRAILGGNAVVETVNATTKNINN
...................................
>A0A8S5RQ51_A
SNTELRQIAEEIRHHHERWDGNGYPDGLSRESIPVLSRVIAVVDAFDAMINDRPYRKGMPISKAIEELKSCAGSQFDPYIVSEFIRLVSEKYANSLENESKQRAADGGVGADGNGENVGDRTAPGDGLADSDGVGTDNGQTEIRIMARRQMVDSSEYGKDAFRVHTVKHSKYLVDENWRIISVDDNFEELTGYSKEDIENNIITQIDLIPDEDKTEYLCQVNANLAKSTFVFQEHKIHRKDGRDIYVLCSGRMFYDSAIQKDRGEIVIVDVSSTYALKMLTDAEQNKADVRLRNWENTYRTDPLTGLLNHAAFRSDMEQRLLECTHTAVMIMMDVDRFKQYNDTYGHHNGDKYLVLVAQALQAALRGDDHACRMGGDEFAAMLFFNKSVSDDVIRERAQQIFDKVNLTVKATEGGTGISMGAVITRTELTFNEMYEEADNALYDVKESGRGRIEVKRHGE
............................................................................................................................................................................................................................................................................................................................................................................................................................................................................
>A0A8S5RQ52_A
MAVAGRVAIVPKGEWNAQTAYKRLDAVTHNNTLYFAKKDVSAGTATTNTEYWSKSISGSVVNVATDTEDGLMPKEDKKKLDGIDGDVAAKLGESKDGSLTYNGTEIKPSVETGQGLSIGEDGKLQVNIDGTTLTMDQVNNVIKLADTLKDAIDGAFPAANVANNQITTAEGFALDARQANPNIDGSLAKQISDLNGSLNNVATKNDISALNPSGAIRLYSDKSIGNEGAGWYRFAKITCKVDTIAKGSTYILIETLIRQTFSNALGCFHKIDFYLIYNDSARISVIGYNTTVLKRVRIVRSGNTIFLDVYSNAFINATEILSFIPFNEGIQSAEHVEAYLVPEISDGEVIVCSIDLANNI
........................................................................................................................................................................................................................................................................................................................................................................
>A0A8S5RQ53_A
MVETYDKELQEELVSGTNIKTINGTAILGSGNIDTPDSKVTSAANHYTPVGGSATSGTIINSITKDEKGHIIDIGVANGIDAGKITSGVIDIERLPKGALERLVIVANKAARLALTTEQVQEGDTVKEKDTGHMYFVIDSSKLNSEDGYSIYTAGAASSVPWSGVTGKPDLVNSVKLVLPSSIFINSGSTLTGNAELGSSLSTQNANTV
.................................................................................................................................................................................................................
>A0A8S5RQ54_A
MAKTAFKVGMMFIPGVGKYYGAMTAAKELGKLFPVLFKSIEGIATGDISTSRSAQTATDIQA
..............................................................
>A0A8S5RQ55_A
MNSASNSSSKNIQTLSKIFSVAEAHIRRKELSYKPRISKVVKALYEYNHRNRLIGGEVKFFDNLFVKDTNGNIDKSFRLKNPSDSSLAKEESDFIKMFLEIVNDFRFDGNQSKIAKAIEDGSYYEVPVSMGSTSTQIHNKGYKQAFTSKYNEALNFLKLLPEQEQQFRESKGEPKVYNKYRLNGLSRSDLIENYGIDGLETQLEDLLLNVIHTYTMEEVMNEYLPRLQGIKIALQYQTGMFGVVTDHVLEYIDKFIDANVYSKPIMAKELQGAYKMLSVVKSITTATALGLNLRSGIREMMQGM
................................................................................................................................................................................................................................................................................................................
>A0A8S5RQ56_A
MEESMGLTESTLRLATLAQESFTESTKYLTSALRGFKLEMSDADRVVDVYSELAAKAAADVKLIVSV
...................................................................
>A0A8S5RQ57_A
MRTLLILYHIKGLFLDVQEVIFPLLIMNHLLLLIIT
....................................
>A0A8S5RQ59_A
MVYIRLRYLHPYFLYHKNHEHFYTQLFLTQ
..............................
>A0A8S5RQ60_A
MKPKLITGSGTLDLSLRSSTQMSLSSQNASTVSGKVYAVQLDKDGYLGVSVP
....................................................
>A0A8S5RQ62_A
MSQRLDEIYKQYYNNPAIEPKYLSEFAEKYLQSNPVEFKYFESSFIFGGEKIIKEDEVFSHIEKLKQHSSDIAIITDNPKKYNTTQGVKIVPLNSVQGDEFDYIIIDKNFGLTNEGKSRGEFYKLKDLYTLTQRSKKGSIIVSRGLGNTISSKQDSTSSGNIEMPESQIQDFKE
..............................................................................................................................................................................
>A0A8S5RQ63_A
MITDKQLSRMIKSKKLNVISNYYISIRQLLQIFGTEIIREYFGNNF
..............................................
>A0A8S5RQ64_A
MFNGPAGVNGEAGKKGQLIYPAGVYDINTTYSTTEESAPYVYVYNSESSKSGYYLLSAVTS
.............................................................
>A0A8S5RQ66_A
MLLQAINGNGNAISQLASTLNCDINAVQTAINSVQSQIQSVGNQVGMSGQQIINAIQAGNCQIASQLASCCCDVREAITKQGYDNQLATLNQTNILGSKIDQQTTLINDKFCQLEMREMQNKIDALREDKSALINQLSQEHQTSAIQAYQTQTIAPVNAALVALQREVDSIKCKLPESVSVPYSPVVGVPTCVAAQFGLNALGYGSGFWNNGSIWA
........................................................................................................................................................................................................................
>A0A8S5RQ70_A
MTSDFVKRIISLSVFDLASEQFIDANRKVGDLTVLNRGIFEYKKELLGYVLSYLEKPSPNLDSMIDIDIESTIESILSEFSGYINNSPNFDNKYYQAYNSYVTLRTFDDLLKQLTPFVSINPEYSKSSIYSRNRYIYNGPNVTHYTGFSTNEFMSQEESVSDLAKILLNYLPEVNINGDIIDGTSISLSGFNSVMGKMKL
........................................................................................................................................................................................................
>A0A8S5RQ71_A
MVSYLEPRHLFSNNHSDFTFAFSFSGIKATAYLYHLYYKSTIYLDRKYQIFNKIKDCRFKEKSLKLLERKFREG
..........................................................................
>A0A8S5RQ74_A
MQYPPLLSNCGKCAIISAGKYLAPRRHKGDYGKDCVL
.....................................
>A0A8S5RQ75_A
MKFLRRTKREINGNFLENLLIDRGILEDNEDYKNRYFNPTAKELLPPELLDNMKEGKELLEKHIKNNSTILIIMDSDLDGVASSTIIYNYLSMLKANEGYEYTLKYLIPEGKEHGLETKMDLFLKDKIYDLIIIPDAGSNDTEECKILKGLGYDILILD
...............................................................................................................................................................
>A0A8S5RQ76_A
MNVNVKEKLKTLSVSDSGIDSIMEIMDLPDKQFDAMFPELKKAIGEIYDDEIAVEKTLNDMRKLNVSRTQFMQEAEQLKTLINDIENDNALSKNKKELLTTVLYEAVKLTEMAIENPRERIVVKYVKVNENAKIPTYAHDSDAGADIYAAEDVEIKPHETVIIKTGLKVEIPEGYMINFVPRSGMSYKTPLRIPNAPAVIDSNFRGEMGVIMENTGNLTQKISAGDRIAQMLIMPVPMIHFKEVEELSETDRAEGGFGSTGVKS
........................................................................................................................................................................................................................................................................
>A0A8S5RQ78_A
MENIFKKMHSLELPLDVTIDYDKQFDDLFFRDNVSGKYYKILHINISNNVAHRELVEVTKEGVPINPDNIITNDKLIKSIYDIDQTFGGA
..........................................................................................
>A0A8S5RQ79_A
MDGTAAVGSSNKYAREDHVHPSDNTKQDTLVSGESIRTINNLSLLGEGNINVGDVPSITVEHEQIPNETDFNRVAEAAANNRAVLIRIKTTEMTLTSNY
...................................................................................................
>A0A8S5RQ80_A
MLPIAVNEIRSKEVYKNDDMEENQSANKYLYDFREIW
.....................................
>A0A8S5RQ81_1_A
MELIDAAYNSAGKSQQQFAKNMETIEFKTKRLKNSWETLRQSFVNSDFFKGAADSANNLLQSLNELSGKDYAVLAASFLLFGKNLAMGIIKGFSQSITSINAAIGTTIEKISQKIIPEDLKIKMGLSSDSQQRIDKLKQDIENLKSQKVEIKVDTADASVEIEQLKNRISELNKKHQETFLLRNASEVAIKERISESINESYSGESYDTAKSYIKTGNLNLANLKENVNADEIRTFLEQEHLKIIKNNELLESIITEKDELEYKIKELENPQQNTKEIQKANKKNAKTDKKISKKEKKISKIESMMPEEETLIKERGNFYGQVFSSAFLTATTTGLLAKDPFKAFGTTSLTTLGLLVPQVVSIFTTMGVKSGLAFIKSAGPVALVITAITAAATAGVVAIRNKLKEVEEAGIENRIAAAKKRLEELEDTANTASTDAKEAKDSAKSMSDLKEEYEALNSKQVKTTEEQERYTELVSQIREQFPEIVTYYDETTGQLQVQAELWQSMVDSQKQIAESATKESYLKNVAAASESVNLSELQLESAQQKVDLLNRSIESGNLQDIMTEGNSLFNWQDIFDSLSLGSYADISAEEAQAIYDLLMGIENPDSKKYEGILVYVDKLQGELDSATDNLRRAKEAFENQQVAFLSSAIQGTRDESEAVSNFIAEQYKGNIEETEKITDKTLKKWSNLDRDTRAAVKMYGYTEETYDNDFENNKDTLIDTLNAIIPAYKVLNDAQAKTAELTDKQKQSISEFAQKVPELTATQLQAYQIAGINTEEFDKYKQQYIDALNSALSDASSFTTYGKDVFSTWTTDQISQFALSMANISDRLGEDTAKDFTDAALKFKDQYNLTAKEFSALMSTDFVNTDLTNIEEAKESIINVLEESMTSDEAKAAVEAFYNMAEDMGPLDLKVDTKGALKTIEDQVKGKLDDIVKSFSKTVQP
....................................................................hhhhhh....hhhhhhhh........................................................................................................................................................................................................................................................................................................................................................................................................................................................................................................................................................................................................................................................................................................................................................................................................................................................................................
>A0A8S5RQ81_2_A
AIENQLTNGFINFSDYSSLADELKTMKLDINDYVKATSNGYVLDTEALRDAYVNLALTQDQLVEAAKDQLRQAISEEQQKLTTLQLYQAQLNATSSQISLNNVIISQLQTMNLLQGKYVPASGIVNFNPADLSAEKKSVSDAISGSKKQIEDLNKLLNDESYLKNIGLMGESAAAEILSGYGDAQQKATEAQKKTADNAKKVADAQKKVADAEKKVADAQKDLQEALYGTEWYEPAIDHLYNYTTLIERLGKQADETKEKIENLKSEDNVDDLVKKYQDLIHQEAVATKAENAVIEQSVQNFLKVLDENYAGYYSMINDRVMIDIKALADAPMNDDLKSYAMETAQQINELLDQIDDNNDKLKDRLDEAEQIRKDARDKVIDLQDKVVEILKEKYQEEIDATKDKYSALEEADNDYLDALEEAIEKQRKLRDRENSYEDLAQKERKLALLKRDTSGANQKDVLSLEDEVQQDREKLLDDEVDSLIDSMKEMYETQKEARDAEIEYLEDVLDAADLYKEAAEIISNWASQEDMTSWFFENNPEVESMTVEKLEQYRDELEELYNAREVYMTTSTVDFTNALQTTQGEVEATISAISETLTDEADRSLGEVQEKVADAQEKAREALQDALDALADAQSSVADAMADTANTSMNYMKQVSDYYSSLLASMMANQASQTVIAMGAQGLTTAENEELKALQNKKTKTADDKKRIQELQNKGKTHSISQTAANPITGITGQSLTSAVSSIKSRIPEDTEWKNFVNSHKSSIGPDGKQRNLVFSTGTGETYYFSTRNEREEWYKRWKNTGRIKGLTKDSKGNFSARAMVRTGKHSFLPEDGFKYADGGLVNYTGPAWVDGTQNKPEAFLNAEDTKRIGQAAELLANLPIFNNTSNANNAVSATYGDTNVSVNITVESIANDYDVDRMMKRVEEKITSAAKPIGTSVILKK
...............................................................................................................................................................................................................................................................................................................................................................................................................................................................................................................................................................................................................................................................................................................................................................................................................................................................................................................................................................................
>A0A8S5RQ82_A
MAIRKDSPQKAAMREMMSGILEGALDEELDEELGYSKMTVELFTSFRV
................................................
>A0A8S5RQ85_A
MNEGLLLKRTEEFMVNTEEEAKALIENAKAKQLEDGYELTSYSSTKKCKKDESWVIVKLVKVY
...............................................................
>A0A8S5RQ86_A
MRYTFRHKFSTWKDLTWINFLCSSKTLLIAGNP
.................................
>A0A8S5RQ87_A
MDMNENLNKEGNSYLFYTPGQLVTLKHKELNSPIMLIQEKVTRQFKQGDQMYNIFKGMKCI
.............................................................
>A0A8S5RQ88_A
MRKSCFRRIFKEYSRSNLRLLWRNKNRVSSS
...............................
>A0A8S5RQ90_A
MNLFQKYGIKEVSDVVFYSINEIGDEVFYTPVLFLDTLKVSTLEKSAQKVSAQGGKGNKKLITWNYGKEISLNLEDALFSPASMSMIWGGLLESKLSKYTSAIVKCNMANKYGTLHYSIKAYPSPALTDEEWEIVFEVAEENNLDSGSGNQNATKYKKNGDIIESYVAENRNSLIYKYFKRKWATETEKAMPQSIIDAIIKKIDSLDKVGTIETDIHELEVIDRMEKCIVKDRKGLEISTKKQKENLLRYYKDDKTSSYTIFYDAKTMLPLLQVNDAGKVLGWDGDKDDDNDGILEETDKFRIKIGTVYYKWTRTVKYKESEDDGILGRTLVIDAETFPDDYKIVGETYIREQKTGKDQRYQFVIHRANVSSDTSITLQADGDPTTFSMQIDVLTPPNDIQMELKQYNVEDDLLEGGTRIVPQRSKYTYTPTNIDMVESINVPNNEIY
................................................................................................................................................................................................................................................................................................................................................................................................................................................................
>A0A8S5RQ91_A
MIHLLGLIFFPKHCLKTFRIPPMSIFLHKKIRSFRNKSAEKPQ
...........................................
>A0A8S5RQ93_A
MAKKLTNEEVEKLHKMYLEGMTCEEIGKLTGHKTETVSKYLKENYDIKPQRKIDLVILSKLAKEGKTTKEMAEYFNVHPSAICY
....................................................................................
>A0A8S5RQ94_A
MGYKKLSDEQEKQLVQEYISGIPVKDLMIKYNFATKKSITDKVKKHYGENYKNLINSAKINRKGYYYTFEKINNQFDAYYLGLLLTDGYITTRGTDVGLDLVDKDCISFLSNGIGKKYNVIKKYRSNEQNRYRLIVSGKELVNNLQRYGVVKNKTFTLEGPQLLPEEEKFIPYIIRGIIDGDGTVSPTSYGAPQFFIYTASEKFADWLVYILENKMYMIDIHKNFQINEYNGLWKIGSANHNNILKLITLSYDKPFGMERKYKEIRKTFNDYNNSALFTD
........................................................................................................................................................................................................................................................................................
>A0A8S5RQ96_A
MAKKLSIEAEMRAAQRDMKKKLSGEDKEEVKKVKKKAKPVKEQYKEIKESLKEKEAPKEIAFKDNYEEELIRELFKGDITVSQALGKEDEPEQPKREKSGLWDYVLEDEIEFFDPECSYELTGYRPIDETHGLDFDPAPFCEAGRVYTETGHYTEYPSGSKPYADF
......................................................................................................................................................................
>A0A8S5RQ98_A
MKTEDMAINIFDENGGLRDKETVLKEMAKVYDDLAEEQKSIESEFSSSDLFTTPELQVDISKTFETHDFYCRNIYITDEITKELCLDACKTIDFYEDIDNKDNIPAEKRKPINIIINSPGGGVIAAYMLIDKMKNSKTPINTITIGEAASAACLIAISGTKRFANKHSSFLIHQGQASISNEAGKLVDWLKYYDDTILKQMKEHILEDTKISKADYDNKVREDWYLTANEALKYGLIDEIIGG
...................................................................................................................................................................................................................................................
>A0A8S5RQ99_A
MKNGEIYINVDRAEDDTVVHEFSHLYLADAKVNSPNEYYSVLSRVRNTGTWKYMREIPEYQNKRGSDFDEEVLATLIERAYNEGLGGVDYDVAIDALNLTSPEFKSFIKSDILPSLGETLIENYKVSQKIATLKNKLIKDNIIKEDCK
....................................................................................................................................................
>A0A8S5RQA1_A
MGENGLSVADALALQNKNGTTNGDGFLNGGQGAW
..................................
>A0A8S5RQA2_A
MSAEPTGSLRQDSPANLKKNDIQIRIWQRK
..............................
>A0A8S5RQA3_A
MILLNSYNNKFNSMNKILKNFKKLINNYKNKFNSYRINYKLIIKLNLKLKQKRLQLRKKG
............................................................
>A0A8S5RQA5_A
MFYIHLDMKLNFLPQGPVIDWLNELLLFHTPHIYLYYILCYLNYCDYIHKHHN
.....................................................
>A0A8S5RQA9_A
MALETTAAFLTQTVETTQESAENIGTAMKSIIAR
..................................
>A0A8S5RQB2_A
MILPYLSHYPRHNIITNIVWLLRLQGVPAI
..............................
>A0A8S5RQB4_A
MSKLTYEDVKKEIEKRGWELVSTSYVNLDSDLDLKCPAGHFNVLSLKQWRHCDCPTCKENPFYNMDTKPVRKKGFRVLGLDQATITSGWAIFDDKDLIKYGKYTTNGSHSTERIAQTKGFIASLIQKWKPSLVALEDIQLQKYGNGEGVLVFKKLAHLQGVLKNYCYECGIPFVVVSSNTWRNVAGIKGRSRTDRKKNAQLLILDNYGVAVSEDEADAVLIAKWAAETQKPNEIINF
.............................................................................................................................................................................................................................................
>A0A8S5RQB6_A
MILCLEIDLLQYVLVVKMVNQELLELLVIELLMYLKTVPLRQILLQALILSPQDDLMHQHHQMVLDECLKH
.......................................................................
>A0A8S5RQB7_A
MQLLNKNVRVVPLLGRDEQLSDTKLVLLYTDGELSESNSDNEVMTFIVSIYCPFQQWLITGEDLRPYKIMSEVRKSLQDKRLNGLGEIKYIGFNFSTLTEEMGNFVMEFRIYAFS
...................................................................................................................
>A0A8S5RQB9_A
MQRIGNEPVVQNIIFPRVCSTLLFLEVKRYAELYRI
....................................
>A0A8S5RQC0_A
MFPPRLPQPAKAKNRIRMITPILLSYRFFILYFYYFFFRNSSAYLFNSVSCCGLVVALLQLLCFAPDLLKAFGSD
...........................................................................
>A0A8S5RQC2_A
MVKMEEMVKMERMEQMEKMVILMSHNQSLIITT
.................................
>A0A8S5RQC4_A
MKKNWEKLFQIMRNDFQLTDLIGFARLLGVKENDNFENFMVEILDSYNQQEKKRQRLLLSMARDVAATNKELKQKDKLAELIEKGLELKGD
...........................................................................................
>A0A8S5RQC6_A
MAYRWWLCKLVRCGVGGIFLWQKICVSVMLNI
................................
>A0A8S5RQC7_A
MANKKVYTIEGQLDTRQIIDGFRNMAKSLRGAVDTKALEKLTKEFDKLELAANDYNRIMSEGIIDTAGLKKAQKEVENFYTKVQTVLGRVKQTAGDPTLAILSDEQLQYFKRRKSELRAQITELNKIIQDSNLRFTKAFSGIEFKNGQTKIDFQLDTEISQELSKALSTGNLADFNKQVDKLGENVSQTLAKKLTAGFSDGMKRNVKTLESLGARVATQVQNINKIWNSEKNVADYLTGSDKGKAINLLGVNKQRTISNRTAQIEAIDQAGVISSEKYKDNLEEIARLESEITKEEQKAAEVREKANIINQKRLEIESEIAEIKKNNNIEELEKRVKNERDVPNELKKYINAEDVRKNDLTSPFAALRALAEDKNFDKSIGEKLNELGAFSKRGSSKGFIKIWNKLSQDTEVFEKIPEQITEVFNKVYESIKAGGLDNRNGNPTEYAKLYQRAAAVLQVEDQQSAQELLDAINDRINKLSDQANALKQESKSVLPGKAEEESRKNIANYRKQISDLNKENTQFLNRENLQQELNELERLTDQANINKLEQIKNILSEMGIDTADIQTIEQATEAVKELQAAVSGAQQNRQAIMEQVRTAGQSALGNQNSYSMDSYAEQRDEAQKQLQNVEQEQAKAINQRVSQSLESISEAQNDVAQSTENATNAQKRSASVIGDSLERQQQLNSSLEDFKDRIKYFISFQNVLYGVKNAVLQTYNDVVELDEALASIAMVSDYSVEDMWGFYDQYADMAQKMGQNTKDVIQSSALYVQQGPLCP
.......................................................................................................................................................................................................................................................................................................................................................................................................................................................................................................................................................................................................................................................................................................................................................................................................
>A0A8S5RQC8_A
MSVLLLRSSVADCSFLMILLYLGHYPCHIVITNNV
...................................
>A0A8S5RQC9_A
MRNFSYSKCNSTSSRLSNCCAISLINNSGRNFANLSVCI
.......................................
>A0A8S5RQD2_A
MPFLIAKTKILLLYCKKTYKMHVYFYVLYLSLDSIFDRDIHSVRIAEPLI
..................................................
>A0A8S5RQD3_A
MSKEKYLGTDYYQLTGKHLMGNNIKREIDPEALKRAQEKSERDQMEYVANLMAKDKDCKPYENKKIVPTAGRVVVLPYEKNPYRLPLHETTSGLILGDFETSATYKSQETGEQEASQRGIWCCKVIAVGNECKSVLEGEDVYINFTLAAPLPFGGKGYYTISENNIICSIRDNE
..............................................................................................................................................................................
>A0A8S5RQD5_A
MVQVFSLERYSIATSNQFLQFTEQRSTQKIIRNTTAFPKFQLTK
............................................
>A0A8S5RQD6_A
MLSLNDIEVIKEQSYACLPSQLSNVCEVYPLKMEEIIKMGSDKYKGYLNLLLLTEAEIAKMIEEKAKIEVDLSEITTLSYLLQSAKLSDSFLLDLQNAFTTFIKEEVLLLPKINAVLIGNDFSKKRLITEKNFSDFQDILRIQNRRPIEEPPPENESPIAKKFRLKREMRDAVKKKQQQKNGTGLSTCDLLGIAETFHIDWRNCSVYSFYVLLERHQLKEKWQQDIQMLCAGADSQKLKTKYWGESLDKKDE
............................................................................................................................................................................................................................................................
>A0A8S5RQD7_A
MTSSIYYNNSPSTASQYSKLRFTFSTRSVSENHGGQLTVYRISGYGTYGWRMPNNTAKVGQIYS
................................................................
>A0A8S5RQD8_A
MNCGAPIETDKKVCPYCKTPYDVSGFKAEIGEMFFGEITIGGRTSKVYLGNVEHNHLLCEPYYDTNGILHREIPREIRKFTLIEV
.....................................................................................
>A0A8S5RQD9_A
MKTKVTPEIVEQINELLKEKTQKEVAEILKLSPATVSKYSNKKKVRKEITAELINEINEKYKEYKNLSRVAKELNISYATAGKYLSEENKELKKKNYDDRDALFYYIIRLFGVNSEEEPVSTHNLTLMNRMLNQGISYKAQLLTLKYFYEIKRNRVKEEYKTIGIITYVLKDSINYYKEKAAEQKLIEEQIKKQLERDRIEIPYNPSQFLYKKRKKKKQIDLDSIE
..................................................................................................................................................................................................................................
>A0A8S5RQE1_A
MLSPSNLHHHFINNDFIFTVIPFNIKLLPDQHFNFTMFTLAVKWNGFQKINNLSIANFIQSVDYLIEYRQIVIFFQIVKQRFLNSFQNDFKHFFFHSQYLFLHHFFIEWWFSLSYVIIIA
........................................................................................................................
>A0A8S5RQE2_A
MTDKLKELELNYKKDQIESSSKVRGGLERGFMDE
..................................
>A0A8S5RQE4_A
MGKICLRCGQDKTPANYIALNHNLLLGDSMPVCRDCVNSIIAADPSWNSVNKICQIINIPFVPEEWEKIAAAKGKDAFSCYCSLFRQKEYETLEWQEYNDLYLRLKDADKVERVLPETQQRMVKQLRQKWGEQYDEKQLDYLEHLHKGMLESSNIVGVLNEDQALKLCRYSLILEEKIRAGDDISKDLKAYNDLIEIANLSPKLIKSEDEFEGVSDLMSYVEVLGFKPKYYTDIKRDEVDTLIQSTKAYARYMYVNESGIGEEIRERIESLKIAAELSGQNFDEKEFIADCRNFAEEDNEEFNIDY
..................................................................................................................................................................................................................................................................................................................
>A0A8S5RQE6_A
MLYSSSDPSYPCSTAISYASFPFFPGAPTVPGKITHLFLFLSKYFTLITNYIKKLYIQHSLQQLELVLFLKKHKLYMFLHLQLTEYLFVLLTLSLN
................................................................................................
>A0A8S5RQE8_A
MMVNKYPDIWKVAQYIEGMVNGVGKNCCSL
..............................
>A0A8S5RQE9_A
MYILCCLLSLAYLFIFILSNGLRFILNGYYKAFDKFVSVYNYFGYLLPTVIFILNSFALEVV
hhhhhhhhhhhhhhhhhhhhhh.............HHHHHHHHHHHHHHHHHHHHHHH....
>A0A8S5RQF0_A
MIIKTMDQQDKYDLLVFYRDNLISSSGTVGD
...............................
>A0A8S5RQF1_A
MTDTHFRSYNNTLHFTIRLLFSLISSGISATNVAFISK
......................................
>A0A8S5RQF2_A
MVTKGYGFSVDDIDMMNPELLKPYVDAYKAEWKQRDMEMYMWFGRYATSALVTAIDATFGKGNSKYVKETCYDSIEKHNTDDPDADIREMLKAEEAWAAKSRESHLPKPKIV
................................................................................................................
>A0A8S5RQF3_A
MGYTERKFHYEKLLLHPYGYLRSSKRKCHVGRNHPNHGRHERMGGSSISKNHEHKIQLFRR
.............................................................
>A0A8S5RQF7_A
MLVFILTVVESLIVNHLYLLIMLLMELMELLQIIKLTFMLNLILNQINLTSILLNLLQNRSEKITH
..................................................................
>A0A8S5RQF8_A
MLEKIKIFGLWSLIAIAIIGSIIVYYNVKYRDVTEYNHGIHAIDGGNFEIVNVVNYEGKGSDVRVYLKCDECGEEICVPYFLVK
SSSSS.HHHHHHHHHHHHHHHHHH............................................................
>A0A8S5RQF9_A
MELRPKNPNFSAANAGEFITTLFSFYLFFFFIIQKY
....................................
>A0A8S5RQG2_A
MGVSYKKLQHILIEREISNSQLMRAANISANIISKIKNGQYIALDKVESICTALDCTPNDILIFLPDSKAKDDTFSKQTENPAQEE
......................................................................................
>A0A8S5RQG3_A
MRKGHILSFLKFSASERLFLKKMTVEPSPKRCLAADYPILIIFNFRT
...............................................
>A0A8S5RQG5_A
MKIFGIICMSIMLGIAFVDMVAVFTNFVEKSKKEWVKNFFIILQMIFLVVFLCVTIIGIITLL
..hhhhhhhhhhhhhhhhhhhhh...............HHHHHHHHHHHHHHHHHHHHHHH..
>A0A8S5RQG6_A
MKNIKPDIDLQNSIERSRITESREYYKGKSFNFAKEWHPGINYFNDNYITDFVSYKGTLLVCRRTHLSSNSNRPELLFEDPKDSNQPTGVKSEY
..............................................................................................
>A0A8S5RQG7_A
MSERTASSSGGGKAWHGLALKLSLTMQNVCSIIGYKDWGYCYGL
............................................
>A0A8S5RQH1_A
MPSSGRRTLNVISNQLSYLYITIKLRLYLYNITVIIAISDSFNLTLLL
................................................
>A0A8S5RQH3_A
MVSLAAIIKSLFTNVHKNSIAIDVNLCYNYNILKNKEKFPKPERYLS
...............................................
>A0A8S5RQH4_A
MQTILLHLYISSVHNNSVQLRHLQMLQYLISLLTHQ
....................................
>A0A8S5RQH5_A
MVNMIISGVRCNDYEKRALVSMLGGKKKTNDKQESFETILDREIKKFDLQKEKGC
.......................................................
>A0A8S5RQH8_A
MGSTVVSERRFLFLRLFGGLSRRGFRIPSDPLPHASSGHCQQLFCCSIVFLSRFLELCVNLKHLTQLQSFCYNYSHNLRFTNSCE
.....................................................................................
>A0A8S5RQH9_A
MFTVEQIENTCSTLAKVAKKKFIIDGVEVEKGSLMTKKRIEENYELYTKWLEHWINYPDLFKRGA
.................................................................
>A0A8S5RQI4_A
MTGFPSLSSRSVRGYSFFILRHNKSRVSTA
..............................
>A0A8S5RQI5_A
MGDLWMVAVLLETENPSVIRNCRFESGWHGLI
................................
>A0A8S5RQI6_A
MFNTTDTATAKTNLSNVARYFTAHKHDDNEFLFAAQYVVEILKNNADGLTERTFQRCWNNMLEVIHRNIMNRGERIAEPLIQILTTENKDRFTAEEIRDIVEHGGYLDTFGIGGTLIGVTAMEMRFCYDGKEVSLKFA
..........................................................................................................................................
>A0A8S5RQI7_A
MVVLTSSVSINCRPYLLSCEVNKLISLLLP
..............................
>A0A8S5RQI9_A
MTVEEFDKNDRISTVDARKIIGVVTTLAKSCAFNHAEAAIIARVCQECCERLEQEGGR
..........................................................
>A0A8S5RQJ0_A
MVNFYVYRVKNGLKKWTDVPKLWQDKVKEELVSEGYVLNEDGTVTKADE
.................................................
>A0A8S5RQJ1_A
MVIISRGFAYFCNNRKFAQLHEVIFVFYDIFHRLCDERGISDSKACLEMGFSRSYAAKMKNKNGAPSMDKLTAMAEYFGVSVDYLLVGEKEKAPGITAESEIEKELAQATPAQRELINSILDMNESQLLFVKELVDKAKKLVK
...............................................................................................................................................
>A0A8S5RQJ3_A
MFQGAVRNRSSFSSFFESHFPAFLNHYINII
...............................
>A0A8S5RQJ4_A
MSAVSFGSIPIASLSNSGVITTEAQEISGEKYFNNGVFVGLSGSVSRGIIDGKAFGYDGLAIVSDSNVYIAPDNNIVYFGYDGDTYIQDGVFSGTASKANMVTGALTIHSGSTNITYNGSKTEEITIPRNRQTNLTRQAYGSDPSISVKKGICYYHNTGSLWATSINLSLNTAD
..............................................................................................................................................................................
>A0A8S5RQJ6_A
MKVHCLFEQSGTFKNAFKKYGIEAYDYDIQNEFNETDYVTDLFEEIDRGYQGEPSLFDKISPDDLIFAFFPCTYFSDQ
..............................................................................
>A0A8S5RQJ8_A
MLRWHRRCSRSYLWNYRDRRIASDSVLKQNASYQL
...................................
>A0A8S5RQK2_A
MSAFEFHSKENSKDYVCYAVLLKFKGQTCMVCPYFMKER
.......................................
>A0A8S5RQK5_A
MVLFIQIYMWFSIIITPLNLIISILDLDVKLKACCVGIIALDVLWTIGALVCVIIYFIY
..hhhhhhhhhhhhhhhhhhhhh..........HHHHHHHHHHHHHHHHHHHHHHH...
>A0A8S5RQK8_A
MSTTIGCPIPGASQHAPKTCVGCRHWEPFSAVCTNADSPHCADFVDSGCDKKEKENATD
...........................................................
>A0A8S5RQL1_A
MTPLERIRLLCKKAGISMTALEEKLEFSNGSISKPKDIPSSRIIKIAEYFGVSADWILTGEENSAFSDESIHLASKIVLDAELSSKIEKLLSLSDKKKKHVFELIDLLSEE
...............................................................................................................
>A0A8S5RQL5_A
MNRIVKVSGVEIVLNGHSVFQSTRENWYDFVPIPIFREVAAAIHVNFTNPFDFICDNINNLYKMGIFRGTTIEIEKSYEEGDFYAVQFCYDDSAYNETRTAICFNDFKAACEWVDKHEEECYEIVPQKFGHEFVNYWD
..........................................................................................................................................
>A0A8S5RQL6_A
MSWLYLIYIFIQSDREYISYSFSILYLCVTLPHNVTLSIKKRHRKESEKPE
...................................................
>A0A8S5RQL8_A
MIDENAINHNALRLINFATTGVVDGENSDEYIIGAFNYIKGICDMANAMKEVLKN
.......................................................
>A0A8S5RQM0_A
MYFQPRLTYSEIISFIFSSDKPLHLIIFFSMVSPLF
....................................
>A0A8S5RQM1_A
MTIYGHQDNPFPPEDASIGFDYRGNPIYPGDKIVEIDDDIYLYDELTVDDMIRILRLPVYAAQKES
..................................................................
>A0A8S5RQM2_A
MKKVEEEMKLSLIRDIMKLSDKQIEYILNNLKGETDNAFAT
.........................................
>A0A8S5RQM4_A
MTVVSQKRDFVFDFDSHVIAQRGEYIYLHIDGRDVEIGKYESHERAQEVLREMIEKNVI
...........................................................
>A0A8S5RQM6_1_A
MANDIASVSVSYNSRQLDNAKSAVKRGAGLLLISPKPYTKTGDANTAFIVRRDKYPPNKIKNLCATAITQNNLFPIGTNQYYHVSADNVDANGSMRTGILSMSMVQFNNIILNNIYTALWTTARDTKHIYYTSNLGYVKRQVGATSRLGNGFYFKAGYYDGGKAILNGDYAIFSVNPSNAGEKKAIGNVNQIRNYLSSAMSADATAARAKNFMMVKLIKDDKTQYNYKLCAGGLSHGVSLAQIQSWLNDNDSSSGNSEEPDGGSNYGGISLDGNYSSAYDTVSVFGGLVNPESSITALEYINDFSNYKLVFKPGKDARTTKKPLYEKPEEGVVIDEKKLIIKAQIPKGQVPTSMTLSNKYYNYVKIDQANYSPEEFFTYLDQVLNLDFTGEHIWKEDSPPLIKLNHEADKDSLVESKWEKYPIEWRLIPMTSFAVDKKWYNTLKEEDVILENILKNKDSKAIGLKDFFLKDSEERIKNKLLFFDVYYEEEKIKTKISDVRDFTVFLNKIAEILEFGERKTLECVLKFEQKRKSVNLYELKLFEAFTRGHDFIQEDYTAVRPQEQDVKGNRLMDFDDNYFVYKYTGRDFDILNGRQSNKLFELPDSKGVYCSLVHEKDLLTETDITLGETYGVQKYFVEAMKFLNPKTNKYEYKDTFKVKDYLEATDPTIYTEDDIEIITTKIDLTQCQYYDATKATYQNGWCDCSFGGNFDKECIYQKLGYCPYRFQTEKHPRRIRTLSQEKSNRFNLIQELSKVFEIYPQFYIEFDKNGKILLDENGKMKKHVFFMTEKGGIQQIGFRYEKNLANISRTVDSSSLTTKLYVENVDSELSKTGMCSIETAEDNVGKNSYIMDFSYYTQKGLLNAEQVVRDLYGIDKGDFAFLPTIGYYNEKYDDLTNLIINMTGEAMKELKAANIVSDEGITTALEERQKISQRMYQFKVKQLSKDTADDEHNDYTTSDSYKNYLLKLKEQATILWGLVEDLFFSNNYFNLIHREKNEKGDYTYKFQGVEYGNKYEKDLTVFGVQKELLTKYADSYCRGELFWRLMIEGFENENYIPPFESWEDFR
..........................................................................................................................................................................................................................................................................................................................................................................................................................................................................................................................................................................................................................................................................................................................................................................................................................................................................................................................................................................................................................................................................................................
>A0A8S5RQM6_2_A
QEIIQKNLYITNGKAGQYKSMYEQVKIWKLKRSEWLNKINDISDKFYKKYEPYIKEGTWTDSDYLTDNEYYWAAVSVLADSCKPQLTYNISVIDLSSLDEDYTFELADTTFIEDIDFFGINEKTGLPNRQKVLISAINYNLDNPQQNSIEVQNYTSAFEDLFESITASVQSLSFNENTYKRAANFTATKYISKESLQGTLFEGDLTLINTNDDNITVNEEGTTGKGIDNKSSQYKLTGEGLYFSKDGGQTWDTGVGPNGINADYIKFGQLDASKIQIVDGNYIYFLWDKDGISAYRSPATSTSGLVDFTRFNKYGLSLIENNNVRLRAGYEFRSGDAVNLTGDYRQENELTNQNVGFYLYNDSGQAIFKTETASDYADVKGDYSARLSLTGEMFITNKVLESDNNGQTISAKPEYQYSGGYYIYESTIVSLSENSALTEIVKQYTDGKNYSILSDNYDSEGNLIPDTDHEAGLDKPKDNVSLLVDEELEEKKYYITVYKVNNISDGNSIYYYFNNDRTRITRVDEGQVIEIVLSYSIYRIEFLESELENGKIKPELLDQKFSDSTPIGIYNTSLYRVKDGENNLIKAGYPVKALLLQGNEPNAHIETADDIQVETITCWNIKDLEVGQATDIKTDYSLYKINGNYEGVSYQYWAAKELTGKQIELTTSEVKTDEVGIFINNKTAIHGGSEVIRNEESSEIVKEENKKEVKEQAEEKSKIEIAQTYGTSGSSVVDIDSTDFVIIGDSITVGLSTTPLKDRAIGIGSASVDSHNRVPHTAYYDNDAIKKAKNLAFFFGVNDVNIGYSKEEFFKLYQEAIDTILAKNNLKLSNVNIYIMSMIYITSDASGYSVEKNNKFQTEYLEAFAKSKNYKYIDVYNKTQNIPRTDGIHCTGQGYVQLYNIIKDAFANTTTNTTNYNENKPTDASIVSSRETILAGAERIFMSALSGESNGDIVYKNILSILKNGCLYIGGTVSDYYGRKLNMSSFGLMPDEVRINNAKIVMANDGKVWMDFHNLYAIDQNGNLTDTSLWDLLEQLSNGISSIGGGGVSTDTSGLAEGYYLIDPIKD
...........................................................................................................................................................................................................................................................................................................................................................................................................................................................................................................................................................................................................................................................................................................................................................................................................................................................................................................................................................................................................................................................................................................
>A0A8S5RQN0_A
MLSLHDYVLFTFMLSAVLGAICSIVFPFSWLVDEVLRDWQNGKHTFFYYIPFVYVVLWLIVYPIGCIAFWFINS
......hhhhhhhhhhhhhhhhhhhhhhhhh.................HHHHHHHHHHHHHHHHHHHHHHH...
>A0A8S5RQN2_A
MKKENKEILRTYRRLLREFDKSETYTEWIKRRCKVLAEAPLCVSARTFHKLVKSICL
.........................................................
>A0A8S5RQN4_A
MFLTYGGAKCAVYCKYHKRCGTFCERSKNYGDELRI
....................................
>A0A8S5RQN5_A
MSAVPPQTKIKNISPPMRGRVGKTDRFPKKFFLKLWVSRCGGQYLLLTMGYRAVRFKTQRPQYKALCSNAGRFFYLQNKPARCGNGLLNRLAAYGGWGSCPLFCAIHNMGAGSSNRKDARYKGSSPLRVAMLCVLYAA
..........................................................................................................................................
>A0A8S5RQN6_A
MASRGQSFCSFLLIVNLLSVGKLINEGLHRIGVAFVVNSSLKKTDYSVGVVLRCVLADVSGVKMKSPRNVNAAAVIIAGFLPVGAGGGVELVVEGCPFGGVLGKVKAGGQIVIIGHGAFPFRLAGDIVLCCLHYRLLLACCK
..............................................................................................................................................
>A0A8S5RQP4_A
MTKTIIINGKETHYTISDNGEVFNKKTGKILKGTYARNEYHTVQLMIDGKPKTFMTHRLVAEMFLPNPDNLANVQHIDGDRYNNSVENLRWSHCIQREKDKPKDVEKTTIDLSNVEWKPLIGFEDIFLISNNGAVKSKIQEKLLRICRRNGYARYSICGKMYSAHRLVYETFVGKIPEGMIIDHINGIRDDNRVENLRCITQSENAMNAQLNGHKCQHKVGQYEINSDVLVKEYPSFAAAAREMGVSPCAISSAAKRNGTSCGYKWKEL
.............................................................................................................................................................................................................................................................................
>A0A8S5RQP6_A
MKQKFRLSAVLAKSPCAAAVLAITYWYLSMAFSACVIVLKLASMPCVSAHSLSVAWVKSKP
.............................................................
>A0A8S5RQP7_A
MAQPSLLNDTDKYLLEKDDFPQTMDKYIFSAIYNLYTQGAEAIRTVDIVNYLDTNSKAKNLIEKENGISFLQDCENECEPKNFSYYYNNLKKLNLLKDLQRTGKDVSNIYCEDVLSPDYNKINDKFETMTPNDIINLLKSEVANYEKKFVLNNQLSESRAADNIRNLIKELKEEPEVGCPLQGDIFNTICRGGRKGKLYLRSAGTSVGKAAPNYTKIPTPNGWTTIGEIKAGDYLFDRFGKPTKVLAVYPQKEKKQIYKVYFKSGRVAECCNEHLWSYYSNLNDKNPNKLITSTLQEIIDNPKGLKNNKGAYRWSIPVCEPVQYSEKMLSIKPYIMGLILGDGSFRYKESNKSFSFSSNDEELVKSIAINMGYNSYKKHKGNDYSWYFESNFKNHKNVWVEDILKDYPELWDKKSEDKFIPKEFLYGSVEQRFDLLAGLLDTDGSIDKKGSINFTTISLALRDNVIELCESLGMTCSFLVDKRTEKYTTGECYRIDIKAIPESKKRMFKLKRKIELVYEYLNNNKRKERKDRDSIIKIEATGKYTDMTCFYVDNEEHLFLMNDFITTHNTRQMVGDCCNIAYPIRYDTHKNKWISTGNCEKVLYVMTEQDPEEIKTMILAYLTGYNEEIFLYGNYTDAHIERINVAISIMEKYKDNILFARVPDPSSSVIKNLFRRYNLQYGVENFFYDYIFSSPAMLEEYRDLKLPEHVCLRLFTTALKNLAVELNSFIMTSTQISGDDDPKGGFRDYKKVRGSRSIADLVDVGCIMSRPTREELQPYSEYISSFGEPNLVIDVYKNRRGRWNMVRIFCKNDLGICRRKDLFITDAQGRVLTDFNLANYSILKKDGFNDELNLYNTGEVSDSLLESSCAIEPKETENLTADDIKEAFGTLAEKKDWDDML
.....................................................................................................................................................................................................................................................................................................................................................................................................................................................................................................................................................................................................................................................................................................................................................................................................................................................................................................................................
>A0A8S5RQP9_A
MDAYESQTLMQLACASRVMQDAPSFVYAAKDGVQLCGEDQLKAMCPQGNRLYGKRLRGQRSVHCFQQFGVRFYVPTFHRKNPEFVNISPENRRIHLTTPDPKGEAI
..........................................................................................................
>A0A8S5RQQ2_A
MLRITQYNTILPYLSHYPRHNIITNIVWLYCL
................................
>A0A8S5RQQ4_A
MNKVQNLFDKYGIKEVADVTFYRIEKKQETYESQRKILASSILKGALSLKTVYPMTDGKGDEEGFEAYVFENADILSGANYDCDDSFDVIETRIFTKQQDNKEALKTIEYTDEDVQKATSITMVDAVEKTIISQSKIVGYTPAGTFVSIVICGKPVEEEIADGLSSTKTVYKYKYKAVFNVKYTNTTEGATGMTAGDTPDAKKYPGTHEYSYIEQILMLFAKNQNLITKTGVRYQFSDADTIFGDLEFTDEFAAAPNSTEKVVVCSLPGKVSQFSYDKDDVLEAIEGLNTSYTAKAYDVRYADYAELIVEDEMGYYKPAFLGSTATREYDGSWSMTPFSATDTYLKFAKANKGADMAIANAVMWGDDEHYSINDAIDALKQKKKVLDASEESALKGINSIFGGYKVKSEADPTVGKSDEDTASNKYNYTVGGNKLQDINGEDIKSTYALSKVLDALTEISYQDSVVGKDLKVNAEGNQSNRAIYVRVDGMVDTAAGAYIYLLHNKNFKRLSTDKSGVFEFEDKKGNHLFYQDKIFAGVEYLALVVIGKKGLIFVVNRHGAKDVEKVAWMINENGYPTNAQCETLVHNGLIHTVDITVEDETFEATCSVKRLRLRKIEKQVLRYVPVLFLDTLKVSTLEQTADNTAATGGRGNSQLIIWDFGKEITLTLQDALYSPASMSAMLGSGGVNFLKGVKDTHKIDRTEKCIAERSFIVPAGNSVGVPSEGDNTPQAVYIDLATMDPYQDGTPIAEGEVYLKWTRSVAYGDNSLGNTIEISADKFPGTYKVVGDTYARSKDTGEDQHFQFVIPQAKLGSEVSITLEAEGDPTVNKNSNAVVKIA
......................................................................................................................................................................................................................................................................................................................................................................................................................................................................................................................................................................................................................................................................................................................................................................................................................................................................
>A0A8S5RQQ7_A
MDTNTFMSAAALAVSFIAAVGPTTWAIIRYYKDKRVEYARKAADIYYKALTKANCLDVPLDSQELTYASLMLEAAIGHGDEIDIARIAIIKYRDNPTDEMHDKKAKAVGNLLAVIGKAIKN
....hhhhhhhhhhhhhhhhhhhhhhhhhh...........................................................................................
>A0A8S5RQR5_A
MSVRVCKKACFCFRQTFVRGLFRANFRQIFVRKSRPHWGGFAVNCRILVVYAQFRNVHAQSVGKGKGVIQCDVADFGFADFDAADLPHVYAA
............................................................................................
>A0A8S5RQR6_A
MLVKRIGIQKIENLILSLSKEKFNIKTQYKLIKIHKAIKNEQEIYQEQIQLNFEPFLEKDENGIPKVNESGGYKIKKDKITECYLLMNKMNNLEVQLPDLFFSFDELEELDLTLEQLETLEPFIKN
..............................................................................................................................
>A0A8S5RQR7_A
MTSATNAHTMEYKHILTAQVRPRMARSFQGFAGSAGSGSICARSRSTIYSCMNFHAILPATRCMIRLTVLRMC
.........................................................................
>A0A8S5RQR9_A
MQEKRHTCCKFTIIEEKQIIQEYQSGFSMASLGKKWGCSLSTIQNVLKAYQIPARTLSQARRNFLKETLNEGIFEKIDTPDKAYWLGVMYSDGYISKTSLYTNYFGLSVSSRDKEWLLKFKHFLNYNGNIHDYKVVSGYKPNTPYSRLLIGSNHIVECLEKWGVVEHKTKIINKMPNINFKDDFIRGYIDGDGSLSKKHPRLTICGNKNFLIDIAEYFGIKYNIYPDKSIFDLQYNKQESEYLEKRLYKNALTFLDRKYNIAKRSFNSPLTLEDVKENSLD
.........................................................................................................................................................................................................................................................................................
>A0A8S5RQS0_A
MNYIKAKYPNSKRSYVYRTEDSVKACDTVVNAKGAKLNVTDESVDMTWV
.................................................
>A0A8S5RQS5_A
MAYSYYYQFYAGKATYLPEYKERFNKIQNELISAKKTYSEIINKNNGVAANNGELNTNFLSGLKKEIAASLKEESILYNAVGLTAPTYDMDNIDSFLSESKQRISELTNHFVSTDNKGLFDFLAGLNDSRILNSLAGFMTTLSFTKRGEGSRSKGKALLTGSVNRALGKRGSQYNRYREIMEYIWNDFFANDEVIELLESWNDENSIYRGITKESFANSEPIFEIITNALDSQFGAISNKGLRSKNNSARSKSLNTSTGETKIKRFYKKVWTDLCTQFNVNSADRLSKVQQKAGFLGGSLKLETNIRSSTYGEKVLMTLYQKEEGVEKANKRITNGQVVKAFIEALKSAYAAVPDYVDALDFINQNTKLLKNYILSSYGLKEKAAAVNDNSAKSIFALFSKSSISGLLGEIGAAIAFRSSSSALLTYDAIITGSEKDTSGKKIATDVKLEVRKIGKNGRVYNPKILNIQVKNYTTQRNNIQLYSGTELSIGSMDLSRYTFKGSKNFTKVLNFLIANQEVMSYFGVNGFTKEELSEGFNLFIDTFLRSASQSLEGELSSITRNAFYYINNRIVPASYILATAYQQAWELKQQNKQLFSLEGIFPNVEHINMEDPTRNYLPIDTNLQPRARKGGVGYKKNKAGRNQHYPIRAYSFELGSERFPREINENLVAGLKVKFKGITVKF
...........................................................................................................................................................................................................................................................................................................................................................................................................................................................................................................................................................................................................................................................................................................
>A0A8S5RQS6_A
MKHRSSMEKRFEISRIQLSEDMRNYQDSKPEHRDPKAYKKFKTPPTDYGSGRKCSYGEKNKTCDPGCIFWNTCIKGRHGEEVIV
....................................................................................
>A0A8S5RQS7_A
MTKFELMSKKAEKQKELEELKLDTFVLNDKIKGIINEINLINQLLEEEKYED
....................................................
>A0A8S5RQS8_A
MNEKEKELRMDEAPFNSRKHLKLLHLYIGIREEILEVTQKHLGDIDAEQERLNLIYSLADKGVREELRELSHRNFK
............................................................................
>A0A8S5RQT0_A
MRTCYPQRVRSAQHTPTGRVRGILRERWRCV
...............................
>A0A8S5RQT3_A
MKTLRDVYNAFLCKVNEDDWANCYSEEDLEWFTKDWRSFLESAIPYFKFPRCGLEIDEEKECFKDEFFGNAEIEVLACFMKQEWLKRTIDSWENIKTQYEESDFSQANLLKTFISLREQIKDEARKSEARYYRSIGRKPFDFKKLAGSGGKSWN
..........................................................................................................................................................
>A0A8S5RQT4_A
MAYNFNTQPQYQQQQAANNNMPQFQQQNIQPLFPQPQGNVYNINSTLEVANVPVSGGMSVALCLNEGFMYIKSLQNGNPLFWAYKITPYDNSAPQQQQEEQTKDNNNNNEIIEQFKKYDNRFQSIEGKVFEIQNILKQKLEPNQNEKGVEWKL
.........................................................................................................................................................
>A0A8S5RQT6_A
MNNYSSKTPYMHKYRDKNRDIRYIYIPMSLV
...............................
>A0A8S5RQT8_A
MILPNLAFLSIRITTFLYCLKKTALYFYRAKIISYLIR
......................................
>A0A8S5RQU0_A
MKNCIDKQVHPCYNNKRQQDMERLTKNRKNEKKQM
...................................
>A0A8S5RQU3_A
MKSRLYGLLREREKGGQWEKFLDTILIELEGYKEEQKTINFYLLYSKLAACRYLSFKYYRKTIFECMNLFDRIDV
...........................................................................
>A0A8S5RQU5_A
MITILKKVIKSNQSKNATSRINTEKLMLCARVRIPLLAFGKPHKIKVFYRLGERE
.......................................................
>A0A8S5RQU6_A
MGIFWSFKKDMPGRVVYFGHGKKKKTAGKAALCL
..................................
>A0A8S5RQU8_A
MIGGTDRPKKEPHTTTISCYDMRYGLKCFY
..............................
>A0A8S5RQV0_A
MSNLVLIFKITFGNLLLGPAENRIYSTFCQKQTPPLFVILHKAL
............................................
>A0A8S5RQV3_A
MFSLVNFIGPELGDLEPHNIAFNNTFGNKYYLYYSYIIA
.......................................
>A0A8S5RQV6_A
MNYYTQLLLENIDNRADKLLKTGYNAGWSIDRFIFEFGMFQRKIETMMTAALGQDVFCFYGTLFLSGGKPIHTMKHISYSSPCITFIDEWHNYNEIPVGRHFSTVFGDVVVNTCSVKTF
.......................................................................................................................
>A0A8S5RQV9_A
MKMKVLAIFLCAALALGIAGCGSADNKTESMVDKTNMDGGGVIVDPDTGVMYYQARYDGGITPLYNADGTLRVYVGDTE
SSSSSSSSSSSSSSSSSSS............................................................
>A0A8S5RQW0_A
MAKNKDRYFEALDIKKRQRAKLTPKQYLVYSYLVSISKWNANKAEQHYYTYKNSYVLNNVCKDLGLSANTWRSSIKILEEKGYIEIGRDEKGKEIYYKLFIPYSYVALHIDVIKFLLRQQKRFKCGGHLISVYSLLYKCWEKDSYCEFTLSQVMNTFTKRKGRDTYDDYRQMLSIFKGSGLMDFKVEQRLYKGIEYNCFCVSQMSLTMPTEYYVDGEEPILRQIEDTNREGFEEIIDNE
...............................................................................................................................................................................................................................................
>A0A8S5RQW1_A
MKKFILIIWAIVKFLFTLAMLTLVVYVAACIINIWLHNSTDYTYADWNYLVKILKEYFYN
..........HHHHHHHHHHHHHHHHHHHHHHHHH.........................
>A0A8S5RQW2_A
MAKTPEYTKKAIQNYNNKFDRIAVNLPKGTKNRIKVLTGKSCNAYVSELVVKDLNSLENK
............................................................
>A0A8S5RQW3_A
MEKKIIIDGVETDYIITDEGIIINSKTNNELKVSSNGSVRLNISGKHRTTTVKKLVATAFIPNPENLPYTINIDGDKTNNKIDNIKWISASENSNNTWRKRRENKTTNNGIKLNKKISKNIVGRQEITKIEPDEKRIVLDGKETSYVVNPHGRVRNLRTNRTLNGSVLHSYRYINFRQDGMNRNRAVHRLVAEAFIPNPENKPYVDHIDGDRLNNDISNLRWATELENAQNKHLDKTPESPKFDEIIFTQEELDNEIWKEYKDTGYLVSNLGRVRGIKNKILSGTKLMSGYISYSLGRENLLGHLLVWTTFIGNKKENTDINHIDGNKHNNRLSNLEEVSHQENMQKAADETNAWNFRKVGEYNDKGELLNVYLNASDAARQIGILPGSMRNTIRRNGKCFNGLTYKYL
.........................................................................................................................................................................................................................................................................................................................................................................................................................
>A0A8S5RQW5_A
MINFSFEKNKNIYDIRYKEWELCMDIEKEIIVNGKTGEIIDYNAMRTIVFGDLVEACDKKLFLVFISLITKTMMNEVQTSMGINILNIIGSQKEKKFF
..................................................................................................
>A0A8S5RQW6_A
MTNIARNPINGQVDPEDAAVLLANISADLARVREAVYRDNEMDMDCKDRALSAIDAAFRDLDRAYSYLEE
......................................................................
>A0A8S5RQW8_A
MRLDLELFRAILLVVEESHTPTVKSNYSLRFEGNALRFRTIQGYFISC
................................................
>A0A8S5RQX0_A
MIFPVSFMKWSVQKQLNATYNLVDYFYLPENSFLENNKEYKIRTVFQIWSKEKLCSINKRIVSPPKTSHKDFLIWQYNATSQSFNNVYEDWDLAVFRQGWHDYNQLFYPKAKSEVIERMRDGQQFFFIKFLNQKAEEIILKMDFNSLAARNTTIPGFGKGDFVSYYEELKK
...........................................................................................................................................................................
>A0A8S5RQX4_A
MTLSAVLITLLLYHDLWILSSKHFVNKFIFT
hhhhhhhhhhh....................
>A0A8S5RQX6_A
MARIGVYDLDWHYGFYKKKIFNLDLMKVFNYYWKKGDIVNFISPQDSDLNRYSAIYYFKDNPNLKLPNKIKITSNSYLRGYGFYNCYKPLRQDVLNTPPTFMPYEFLELPKTMEYLSNSIKKNSYIRLETEDYSFYKPDSKVIYVADYNAFRLDNLDKLLNDKDIKYYFVWSIICDTKERYESYKELTKKSNRRLQINFTFDYNFILNNKGYNNIYPIYQREETKEQDLFNIINAAIAYKKEGLPLFLMAGDTNNKNFYNQLVVWSRYTKPVSFYDFCSTDEKKIKIYNAATLNNLELNKLLRTKI
..................................................................................................................................................................................................................................................................................................................
>A0A8S5RQX9_A
MKDFVGFRFGNIHTKDLNLLVVSSSDRYNKNLLPDPTDYTTDVVGSDGTYYFGQTYDKREFSCNIAFDNISEENWRKISQVFSTDKLKDLVFDELPYKTYRAKLSSKPDFNFICFTNRHTGERVYKGEGTLNFICYFPYAFGFNKYIVRAADYYLKTPPERIILTNTIEENPYKKKKQKIYNKDTKEYYNVENNMGTPWKGGYPTIEQVQAGELYFNTPDGEKTIIDIRGYWDNVPEWAKSSKLLTTPTLDYDQELIYLPQYSKTNYINMDTGLNNENALIGSRLLVYNPGDIPIDFELKLDNNERSFWTNRGNHFQIRRYNVQRLPIPAAVDWTGLTTESPIDEDTKKYGDAYFKKPDVLPWPLPNGIIVGRPDPRLLGKAHPKHCYIAEPIPREKLAHYIKLFYWQSSLLKDDSGNPLLEFEEGVEYANRYEELYDLCIDDMERYELYWKTLKEAILDKYKNAAVFQNNTYTHNDFIRDYLYNPPEYITRSKDLYYGQDDFNLSIMPQWITNDYFDITTDDVKNATLYLDTEKEMLYNIDNPEYKKEDKKTYSNFYTYKPKKTIYNENIKQGHWFKLPPGWSLIEVAPVCNENLWGGKRWLDARPFDWGYGGDDGKYKYIQQRFDSVYYLAAKEYLLKLKKQITDLNTNAKIDEALKFRHWFDDEIAALPKDDKFGYQLYKRREQQLEYGFLKTLQQYWRVNAAPAMGIKGDINEWWWYACNYIWDLFPPLYWGLADILNKAQIKYTPLFY
.................................................................................................................................................................................................................................................................................................................................................................................................................................................................................................................................................................................................................................................................................................................................................................................
>A0A8S5RQY0_A
MTKRIRGLAASPLFYYLTKVPTTVHKNLTRK
...............................
>A0A8S5RQY5_A
MNPMNLVSLLKGRNPQELVMSMIQGNNINDPMINDLIKYAQNNDIENVNKIAENYFNQRGMNFQKELNNLMSMLK
...........................................................................
>A0A8S5RQY7_A
MMSKGTWGGNREGAGRPVTVGDEGRRKNRGILFNDAEYEEVRAAASKAGLSISEYVRSRLL
.............................................................
>A0A8S5RQZ2_A
MVSRAIPADSEIDAVLLIALAMSLHYISLKFDSILMLRALYYYKV
.............................................
>A0A8S5RQZ3_A
MTEHKTQVHCCCRSCLNNNKGTCSANAIRIGGTGKCKCYVAAKNVMNTSRYGQRR
.......................................................
>A0A8S5RQZ4_A
MNNNINKEHDYIQLSTDFNHVNIEVQGADIIQILNFGVQAIEGLLKAIAAECSPAEFMAAKITMLNHMAKIEYPGSEVKADDEGTERVLN
..........................................................................................
>A0A8S5RQZ7_A
NKTKRRIENFLILLLKYVIINIEKEKRGRSVI
................................
>A0A8S5RQZ8_A
MDFKKMIIELLDKIDDSRILRCIYIFISDIVKEIEK
....................................
>A0A8S5RQZ9_A
MTDKEMYLQLAAVCREKQQQLENEITAYSERLKSCAYASAKWKQKEAEMLHKAGVSV
.........................................................
>A0A8S5RR01_A
MDYFKEVYLKRMNIDGHTRQERVLTRKEKEFDKLFLQQSQWQANIYQKNLDEADILCSLQPNKWNESQEISNLLVSTKTERFNTGDILRIYQRIKDIEYDKIWLVLFCEDKIAKGYFCYKLICLDSIINFTNEYGDTLYSVPVKFVNSSAAVVKDLYNYGIQSNGYREPNRDTKVITQRFDFLKKEIYFEYKNKGFQIEGIDDISIDNVAYITIGEKLKRDIEPRSSENIEVGKDTNFFLNNV
...................................................................................................................................................................................................................................................
>A0A8S5RR02_A
MELIYHDSLKLIGVYKEHLNKLFMVMKKIIFLQIKLFKT
.......................................
>A0A8S5RR03_A
MTTQTIINAINQEMAAEKIEMVKRGWETTKSILDNPVYSVTYFVAKCELLYDMAITLNGANDEQEKEIKALRREILHTCEDETGHDLRA
.........................................................................................
>A0A8S5RR04_A
MTPQERIALLDKQLELLAKKSETAEGDQLDKHISLMVSICNEIRYSEEKTR
...................................................
>A0A8S5RR09_A
MCVNYYLDFGIYYSKDRCESIKNLPLDKLSKKELEQIADFILYGKDEDGTSSVDRKEVEIKTKFNTWSKKKPESLEALMETPGFNEATLKPLTPYKKPKPQITEKDLKNVKGLAELQETIKKFSDYLKEHGDSLTRRQKYLLNHQLISLRQQQYLLLGDRRTSTPNRLQYFDWEAATHVGFPVYPRGVMRTEDDTAFKFPRTDSTREAKAMPDPKKLYFSFLEPFHIYELILAYYDLKAFVAEMPDSLIHNLLWTLDFYISAAKLTPEQLLIVEEKKKGKSIKEIAATVEKQMGIHHQENYISTIWGRITNKIAAAANLNYDEFLCKDYDKAWKICSSCGRELLRDPRQFSRKSKLPDGLNSRCKKCEREARRHEKELGKIVSNNEE
...................................................................................................................................................................................................................................................................................................................................................................................................
>A0A8S5RR11_A
MRVAYALQRYKIDLRGAIVQVARTQYYSPSFCV
.................................
>A0A8S5RR12_A
MKIKTLKEIFELLSDEDELKIIDIDRPNTSYHIVECISTFDELRCKRYLTIEVERTREYKHE
..............................................................
>A0A8S5RR13_A
MGGRIVFWRSGGNQGGLGFFTTIIFRSFGYV
...............................
>A0A8S5RR14_A
MLSPCKDCPDRALHCHSRCEKYQVYAEWCEARREKRKQEQAADDAAATRGAKIRRDCQRFGYCKYGKS
....................................................................
>A0A8S5RR18_A
MSNYFAHPLGSYAQHYIDDDATPCQRPHTYTNHGFSKMDFGVGGGQKVYSMTNGIIQNVGWFGGDGVSKYGCVVRTTDCGYSRMQAKLQGGTADEYPVFFTYIEMEQISPELKAGEKIKKGTYIGITNSEYAGSNLHFDIQPYERYGGGGNSDKAQHWYGAITLDEFDAYGHKGSNYSLRDHLDSHFTMDDKGNLKDYTGKYIGIPDSNSIYYPYGSSGEILKVNTQTLNGLDPDIRISRWYSYAFMMQTPIYSSGIKDTGGGSAADLKINISDEWIKLMVGVVAAECGWTGLGVSQAVLIVARNWAYGLSNSQLNDDSSAAAQAIMNWGHGLSKEGLMSKYESFKDKEIEGINTVEFVKMIMSGTHYKYAENWNGKNTDGTTGITYYNGCSAADIEDITGFPGGNSNYQNLWVCHIFFGNRFTGWSFRGDIPKDKKKPSELLGLR
..............................................................................................................................................................................................................................................................................................................................................................................................................................................................
>A0A8S5RR19_A
MTTPKSRLFSNLKRPKSTTKKQIDQFHGRRIDSVRGADYNRPQRAESENTMKRYSIEMEQAYSELTIIEHDFISWILRNDYHNAVESMWNFIDTLRFHKEQMPEEDVKWKIKMITDVLHEIASKHWKESRTAFFSILSDYPENQPHFYDFDFVTEVLVCGKYLRTQIIKNHVAMVFDFDGEETVLKFC
............................................................................................................................................................................................
>A0A8S5RR20_A
MLSCDYRNEIQPPTGGAAAQKGSGLQAGKGGTQNRRPTT
.......................................
>A0A8S5RR22_A
MQVSSTQVDNSYVVGSTQKINSFTLSNSKEFFDILSKNLYSDPLHAVIRETICNAWDSHIKAGKTNIPIKATYDGENIVVQDFGTGIPHEDIPIVYGVFGGSTKVLDDTQTGGFGLGCKAPFAITESFTVQNIYNGIKGIYTCIRSDPDNNGLPSIRTIVKVSTDEPNGITVTIPYSDDYSENRINSLIEDVIKFGGILANDNEDIKLPIEEEFTICKKGVSDPYLMVRYGNVTYPIDIKKVLPNRDTNKFDLGDITVIFEAKPNTLSIAPSREGLVYDEKTVDTLFGFFKRLDTLIKNNKNKALLKCIEILNRKDLYKLMSWSNLETYIFNRQYIYFYKYYEYNQLNKEDIVTLYSMYTDRARYGSRFNIKHFFKKFPSCINKAMKVYIYGFYPHKYRYEFFKIFGKDLKKAYILFNSSDNPYDKTIRLLDKNKKFSYFYFNNTIYLTNKITNFLIDRGSIVTGYLIPVKNKDREAKENYYKKLGFKVIYIPNESEPEKRTKRTKERRVINGDFVVTDKDVALEDINCYFDNRPSNGYVNKYATVLGQYFYNNSDHVDSEYFGDVFRNEITCVVSNHKSEVEMFQRRGIPTIKEYIKDYCKKNITKEIKEKAEFLYELITEPKYFTDYVKAKNSCTNKYSVALQHFINYKGLDEVRHHNYDISQHLKKMSPKEVIVCCNYIDDKLRKLEFSKEFKRFLTRIYLSKLNVYSIPDLNFKLVLSHADIQAIYNRLLRNRRK
...................................................................................................................................................................................................................................................................................................................................................................................................................................................................................................................................................................................................................................................................................................................................................................
>A0A8S5RR23_A
MTREPREYSINLTGTLDIDVTVYALDRKAAEELAKTIKSAVNQYLTIDCAGVYNACDSVSVVYINGVEMDVDSITDC
.............................................................................
>A0A8S5RR25_A
MKGIHMNDREYQKLKGVKILKRAGLVIQSITFRRLDGVLFLNDEPVFIGPVDIRRSKIL
...........................................................
>A0A8S5RR26_A
MTLSVLRPEDGKMVKLIQYDVVENTEERDGSTMVKDTENLNLLDDAEMYRVNPDAKEDEDAIGATEY
...................................................................
>A0A8S5RR27_A
MPYSIKYLSWRQLLNKLFTFVLIKIFSDFIDI
................................
>A0A8S5RR28_A
MGDADALGFLLNRSRQASGARNLQKRVSMWQVPEYKTVMR
........................................
>A0A8S5RR29_A
MRHIFAFHQRFYVRNIQNIHPRISIYSVLNLSFRFGSLHFQPKRVRFL
................................................
>A0A8S5RR32_A
MAIKFFDCHGFGQIEPNQVWFTRAGMIEAQCALDPEKFASHFPMTDTEATTGKIYGENGSFYMVDKVKKIVTIPTKALSDKGYPMGINYSTEKIYNQFTPGRRNFCMICNEFYPRLGYVEPGMRITTNSVAWDTTNTTLFKTANTNFDSDIMYNDVKTAVDKGEAVYAYVVEGSHGKLTIGASVANALGHVYAQVVKAYTNADGTKSFMFQFINEPTA
..........................................................................................................................................................................................................................
>A0A8S5RR33_A
MTTLLVKDHYSNRVLYECSTYEDAWDFIYDREMRTSPCICKNTREQWEESQQLGGTYFLDFDWPEGVDYIWTADWIAEPIIDPGEYDEQGVRFLIDELMLGYRIDEVDDDDEDECFDEDYYD
..........................................................................................................................
>A0A8S5RR35_A
MNQNVMDWRNKKGMPEIEKIIADSYGERYVGKCNNTTFVIKCGTTKKKNEDVPFYAQISIKMKDTGGYGKNGFNYHKHSNFRDDYPYDGEAHVKEWENYLERKQSEEKEKQQQKLKCVLKRLSTDMKQELLAALLSELKGE
.............................................................................................................................................
>A0A8S5RR37_A
MAATERKIPGTFTRVTGGYSRRIDAETTVFVPDSSVSRYDAATGQLYGYAPDYDALEASKAPAQQADAPGEYAYCYEMQRPPVGCDYSAQRSYYGRHYHVTPLRPDLPRLHGRGITCNDDGSYTVTARAYDNLTQQYRIQYEMCLD
..................................................................................................................................................
>A0A8S5RR39_A
MIKLIDKQGNEYSFSPANKNLLGGKNNSYYYQPHIGFFEFLEKTAVNDTAKIDVIANPELVSACMINSRIGGKTNFVVAMNEPQTGNIVEFLFNKDFPIPADWISFDTTKQEFFLRASSTNYKTLIAGKHKFLKRLSVTDFTKFCGSVKQAIDNGDYSREPQNLGHMLEILHCKGTTAADKLTAWNLKDSNARYDGQYSFYSEDGKRHCLTVDFKCAISVKIDGTTKKVNAYGKTHGIKYSCFMPTFLMG
..........................................................................................................................................................................................................................................................
>A0A8S5RR40_A
MTSKKLKAILEAANPGEKIKVEKVDMYSRIGGHDVRFTVKVGFYYYRIVGNPTLKALVADMVKNTVDGKLQLKDVQFNRVDKYINVPVELLK
............................................................................................
>A0A8S5RR41_A
MEKTFVKTNEYFMEFNSYLEDLQNESKRLSQKQSELDKKQQKILHWIEVNGEFTIEEKAEQYDRLYNLRVERRKVKDSIWQIQQILRRIKTKPLPPTGEMKYNFD
.........................................................................................................
>A0A8S5RR46_A
MFIRIFNGPAGTQGEGQDTPTSFRESIIMFYIIFI
...................................
>A0A8S5RR48_1_A
MNTQPLNKELVERDIENTDYYSSLAGLDNPVKEKETAIRSDLENDFYKLTYNQMVNKYGVDATNTIYQNFGNAGAQYIGDKTAERTWGQAALDTANSALGSAVTGIASVAALPSFIDPNLANKVYGGINQFEEEVFNKNLSDPLQRELRRLDAIQKRNEKYNRLQQEKEEAASEELYRNEVQTKGKTLADLSKIGRDAGIWAKRIKEDALDATAVTMTSPMKLGHLGSGAVGSIGASLGTSAIVNSGLKALGKSLGKASLNTSDKALLNEVSLLNKEVNAGTKAGLTRQQILDNVLSEETGRTIPNVFIPNGLNTPISSTLKNKGLISGAVGEYKEKALKYSQEALDLAKKSGFDTDIAEKLLADKKLPLRVQNAVGNVLGDKLAKKIIPTSLEDFGNKYSWMITSGAMEGTGSASEVMNEIQNISHEDLLENSIPYRNYYKELISQGMQEDLAKEKAKNKIAYDAALPVLFEVGALATFAGAFSKGLEKIPSGLTKAEFAKNILGEMTEEGITGFQTIPQNIAIKKYADPSKDILEGVGSNISESVIGAVPGAGITQVPGVTKGTVKTTIKGISTAKNKVIEAYKSSSIPEKIKSKLDNKEANQELRATSKTLFNNLNNKEIKDTLNNNFKDAIVNNEVLDSLSKESKEVSKAIESLTIPEEDIKSEGYSSNNAIVEYQNAVSELASLLKDDPDGEHNKTKSTALKVIDLHNRLENFDNLDQINEAVSKLPDDDPNKEKLLKASEAIHALMNNDALQSVYQYSDSVLTNITGSLQENFDILSKKKDIDQNTLNNLKSSLDTILKYKPYNLSEKTVNTILQNQDKLGLTAKQKEDLNKLNTLQGIKNTLNTSLSDNTLSAIDTETSRSKNWQTNKQEFIPTILNNLANKNITQAKNQMKKLGAWINSGLNKLDAINNTSDKSDIKFRSYDPINNKFIDVTNKGFNKSDSKDQNRINSIGSLVVDAALAYNTLASLYPELGVSSIDISNINDVLFDKNIYQKYQKSLGNINTKIQESNKLKEVKINFAKKIKRKVKSKDITKKEEDNDSDETSGQYEIDDSEEQALREQTKENRLVTFDSNGNPVLTKPESSYTEEEKMVVNTKIRANEKFGLNSLNPFTKKLFDRVFKKKVKGITLGLDNVAKDIFNILANRKLYDAATTANGHTNFLHKPTYTQAQLTTYKSVFNDFYKNIKERISKELELQLLDFIDEDSLSDNYNKISKEELKAKYKNLTNKIKNVDESILSSLYNILLD
.......................................................................................................................................................................................................................................................................................................................................................................................................................HHHHHHHHHHHH...............................................hhhhhh...............................HHHHHHHHHHHHHHHH...................hhhhhhhhhhhhhhhhhhh........................................................................................................................................................................................................................................................................................................................................................................................................................................................................................................................................................................................................................................................................................................................
>A0A8S5RR48_2_A
PENATDKDLENVLSNNKTRLFALVQVDEDGNFLINPHILDTVVLSTFEYLISSPSQNMISDDDLQEKYSGLDNEGLNELINSKFQRQILTDISRDVKDNLGLSKTLDTKDTESNLLIDSVVSEVFNVLSKDIYKNKEGTRVNKWDKLNPNFWIFEKSRITKYKDGNPNGYIEVIHTNRDYPIFKLIKNKNNGFKTMNYVVSNILSESRKDNEFYMNDPIPVDKSQLHTNTPITNNEKKTIQGANEVKYYKDSFKENLLLNLGLKSLLDLFSTSIETDELPGDKSKGDFNDQDLESILGYNAQLQRELETIEYEKDIFNSIAKELGLTYDEVYRKYNHGITAVGRLQQKGSSTPQGSKILRMINKPTKAIIDLTNNQYRKYLDLAIAQGIGFKVHNKSYQETQEFLDKIRNIKEYKELSNLLFKYQTELPTKDIKSKSQENEANSIVTLYSDLMKSIGEAVTPTGFDAIAELVRLDHVLAENNQENLKNYLTYAYIEADGITNGFIMSLIMNTLGNFTPEWEDLIAKGGIAFQGEALSKHDVMERIKSSVDDVYTSVAKETKNNILKMIKNVKNANNKNDDKRNFNILVNSVINVLDAFEFGVNFEKETDSEGNTVVSDKKISIARSAVKDVVTQSLYFAQKETTARNIVKLLENNLYSKLSTAIQNLDKSGIHKKEYSRQELADAFFPSENKEQNLQNFNNLCINLNNLFNNTFYIDEKSNKVSIFNHGNVDFYDLIKTPDSIKKFSIKKTNFEKNLINNIANVYTQNVLDATHKAYSQETMDSLYSIVHAASMMTGMYRGALIRDYSSKFNEVGSSGLSTRDIDEVTNKNQKFRAKVSNNKKNFILEKQDYQDDNALRSPAYASDMSGNHTIGNKVTLPMDGGVKPIPQLNMGLGDATMVDQVMQMFQDVLPIFDGIHMAIDKIDEQAPKINQAAMEALNNNLFRMMENRYRDFLRAFTEDEFLSTIHAIENLPDNYISGNADSFRAKELNNFLSAGITDTKAIDDILKDKSLTKEQQYKKIYEYKVEVIKSLLEEFKNNADSVEARSYAILNTDFSSDQMAGSENPYFHKGNEPLKQITEIIDGKEVTRDETSLERLQRLYTKRFDQLQGQSVGDVNPGDVKPVRFSDLKSELSKALGGNILYQTLERNGAIGNTRLVQAKTMGSLITVANRLGVDTSTITRDNKTKAFYDPSTDIMFVLNNDFADKKINLMHELIHAVTYKLAYQYQTDKSKLSDTQVKAFDNILELMND
.....................................................................................................................................................................................................................................................................................................................................................................................................................................................................................................................................................................................................................................................................................................................................................................................................................................................................................................................................................................................................................................................................................................................................................................................................................................................................................................
>A0A8S5RR48_3_A
FINHELNAKDFRLSPEALYKYYDVQNKVSNLLDSGNIAQALNEFMAYGLSDPAVQEAFKITKTETSSKVSNKTMNIVMSMVPNFVTDSFKKFFKFLKEFLFGTDKISLNTSYFSQLQANTAIIINKQFNSNTTGLTSIESPILFRTDPIEENDRLANLRESLVTQLQTKVDLNKVGDFKLNNAKDFIALNQGKLAATSLTTYAAFPEWNAQQREMFNMLAATMVTANGINQKSLALIKDFQSLVQKKLSYEDLYSKVEDPNGLAAKYDVLMGINKDIPKEMHLAAFMGILAVDPELREIVGNLNNKIQAKSKGNFDTKLQTYFKNLFYTMTQVSAGTFNEKSVTDALDKLANHLIVEAKTPFTLDADTTAKANEITNQVMNTVVEKAQEALYKAADKATTKLGKNIATIGRSVIEPLKNGHGEVFFDTLNVQIHKLKWIPQSVKDMISDLVGLTNRNADAYNLIKPIRYMVQRTRNEFINNFPVILRNKFKKKPSKKEMKTLTKVLGSVDLSAFGIEADKNLDLIDNHSYRKAIKANILKTIKENSTDIAMFNLYQQKCEELATFMVTGRNESNLLLRNAEAIAYLRGYNYNLEVKPELITALDQLTSIYAIEKSNASEKAVLSKYIASDFDAIVHITSALYNIAQEEKQKAQGNAKWNYQKGYLPAIKKSSGSIVIADSTKEAYLLSHGYKKVAKYNTNAAENNKNINYYYSSLTPPQFNEGIIQIVNQTAGGVDISSGFSTGYTGGLITKPEDVKRITRFIQRDIVNKNIPHTEKYVPIFNEDGDIVAYERSVDPTVINNYGKFNRDITDMIGRQLGRQAEERIAKEINKKSIDVLHDMYNKADSFTRNSFVNVFELAKTDPTIESTLKLLTPEIKEYIFDSFGENKFYVPIDLVEDVIGSKMASVTDIYTGNTRYNSEVQKAIKIALVATLGNNGYRWLKTIEQWDMAMMSYARNSIVVKSVVVPAINAISNVIQLMIAGVPLTAIIKGIPQKTVELEHYFDTQREIMKLQADIFATTDEYQKGLLEARIETLRNSYQGMQTIRPLIEQGEMSTVADLGIKPDEVEISDGQLGQWFEEKLGELPEPLNTLSRTLAVTKDTTLYQALEKSVQYGDFVAKSILYDDLINRRGWTREAAMRRIKEEFVDYDKFRGRQRQYLESIGLMWFYDYKIRSVKVAASLLKYNPFGALIGSMIPAFVPFNAIGLSGIGTAITDNLVSKAWEGGLGNTMGFDMFFRSLTMNPFITLFRHLVN
.....................................................................................................................................................................................................................................................................................................................................................................................................................................................................................................................................................................................................................................................................................................................................................................................................................................................................................................................................................................................................................................................................................................................................................HHHHHHH........................................................................hhhhhh.HHHHH.......................................................
>A0A8S5RR51_A
MLKLTEKITNIKKISVEEHNLNRINHIKEEYKSIRQNSKGPTFALT
..............................................
>A0A8S5RR53_A
MVFMERTAREYFQRVRQLRAEIESLKAEVIVLESMKGQLKAVDYSAVSVSGGKRKDIGDLVARIDEVQCKLNERIKEHFTEYVNATQLIAEAVDDNTIKIALRLYYLAGFTAKEIRDKLIIGKTLNERTVRNYIKNGLEQVDKFIEIHGQM
.......................................................................................................................................................
>A0A8S5RR55_A
MSKHSCIFLYRADYINLLFLGGLPFRTSLAYVLLYSVPLLTSFR
............................................
>A0A8S5RR56_A
MKTSTFILSYVITFIVIITLCVVSAVCQQKKDAQLYNNGIHSIDGGKWIYKDTSGKYGGYYTFECSKCGEFVTLYGVDGN
SSSSSSSSSSSSSSSSSSSSSSSS........................................................
>A0A8S5RR58_A
MIIDFSHHVNVYSHVSYCTINCCFVSSIFVYCVNCIIIYYRVLLVYQMKHESEENNMTKFKIDNNKIYSTSTLCEKTDIFEIVEKIPVGFFIWNIGENMGTHEYIPVCEDLHPEDKENYEINTATLKAVKVTPDEWKKLDKAASWGVGNLEQAEKALKSKRKGYTADRKRAAAELTIEIFRRICE
.........................................................................................................................................................................................
>A0A8S5RR60_A
MGLILEQIERIELSSQDWKSRVLPLNYACKN
...............................
>A0A8S5RR61_A
MLKSLINSEKDYLKMEFAKDWANLIVGPYRKIHKNQIKKLALLSKRLYYLDTPVPKYEYDSYFNLGFYYKDKLFVYDDEMYLEMRQYYRISLPYLHRDLEKEGSQLNQDYEKLSFEEQKITQWLTRNFINHNNSPQYLRNTLPDSFINLLRENKTNEVFVRLDRTKPTKEEDKDIINIINYYLLFKLLGN
..............................................................................................................................................................................................
>A0A8S5RR62_A
MDCKNEYTIYLIIFICRRAKKRIFKFLSNEN
...............................
>A0A8S5RR64_A
RISDTIDAEKTAEDGWAASPAAVAKTQTYYKYTDHSAESDVAMPDGDNYVYVTGKNVDVYIRVDLSKAFGSAVYGAALIKNMPKPVTDYTLATFVISSGGLQGFGWITPDGTIISPANMPAGKFYIVAHYTTY
.....................................................................................................................................
>A0A8S5RR65_A
MKTSSGDIITQYDLWRLEEVSLIKIDLLSIEALDRIRACLDLLTEYNYLDKKLSLRERYEQAIGVYNLERNAPEMWKMIHNHKVESLFQMEEQSGIKGIAVAKPTSVDDLAALNAAIRLMPPEGVKETPIDKFARFKNNINEWYKELEEWKVDKKYWKLLKNIVGITYGMCIQQEQFMILVQQPEIGGFSLLWSDKLRKSIAKKNPKAFEELEKEFYKTIKEKQCDYNLCNYVWKVLISVNKGYGF
......................................................................................................................................................................................................................................................
>A0A8S5RR67_A
MVNISSLNLQMKLNILESLKQLEIHIKMMNLFSKTIMIVGSIVMTKT
...............................................
>A0A8S5RR69_A
MLAASLRASAIPHLRNIKPLMVIIKESILWSLRYPNCNILTS
..........................................
>A0A8S5RR71_A
MSIQKYPYELSIWEEHLGNNGIKSERRLATIGSSNMTYGGKATEIELKREIKGTNTLTFKMPSKFFDSEEGDYVKNEFIDMLYNEQKVKLFYKDSWLEFYVKQISEEKNFKSLMKTFTCQDSFIDELSRTGYGITFDEELYNNVDELGVFMNTILEDSVWDYKPELNTGDFTEFKEERFYKISLSQFGGKIKAYPITLNVKLENFNEESEYYKNVIEKDGKFDELKEATLTNIFTNKERALELGDDSAREKEIFWDNYYKDNGFKLLDDNKMIELSGDYIYVPYSDLSFIYGNVYTNAYKATEEPALYGNYEENKNNKQYALQPKSKSPTDLIQFIFFKDGDKILIDESGTVVNNDCHYVIKVSQWNEILKEQLKNKDTLIYWATAAIPEESKLTTKYELKTDGDITYSINVKPNTRTIDDFTWYPVYYDGYMEELGDNEVYAARKISITDRTEFNLNSEIYCKIYNNKAEEYENIYSEKEINEIIKTDVGKDFRVCSKDDTRIILPTLAKNLVQNGEKITKETGWESLTQNDTSEYNIGSYANLLEVSIKSTNELTEEATGETIDENISDFYLEILSPNIVKGYDMDLEGTVSSDYCLNFGLSANEINIEKDKVYAIRISTGKWIITDYSITFRNNTENTVHRANENEKELYTKALKSYNDFLLSCDLKELTTGSSEEDFKNYLKNAIAEYDKNISELYSKWANCNAEDDYNYLIYRAYTNEKKDIPKDKQNSYVELAADAYKTWAIAAIIENKVFTKNYNVDLDKIIIGQGSVDINGNYTLSGVSNRQDTDKFISFADIFEDMNTLTFVPFNDKSNSDEPLTTTLHYKKKNGSWTWDEIENPEADVPDNAYLLFKAKANITTPYIGIRSNSEPMTVSIDSTKAINYGETDYSGVKLELWSEGEDNNSYLVDKAEVKIYKVDNKNFSDKFLEAAGWKIEDSGSSGGQGDNDGSIKAKGIDVSEAQGKVDWKKVKESGKVEFAIIRAGYGKNSVDEQFNNNTLGCAENGIPYGIYWYSYAQTAEDAVEEAKKCIETIKDKNLTYPVFYDVEESSNINSINELSVVFCEYMKSQGYSCGIYSFASGLESVLSTENKEKYPIWVAQFGTNGKLTAYTGKYVMFQYSCTGRIDGITGNVDLDYCYETYKKSTTKKVQSQQLMLFTASDDNEKKDENKKDENTETYDYTLNDGDLLTDAKPVWKGTTSSIDPLFFNVMLPKNNDTKSMAYALFINDYYYGIFWLEQLKKETDDKNEEESGGESS
............................................................................................................................................................................................................................................................................................................................................................................................................................................................................................................................................................................................................................................................................................................................................................................................................................................................................................................................................................................................................................................................................................................................................................................................................................................................................................................
>A0A8S5RR75_A
MDIYTKFVMSIPNIHYSDKCYLILAYDSCDEEFNYVAKNIRKQFPRETSVRIEQRLLDLNLIYRTKSKSKFRLNYIWKDGFNRIPNYNNSYRTY
..............................................................................................
>A0A8S5RR81_A
MYKVNLPLRVQLSKNTYFSINLNVYRNAYFHTLNKAKIVFKEIIANQLEPIPYISSCKLTYILYPKTKHLQDISNICSIADKFFCDAMTEVGKWKDDNYTVIKEVTYKFGSIDKDNPRVEVIIELEEDSMQIKLVEKEIVDAIKYYVTNNVGLNVPANFEFNVNLVATRGSSGITAEIDLNNIKKESKTCEEYIVDEYNPAEKITKSEEVEETVEEKIEPEQNTERKSLFGNLKRPTND
...............................................................................................................................................................................................................................................
>A0A8S5RR84_A
MTEDAVFGFVENAKSHTFEVTDVDGSLFTGRLVACASSADNEPDPASISLQQKGYSVELFVNEIQSIKEI
......................................................................
>A0A8S5RR85_A
SLNILYKNFLYWGTTKDNNHSFFRLRDAISKVIYLLVNKPNFQYKKYNCNNFKSDTLTIDLNCNILACQAWNAKSAGYGKLEEYSKNIPNFLKYWTDKDYCNKCPVVFICNGGCPIASLEDHKYACINLKIQYFGYLLAAWKLIFNTIIIKVEPYEV
.............................................................................................................................................................
>A0A8S5RR91_A
MWSKFFLWVLSKCCQTPQYKMLSNKKNASRMSREALIY
......................................
>A0A8S5RR92_A
MDNLILLLRFVKQNVLFLFLLLKLLKLYLFHKLLVMPHKLAVVFLLLYHNLSFIPSVS
..........................................................
>A0A8S5RR93_A
MKIVIHGRPATKKNSSTISFIHNKPVLIPSKAYQKYEKVALMQLNKQRIATIKGVVNVRCRYFLPNKANWPDLVGLLQATSDILQAAKVIIDDVYIASYDGSTIAGIDKENPRVEIEITTAEDSHIVNDVYVRRCDTTRRTPTRPRKKAGAKTKIKRPASISYLDFRNGNY
...........................................................................................................................................................................
>A0A8S5RR96_A
MKKHPKPAAAPLPKPTHHGRRRKRFKRPIIRTHKDKPPNLCNLPIE
..............................................
>A0A8S5RR97_A
MRIINIVLCSNNSTLITDTGKIINIPSTSINNNFLINIVVPEIHKNNYFECEDNAFASDESIQDLLKHYGIELPKNIKVKKVEHVFTEAIRSENIEGLKLFTEKLKKVNKEREFSVESCIDFMEHSDLPITAEGNILGYKYLDRYLNSKDIFVDCHTRKIQQKVGSVVKMDIKAVDPNRAVDCSYGLHVASYDYLKDFGGDILALVLVRPEDIISVPESDTAKIRVCKYQILTVLDNNEGKLSNDEISFWINLPAPLPKEVIEIKGRTQDFTVTPVQQKNSEPKKKSKKEIKSGKISKEKKSSIVNNVKEIVDNLKKKDIEKLMIKLLDTGELTQNEIQQILNYKKKAKKSLNALFGTSRANYFRKYIREIK
....................................................................................................................................................................................................................................................................................................................................................................................
>A0A8S5RRA2_A
MTRKQILEWCEERVKLPCSYDDGGYTSTSSYHVREWPNGDRYEYRSTQDRNTNIETVTVKINGETVLTETAKC
.........................................................................
>A0A8S5RRA5_A
MVGDTGLEPVTESYLGSALNGYKPFPLPLS
..............................
>A0A8S5RRA6_A
MSGNAIMGVKSISNTDSGMAIESEVSLNNHKITDLLDPVADQDAATKKYVDERSVLGADGKIDSELDMNEHAIVNVHKISTNGPAPLYIGPTIESVETNSPRLTASSDGSAAFVKASTQNEYVPVSVGEPTQTYHAATKSYVDGKTGAIQASAILKSGGTMVGKLKLTGTPTEDSEAVTKGYVDAILPTFTEADNGKVLSVVNGALAWVTK
...................................................................................................................................................................................................................
>A0A8S5RRA9_A
MCFICCIASRKLGLTSQYGKGAAFRKLRRGKGARPACSTN
........................................
>A0A8S5RRB0_A
MCILPIKRPVHLLITQKSPFFKMGVEKGKHSCYYIVALDS
........................................
>A0A8S5RRB1_A
MSRYYYHPLGEYAQKYIDGNAAPNQLPHTYDKNEEGKTHGWSKLDWGVGPDVPVYSMTDGVIFSVFGTTTGGGKGYFVNIRTDRQDGTGKTVCIRYIELGGLSELTAPLVGVEAGPGKFSGNVSSGEINVPVKMGDLIGYTNNWYNNYSNVHIDFFYEGSSTEDYYKGVEYVPHCDENTKLDSAFNLKDLSSGVKAVYCNGNIVGCENGYVPQQPDPSSIYTVYPCLSYMVCLQKPIKMEGSVNGSIGTGNAPEGYYKDTIPITDEELNNACNCILGEIPLSVDGVEASRSGCLLYAKLIRRRWFTKAVNPGNSIMSILQNGGFYGWGGNSISSSKVSGMNYTINEFKEKVKQNICNPGLYDITIDKCIKIANEGPFYNYGYSPSGYNTNSARIESELEQKIIAKQLPSHSNSPSFSIPLDNFLGCVGNTGYWSDTSAS
.......................................................................................................................................................................................................................................................................................................................................................................................................................................................
>A0A8S5RRB3_A
MFVLWEEQFKELIEYQGYAIGSKGTFLSNKNKNKEWREMIPYTGTTSPYLQITICNKGKKKHLQIHRLVAQYFVDGYFEGAVVGHKDANPHNNDYNNLKWMTQKDNIHQSYQDSGVCAVRNYKLYIISTKEGVISPILKGGSKVKLFINDNNLDTSYSSLMKYGRSKDYYLSVI
..............................................................................................................................................................................
>A0A8S5RRB5_A
MVQIHDTLPIFIESFNLKRITKKNADFMDRRLTMKMNEKFTWSVLSMKGLSNSEKVYLISAYPECNQNFEFNGKAVTTLPTSTRTRVERSLVEKGYLQEVGTRRINGLKKLKLLFTPYEKI
.........................................................................................................................
>A0A8S5RRB7_A
MSKKVNFVVNELIMALQEAERNGQRVTISDTLFDMLRPYVSVNTDNAVIAPKHYTHGGVEPLDYIESRGYGFCVGNAVKYISRAGHKDNIVQDLKKARFYLIRQMNRDIPPAISSSDFIMAKGLTANLANALLSIEGYQYEMAVDFLTREIKDLMHERDSHE
..................................................................................................................................................................
>A0A8S5RRB8_A
MEDFYGIKELYNVDIRALRPIDIGSKRFDTNESILSFKTAELARVDENKKFVSANGGYHNPALVNWEVDKEIKFGITHGVLSPKSWSILSNSKLFNPKIKSVPYQEELDVIEDSEYCFCNLKFIPNACLELMGVQGNPNNEPMPMGRRPELMLKPLPPSKEKYIFCYDYETGERIRNFDICGSRIFFKSSNYRKVCIDYTFDYSGGIELISIGNRLNNSFFRLTATMSNKSEISGEVNTTLLEIPKLKFQSSLSIQLGKNCDNSVVSDFFFVGYPDEDRKDKQKTAIITFLGSELTGDYI
............................................................................................................................................................................................................................................................................................................
>A0A8S5RRB9_A
MHWKNLLQEKRKNNNRKYFVAYRKYNDNTICKTGSSPVGRTT
..........................................
>A0A8S5RRC0_A
MIIAVDFDNTLLNSLQNLGHTSPPTWGRGLKYVNDIKTLKAIVRQAELDNKYHS
......................................................
>A0A8S5RRC1_A
MAKMSDEMIAGMIQQHLDCLQRFIKADKLSASNWEFIANHAWEIERYAKRLLNRKRKEDKN
.............................................................
>A0A8S5RRC5_A
MTYVDYKQRHKIRKSIRFERNEKRKELVESLTFNFQLIVTFTFLFMLGYWWCTGSTFIEW
...........................HHHHHHHHHHHHHHHHHHHHHHHHH........
>A0A8S5RRC8_A
MRAFIDLTGQTFNRLYVVKRVENKVLKSHKKVEKIQYLCKCECGNECVVIGEDLKSGHTKSCGCLYQQRGKYPIQYELVDENCVKGYNCRGESFFNRQGRL
.....................................................................................................
>A0A8S5RRD0_A
MVVCSVVIVMAVLKLRRRFLKMISVLKLCLVGIVGLLRQQKLLLYSL
...............................................
>A0A8S5RRD3_A
MTNQKKHDIIKSWKASNSNLKIELYGIGNKPEKPTCHGVRMTGAAICYNIAIY
.....................................................
>A0A8S5RRD4_A
MRKSYELRIKGEGRVQFEASTMIGLLRQAAMYYHDWWFVHDDSDLGDLMSEYDGEPASEFKSKLGRCISSIKQGYTVLFGDKNARFKPEQLKTIDDVVKVMKRALLSKDEYDFELVEVEQ
........................................................................................................................
>A0A8S5RRD5_A
MHSLEQEGAYPDAHRLRKRRRTGRFAVISKKPPGICLCGLRY
..........................................
>A0A8S5RRE0_A
MANYTPIVKLLKPLETDKYDVNLRNENWQKIDDFFGKLQDNIKKHKEALVLDHPDGSVTTPKLRDKAVTTAKLADDINQMLDDSFVKRAGDTMQGNLTFESGKKVFFNTVNNVTAASMYINIHGNLDIGVNNSEDGAVPLISLCSTNKPQWYNKTVGAKPLATYEELLNEVKKYLPLAGGTMTGPIELATTSYIKINRKAGGGFHTISDGGASGGQTNLDLGSKNYTAEANLCCYNRPGWYGKDKTNTFKPFLFDDDMVIVSGVISDNQLLPIPQGFKADECHYLLSINESSVNPIKLDIRQNTNWYKIKTKCYIEGRKARCGTEFSGSYYQDYAGGGGGAGDREFNNWVPGTANYVCIARRKV
............................................................................................................................................................................................................................................................................................................................................................................
>A0A8S5RRE1_A
MKLLLNCEHSVTKSKKLRLEIHRTVKIGSQKFNISD
....................................
>A0A8S5RRE7_A
MSTFIFYENLKLDYFKRVKFLYPHSGILFESP
................................
>A0A8S5RRE8_A
MNAGITCFYIVVLVLLDDKQQDYNVRCCSR
..............................
>A0A8S5RRF2_A
MSLFMLILLLLSFATFLAVVITFLVLLIVFM
...hhhhhhhhhhhhhhhhhhhhhhhhh...
>A0A8S5RRF4_A
MRPVKRNFAPVKRKNVTLLYIILYSAVPAKKNKTTAEHQKKYILNTSQKFLF
....................................................
>A0A8S5RRF5_A
MTPIRVYQGRFSEEHFLFEIPSHMNYVPSKGDFLFHHGTSYKVLYIMLDVDDEEYIVFVREAVEEDF
...................................................................
>A0A8S5RRF6_A
MKGNNFPFFSLTKKPRYFTICLHLLGANLVI
...............................
>A0A8S5RRF7_A
KLMKHLTTKELRQILDATHDDVIQFKDVKDKEYKAKGLYIEHSLVSDSDKIITILIDEV
...........................................................
>A0A8S5RRF8_A
MLNLYVNDRVVARGRYISELQYKSEKVYPEKLISESYMKYLLYDRTPFKIEYEGDTIHVFDDMDAPISSAAEFKYKTGLVPTSRFDHSLLSWQCTLESGKTLYAPTLERLFGLWLKA
.....................................................................................................................
>A0A8S5RRG9_A
MKFKITSKKSDGTLLVHTYDNITQDIFTEEDIPVFLDQDPRLKGFIENKSKNKDSLYKSTDNISLRITLGFNCNFNCKYCLENYTAKSIVKPIFIVKESSLKEKVDNLINKLKNNLTKVNSITFWGGEPLVYLKTIKLLVPKLKELYPNVKLGTISNGSLITKEIAQYLLDNKIGLTVSHDGPTFSNYRDDLNPLEDPKVLEGLKYYKEQAKEKGLFFGFNIVVTPDNSDLSKLHPYFARYFGDDVNISFEGIVKLSDFSKDVVKKFDSNTKKVLLNNLIAFGSTIDGNHPYHSIRDYVSKLISKLVNKELKENSCFIRNKNAIAVDMQGNLLICHGSDQSFGTLDTIKTSKFPDESLHFWKDRKKCKDCPMLVSCLGDCIMASKEDNELSCENHLIWHSGLFLAAWKLLFDSIITRIEPIKEE
........................................................................................................................................................................................................................................................................................................................................................................................................................................
>A0A8S5RRH1_A
MARLWYIKIVNSHGAVTIDDVPEKWRDEVKKMLEKRK
.....................................
>A0A8S5RRH2_A
MNTRVTRLNEVQYADSEYRLQQLMAEGFVADEQPTEETEPVEEKPKKVKAKKAEAVEQPTEETEQAGE
....................................................................
>A0A8S5RRH3_A
MATGTGKFDKNGDEMLVGDIVHFRTNGLSGKGVVYLADKPDELGEDLFRIRDTREGKSYGRIYPFYEHGTTYRIDGHIDQEGGGESADTDN
...........................................................................................
>A0A8S5RRH9_A
MKNIGQYNQDLSVPRKIDIDSLETRVKTNEDNITMAESDIEGLTTDVSTLKTDVTSVKTALNSKQDTVVGAASTIVENNLTAGKVLVSNASGKVSAASVGIDDINPDGKYLKLSGGMVNGPVYLFGGVAGPLTVKNGNVTLNEGYSIGYGDGNYNFIQINGNFQLTKGGSTQQGVYIASSTDGTNGSLTINVNNDNQNATTHMSITSNGIVSLSANDSSGGSYMVNNVRVTGVADGTANSDAVNLGQLNSKIQYSTTDLTANSSSLATGSLYVVYE
SSSSSSSSSSSSSSSS....................................................................................................................................................................................................................................................................
>A0A8S5RRI0_A
KVRNCHGTNKGLENGFDVAVSLNTLCPSDRTISALGVSLERSMQ
............................................
>A0A8S5RRI3_A
MAFVRSIVKNTTENMNNKREIGDFWIKCGYEALVPETETTPEQQVIVSFPFDTDIEKMPELNVTASEGWVNQLNCARNKLRMDILELASELEPGETRELNLKVFIFRKTGKDKLSMNKDNPFARKESLVK
..................................................................................................................................
>A0A8S5RRI6_A
MHTMPQRITLALLFVKEAPKILLTATVAII
....................HHHHHH....
>A0A8S5RRI8_A
MSKYITGKTYKKYLNNDAIIDYKILGRTAKSVTVVIHPGSKYEKVKRLKVYDAGAFEQIKLAETIYGESDDEIREEA
.............................................................................
>A0A8S5RRJ0_A
MYKIKDNLTRLALNVFFTDKEIDAAYREQEHDKTNYVLLQKFDNAVNITNINIHINKKEFKKIEYNPNGWNKLFEVTPSNNENKKYILFIGFTPDGEPLYVFDTWNFELNKFYYHENDEVKAYREIPTPSL
...................................................................................................................................
>A0A8S5RRJ1_A
MSDTLKLCLNRDKMFDKLTTYLEQAASTYEYKDLGKAGIRVVFWSSQELPPTTVDIKYLIDGTTSIIYNQGKNPLAGYDLANYIVKNTCFENDPKDNGNYTKVIENVNLTEYLKELSKKDHISIKFLKEDKLSNLIAYRIDYKYYNSCRLTFYPKTNRLLIQGKPLNAFYICSK
..............................................................................................................................................................................
>A0A8S5RRJ4_A
MEQCKDCDLRDFDTIACAKSELQNSINELKRKIPILRIAAKDFECPYYQRMEIKCKE
.........................................................
>A0A8S5RRJ5_A
MLIFRRYATRYVTVTRNITIYQRKIVTVNVTLRYYFEPFGSM
..........................................
>A0A8S5RRJ6_A
MKNFGFAEEEAKHIEAKYHELYKVSDEWVKAHLDQASKDGYVTCAFGLRLRTPLLKQVVKGTSKTPYEAEAEGRTAGNALGQSWCLLNNRAGIEFNSLVRSSKYKYDILPVAMIHDAQYFLIRDDPEVVTWANKNLVKAVQWQNDPAIYHDVVKLGGEFSIFYPDWAHELSIPNKCDENQLIDIVNNYMETLND
..................................................................................................................................................................................................
>A0A8S5RRK0_A
MIIFSVARIIFSLVFKKIPLACQIFGLMARGKFD
..................................
>A0A8S5RRK1_A
MHIHSITATELAGKLGLHPKYVSAILNGHRSPAGAQQRFEKAVADIIAERKE
....................................................
>A0A8S5RRK2_A
MERAKALVEKLSFDECVRVFDELPSGSPIMDLLFDRMEKLDTKRFEEFLG
..................................................
>A0A8S5RRK6_A
MIKENRENYWMLNWLDQFMEGHKGFICGGCFKNIFNKEKVKDLDIFFRCSSDWDDAIEYFDSMTAGYSDEVSEDTVSEEDAQYRFLYENDNVKAYIHKKTGVRLELCNKIFGTAEEIISQFDFTITKFAYYKAEIEDETGAEVEEIPFDVESAGEKIKTHIEYRVEYDTEYEVIGNIFDNPELLEV
..........................................................................................................................................................................................
>A0A8S5RRK8_A
MNQTLNRNFVWFNLKVYLVKLDSPERAHPPLYHRFRCPRKTIWH
............................................
>A0A8S5RRL0_A
MLDLFDKPIEIKFKDSIKEYLINQYKPCYLNITELEDRIKYYERTFTEKLNNNEDLNSFYIYLFIHKKEHIHNLETMYEITIECFDIC
........................................................................................
>A0A8S5RRL1_A
MVLCSLLSAERVSSYYRYTVYICENNATNDVTQDVFSLDHNQYQYHNQYINIYTINATR
...........................................................
>A0A8S5RRL7_A
MQLVNMLACSLYTCTVFASMYCAFCTCLHVYADCAIMGL
.......................................
>A0A8S5RRL8_A
MRKPKRNREDTRRQTGCFSYREQAIHVCRFVGATGTMAPALAFSTST
...............................................
>A0A8S5RRM0_A
MEETNKPHMFEDCIHREYCLGAYVKDHWCGNHTERK
....................................
>A0A8S5RRM3_A
MSKNILSRPLKGAGPITTLRELNSYYNYVYCMYLNNEIDEQEYRARNKAIGEVIDEAFRKVADDE
.................................................................
>A0A8S5RRM5_A
MYELKNVYTLDEALKLYSLYQMGIDIEKGRANELERRR
......................................
>A0A8S5RRM8_A
MLCSDTHSRYSLRIWLVLFQYFSDFKLKEYEQQLLMPNSLAGTSKPMIKGRMSPFRRI
..........................................................
>A0A8S5RRN3_A
MKLKAGQTVKVKDIGQLAKVIETAGRNAVLDFDFPEGICRVSVPTKIIDCIIKGATA
.........................................................
>A0A8S5RRN5_A
MLADRTDYLPGSAVLFFYSLILYHIQGTYQHETLDFTGFVPLFIQQKSRLLRRLFLYEYGNS
..............................................................
>A0A8S5RRN7_A
MQRILDEIPREVLVPALNALIDALGAQDAAANLGAVMPEGLTAKGNTVQSVLNALLARDKAHEERTDNPHSVTAGQTGAYTKEETDSAIANKVTEIGSGDMAKALYDKRNKTRDIFDFAGYLYEATYAQDGWLASGAAWVQAATLRPRNGGGNVTADSTVLSAPMCETDADAATRKARRKALGIINSGYCVVGNNTMTVTVEKKPATDIAVIWRIGG
.........................................................................................................................................................................................................................
>A0A8S5RRN8_A
MTKGLHSSLFFYAYKKTLKISPQRRLLYLFNINTHEIMKTSI
..........................................
>A0A8S5RRP2_A
MAKRSRAGRTEKTTFQNIRNSNKYIEVVHHGDGHYYAIQYIKVTRPDGTDVINYMGVRCNHVRKFRVRKSTLDSILEDYKKIA
...................................................................................
>A0A8S5RRP3_A
MLRTILQIIYIVFASIAFLGAITKRKEKGYIAVFAIIALAITIFSMF
..hhhhhhhhhhhhhhhhhhhh......HHHHHHHHHHHHHHHHHHH
>A0A8S5RRP4_A
MTKRITRKKLQEILQAANPFLHIEVIKKHVEQGRYKSNTDFYMIKVDDLYFYTHRSYQLNRLVDGLAYNEIDGKVNLFTEELENVDKYINVPMEFLYRKYSMYSLHDDKLIMKADTQAELSEYAHNCSIGCEWYIVNNFTGERVATHRYE
......................................................................................................................................................
>A0A8S5RRP7_A
MQKSIARIIDNLNFQGEKYGVKFIPEQTALYQIVRSEE
......................................
>A0A8S5RRP9_A
MPESCRSRSARQCERLKEPVSAPGVILAKNVTGRYIPEPGADRNTRKPQVAMAKAANKERAYDED
.................................................................
>A0A8S5RRQ0_A
MRQGNACWKKEEHAMTSLFGKMKEPSKFTIRPYSDYERYQYKYDNQFRTRINGEMCIYNTIQIIKRYNPKIFVIENPAFGRIWEYIEDIIGFDLPYENLTYYSDYGFDYKKPTRFSSNIDLRLKQIGSKSTISWKNTRGYNERSNIPIPLILDILKRCNETLRGEL
......................................................................................................................................................................
>A0A8S5RRQ2_A
MRYNTYISYKSERHSGKNKHSSNLQLLSALQINSYFYFNGRC
..........................................
>A0A8S5RRQ4_A
MKGKFITITLISLFIGIMALIGGLLALFIVKVLLRVRLSLALTLLVK
....HHHHHHHHHHHHHHHHHHHHHHHHH..................
>A0A8S5RRR0_A
MKYCYQDSKTNFFSLDLTFNKEVIPEWAKYVVVDDIFEFDYHYMYWIDEEDNLQTQECKILPPQKSRVQILQEENTLLKAQIKAMSERSDFIEDCIAEMANKVY
........................................................................................................
>A0A8S5RRS2_A
MTMQQAIAALDTAVKNAVSGGGEVNQNAWSNITVKKQSTASTAVVGASADVTLRADAKTDTFSIASGNKWVDIAGEGKEVTIGHNLSGVVAGTYGGASKSVKVTVDEAGHMTSAEEVTIAEYSVVKLETATDGYLASYQLQKDGAPAGATINIPKDYLVKSASVKTATADDPSGFAEGTKYIDFVVNTYDTDSGTGKESHIYLNVQDLVDVYTAGNGIEISEANAISVKVVAENGLSVDASGVKMGVASENTNGAMTSTMVAKLNGIAEGATKNVITLNGTANASPSFYAPIDAGTQGQVLLSNGSGAPTWSAMPESFHKYTTTNKAITASGGTFSWSIPKTTHGIDSNAIIVQLYEVATGAQVMADVTVDQTNYNVTITIVGTGTLATGTYRAVLFG
..............................................................................................................................................................................................................................................................................................................................................................................................................
>A0A8S5RRS3_A
MQEEFIKKMTLDSDIFDQLRTDANFVLQRLIGNMLEKESDEGTMTLKLEISFDNEFIPNYDKNVDGETREIHKPKFKHKITSSVQIKDEKSGNMDSEMELVMDENGCYVLKPIANTEQRSLFDDDFQDEKENETEEQDDSTALPGRKIMGLPGEVSDPGVID
..................................................................................................................................................................
>A0A8S5RRS4_A
MLEINKKQLLGFDNVNRARILKYIALGLIKYIGDDTNENNAKG
...........................................
>A0A8S5RRS5_A
MKIKKILDNTRLNVYNKDIPRRKEEADEERKNRTCNSGNSVGDCNNTADTSPKGLAERLLGRVATPSGVLYHIGEQKWKKS
.................................................................................
>A0A8S5RRT0_A
MMAEFFAQRVVLGKTEFKNVPESLKADVAKILIDQGLEDFVPDEYKVKE
.................................................
>A0A8S5RRT5_A
MNYKFSDKFLIKVVKDNTNLNGWKYRLTNIYEENDFGDYNLVFKLNLFIIGKNFIAHITDKNNSYCYTIFKDDENKFRYLMEKASPLYEHILLRICEGFFNDHK
........................................................................................................
>A0A8S5RRT8_A
MQVFIGIILGFIIAIIVMIVTGFGQDYELITTIDELQKELKDNKDKLKNKEIAEIRATFFARKIKEIEDIIKNSEESKENYFITFEKIKNVLSEKKVQTNSTK
.hhhhhhhhhhhhhhhhhhh...................................................................................
>A0A8S5RRT9_A
MPQKQNTMYMEGLISALSFSRLYLLFRLVYLFYVLVLFQLVVRFFIFK
.......................HHHHHHHHHHHHHHHHHHHH.....
>A0A8S5RRU2_A
MTELQVIGIVLFVIAISVIIIVISLNRYRRNKFNKEIELRTKERKLVEIWFKRNYKKYSENELNNRFHKYIMKKDIPSNVRDYLYSQYSALKHSEEFKEPIQHIVE
...hhhhhhhhhhhhhhhhhhhhh..................................................................................
>A0A8S5RRU4_A
MIKERSFWFLVSGEVLYKEPEKEKDYIQSVRLNGIIKGKEKTIPVTGIAKAQEVLQINFKKLISQQAEIVGVTLYAISNLGFMTDEEFNNLPVEKEESK
...................................................................................................
>A0A8S5RRU5_A
MAKKDSFILYTEQKAVIDKLTDEQAGKLIKAIYGYVENGEMPKLDNILDLVITPFKTILDKDKAKYEEVSKARAEAGSRKKKTNENKSEQKQTKETNENKTKQKKQMKTNENKINNCDDNEYDNDNDNDIKKENIKKKYGEYENVKFTDEEFEKVKAYFPKDYMRRIQSLDDYIQQTGKKYKDFVATLKNWARKEGYKPPLLDQKQNEELKEIDTSQLTPEEYDLLVKEKITIQDLIKKGRINV
....................................................................................................................................................................................................................................................
>A0A8S5RRU6_A
MKQQTANELMDCLGSLTRDRVGGTCKCFVAAKHVMNRSKYGTQRR
.............................................
>A0A8S5RRU8_A
MNNRAADNENGMNKEQETENLRIRQKIRDMICYALPLIERWSIAHQKLLGDDIAHCMNEMTELAAALQFEVNKKTPCKNLDMKNKALQDHITTAYNLKYLKGSSSYDEWTRRSKEIGAMIGAYKNWIYEETKKK
......................................................................................................................................
>A0A8S5RRU9_A
MSGVSSSCQVLFHLVNGLFHIVNRFEAYDLPISTQVHTYKKYLIWVLFWSR
...................................................
>A0A8S5RRV2_A
MKPQEIIDKTIIARALRLEESKVCDIGTGCSKYIIRIYKNTQHKFILSLVNFENKKKKVIGYYLSEQVDKELPVDYPKPKYSIYMYEDIQKMIKESELSSKDKKPIKYLVEDEPKKEDNSKLIQSLKRELNIIELKIQKEELLKRIEDAS
......................................................................................................................................................
>A0A8S5RRV3_A
MLKKDIEVGRILYWNTTGANNSKISLKCEVIDVGKIWIWVHVCGCLAYNNLAINDLSIKPLHRVTNNNLK
......................................................................
>A0A8S5RRV5_A
MIDRQETISFLENCQEAADPNASWKGKLICDTLATIIEYLKNDAPDAERKFDDPGAMIRIIMEEKKITVTQLAKDLGMSRQSLHQYISRNPEGMKFNVMNEIMEKLGYEIVVVEKPE
.....................................................................................................................
>A0A8S5RRV6_A
MSNKIVRQNTTLSKTVYNQKVLIFQGFQAFGYGAGSSIFSFLYKHTKID
.....................HHHHHHHHHHHHH...............
>A0A8S5RRV8_A
MASSFFQLGYHPTNSPTLDVSGNLGIALRGFDSLGRDLGTFGANLAKTDQDNADRILAERMNQYKTEADLMNAIQSGKLYDGISGRVSAKVSQQALQDRFTMLQKDIDRRDYENNLEYDKNGDIKNLYLLAQTTGNQAYAQKANALARERALNSAVSKKLHEDINPTRNALTAAGHLGLARKQYGDQRRDLEQSAMLRQVYRDFAKDANTPQKQQEAWDKTRKFADDHGYSYVAINDANDYVGNLVKSPGYFGLNRVTEGNINSSSDFIPGMIKTDKGNLLVKDIIQTMKNEASSQRQAINTIANGLDVEKYQNTLNKYDQPNIAPMDAVSSYVDSLGIKDINTKFKLTNWIANTAQENGLTIPQTIALLSNNSEFSTGINEWLPNTDPSFSLNQRQINFLKEINKDQKRSKSLIAVNRNLNKLREIENLATSAETQKNLLDQQVAEAQRLYDLNPTEANKLNLIYKIQLANQLGNQLKEYNNSYNQILNDENLKKDIDSLRGSFNKSVGNLTVEQQKLRQKQQEALNQAISY
.....................................................................................................................................................................................................................................................................................................................................................................................................................................................................................................................................................
>A0A8S5RRW0_A
MRTDFEKLYTNRCLLTILSVLLHASIFLPSVYNYTTYYYVCQ
..........................................
>A0A8S5RRW1_A
MYYLCLFYRVIYSVLWFILFLEIKRRLIRFYKSNQRTE
..hhhhhhhhhhhhhhhhhhh.................
>A0A8S5RRW2_A
MEEIQKNSGNVKVYINHKYCLITSKNMIIKSQTDKNRQAFVLIS
............................................
>A0A8S5RRW4_A
MDNKWQIIMLPFNIRFYYCIEKIYNEARLY
..............................
>A0A8S5RRW5_A
MTYLVYMNYMMLVFMCDYMQILPSELIGILIILGDVALAVHVCLKDKRKEKEKK
.HHHHHHHHHHHHHHH......hhhhhhhhhhhhhhhhhh..............
>A0A8S5RRW8_A
MDVLTIMTLMYISCYRFFFQQRKILNESIYVYYIVFWFQRRDLNS
.............................................
>A0A8S5RRX5_A
MKHLTTKELRQILDATRILKLKELADSVVLA
...............................
>A0A8S5RRY1_A
MRKSPSKSSEGLFLFHSICYNNCVVTFLGTYTNSNVAISKNAPTPIHSWNVGAFLCL
.........................................................
>A0A8S5RRY2_A
MTREEYSRLIKELAPENAIYIMRCATIISGFERAELYRASGKSELADSLEKESIERVKKFNKLTPANVKVGDGVTINLWSDRHAATIIKVTAKTITVQRDKAILDPKFKPDFIPGGFAAHCTNQEEQSYTYEADPNGEVRTFHWSDKYQKYGQPGDLTLSRGRHEFYDYNF
...........................................................................................................................................................................
>A0A8S5RRY3_A
MDVSLVLLFLILRVPYKLVFSSFAYTFLRLCVTYL
...................................
>A0A8S5RRY8_A
MRVIDTLFVKRLREVHKNATFKVVWTNRLYHLYINGKVALITPSMYHLERAYIFGMVDVENYIEKINA
....................................................................
>A0A8S5RRY9_A
MYQLYNGDCLEVMKNIPDKSVDMILCDLPYGTTQCKMGFYYSL
...........................................
>A0A8S5RRZ1_A
MIQAAQVASKFTLFTHHAKTFPLLVQALRNSLLKLGMFNDEKIAEEQVIGVLNFDIHLVKDFRGRRYIERVTECIPIEDKNEYTFEHRQEKTLEGKLDKFMDNATRFFSKTTNKELYKYVNILEYHDGTYVLTNPISDTNIREMRNNMDTSDIADFDKFVEENWGIKSKPYYDEEEIVETKKRGRKPKEN
..............................................................................................................................................................................................
>A0A8S5RRZ7_A
MPTVLFSTPPKLKDRLVLAAVTALILECNVFILL
.............HHHHHHHHHHHHHHHHH....
>A0A8S5RRZ8_A
NIDYYIIYDTFTGRECGSDGHRVSFSIFPNRLLKNS
....................................
>A0A8S5RRZ9_A
MDLGCSQSTIKNWISGDNTPHPKMQKTIADYFGITVDALNGDELPILPAQDTKKERPADGEALSDMQLEAIEFVKSLTEDKLKRFLRLAKAAFEEDGK
..................................................................................................
>A0A8S5RS01_A
MAYKMMMNKEKFLKTEFGAELENCIKVWDNALEERSRCAIGNAKGDSKGLGYSYWNNTCTWCQAQWEIYQLALRQFYSLEYHFTRTSEYYGVVTADEKDWLIKFERENVRAREILERVKETFRGLDPEEQTIDILNNFPSLALKPEEITKDFIKFMESEPSIQVTYRLGKLPYFVITSKACLNRENEAMFAAEAAMM
.....................................................................................................................................................................................................
>A0A8S5RS02_A
MTRRFFTYFSTFINIFNEIEYNNKNKKMFVHIDKNVYIMYNLNITLLQLCYIQITILLNLLTVLFFYNMYIIIEG
...........................................................................
>A0A8S5RS03_A
MMKIKTERAFKRAMRRMICRVANGKRPLPEKPTHTDLEVLAECVKRGYMSVCTVNEKGEIPRNMLGVPMVDYLSEPSVLLPGLTFLHPDRAEVRANIAIIVSTISLLSTLLPPLLRWLSTLKG
...............................................................................................HHHHHHHHHHHHHHHHHHHHHHH.....
>A0A8S5RS05_A
MANIRAKDGAYLLNGDQFKYTKDELNRPVLNVIAQVGVAGGDGDFKADGSVPMEGIYICQAMLLWA
..................................................................
>A0A8S5RS06_A
MSAQTNYSYSTPKGVPGGKYDISDDIVNSRTNDEADGKMKFGLAVAVGSTPGTSVKVPVAGTTKEKIEGVTLHAENTEQDMNGKVVIKNGATLGVMTKGHVWGRTGEGAEPTYRDKAYVIVDGEDAGCFTHRSEAYTRYEQCESGAAGAKQIIANEGSVSGQQIKLESVTPVAPGYTPAVGDYVVSKQRHGATVDIGAVFGNASDDGIAVIEL
.....................................................................................................................................................................................................................
>A0A8S5RS12_A
MDAKILYEIFKTTKTNNLSDLFVGLAYYKDLTHMTIQNEKEIREFIGKHYNDLVKAFAKGYDEFVEVVKVCIEEDKNA
..............................................................................
>A0A8S5RS13_A
METVCDFNCNEELNLIFKGSTPTFNFNVCLETENIDIEHTHIVFASGPTVIDKKGQDIEVKEGVLTCSLTQEETLSFKGNQVNIQVLATMQNGYKPASIIMNVPVSSTLLGGVGW
...................................................................................................................
>A0A8S5RS14_A
MSNIETEKEIAEAPKDAVSLDVQATNTRFIGAGQRRRIVKQPVVNANIKASVELGIVSISDRDNDVMLTVRIEDMTAILAAVYGKAKEEEECTKTETKEASETAPDADRE
..............................................................................................................
>A0A8S5RS16_A
MIENIYDTMNIRVQETAFELHLRKIYPTRNILSFRETDTISGQMGLDVQKKTDGGVNIIRRGCNRPRSCMDDTSCTSCF
...............................................................................
>A0A8S5RS20_A
MRFSDIQISDKELWLQAKDLWRQSKYSQVFSLFQNEQLNKKILNAKSLNDLTDYIVQLENTKDDSFKADKIKVSKTYPTVLENDKVFFKWAGPYTFSEVDNLNYIFNYIDTLNVTRAKVDEGEW
............................................................................................................................
>A0A8S5RS21_A
MVSSPGHNHCCTLYKNYSLYHSRNDPRGGDICQTNKLQKKCTVS
............................................
>A0A8S5RS27_A
MLLRRPVRCQLTGHFLHAQQLERITALCVTFVTR
..................................
>A0A8S5RS33_A
MANYIGVNNVAKKVKGYYIGVNGKARKVKKMYVGVNGVARLCYEESSVSNVAVTFTFYSSIALPDAITIYINDVAKSGLSGFMDDIDSVTLQVPIGASIRVIGEGRPAVPVRYAGFSPSSAFDNVQTLTSSSGVTFTCICKAKGQINFEA
......................................................................................................................................................
>A0A8S5RS34_A
MPCNPTLVNYTTGGKERIVTPQGTVVAGTIAENATVADGAGYISHFATCKKRGLFKK
.........................................................
>A0A8S5RS35_A
MGYVGPAAPAPGGRADIADSPSGCRLLRFKHSSAVNPCPRAIRGIARLI
.................................................
>A0A8S5RS36_A
MTENTKQPKTNKNTKPSRKQILKRLDKEINQKRKEYWKNQVEEITISFLDWVF
.....................................................
>A0A8S5RS41_A
MSNEQIAEEMYSIVTKFQQETGIADEVVDQIVTTSFRKMEMTNQDPEYILLLLPDELKHYYFRIAVNLAGYENFKEEHHV
................................................................................
>A0A8S5RS42_A
MSVPILWIWDEAAQKYVPLPAVGQTVRLSSGLSWRADNQ
.......................................
>A0A8S5RS43_A
MSHFIIFIIVVMLTAAYYKLIIPVAALYLGIIFNNVLYGLIGMIVTWLFLMVISKVHD
..HHHHHHHHHHHHHHHHHHHHHHHHHHHHHH...hhhhhhhhhhhhhhhhhhh....
>A0A8S5RS51_A
MRTITIKDIYNDVSYINPSVSTISSIGDYIEESSRQVAQSVRNRISEYLPQNTLAHKIITENLKDFFSDKQLWVIAYELQKNEAYVTNLSNEIERREQAAERKAAASKAKLSA
.................................................................................................................
>A0A8S5RS55_A
MFYYIILFAKTHDLFPPRKKMFSPIPPNRTNIAYRVAL
......................................
>A0A8S5RS56_A
MRATEKMIKNEIFDVYSQILEAVPTPEEENALTSEQIAISYDRIEACLKKLRKFNKELIRLTKPMPDMPQA
.......................................................................
>A0A8S5RS58_A
MFEERSFSKCKLHGIINDISIDFNTRKPKISLLLDTNELSIVEELKNENKLNIELKNIVNLVVSTQINTFGNCFKRFAIIKT
..................................................................................
>A0A8S5RS63_A
MYGFNNQYQQGYGAPYMGQYGQASQQACQITRVNGRNGADAFRMAPNSSILLLDENDPVVWLKVSDGAGYCTVTPYSIAPYQDPAKVDVTSLEERVKRLEEMLNAKSDDSDAPAKRKKPE
........................................................................................................................
>A0A8S5RS64_A
MAEFLFFHDTGINIDNIDFFTINKDRTGITFFMKGNTSITIFKPEEVSIEDFYEGIVNMIYDTDEDEPEELEIN
..........................................................................
>A0A8S5RS65_A
MYLYKEMIYGYKECFKADELSLITNKIARGRPPKYK
....................................
>A0A8S5RS69_A
MSFHKKSEVLRCSKCNNGLQYASESKQGPLLWCDKCDKLYLYTGPESFVIAKNIPDYLISEAMNELFLRELK
........................................................................
>A0A8S5RS73_A
MNKNSIEEEIEILEELRTHGYAMLLMKYEDRIKTNRKIDQAIEHILSDYKRVLKENEIYKKNSEIMSKENLSTAEQLKVEIKENFRLKNQLENNRKENQETYKDVREELKELKKENEELLQEKIKIFKSLMYNAKANWDYFSYEILFNFFSLYNNAIEEKDKIIEQMTYYIMNLDIDEDICKKVNCDTNSGELDCKDCIKQYFENRAKEIK
...................................................................................................................................................................................................................
>A0A8S5RS80_A
MKMTIKRKTQEYGLPSGVIEIELTEEEIEQAYRIQEKNYRLQDAENALHAAYDAEKISDEEMEKLSCEQFYEIALGVFEKCFNCNIPENEIWELAIGKAREIFQEKEEV
.............................................................................................................
>A0A8S5RS83_A
MEYMRTENKTDKYVIIAMRDGRLKYVGRDYNQKRNYGYTVKINNARTYDSAEKAANAMIRFNIQGQIGRIQKTFELMEIM
................................................................................
>A0A8S5RS85_A
MTTLMLLMMMLTATTVMLTTTPPPPTPHTTTAAGWHKPTRTDRTARMLAPLTAPRTADPTRTGRPATDTTPRTAPDQPTRRPDPTTADPATASTTYFAIDGLPHGRTHRERADWRHAALRAATAAAATQNWPFGYDGPVTVTATVYDDTATALPAGARPWPLPAAATEITIMLTEAWNSYPRRGILASDTGIARLEITREPADDIATAGIAIAVLQAPAGNDDEQPTR
hhhhhhhhhhhhhhhh....................................................................................................................................................................................................................
>A0A8S5RS89_A
MNYYEFRERSGKDLSKEEFQKVELVFMNCTAITTQDQMIKILEAGGMEIIEILYSMTQERGRHIETIGGLREEIRDLKKENRELRDFRSAMMKAYKEYGK
....................................................................................................
>A0A8S5RS90_A
MEIIKYINKKHLQMQVFFYLASDLIWCFYYA
...............................
>A0A8S5RS91_A
MKEKIRELMKEINLFEIIVAFIEAIIGTCLIKANISISSMLLILAGFHVGKRIIWR
.............HHHHHHHHHHHHHHHHHHH...hhhhhhhhhhhhhhhhhh...
>A0A8S5RS94_A
MPAGFKIDCRDYGDPPTTKGAISLVDTGNKQAYLTIPIPDRAIDPRIVSIRLERKDHDCLTWISRKRRGAEYGVHAAAALAQDIQGEILDAIAEATGGDRLDDAVGYGPRTHTLTLDAFDDGINGALEEGYWWAATAVRLSILQRLKTHVGRHYVEWTGDCSGIISRIHHRSIVCDVMRRTIRDGGDIARVLLVEEDGDRVHAARLIPRHPGDDSWKGFVDDAAAWLHGRTSTSTSTSTKGEDK
....................................................................................................................................................................................................................................................
>A0A8S5RS95_A
MGTCALLGWAVTLGLGTVRCTDVVDDRGRAPRDKDLTEDALRLTQDAADLGQMLMCETNASNVSWAPQGPDGGCMSGEWTFDLRVSGCACPPVTP
SSSSSSSSSSSSSSSSSSSS...........................................................................
>A0A8S5RS96_A
MSVGVIIHSDERRQQMNSTLREYGVDPQRATSHQRDMADCIAQKTNEAIKQARTIRR
.........................................................
>A0A8S5RS97_A
MEGKDIRICQCCEKETERSNMLFTRDCHGITYRLVCCDCYKKLMAKGYDGEYYDESDECLDADY
................................................................
>A0A8S5RS98_A
MTIRTKDVSVRTNKTDRYKNQNQREYRKSCVNKSFRDKI
.......................................
>A0A8S5RS99_A
MIVRMCDVCQNKISDEQVAYRLSLYNPNTVRTQFNPGGYDISYSEVCERCVQQIHGYLRELGKKEVKQAWSVFV
..........................................................................
>A0A8S5RSA1_A
MGSRVDVIVAVVVASLSSPVVLSLVAAIRRAWMSRREVMDDAQRWRLLAMAWEAEAWATRRAAVKAGVDVADLPSLSSMPAPTSGSDARR
......hhhhhhhhhhhhhhhhhhh.................................................................
>A0A8S5RSA8_A
MGRVRVDVRVRLDGKATVECASGYASRAAYNGAQRFGGFVRQEIRAAGRVRTGRMVNSVTATRDRRRGRLKPAYIVGPRVGYAKFQDLGTRAHGPKRRKFMRFQPKGSSKWVFAKWVRGVTAAFFMSRAAFRLRPRDFV
...........................................................................................................................................
>A0A8S5RSB0_A
MNRKERRNLQRQGVQVPKDPTLSIKLKELGADVEQWQKEVLANEPQTLGKR
...................................................
>A0A8S5RSB1_A
MVHLVCGTNPAGDLREDLGKKKLGYSENGEWSWDADELRKFDNPQLLNLYKKLRE
.......................................................
>A0A8S5RSB4_A
MSVDSVFFSIYSLSPPYRVGRGGNEIGNGG
..............................
>A0A8S5RSB5_A
MAKLITMKQKENEQYVDMYPKTDWSQVNGADAQIATVNNSVDVKVANLQGQINQKQDVSTAVNQGNFKNFVEQYTGKWVLLGQADLELRGDIYPAEVVLAAGTSLKNIVAFKQIVKVNAAGGRRSGGTHAATINFGTLTESVFVDVAGGDSIGGDREITYGAANAVTSYYRVISDNSIGTGSWTSDIQQNPVTSYAYKRYIIYTSVYSSDTYAIEVNPTTCQILTDMNGWSADGVSPVTVVNGNVAVYGLKLEQGEF
.................................................................................................................................................................................................................................................................
>A0A8S5RSB8_A
MEKLIVENLCDKYGKSRSLIELMLKISVNDGYNLNESTSLINEFYKNKVCNKVCNRKIF
...........................................................
>A0A8S5RSC3_A
MTDNITRTAADLTTGDIIDWQHTLHVVIRVTEPDQAGQVKIIAASYWDGDTTSIHASPWGAFTVHDGAVPPPDDAFAIYVKEGRGPDGAEVCGPGTGSARSGSSRTSPWASAPPSARRTSATGSTPPSRPTASCAPATPHSPRPAPRRSSGSATG
...........................................................................................................................................................
>A0A8S5RSD1_A
MIDVEATEITEAPGENDQEEPADATGALFDDEFDPKDLPFADDGEDNNDDDGYSYDDPAEEE
..............................................................
>A0A8S5RSD2_A
MPIQRLKYLFRRVNTYSHILNGYSTILNTYSPSRILTNVGGCAAGAPGVSPGRPLFVPARRAHPRGVDPGALQACCKPRGGAFGSGALLHTWTGFQGAQGPWGRVWEGVAGAGRGVRSGGAVSESATPVVVVFVTIRPRVLTTRAGERIARASRYVTNIFPFLFPSLSPIGERERGIKRE
....................................................................................................................................................................................
>A0A8S5RSD6_A
MTVRDIAVAFGIDVDDKSVSSAENAINGVKSFAKKALGAIGIGFSIAGLADLAEAAADADALGSQFSQVFGDMEDEASSRLERISNDTGVMVGRMKGSFSQIAAFAKTTGMETSDALELTDRSMVAVADSAAFYDRSLEDVTDSLQSFLKGNFENDAALGLSCTETTRNAAANDLYGKSFADLAESEKQLTLLKMVEDANATSGALGQAARESDTWSNQLGNLKQSLKELKAAAGKGVLQPAILVLKGLSTLAQAATKQVSKLTAENGLLTKAYDRMFALVKKMKPAIDRMMETMKKGATAGAQKVKGVIDRLGGVENVLKILAIVAAAFFLVMNWSKIINGAKTFFKLLTGMGKLFSVANLKILAIVAVVVILALIVEDFINFLLGNDSVIGTIFDRCGIGADNARQAIFKAWGKIKEFLLNVWDILKTGAGMFVDTIKSFFDRHSESIKNNFMRAWGIIKTFLSGVWTFISQLATTLFGGTEESIDGSTTSTKDKILAVWQAILDALSAVWDALYEIGSAVFNAIATIIEFVFKGIQMFWNSWGSTILAWFKGLWDNLGQFISGFLDVIKGLANFISSVFSGDWSGAWEAIKEVFSGIWDMIAAILQQAWNTISTVLTIGLGLLKSLWETIWGGISSFFQSIWNAIVSFFSGIWSGITNLVSTGINYAYNIITTVLTAIQSFFAAIWNGIASFFAGIWNNICSVVQTVTSTIQGVISSVFGAIRSVIQSIWNAIASFIRGVISSIASGVSSTFNNILSSITNTVGNIKNVIVNGFNAAIAFIKGLPSQAVKWGADFINGLKNGIMSGVQGIVNAVKGIGDKIKSFLHFSVPDEGPLTDYESWMPDFMGGLAEGIEGSQDTVLDKIKGVANGISTIMKGATADASTAAASSINNTTSTVTQNVNIDNTYNGGGTEAVKNVSRGMKKSATDATTQMANALAYARG
................................................HHHHHHHH......................................................................................................................................................................................................................................................................hhhhhhhhhhhhhhhhhh....................................HHHHHHHHH.............................................................................................................................................................................................................................hhhhhh.................................................................................................................................................................................................................................................................................................................................................
>A0A8S5RSE1_A
MALTKVTYVDNQTVIEAAQLNAIQDEIIRVAAKVDNGGLVGPTDPAITVAIPPVVRVLTGGEFSIYYANVISRQNAIFWCSSVSGLTTRRYDDHLSVTANAAGTYPLQWKVYSSGYSLLASGTCTIIAVDNKAVTASALVIGDSTVTQGSYICQKLLSCFSAAGGALTLLGTRGTAPAKHEGRAGWKASDYCTKAADGTYTNPFYDNGFDFSHYMATQGYTGVGVVVIQLGINDVFYAGLDSFSAAETIGYMDAMVTSILAYDSSIKVIVDLLTPPNGNTSVFTEKYGTSQIDFVYRLNTIRLSKALMEHFAGNASVVVSPNNCVLNPTQDINDGVHPTEGGYAKLGQTIYETMLGVHDGDSGGGQTPSLWDMPARTGVQWPEYSDGAVGRDFSVDKYYYPLSFNGTTQSPANASMTDFAVGTDTLEFTIKSGGASASQLSGYGIVVPLALEVGKNYTFAAKCASANSGVNLMTYNVSDGVWTYASNARICYSTTELCSNVITPEAGKGYAICFSQKSGGVGTKNVFSQISLQEA
.......................................................................................................................................................................................................................................................................................................................................................................................................................................................................................................................................................
>A0A8S5RSE3_A
MLRSLILRQAGIPGVAWSLIACPRAILYFNLEYMSMQIVALLCPKLEVYICAVCYKFEVSAR
..............................................................
>A0A8S5RSE6_A
MGNSDGRSPDLELDDSPDVDFLADKVIGMQLDGLPAHSSGHPCTSEADQEYWQAVEDLAYHPNFYDVLEELPLGVRVHCEEVLL
....................................................................................
>A0A8S5RSF0_A
MGGAMSRGSGPAHPARGGVALAVCDVLVVRALETLGKYVVRSDRSRFRVLGGRPFHVAHVLWPADDALVSKVLKHTWDIVPFLWVTFDDNRKLASVLDTYVRALATTGTPHNTTRLHRALKKEHLL
..............................................................................................................................
>A0A8S5RSF2_A
MGLQRIFPLRSGVSWLGAPPGRGRAAPAAPSPAAWRPHPVRLSDPAASAGAPAGGRKGEEDGSVRRWPRPGGIGVSQLTYYVRVWA
......................................................................................
>A0A8S5RSF6_A
MAGGSASGRRRARRPAALDYTRPIWYQQAGESDVAFAQFEAYRDSDPRRVRDHASGFHNSVRWSWRERVRAWDLHLQEQETERLIRYRVDMNERHRAVARLAMSRAAQWLQGLDETRISKMRPGEVMKMLEVAANLERNASRGNLPDVTVGVTAGLVDMTAKATDARLDELMREVQRRREAAAAPEVPRIAGPVVEEGPEDDGRFVDVVDVDEDGRVVEVETGDGFDG
....................................................................................................................................................................................................................................
>A0A8S5RSF9_A
MNFSFPVCNSSFVILYLISIASPMLQTTNNILHF
..................................
>A0A8S5RSG2_A
MDAACGGGSCGWPVVCGGGDGGVQGVPGFRRRLTGGRLLILLVGLY
..............................................
>A0A8S5RSG4_A
MGPCAVLPVDNGRLIHVDFLGNPVVGHSSLRLNASEVFRKTQTLTSKLDYLLTN
......................................................
>A0A8S5RSG7_A
MTGSPDPGGPVERTRRTEEGWNVSWDATAADEPGRTGWA
.......................................
>A0A8S5RSH3_A
MLHFKFKFNLKQPSLSISLLQQRYFFTVQIYNFYLKLYIIFQLSYQQPSFKICVVFRVLNFFRIPL
..................................................................
>A0A8S5RSH4_A
MISYLIDVFLCSMLVGAELIGTIILAISVEVIVYKIFKINLYQEIWKGLNKLDRKLNRILG
hhhhhhhhhhhhhhhhhhhhhhhhhhhhhhhhhhhh.........................
>A0A8S5RSH6_A
MRRDCELIIFFSRSRPQYLQYHAVAIKNQHPVSAGITTFGAVLGLAFGADPDTTETCGLESRSD
................................................................
>A0A8S5RSH7_A
MDPRDQDVAWIAYGSEVDNRDVRVLIPHETEDGTRWFEIQYGPADDGDGDGEFDVVDVARGLPEEADEPEPAADGYRPVGADVVLDVLERVSEIAHEAANRGARAQRLADAATGERRRLRAALDGIVAGLAADGDGSVPVMRRVMVGAGGGRRWESVLAPADVVAWGRDASGTVAWTGFQVEYDSEGAVESVVRRDARGARESDLVSIGYERVPFGVLWGCVVDAVDAGARCGRVVEELRGEVAALRDVDSGLVGRTLSGLCWGRQYTECGSVFRELFWPSGGWRCAVGAASCVELWWERLVLRWDVVVCEWVFVRWVPGVRWSVDGLRAAGVREVSLDEFVGFAGCALRSVN
.................................................................................................................................................................................................................................................................................................................................................................
>A0A8S5RSI0_A
MALLFYYSGEIMNLERCIRTQCKMCRFYNKCFKKKNEKKKKKKEIL
..............................................
>A0A8S5RSI5_A
MSRGLNNCNRRRGARAEPACGLCRASRRKRLLQ
.................................
>A0A8S5RSJ0_A
SNIYDTLLSDAKDAAQQQQQEKPQKKNNKGMKM
.................................
>A0A8S5RSJ1_A
MSNCFPCNVLLQKVKCNKEGDIMECPKCNKKVSELDEKCPYCGLDFEIYEKEKNIKKENYESGYKTVALRFINAFQLICCIIIAFVNWSNEKIIAGFTFLFSGIVLFAFIKGFSDIIDLLDSINGKLDNK
...................................................................HHHHHHHHHHHHHHHHHHHHH....hhhhhhhhhhhhhhhhhhhhh.................
>A0A8S5RSJ2_A
MRTTKYKPHDYQAYCIQRVVEDPAVGLFLRPG
................................
>A0A8S5RSJ5_A
MYPKITLIILTIAASGCSPLRSTRSERHETLTIADSTLTMLFRQEFERQIETLRRTVVEFYPPAEYPEPSDDRFPNPTDTLRAVLPPPKIPAASVSRQPVKRISYTEVSMQNDRTILTDSISHSRINTAARNDVQEQTDEQPSSSVAWLKWATALVALTLLLLLFLKLR
SSSSSSSSSSSSSSS..................................................................................................................................hhhhhhhhhhhhhhhhhhhhh...
>A0A8S5RSK2_A
MPLRCGSYVRCAFSYRFSNKKLRYELLGPICKPSGVSAYRTRRS
............................................
>A0A8S5RSK3_A
MKLSKEDYREAKSCLKRYNYNCITIMNIKLDIMGLNSSVLDGMPKAPYKVTDKVLNSVILLQEDKKLQKCTKEYKAVVQSLQLVDNLANKIFEEEFLKRK
....................................................................................................
>A0A8S5RSK5_A
MQSQFFYIEKYYKNITEILRLHYERIMCCF
..............................
>A0A8S5RSK8_A
MRRRTPNPAVGLSSLANMGGRNGVIANRYARATSAYTRARQSAAQGLSVG
..................................................
>A0A8S5RSL0_A
MTLGEQQDGIGGGTGGGPVRWAGPIAVEGRLTGDGRVIVSGALHWDTLPVPFRVVQSDVGGHDGAQVCGRIDALTRLDDGVIWAEGVFDLESEAGREAARLVGERMQDGVSVDLDDVTFEVHVPADLLAEDGLEYDPDGPGGPSVVIGGEEMVKVGEMSPTTEVNVITAARIRAATIVAVPAFEEARIGLVASLVDGGGSGVDGRLSSEALAALTAAAVPAEPPGAWFEDPGLGGPTAVHVTRCGRVFGHLAVWGTCHVGRPGECVEPPRSPSNYAYFRTGAVLTAEGAQVAVGHLTLGTGHAGPGESARAAAEHYDNTGTVVADVAAGEDRFGIWVAGAVRPGTTPDQIRALRAAPLSGDWRMIGGSLELVGALAVNVPGFPVPRTAGRVEADGLVALVASGVVVPDGAVAVVSRVLAGRGGGAAPVGAPGGPAAASTGPAPTLTGGRGPGAAVGASGGAGGPVLTVGDLAYLKKLAQSERRADAARARKASGLADRVDRSLAEAKVRRLAVVLGRV
......................................................................................................................................................................................................................................................................................................................................................................................................................................................................................................................................
>A0A8S5RSL5_A
MSATKSEVTFVKFKTTEKYEDNHCRKVITSYDNFSYHK
......................................
>A0A8S5RSM0_A
MRVGDGLFIRVVQGSALKEQDINAQQMDPTKFARLVENIRQRGALESIPYCSRPNDEGPISIVSGHHRAKAARMAGLTSFPVLIDTNPMPRSLIRAKQIAHNELTGAPDEEILRKMIEQITDVEDLLVSGLDESYLRPLEASSTVLDLPKADFDWRMTTIMFLPEQMVRFNELLGLIDKHSDMIGVARVDQFDEFSRALVEYGHVRNIKNMAAVVDALTSIALREVAAAAADAVDGGGSGVE
..................................................................................................................................................................................................................................................
>A0A8S5RSM1_A
MYKCKISDIVGHTCIAYRFSNANIMILSEISRCVARGISCLSRNRSLGAVSRRAESRVFALVTGWRSGRRNICGAYCSAI
................................................................................
>A0A8S5RSM6_A
MAAITLVAIFPISRFFFFAISFPLLKFNSTYVIAYFYFFCKELKNNSSSI
..................................................
>A0A8S5RSN1_A
MRLRDYQAAVEQIAAALTGPGGRRIARGDLLRWAAAHPLLAEGYEVDVLAGLLAD
.......................................................
>A0A8S5RSN3_A
MTTYEFAGPPRFAHQKRGLKKIIANRGTAALLFEPGLGKGHPTDTPILTPSGWTPIGDLNRGDAITNSHGGRSRVTGVHDRGNLPVYRVTLSDGAWIDVDADHLWRLGRPRNGRMAWGTRNTRWLLRRAIDSSTGRLKGRWCIPVAQNIRSQIPDSRLPAPPLMLGHRIDRRKPNAPTRLPGIMLVASLESRRALMAALVDTANLRTPSGARFVSPNLELARDVLRLGWSLGLTARLLDRSQPGAPQFHVILHEDRCPLRWIESIRPAGAAEVRCISVDAVDRLYVAKDWIVTHNTATVIDYASLLALQERRARVLVVAPLAAVDQWALQTPKWAGPQVDVWAEALGGTTRQKLEALRARAGGAVKAPEGGCGPGGAYRGVALHGQRSIAVSARRNGLKVPEEEARRGGPGLFDADERPLLMIEAMNLDILSQRRPAGSRTTADLVLDAVRRFAPHLMVVDESHLIKGVSSNASRLAARIGRWVPRRIILTGTVMPKSPLDVFAQWRFLDPKAFGRDGRDATYTGFRSEYTVRGGFMGYEVRGYRNLDRLREIMGRRAEVALKEEALDLPAVTDVVVPVRLSKAEERAYGDMKRRLQATLLSGRRSTAMSRLAQMMRLRQITAGFLPDDDGCVEEIGDSKARTIASIVNDTLSGESRVVVFAVFRREIEQIRQAVARADSVVLTITGDTDPEDRLAMRRRFGSKDPQRIILVAQIQTLSLAVNELVTAANAVFASLSTKRDEWVQARDRLNRVGQVRPCTFWYALAPGTVDEVQYDVYRRRSDLERSILMHVFDGDAGLVGKVVDAATGNVEDE
..............................................................................................................................................................................................................................................................................................................................................................................................................................................................................................................................................................................................................................................................................................................................................................................................................................................
>A0A8S5RSN5_A
MSEQFIYQSVFAPYFKDFLAMKDNQVSDIGRIKWMLLEFDKFFVNSNIRDVFITKSMIDTWKCTRIHDKKKTLYDKVSMFRQFCLYLCHIGKECYIPKLPKKEYSDFTPYVFTRGQMQDIFEACDKQRMHSPKIIFLDNFVLFEFLYEH
.....................................................................................................................................................
>A0A8S5RSN8_A
MFFSLFPLGTRTPVYALREKITKFVVSNFKF
...............................
>A0A8S5RSN9_A
MWCVRGARMGGMGIDGVRLCARVRPSGSRFWGSGGRARVVGGLCGAPFCVCHITWGWVRPSPPRDTLGIQTWFIRNHEGKEQTMTAPVGPARGLDMDTRVDVALAAGGRPHGTGWLTPPEEAGKR
.............................................................................................................................
>A0A8S5RSP1_A
MSWRGCSPTENLHSGARPTRKEWGGRTISPVVNRQEAT
......................................
>A0A8S5RSP2_A
NIPNPIINIANNIAPAIINAFDAFSMIFPP
..............................
>A0A8S5RSP5_A
MANNDLKRVGLIFEEEGSAKFVKTLKEVNSAISDNNLEFKKAQAQWDKTTPITEKLNFQIKNLGEAIELQKEKATALRAEISNLENAEESDTKAKKKNQEQLVKKRKELEKTELKIISHTKKLEAMKDQLNNNGKKIEEWGEKVEKSGKKIENAGKKLSAFSAASISALTLSAKSAIDFEDAFAGVEKTVDGTKEQMEELKQGIRDMAKEIPSSTTEISAVAEAAGQLGIKTENILDFSKAMIDLGNSTNLTADEAASQLAKFANITQMSQKDFDKLGSTIVDLGNKYATTEADIVSMAMRLAGAGKQVGFSEAEILGLATALSSVGIEAEMGGSAISKAMVKMQNAVEQGGKKLDTVLKKTGMTLRELELMSANDSMGFKELSQSIGMTSTELKQLITAGTNLEDFAKVSGMTTEQFKKAWKEDAAGALSEFIKGLGDAKNKGESAITMLSEMGLTEVRLRDSLLRAANAGTLFNDAINTGTQAWKNNTALTNEANKRYDTLKSKIKIAINKLKDMAITLGNKLMPSIEKVIEGLGKWIDKFSTLSDKQVNMIVKIGLIVAAIGPLVTIIGKVTSVIGGTIKGIGTFTQAIGVARGKITSTSEAVNGLAKVFAVVTSPVGLACTAIGLAVAGIAIAVNESQKKTKEAFENMSKGVSDFYNGLKSAEGYLDSFNTTMFATNEEQQKLQTQMDEVQKGITDICKTASDERRGYTQEEITQLDEYFKKLRELKDREIQIQQQIAGAITQQAVTNAETFQGSLDEYKVQSQEWIATAQKQSEQTKQLIEQGTIEEVALLNQKYGEHATMQNEAYVTEYNNIMAQKQAKIDVANAEVAEVLEAYTKGYAERANQDGDFAEHIKHYNWEQEQEENRHNETINSIQNNKLLNTYNKNKAIQAENYRHTDEEKRIWEKMYKNMSKSEAEQLGVWLAMLSNTEMYGGDISKENQKMVDTIMKSYSVMPKGTKDAMKNAMKPMLEEMEKSEPSLFTKAKGIADGILNRLRKAFDIHSPSRKTRAIFKNVMKRNGKRNRNRRK
........................................................................................................................................................................................................................................................................................................................................................................................................................................................................................................................................................................hhhhhhhhhhhhhhhhhhh..............................................................................................................................................................................................................................................................................................................................................................................................................................................................................
>A0A8S5RSP7_A
MAHPARGGGEAVTPYCHTCHRDYHSRGIARHRRAHLDRGQECVITLADGTWLYRPDTADDEDDSAEPGSRPRTIETIEQSEKESQP
......................................................................................
>A0A8S5RSQ0_A
MCGMDSDADREGLDAQTVVEGYAKEVAVLVQRVVFAEARISQLEKRLEAAREGED
.......................................................
>A0A8S5RSQ1_A
MRDLTEVCGYFGVGNCKIPLYPASVTNWLLTNYTAAIPW
.......................................
>A0A8S5RSQ4_A
LVFTVITQALTKVRDWAKNVVMVNSDARESIAQLKGALLTLAQPLVSVIVPSFTLLVKVITAVVLQISRIVALISGKSVKATADSAKALNKQTNALKGTGNAAKKAAGQLAAFDEINQISADTADNAGGGASADAITPDFSYMDEISDKLKKIADAVMLIAAGILGWKLGNGFTDGLKKTAGIFLAIDGTIGSIKALTDAWTNGVNLDNLLSALGHMLELSGGLYLAFGKVGAGIGLVVSGAALLVTAFRDMMENGMNLENTLMSVAGLMLGGLGIAVLTGSWIPLLIAAIASLLVAVVNVYGDTEQFVDGIKAMLDGFADFFAGIFTGDIDRAIGGIEKIFKGLQNVLFSIVDALKNMFLSFLDWLDEKTGGKLHGIIEFIKSLVTGAFTFIKDFIGNAMAAIKKIFTGIVKFLSGAFTGDWDKAWEGIKDIFDGISTAIMGKWAAVINAIIRALNWLIEKANKISFTVPDWVPGLGGKHIGVNIPKINELQIPKLAQGAVIPPNREFMAVLGDQKHGTNIEAPLDTIKQAVAEVLGQGSDRPITIIVQMDGKEMFRQMVRENNSQVRMNGKSPLLV
...HHHHHHH..............................................................................................................................................hhhhhhhhhhhhhhhhh.......HHHHHHHHHHHHHHHHHH...............HHHHHHHHHH.hhhhhhh....HHHHHHHHHHHHH..................HHHHHHHHHHHHHHHHHH.hhhhhhhh.................................................................................................................................................................................................................................................................................................
>A0A8S5RSQ6_A
MTTKIITITAGQRKAIYAVVLAALGVGAAFGAWTAEDAQQWAAVAAQLAGALANALALAHVYDPGDGEG
.............HHHHHHHHHHHHHHHH...........hhhhhhhhhhhhhhhhhh...........
>A0A8S5RSR1_A
MILDDGLNVMPPLGFGVDPDEEEEEVASPAPDPERGRRDETPATAPTAATPEEAPATGAAEAGPADSSEAAETDTETDTETDTDTDTDTEETE
.............................................................................................
>A0A8S5RSR4_A
MMLSHAARRARFVIALLLFACAFIFANQLADDQNAAGSHSIIWAVASFMSTIQGALMLRVDWLESSLRAEALAMLEPVDDPAAAARVSLTKNDAKRRPEVIPASDWLDEAACGVFELDTNLFFERQSGRVRAAVQQICRECPVRKQCLEHALTYEVRSPRPPQYGIFGGLTPTERRELWQERRDIMKDLEERTRELAEKVEKIKRSQGK
........HHHHHHHHHHHHHHHHHHHHHH........hhhhhhhhhhhhhhhhhhhh.......................................................................................................................................................
>A0A8S5RSR6_A
MTRAAAGRTGRRTIGRRLADLGMTDVTSTTNSDIIEAAFPGDPALARAMAALLALADDEADARDHGTRRNPQKGVGRIAEAEHWLRLARRHRQCGGRARRRLRPARNSRIKV
................................................................................................................
>A0A8S5RSR7_A
MFEPSGGTKDNFKKKLKYKMTKKQIIELILNTAGFELKEYEIIRAGSLTGYEGTAYDGKGGFIDFATDSFEDAIREILEDIYNTKNVEFNTILK
..............................................................................................
>A0A8S5RSS1_A
MVAGPHRLARPAPAPAPRGRKCDITARGYD
..............................
>A0A8S5RSS2_A
MKIYDKRIYKISECIRVVIIVIVCFMIGYVCGILAGDKSEELKNKDIEIESLTDTVYMLRKEREI
..............HHHHHHHHHHHHHHHHHHHHH..............................
>A0A8S5RSS4_A
MTQYEVHSPDPQPYHEKHKPGKRVYIAGRITGVPLFKLSFSIAAFTLVFRGYEPVNPASIDFGPEVEASWEDYMRVCLPMLATCDYIYLLPGWEDSRGARLEKQVADALGIEEVPTPSK
.......................................................................................................................
>A0A8S5RSS5_A
MTIVWIFCFIGVGTCVSGLLKLVDWMEGKR
..hhhhhhhhhhhhhhhhhhhh........
>A0A8S5RSS8_A
MCHMLNHCATVPATANITSAYSTELLISNPPCKKYTGPTQPVHSAGSSSFIFSIMR
........................................................
>A0A8S5RST0_A
DDVETDTAAKTGNTVIKVWLRILGGTQAGEVIIDRLTITPKAMFRVVGFMQGIGIPTPKKRLALDLRSFLHRQVDVDVEDDEPYNGRIKSRIARYIRIAQPKAEEAAEDGLEAAAEKPAKPSSDAKKAEAAAIVQDADTEDMEPAAESAAGTPGEFDSEDVDIDNLSIEDLDL
.............................................................................................................................................................................
>A0A8S5RST6_A
MSPIKTRYKYDIFSLLFPKNNKKQIYQQNKNRHKHLVYSDLIIILDI
...............................................
>A0A8S5RST8_A
MTLFVTLFFKPANRTIATKNDSFVTLCDTFL
...............................
>A0A8S5RST9_A
MFVLFGVSVVHYILRVVPQDDAIPPWLNSGKVMDDEPRPLSLFHSNDFF
hhhhhhhhhhhhh....................................
>A0A8S5RSU1_A
MHTYTPTDIEVLRYEEAGWEWTYVDDFTGGTITTRTNARGQGKFVKIGDEWRQTVGTCQYTAPKTRRALLRQILHELNK
...............................................................................
>A0A8S5RSU5_A
MNKNAHSPMPNDWLFLLLVALGAVCFSVVLTLLASCTTTRIVERHTTHTDTLRVVQRDTLRELRTVRDSVYLRDSVYLEGTTLVKERTRDRWHIRRDTIWRSRVDTLRAATHSTESHKEKKITAPWGITWRLWTLLGIVTSFVVLRHVLRR
................HHHHHHHH.......................................................................................................hhhhhhhhhhhhhhhhhhh.....
>A0A8S5RSU9_A
MEKGIETEESNLYKQTDKVAEHVLDSLDSINSDVNLKFKRTGDLSANIDYNKLFNILYSAFIKALNSCKLTLDEDGFARIVKNELYEVL
.........................................................................................
>A0A8S5RSV6_A
MPTPAPICPITGKPLHHNQTIHPDAARQHIENLQAIYIAQNELAAATLTHTGPNPTSRPHTPTTPINLHLLTLLQQHEKTLTQWALRWGKHINHARTHFTTPLLQATFTLGCKPEKLPTWEHAPQMILETQNIAQQLLAATYPTRSPRTLTICACPNCQTTYTTPTPQNPHTTTHCPNCHHATPTDEASQTAITLALTKPLPIPAAQAGLTLINPETHIGKASIYKAIQKNHIPHTENEGELRITIQALIDYLDTRGHKN
....................................................................................................................................................................................................................................................................
>A0A8S5RSV7_A
MVHFLNFPNIWLNIFGGKRKRQCKILNFFIINIILIIFF
.......................................
>A0A8S5RSV9_A
DFKEVTKRKFLSFRITAQKVTGLNPVEVTKRNTLPLNALPLFLRLKSRL
.................................................
>A0A8S5RSW3_A
MFRHCFYFLLRKQNCLRNFCCLSLIAFFSYIDRIISSIRTKFPYYG
..............................................
>A0A8S5RSW5_A
MDFAGINIVDINEEQPDYGRWLILGPPGGGKTTLAATIAELGKTLFIDLAGEKGTRSFRNAPHARRIDVVRPDSITALDDVFWALDKGDHDYKAVVIDSLTAAQKMTMRFLTGASETAVREIRQGTAPADQRTWGQALDVMTDMTVFWYGLADGNRRHPMHVVMTAQVKMIEDEINGGVRRQPDVQKGALSIVRATPDYIVYADVEENLDALNDETLPPTTHIVRFGVSPDYGTKARLPYDLTAGQKRVGEEISADLARTVPMQRLLQGDVGSGKTLVALRAMLQVVGGGGQTALLAPTEVLAAQHHSSLEAVLGPMARLGMLGGAERATRVHLLTGSTPAAQRRRILTELAAGEPAIVVGTHALLSDTVQIPFLGLVVVDEQHRFGVAQRDALRERGGLTDPATGQTPTPHLLVMTATPIPRTIAMTVFGDLATSVLDELPAGRSAVPTHLVPWSRTSWVEGIWRRAAKEVASGGRVYVVCPRIEVDDEPRQTLMDGAAAVGADGGPKQEALAEEGDGSHPDRPLAAVEDWRQRLAGEPALGGIGVGVLTGRMSGEDKAAAMADFASGATPVLVSTTVIEVGVDVPEASMMVILDAERFGLSQLHQLRGRVGRGSRPSLCVAVTGAEVGSTAFHRLKAFASTTDGFALAEADLELRSEGDVLGASQSGRTSGLDLLRVTRDARLIATARRQAERIVAADPQLSEHRALAAAIVERLDEESQAFLERA
........................................................................................................................................................................................................................................................................................................................................................................................................................................................................................................................................................................................................................................................................................................................................................
>A0A8S5RSW6_A
MPRVLLHSGLSFFVSARKRSCAFRNTSKTRPRLERITPFLERVSFVCSWSAVD
.....................................................
>A0A8S5RSX0_A
MIESGILITALIGIVTTFTSGFTAWFFARKKYNSEVDNNLIKNMQDSLEFYKKLSDDNKSRLDEVLKRNESLEEEVKELRQQVIGLMTSICTDLSCQIRKGNYEAVINKNKK
....hhhhhhhhhhhhhhhhhhhhhhh.....................................................................................
>A0A8S5RSX1_A
MRVITRVPLTYVCHSHSMSSSSPGTGRNPERGKPEQTRQRRR
..........................................
>A0A8S5RSX3_A
MKTNDYEMLKINFLKVTTDDDFELRASFYRFCDVLESIRLQTFSSVKNKIKPIKIKDCDDIFFMIGQKINIEFKVKEQCGKYQLYILSNNAFKRFEKMIS
....................................................................................................
>A0A8S5RSX6_A
MSIKFLSQNICIISKYHLYLHREIKTTIKQYGYENK
....................................
>A0A8S5RSX9_A
MTLIIAAANQKGGGGKTATTVDPAARAADLREALNRVAFPSPGPEPEISRTLRSIAAAAEAAPDPAAWRTACAAAAADLIASSGCALTIKPGRGDVWQAAVRSDDAPAHVWDTTVALPPDVAGTMPAWAGPDRLRAWLADLFGPVAAARADLGAAGADDTNTEGTK
......................................................................................................................................................................
>A0A8S5RSY2_A
MILRFFFVRPILLSGGLNAVKCKAKSKYGWFDYAS
...................................
>A0A8S5RSY4_A
MRDGTGGEGTGIASNYLPLGRNIILQNIHFFCVYSKTKHYICIENDTARCL
...................................................
>A0A8S5RSY5_A
MIEKSPKEVTVYRIATSLLPLPSWRCRCMVSSRCSRCAPSTSLRYSPGF
.................................................
>A0A8S5RSY8_A
EFRRLNKAQRDYYTTVMDIKAKLDALLPDKYTKLNSAVKIRKDLVERVKSSESVKSGAQQVWESIKDNFIRRTDDTDFGDKATVKDFEDREVQMLPIYFTKLKKGESANDLSTDIVGTMTAYAAMANDFDEMNKVIDVLEVGRDMLRERQVTQTEGGKPMVEKFKAVGRKVESKLTKTGDKSRFMERLNDFFEMQVYGRYMADEGTFGKTNIDKGKVANFINRMTSMNNLALNVLSGVSNIATGKVMMRIESFSGEFFNEKNTLKADRTYGKELPSFLAQLGDRVKTNKLALWDELFNVMQEYEQDTREVNFDRKTWFSRMFGTSALFFMNNAGEHWMQNRTSLALADAYKMKAPNGKLVSLWDAFEVVPLDSSNKKLGAKLQLKQGYTKADGSAFTQEDIIKFSRKSAAINQRMHGIYNKADRSAVQRLAIGRLGMMFRKWIKPSLNRRFKSATYNYDLEAWTEGYYLTTGRFMNALFQDLRKAQFDIASKWNEMTPTEQANVKRALTEVAHFLAVAAAIGLIEWSDDRDRPWLVKMIEYQLRRLYTELGALTPTPEMVGEGLRILKSPAAGVNTVEKTLNLINLMNPMNYETFNGEDAILKSGLYKDKSKAQQSLLKSPLAPMYNTVMRGIYIEDQIPFFKQ
.....................................................................................................................................................................................................................................................................................................................................................................................................................................................................................................................................HHHHHHHH.......................................................................................................................
>A0A8S5RSZ4_A
MVVVLWGRSTGFCRRRIGSVLLRGRFWRLLNGI
.................................
>A0A8S5RT06_A
MSDYINFQGTEFKIPNIAAGKVVPPIVDRLVRAEEEKRRAEKRARLYFWAGIICSVLCMFGGYLLGKFC
............................................HHHHHHHHHHHHHHHHHHHHHH...
>A0A8S5RT07_A
MSSAEERIKAHLPKALRSAVHFRNGEVTCDWDDWAVWRYEDTFGCISIRSDGHEERITDDVAAAYFTQRAFTDDIQPNLAGVLSGIYKFNVRKGTVRLKGSGMEPFLDLRMHEYYNDAVDAGISALADQTIRLVAADAAKRLGPHVIKRTGGGATIITTTRGTVYMSPDASNEDGSVQVTLDTPRRSTVLRIEPGGALPAYAIWDLINLTE
...................................................................................................................................................................................................................
>A0A8S5RT08_A
MKDIQQLIKKNSQEGRYEDIFPKTFIDAVLDKESGVTLTDILAMFNMLFLSYNGSRSQTRLQVPSSLRREGLWVTYVLYDKTVVTEWYSAEAIDDTTFGDSANWRDGSNSLTGDISISSDGYWVINGEVTNIKAQGEAGITPILRVGSNNHLQVSYTNGSIYVDVSPNPVFTQFRVSNNKLEQSVDLGLTWTVVSNYIAAWFRFTGTTGSSQADNVGKIQISRDNGATWSDLSGEFTNSLHIKGYVATVGALPSTAVQGDIYGVGPTYDPSDTEHTNPIYQLYVKDSTGWINNGRFTSIAAGVVQELGNSETAVMSQAGVTSALNSNFKRFRGDTLNRPILTTDDAGYPYYDTTIGKYIVWNGGSWVNLDGTSLG
.......................................................................................................................................................................................................................................................................................................................................................................................
>A0A8S5RT10_A
MRLRWPAGQTKTLAEMDPGDPSDSQEAAMRACIDGRRFQIDDQDPSTWRVEGRRGDLYDVQVVYMPGAEPAVTCSCPHGCHRGGEARCWHALMVLRLLRAAARKRAGRAEAPAAEDAAPAAAGDGYQLFTSSYRKFRQSMGVPVKISNGRPKFGRSYVLRYQVPILYPNWSWMKLPVAEFRARYWEQLDGYGLGQIEDVFRRIVAENERRTGVRDDRLVLLCFERDPVDCHRGDFAIWYERVTGTPVADLPEGVLPL
.................................................................................................................................................................................................................................................................
>A0A8S5RT11_A
MKEQNEDFAIIHNTPKGQVLITREPEDEHEIITIWVRLEDIGMAKFKMTIKDEDLADRAFEKYKDYEVTKTAINSVLNQEYL
..................................................................................
>A0A8S5RT12_A
MLGGSNPCSAGRSGTGPVAAEEAAGAAGHGVPDPCDQ
.....................................
>A0A8S5RT24_A
MANTTTTQKNLKEKLFEFQKLGIVIGRNAKGYNYTYASYDHIRKHISEKLNDFKLLVSHKIQDYGGNLFLETTVSDMESGDEQSSQIPITANTPQTMGSAITYYKRYNLGAILNIITEWEDDDWAAAERKSTQKKSTPTPQAPQKKTDFLDENFENFKKWCQNGTTLVERVEKKEEILQKYTVSAEMNKKIDDFLSTL
......................................................................................................................................................................................................
>A0A8S5RT27_A
MVRTASGRTLFLDSRAEAEDARIRAGGGSIRRVG
..................................
>A0A8S5RT32_A
MPTNYTITTRRVLRTPTTKKEQKMPHTTTEQAELHQIAQINAGSTDHVILTTEAAIRAALDGRHIRRIEPITAPTIGIIFRDGTWMSVTAANHHGPQFSQDGKAIIPNGWDGTIPVPPLTGVDFRHGWIGFRHRPDLWDKIDVVGYCDWTPLPIRIAQFRATTSIGTLTLVAEFHRLNDK
....................................................................................................................................................................................
>A0A8S5RT39_A
MLPAARTGSIRPNPGVGLHTSSLSIGNLSCSISCLLQPEPHHVRLRQSHYRGTLFQR
.........................................................
>A0A8S5RT42_A
MEELFDYIDRRLTTDEVAEFYKKRQKKIDEIKEIRPHDIWEDELTLKRWIWKNYDFGGNPKAQELMDKYNQLESEWVSMHSSQMKLLLCEIIDLVDWYIYNDWSGDYMTKEEAKQYVLTSK
.........................................................................................................................
>A0A8S5RT46_A
MKLVKDNQTANFFANKVNTCEYIVLHHTGKGQGINIVNYLCRKESGVSAHYVVDIDGTVYQLAEDKKCTRHAGVSAYQGKTGLNLYSIGIEVVSDGYSFTDAQREATRELVRSLMQAHNIPSSKIIRHKDIAPGRKRDIGDNFRNNQFSTFAEYQKSFDQKEAKSLTPEAEEARKLGIWNGLDPDKPATREQVAMMIYRAAKLNN
.............................................................................................................................................................................................................
>A0A8S5RT49_A
MFRAMFRAMFRVKPLYIKAFRVLSTLEHSFSI
................................
>A0A8S5RT51_A
MQFYLLMKYKMAVSADYRRLLKKEAKAYTICQKSFKKQEQFLLDHLEELYTKYPLQISLAYEHLNKAPNLYKKGRYEDYVEEPLGSFRAEMWVDDLIDKLMNPISKGVEKGYKRTRRKFKTILEENALIYNLDTMLNYVKDRGKLQLSNFRWAIAHTTKFEVIKVLKDWLNNQLTYNQVRDNIIKVNSSLFSKARARTIAVTEMAKAYEYGNVQPMRQLESVWVSVLKQWQTCEDWKVRPEHTECEQLGRVPLDFVYPSVWVQYPPGWPNCRCTILHKIND
.........................................................................................................................................................................................................................................................................................
>A0A8S5RT52_A
MSRYRSRFIWTKEKDWEWKFVQDTSNGLKKTTLLSNEGFHTINQEYEPENQDLWYVKTTISFHWSNPLAIADHLHTFRNFLEAKPLQSEKAQWIEKWTELEKEITKDWSTKSLRIWESKHYSFIWWFYLYDLPLWNVSFDFCYRIKHWKLSFEELKKKADEIRNNWTFYYPDLQNLLYKHKTSWYEDALEVQEYLNNNYEMTLDGTEIKLQKKQEKKSNYRLRILWIALFLLFIISRF
...................................................................................................................................................................................................................................HHHHHHHHH..
>A0A8S5RT54_A
MANIAQFNSVLFNAWASGKSIAGTKDLVIFNGFGLLNETYVTTRLNVRNMPSINLLQVSNPKSDWGILLDRFYKDRSITIEGHIRAENYEEMQKKIDALKKAIATKQGYFEFKFWDTYRRILCTLANSDIISREHYDIDHGKFTLTFRAEKPFWSEKQRGSVLFQGVNDEINGDVFNEGSEYSEPIINILVNSASGASELSIAVGKEAIKIAKNLNANDIIDINTEEKTVVINGQPTDFSGKFPKLQAGLNILNLKANGNYNLDVSVLFPKNFL
..................................................................................................................................................................................................................................................................................
>A0A8S5RT58_A
MNDSQYKLSLLIESQNLASKEIERLQWDVERLQKQMQSAGQVVQGMMGGISSYAQGIKNSLSTISFSATIQAAKELWNTFSNITKEIWNSTGALAAAMEPIENSYKRLSAQAGISSDAMLSAMKKASLGTVSEFSLMSAANKAYSLGVISNTDQMTTLMEIARVKGQAMGRTMNEALDDIVTGLGRGSAMILDNLGIVVNQTEAQKAYADSIGKTVEQLSEREKKQALINAVVTQGKTELENAGNATLDFAGKQAKLATTFEDLGTLFGKSLLPSIWGAYDKMNAWLDEHIKSIELAVSAVGETIGNVIDMIVDTVSEALSIVWDIWHYTVDLFAEGVNNIVGFFSDWTTGLKWDWSDFFYYFQQGIATIVGVVQIAVGGIKGTREGLKAVAYAVVNDIYTAFSWGASGVAQVFSNIVSDVTTNLKKMANYAIKAINWLAEQANKIPGVNLGKLDLFTITESGTKSSVWMLTKLFTEPIKWATQAGQKALDGMIDTYVNRVQKLNEETSLVNWGGGKKMSAGGADANNKDKKWGSKTDKKSGMEDLKKEMEEYAKGTKDLYKSIQKEADNWLSNQVKNINELDKEYQKSFDKIQDKIDETTKKIESLTKEIAGLKQKLVDLQTEQTQSVAKEYVNAKKELQALEEQYKGLKEVADGVSREDLKGVGGIGKYDVDLIKKYKDYQDEMKSAYTGLSEEERKAMDQQIAYQERYRWLNNVEKIKEDYRIKKEEVQAELDQKIAALALEQDTLRANRKEQQKLQDERIKRINEEIAKRQEVADKKKEFEKKYMEILEINHQKQVDMTNKLVEQRNAVYRAKMRAMSAGSADGSRASGWPVYQGNAYLVGETWPELFVPSSHGKIVKNSDLWGAGGNISVNVNLGNVAINNGSDENALTQKITESILRELVLYKKGIR
......................................................................HHHHHHHHHHHHHHH............................................................................................................................................................................................................................................................................................................................................................................................................................................................................................................................................................................................................................................................................................................................................................................................................................................................
>A0A8S5RT59_A
MTENETPIIPTHEFAEESDMQAFRARPADACEGMQKKYLGMTHDEFLPHWEALKDHEGEVPDGYELVEELHKNPFTHEEKTIKILREKEKQDPEKIIEEKIQELKLKVVLWTITKEEKQTLELLTK
..............................................................................................................................
>A0A8S5RT64_A
MFLESRNESVFIDHISEEDHLTRSSRSSDHFIQEELKSAVNLLSAWARLNSIYIIKDQEIRSEFSITCRVVLPSRRSSERHRPDIALVFRDEFVCPLDFLLTFSASAFWVVKVSEIIHEPLPSLSISDQGVRNIGQVFFCTIYRLTVSHNVPTPLVCDAVVDIHLSNRCLGWSSESLDEDILALLKCSIDLLECWRSRKAEVFPEVVVAILIESRLKERSPEDFVLHSLQKQFSINQLLHPHHQLKVKKQAKLDQLQKEATPHFRSCSWSEWYCKAQAVQPWPFSAIPWEQSHFILRFWSSSSLLWLLASFPRSAPFSFRSIYFLELQEPWFSLFQTSQELFSHALQCGGLSSLSINKCWGWLCRFHLRISAWFALQALVCRSRGIPFWVLFGCIFALPFYSFGQCKE
........................................................................................................................................................................................................................................................................................................................................................................................................................
>A0A8S5RT65_A
MTTNPLPDPTNPNDVATYRNHLEHHYTETMWEPITAFLNNVLNTAVKALDAPITLTADGRPAPPKPLAWTTVRRRWYDTIRAIARLEPALSDRSTQRLLEESTLPADAYTDVQDIMRQATLEGWSEAKTKRALSKRLIPHRRKDETTNSYANRIRTAARTTATANLGRWMDAELARTGASYKRWVTVGDSRVRAAHAAADGQEVPLGSPFVVDGEMLEYPGDPHGSAGNVINCRCVMVAGVEPGGSYAPRRVLDEADGLEDLPDDDYDGLFTGADDDTDPAGWSVWAARRAGTGRGSGRYSARGRAAEGEHRAAGSDKGVRRRDDTG
.......................................................................................................................................................................................................................................................................................................................................
>A0A8S5RT66_A
MVYYQSEASQERQANGKKIQEKFQEIQKIIWEIAEIKAGDLSSYKAEAHENRQKITELLDENIKLKKQIENLEELKKTANVLIEKLKADWIVQDFEDWDEWCDEYWQGHWYHRSGVKYKDEEFQFYSMSW
..................................................................................................................................
>A0A8S5RT67_A
MQELEKILNSMIKRWWKPWNKEYTTIDVIQDGREECLMFRNVPKRQMQAYIFRSLVSIESGFWQFVCQNKLLSDKVDLQDYLEDSYWFRRCPFDTNWMYRIMQSALYSEEDLEKFLVENIKVD
...........................................................................................................................
>A0A8S5RT69_A
MVNIHAAEDPLQKQCPAFERKPEPYTMHGSGRNKQLNGRNEGKPPVGGSEHSLLTIGSRLLIDRPVFPLAVPIEIFVTYILLDFSFVGGDRFINPRLGFAPFIRFLEPALFETCLHIDYVASFDQCHCRFQCIVVRRQHFAQRIGMSVPPYMDAFDFSVGKSYSDSCFCTHNTLYISCLSRCKDGIIIRDTQVFLQLLSHLFSISYTLSKRVAHLSQCLAFIAIERADEIVVAVIVAVPVLLVEATPIGGSKHSRKGAILSCGNTRNRVSSGFCSAEFHHRIVLCAPAFRQGARLSVTR
...........................................................................................................................................................................................................................................................................................................
>A0A8S5RT72_A
MDCPEKETENIDLEQVEVKEEKRFSFPRLWVSVVAKTLEEAQEQIKALTSKDYETKSLDSNQE
...............................................................
>A0A8S5RT74_A
MRKSFKFSAEILEAGKSIPDKELRLKFYEAILELGINDIQPQEENPMLRALLVVPTAQILKAHWISTVRSAAWSWWSEAKSKAKLWNKNAKKDRKKAKKADSIEEVVEMIPVEESSQDPLVPQDPDPPKRKEKNQKKRDENIELIDTIKAKVESLWLVYRSWKDERNSATNIRTGKQFGQTAEKFWLSPTELALAVIQASMSDKFWSWKINNCEAIYYNYAKIINQVMVNNQKIVQATATLPWA
....................................................................................................................................................................................................................................................
>A0A8S5RT76_A
MPVAGSTCESHEAQTLMPLETHLKIPPASETVI
.................................
>A0A8S5RT77_A
MRRSANPPCAGITRAVIPAHQTFYFLVKITTL
................................
>A0A8S5RT78_A
MTQTFGFKEIGDVIYTKMQEIKNTDWRVGAVFNRDIKIENGVSLPAIIITPWAWNIDYLDSCSYKSRTTYTVRLLDSLQENYGEVEDNFRIVADMITARLKEVWKISRNNNDGKGNTISCRFDYQRGFTDTQEPLRVFEINCNFEIVEN
.....................................................................................................................................................
>A0A8S5RT79_A
MLVLNTNQNEYPMTRSNSVLAYNYPDMYKSVILLLKNWEFNIGDSGDLNIHGTQCFITRQIDLWRFYWEYGNRWPYDLGIQSGFLFPNTQGQATVSRITTSWVLREGQIIWRHIYFDLYCYTKSTSSSQNCQFHIKIRIWVLHPSGQIDYHWDLIDETVSSWYTNYNNFVKTYILNTNWIAVNEWDRVVAEIIGWKVSWGYGNDRYFWIWFGCDWSADPNNRPHGIQISVE
.......................................................................................................................................................................................................................................
>A0A8S5RT81_A
MINYIEDWLKAHLPDDFPPVRLSAAATEDDKWDDEGGADVCVRVEHPWMWYVLGNIRGPYYYLRDHGAVVLEVAFHVSEPDMLTDGEHLGYQRYGDVVYYRGDSVDSIIHDVAIDVEDLARNTLKKLERERHGDEAS
.........................................................................................................................................
>A0A8S5RT82_A
MELEIFLVIMEYKKTYREAKAGNYGKAVLSGIGDILDIGGSLGLLKRGINFTRNRFLNQGVQPYTFPSIPTNTQNSTNSELRKRYLDKLRKYAEVVKDKTPNTFTKKHPKTGDDLSKIKLKNEELDIIEDLPVPSEKTKYFESIPYNIAKREGYKVSNIVSTNPRVAIYNSTKGNQLAHGYFFPKRSNERDLTNYVFLNNTGFNRSTMTHELNHKYVYDGQILPTELTSKQEKLITEAYPTRIETIPGSNTTIERRAVNEQLREEFVNEFYKRNGRYPEINSDRNELFEFLEKMPEKEFEEIIKRPYLRTRYLNDYLDRIGDLRNEELEDISFWKNLGVSKEPSKYWDSKMKYAIGNIPVMLGFGLYNNFNDERNDNWNSR
.......................................................................................................................................................................................................................................................................................................................................................................HHHHHHH...............
>A0A8S5RT84_A
MTKKPEIKFILTLREWKKLDIKVSGLDDITLQEERAMDEIVSFLTYKGIYAILKIGSDIFDLDKEMLVKKQLDFLQKVLASKPKADDQK
.........................................................................................
>A0A8S5RT85_A
MKPTMYVEKRSDLTLLKKAFELTDATCHRTRLKCGCKGADNNRDSLLIVKYDAVVLEIIRCKGCVKKRP
.....................................................................
>A0A8S5RT86_A
MVGFADDGSEESPWRARDAAGACGPDVEEGRAAPDAVAAVSSAVMPAEPDGGEPPVEGAGVRRTVRYRNNRPTGGEVAKPHSFRVEDSVWERARRRALRNNHTMNYVVRALVSAYARGRLRVGEAVPAVDVVRPRGPYGRHGD
...............................................................................................................................................
>A0A8S5RT87_A
MENNVTSELYAPLWVLATSVQVNQWQGQKRGTKFPILATIESFDAQGKCIKREWVKITAINGDVFTIERKFFSCLANDEANVQGRLSFDFVIGDRISMYIPKEIIERLNNAIDDLYDNGNERIKALPTGWLGIEVTTGNVRVGNQEFYFPWGQKVLNDNATNYVMLRGDSQIIIESERNQKYVKVATITTQNGAITDIKQRKIDAVGGELGGGWGFKKISDCVYKSGLLVSFIADWEQFNLKYQGGRVKEISVGEKKYTITYAGWRFVSSQEN
.................................................................................................................................................................................................................................................................................
>A0A8S5RT90_A
MARNCTYEITINGEKKVFNSEMELDTFLDNYAQNMVVDNVDATLQVDQQQVTVDKISEAIKKYKSLATEFEITNEDGEKEIALKLDKSMGVTKFLTTYGDPFDLAKVLVTKFNLEEYLKREKERLMKKGMTSNEADKYLEDLQKSWTQLTDYGTEVHKLFESVINPEIEYTPKLLNEEQVSLLQNQLRDFIEDTKEKFGRDCKFITEIPIVSEDIAEPYKAAGLNSINGRIDLLIVDKNGNAHIRDFKVSRKAVGAWDETRNALLNNVWASTKKLGAAYQLNFYKAMLEQQGINVATVGIIPVKLDIDYKKDNSGNDNLSQIDNLSGVYIDSDNIIVNPSNTIGKYYDRVREIIPIRRLTDSFDIIKTIEEPMSKFFPNYELSSKVQRKNANFKFYKKKLIQYVNSSDPYAKYGKYRFWNEFKSKDFTKSKWEYADTEKEIDKKLEDYIKHINDRRGNELADIAQDIVNIQQNAMDINDLAKDNPYKGDFLRRHISKYIEGGWQFENNPSFISAGLLVFTKNKLLEIVSITNNVIDQKVKLEKGTSILGSTKANRDVDEHKTMAATNGNIDLIKVMALLNSDTINYENYRINKIESINIWQQTGTDEYFDKLYDNFVELCRAHNVPINLKKSNFSSTLEYVVSTITDICGPEKLKHIGNWAITFSADDVIKGGEFLKNRMEELRKLENAQGLRKAIHTGQWNFDDPLQTSYMLLGKALNKLRGYEVYIEPDPAKLVNVTGSFYIGTDITSINNSPSLTAQEIGRIVAVTETKIRRQELAWNSKVRKVFKDFYRFKDQNRLIGGEVKYFDNLFRKDENGNITKDFMLKDINDSSLAKEEKALIKTFTEIVNQLRFDGNAERIQQALEDGTYYQVPVAIGSMKSQFHNKGFKEGIKMEYQEVTNMLKLFEEQMKDFDLTKDSQRVYNKFKIGNDTREQIIANHGINSLETHLEDLLGSIIHAYVAEEQYNDIIPQIQGIKIALQYNQAMYGQEAKNLLEFIDKYVTSNIYNKPIMDKNLQPIYKTLASIKKITTATALALNVRSGLREMMQGMWIHISRTMANAYGKDQFSGRDLAEAWGIIFKDSPRRITTLTKVEALNVEYGMANMDADVVQKALSQSRSGILNFSTDKLYICNRVPDMYHRMGLLIAKMIHDGCWEAYSVNSDDELVYNFKKDKRFDVFTAAGADVNSEAYKRQEGLYEAYRQQFNQEGWNIEKGQPLPRAYTVREATSIKSFSELCFGHYDKNTQMIAKQMFMGAMMLQFRTFLSAKLEQWILKPGTYDQGKFVEKFDENGVRYVMIQSTGENGLPTTRVDLETNVKEGETATPYVEWQGRFIEGIAYSMIDFLKAIGKMDYNEFKALWANPTKKANFYLFLTDLIFMSLIMWMIYAVFLSEENKEELGALGHLGAMALYTSFQDGPIQNIVAQFAGDLNPPAYSIIKNIVNQSTAVITGDKNLWEGATSTFGFMSDLKYIGDKLD
..................................................................................................................................................................................................................................................................................................................................................................................................................................................................................................................................................................................................................................................................................................................................................................................................................................................................................................................................................................................................................................................................................................................................................................................................................................................................................................................................................................................................................................HHHHHHHHHHHHH.......................................................................................
>A0A8S5RT91_A
MNNTTAIKQYKKLTMIKLRSWKTLRTTASLEEVQKILSNKATDFVVIDWVGFNRLTEVTEFFEFAPDDIECFILSQTKEIQDKLRAILKEREDKSLKTNGISHLREIYENRFLQGSTN
......................................................................................................................
>A0A8S5RT92_A
MQKQIFKPVSRLQLALQIKSLKSEVKRLKNEIVKKDTLLHKRLCEIAELKNKMEKAGLTFRERIFGRKKEKNLIPEGNKPLTWLQDQIRYLLKQGYTETEIAELFDTTKRNVRRFIKRNGLR
..........................................................................................................................
>A0A8S5RT95_A
MAILFCLFLYIFVCFCIFVSKLCVEKNNYPIK
................................
>A0A8S5RT97_A
PAPAPAPAPTPAPAAPQAPAPQAGPIELIRAGLDDQQIATATGLPAATIASIRKGLAG
..........................................................
>A0A8S5RT99_A
MPLDIRSQVVTALDNINKNPELYTPPKPTTSLETRINDLKETNPSKYREHISTLTSSANSGNEEARELLGKIGEDAAKQRRGYEGLNTAMYASAIIGAGALAAPSASWIYSQLPKWIKTGIDIGLTVDGARNFLSDNGVQKNL
.....................................................................................hhhhhhhhhhhhhhhhhhhh..........HHHHH.......................
>A0A8S5RTA0_A
MKKTTQKLFRLALDKLNYEEKKLTFGNYEIIRDYPSYILKNGTKVGVVSQGQVFMNSFWEKFLFLRAVEANIGEISDFFEKYTKRLETDRDNLHSEKSKLTDQVKKLQDKLAQSVAEKVDLDLNQTD
...............................................................................................................................
>A0A8S5RTA1_A
MNAGSADRAQWGEESGVAPPPPAAGQLGSRGPGSLVGAAPAAGQLGSRGPGSPALLATWPVLFLLRARVAPLVV
..........................................................................
>A0A8S5RTA7_A
MIDKVYILGYSISDNGELLTNAEDPKISPFLKQDAIRNAIVNGVFDVILSPKNQINLTMPITTSHMQELASKSVLGESAKIMNPYNSASKYLMQIQNMVGKTVIGNVATGLKSFFALSNLYNTRFKQVYDSIVNRDFDTTRQLLSRYSFIKGSQRNGTEQLITLANVDFSMFENDPEWISKYAVPADIANNIIQLIDFQRRLTDKSLDMGELLNAATDNAKELILKKINADSNWVDLYVYSLMLGEDLRRIGDLMVSEEVTKLVSEYNTNLWTDPIPKNKIHFIDQAIDDPSRYAVYKPNASEADIKKANERTEILFKTLKKKAKGAEEIRILGRLLKINQGLPTDKWGKYSYIKGIETFINDKFKDEIGEKFNLLKFAANEEYRLQQIDNYEKVKTTFNILDVIASVPHFKEMFNILSVDNEVLNRLSVRNQVESIVIDETTPKRGSKLSIEEFRQTRNNIDDFLIDSWIKTKNLSFQVPVNQKYKVENSILINKDENFIINLDSKDNIDSFRMYIEDYIIPTLKEKLPDNAFIKYLCFGLKTDSEGKERGFYKLPFNMMQIDNSQKTKALYEQILRDFNSLNKVTIPEFGALNPVNAFYLYNLIVNKDGFGQASLTRLFEDLVASGDNSLWVVDYNNWIDQQNPQELANTFLKRDPNDSMAERAEAVLINAANENVETIGFKSEENTSLDRDYNDSTTDTTKPILVSDGNEQYRQVRFNIPKTDISVEEALKIAKIIEVAETKADKNNEEVVSYIDFDYSTEWGIAESVAELFDEGYDQRMYAVTNKLIGEHNILVDEFNNTNTSSKNLISRTLKYIIFNSGAFVRTDPNQLTLFNNGPTKFYDLKTPMSTKITELVKNVNSLQNVRLVTDQDVINEDTAIKNAKGFIKEGIIYINIDRATDDTLIHEFSHLYLADARNMYAESYYKILGNIQDTELWNKMRQNPYYKNKKGSDFDEEVLATMITDYYNGHIKSDAELEIIDEILSITNPELKAIINSGEIMPFYDSFIHENYKLSQKVATIKNKLMNDDIIKEDCK
...............................................................................................................................................................................................................................................................................................................................................................................................................................................................................................................................................................................................................................................................................................................................................................................................................................................................................................................................................................................................................................................................................
>A0A8S5RTA8_A
MYKYRKINKLITGGEVAGIMDVDMLSKVNKNLMPSMPQSSFMKKSSTTIQQDMPKFKSSASSLNLTKPTSGFGNFMGSTGMNIASQALGAIGNIGGPNGGEQAAAIKSGIRSVTDKLGPIGMAIGAADDLLGGIAGMAGKKLDGVSTGDKVISSIPVIGNAASLFSSKLTKHNFDRSSVASDYSFNKEQAASDLGGKSILFGKGKKEKQIANAWSMYNKKADITDFNKKRLDSDAAMSLNTQNQLRFSGGQQLYSLAKHGMKFPELDEARVIISRWSTNSTEPKKFQLGGKMNLIPEGALHARKHNLEKINPELEGQITSKGIPVVAQGEGGVIQQAEIEKEEVIFRKEFTDELERLYKQYQDDSSDDIAIEAGKLICYELLKNTDDRSGLIKSIE
............................................................................................................................................................................................................................................................................................................................................................................................................
>A0A8S5RTA9_A
MTVTAAPPRPRQTGRSWILRWEEIITGPAPTTGPAPRAEETPPTPPVRRQVIGRPWNRVRPDGPLQEFLTQALSENSPDKVVAAARAMRLAGFTGRIAAPAPPPRRRRTR
..............................................................................................................
>A0A8S5RTB0_A
MNKEEIKELKENKDIKYIYKIPCSLFETDLLVIIGNIKTKYDKEKHCLYFSFEDWFQRTDCGDLLPYVCSTLNKKGKIKEYLNVYVKPDLVKFRNYIIKDPSITPLEKYIEVNWALQILREFKVNRPDVFSRESNLEELMKNKYQKDLSTFLTEVHPMYIKQFYDKK
.......................................................................................................................................................................
>A0A8S5RTB6_1_A
MSVKCGYSSVYYPLLKNLLRGDSPDLNAFKVFINEHFTNPDEVFNMFASGVYTDSAPTPVSEPKKISSRLGIELPPEGSSPQQYYIDNSRQYNKMIDDTAKKIISMSVFDINSDSFIDANATLGSYSNLNTGIFKYKQELLSIISEFMGKPLNPISIDSEPKSIINVFEDTIKEYEAYIKNAGLTQDQKYFNAYNAYVTLKTFDDILRLYTPFISIKPEYKNSSTYAIGRYNYDGPNVTHYTGFSNNEFMGAEESVSDLAKILLSYFPEVNEDGVIIENTAITLSGFNSAMGKVKLFMEESVDPEIVDEIAKEGNMDMSKIIGKYLNALATKSVAPEHTTYLQNKLRGIAKFIYSDKMATPIKQMYTHLMNKTVLSSYISYGKDNLTGELTGKNLTDRPVQIQRYFLTDIIKAASTYWIDNKTNFQNKLGKYDINIIGTNISITEGSNTLNLKYNPDTGEINSAGIISDTLMDDLLMDFASFLVADDFNQVAEQVFPREKNVNKITLLTPILGSILYSANSGQIIDIGKNGFFGQANDLAKVLSVTNGSDTINVIKNAEGNNLPLYQMVCLAYSHKKMSQYLHDELGWGSDTVMSDNAVFNNIQRIKNPKIRAEVTIGDYTKQSSNLTEDEVIHLAIVYDFFEGLTSSKSVSEQGGKVNGVIGLQSTVYSDKNKHFVMQFDLSQNWDFKDLGSINFKEVLEKYYSSKNVSDLEPIMNIWFKTNQSQYTNLINKILNDYTQATGKEFKTISDLKEYIAKTKLADIKQKFRDSGLEFIEEVHISKDPYTKKNVFNETLENLYNIFSERNQFDEFINYQLNRFLEDSSKAWESISSDKNVYKAFSARKWSNWIAERTIETVDENDEPISYTVPYVTIHDKDGKLNPMLYSYFIMDSFLSNEYNKMMVGGVYTHPNKNKEISATEGYLEHSFASRWISQVKRMVIYGATHHSFAQGLKNGVAPKVKMAV
.....................................................................................................................................................................................................................................................................................................................................................................................................................................................................................................................................................................................................................................................................................................................................................................................................................................................................................................................................................................................................
>A0A8S5RTB6_2_A
VGDIGAAVQNISGMTDSVDSMDGSGFTSPYFSRQQNVSLIDAKVGRNKKTILADMNGEYGLPKLLKWAEYEITNANRRASWGSDIKLENMFRKMHNLLFDPSVTIVYDKVFDNLFYREPDNQTYWKINHVVINNNVAQVERVETDIFGNIIGENTILDTNIEINSIYDLDQIFGGAWSMEYNDTMKQLYWSENNLDVVNDIINDNNLKDYMIGYLVNKSAIKVGASNVNGDDIWTNDSDLWFTTMSTKFGGVQMNADHELDEAEVTEMTQMISALEQNGFTHDLATKVYQEIGKLCHDAIAEIHEVLETGDQQALYEIYGKALVKAFQTNNKDTLGLAQSFIKLAQQSFNEKKIDYKIPFSAGTINGIFNSTVTSSLVKDAIRRHYDGVASVLNPSYGIQQYFNWGGYNYNYDELLDLVRKVGRATDPRLADLTINEAMQGPFVTRNGENLINPFVTELTAENPIDFEDTLVVYNDPMFNGEEPLLNEEGQRLYQGYMGKVTTDMYDIVKIDNYSKYDWYKNLDKRYAQRLSLRPKNLKGSDTIFIIEGEKHSIFEGDITRALHYLNGTSSTTVESLYDELRSNIKKELGLKGKPEKDLTPEQLEWVNIITTERIALIRRAAGTLIPSAGEIDIDFIENSLHKSQQKLLNDLADGKMIQWKGIYVQPESVQVIPAQIIMGKLYAKQLGLLPGDSIAKIKQRGAEFFKERIQGYYNNDNPDPESYDIILFDGTGKKLYVKIGDQNLNNLYKDTLTPNGDFTIVDNSVYYNGKEIASAEGKKFYKYTDTAGNTHDLVIVDNFERFSEINNSRIYNNYKYNYTLSNYKNLIANQFTSDNVTLSYYDDFGDIKTREILDYKSINPQVLIQMLSDNQNIRFSNRIMKIADRKYKAFEQSLRFVGTRIPCQSMQSFMPMEVVLFTDSDINEVYVPTNQTWLQGSDYDRVTCHNKTSLIAGNSLETYKLQHKI
......................................................................................................................................................................................................................................................................................................................................................................................................................................................................................................................................................................................................................................................................................................................................................................................................................................................................................................................................................................................................
>A0A8S5RTB8_A
MIIYKVTNKINNKIYIGQTINSLEHRRKQHEKDCRRNKYYNNRFHNALIKYGFDNFIWECLCECVSIEELNSKEQFYISEYNTTDKTLGYNLKLGGNNGGKCCDTTKTKISLSSKQKWTNPEIASKMLNGLRKGTETVKQKGLKNYVLRKCIYCGTEFKCKPYDSKKYCSLKCANNDPKHYLIGVKAASTKIQEQYQNSISLKIKQIEDWVRKNKWLLQNVKMNNLTFIQDLCACLNVKDYRTVAKILNVNNKKDLVTKLIEISKNVC
............................................................................................................................................................................................................................................................................
>A0A8S5RTB9_A
MERCHLKVERNLQRSRNGKGVVLLLYPYLLAVNK
..................................
>A0A8S5RTC2_A
MKYFNNGVWTTIGGDNNGGGDNPNIQSKILDVNITEDQFTQILNGQSVAIRLEEADSSYDVIAVRVGNYSYFLGRTIQANGTARYATETITVEEGSPVMNQVQALVTKGVISLSANFIGLAPEIVKLEIGDSSEIKAYNLSQLKNGFFFTQLDYGYGVGTWQSSTGGFAHVTTAYGNEVFYTINIDGSIVKDEDYIKPNEPYTIQLESSQIGTPIDDITASHVLKCGEIIIDGSTGPVTYTRSVDSTPTAIYFTSSKKDDTLQVLTYTVSTKTFTSSVANQEYTLPAATKTTLGGVKAGTNIADLNTSADLATVIGTVNGLLAQLRAVGVLIS
.............................................................................................................................................................................................................................................................................................................................................
>A0A8S5RTC3_A
MIIEHKFYPQHLGKEFLEVYSQIKDERIEAKHNGNKVKNETLKLALNGLSGNLQNEHNFCYSPFTVMQIRINGQLLLLMLAEKLIAIGCKIVQANTDGLFVLRPKDKEVEFQNICREWEKLTKLTLEEDRFEAMYQYAINDYLAVKEGYSETKDPKLLKKKGMFIDEVKLGKGMDAMIIPESVNKCLVDKVPVEETIRNCKDINKFITYQKVSRDYSVEYDGKLIQRINRYYISNDGPWLYKCKVDSNNHRSNYIKLLTDSGVTIMNTIEKDQPIPSNINYRFYISAANKIVSFFKNKQLTLF
...............................................................................................................................................................................................................................................................................................................
>A0A8S5RTD0_A
MLEFTFIIVIGLLSFGFFRLKRENFELVREYEELNAQNEEYSNKLVEILKIIEK
.hhhhhhhhhhhhhh.......................................
>A0A8S5RTD1_A
MCGDYWIPSRKKLINTLEETTITSALEQGYNVIIDATNLNPKTRAKWEEIASNFDANIEYKEIVIPYKEAVKRDKNRDLQVGEDTIRIFYRKYYPELLKQELDEI
.........................................................................................................
>A0A8S5RTD2_A
MKIYELIYYWDDCAYGCDISNTILVKSQEEVEKLKADFCADQSQNAKLEIDTPENMISYQYKEDRSVLLIKEHNI
...........................................................................
>A0A8S5RTD5_A
MEKIEIIFKKSEICIRDLSGKSIDNSQNITDLDTDKLRKLALEFLSLGVCSDDIESQSVILIFKSRNRWKNS
........................................................................
>A0A8S5RTE0_A
MKYILIEWPEVQELMSYDDFDCHAHLVNDEGWIDQYGPSSYFVEEDWLKKLKKC
......................................................
>A0A8S5RTE5_A
MPRTEIANATPIVDTSFVSVGALNYADWFWAVMKPNISIWGFMILSWLMVAVISWIVMRFTFWWFK
......................................hhhhhhhhhhhhhhhhhhhhhhh.....
>A0A8S5RTF0_A
MIKEKYLVFGAKFPAIIIAINMVIINFMMKLMIYEDNTIANVILFTVAISIICLYCSFMLFLSECYRFIKRKLQNFKNKGIENILDFKRDTDIVKNSTEIELNINIIRETKMRDEEIKLKHMQDVAKQYIIEIFPPYCSNEDIQKLCRGIIDFSNGVSDFSNYPSITPQELKSIDLMHFGWNIYNHFGRKNRDVVLHFLKNIFRETLINVSIDTLDSKLTNDGDKGKIKIKNNLLDKNE
............HHHHHHHHHHHHHHHHHHHH......hhhhhhhhhhhhhhhhhhhh.....................................................................................................................................................................................
>A0A8S5RTF1_A
MKTERIVSAHGLEGYRVTDSGKLIGKRNCQLVGCLSNGYTRYTVRVNKKTKSINGARVVWESFYGPISKGFEIDHINGDRSDNRLSNLRVVTHKENMANPITRARMGKPRKRYSVKYEKV
........................................................................................................................
>A0A8S5RTF7_A
MAGEGGVWRTISGRRVFIKDGQSLTDAMRESGKFGKDAKSDGNANGAGAEHGKSHRVWGKLGTSYTTQETDEYTLTGDQTGKVIEIPKNDGDGATVYKAPKCSGFKDGQYVGDDNKNTILSDGRIVLKDHDFNNDMSYKVREIVEAETLRLSGLTKEGEFFRGTDNKKELDYLKSGTIRASTNHMTGEKEDGVSVWESPKYPFKYQYRVSGEVVGVGSDGEPLLDPKSIKLISTKSYGIADYNAAIEKGKTAFCKEYGWTEAQYEEAKTGYVKDKKRL
......................................................................................................................................................................................................................................................................................
>A0A8S5RTG0_A
MKFDFCQNCLTDEEKAVLDLRRRGWRNAEIAAELYCSERTVNRRVRNIKNKLR
.....................................................
>A0A8S5RTG1_A
MESIFNHSVGAIKDLLMPVLPYVVPLAVIAFVGKLVGVGK
...........hhhhhhhhhhhhhhhhhhhhhhh......
>A0A8S5RTG9_A
IRYYDKKKDLKKTKFEWLYPEYLQYDTVMRYELQVSSDGISAEDKNKHVYDLKAICNFNHKIKKNTRSHKKYTTADKDFKTVQQIILAYKKTNNRGQLSRILMLLEWCML
..............................................................................................................
>A0A8S5RTH1_A
MERNHLISGDKGAQSVPNRSNPFQPFPNWKELTASANTFYSQIFIK
..............................................
>A0A8S5RTH8_A
MSNYCPIPGASQPKEPVRLIDANDVMQNVLDEIRYKESLYTSTVYSIAKKAIDSAPTVHPESLFPAVEWISVKDRLPEAFDEVIVYFNGFISIAWRETEKRKNGIVGWHWDSQMHYPESLVNVTHWMPLPEPPKETNDEQN
.............................................................................................................................................
>A0A8S5RTH9_A
MYSNLELFKQYIGVSGNEQDQLLTSFLQTAYQKINKLCWVDSFLLKDREQMVDLRAIVESSRGLEVYLKNKPVKLIKKINGEAYTGVKGKDYLVIYDRRVIFQRLPLNDFWFLTFEYEAGYDETDLPDDLKLMEMMIASGMWQQHGNEWVQSYKLGDEQIVFGSASGGGADDQFFSFKTLLNKYKNFNLPV
...............................................................................................................................................................................................
>A0A8S5RTI4_A
MCLSAAPLSYRVILVGMIGGAHLISVDHSVFTAFRLLGGMDSNNPTPNRRTSLPGKVVFLLRNSAYSDEKDVRQMGALNDRNRIMSFATNCVCSFF
................................................................................................
>A0A8S5RTI5_A
MGIALWVNISSLKACKLHKYWYDINIFIWSPNNTMKKCPFCAEEIQAEAKKCKHCWEFLDQEKKQNKNWIGDFSRCKILKEWPANIRCPKCWFHGITKEIKWDYNPVIFWILFLFFPVIWGILYYLFASKNRYVCPDCETDYVEVLSQASNDTEKEKKKNINWRTIWIAIGIWFLGLMLLIFLWGE
...................................................................................................................................................................HHHHHHHHHHHHHHHHHHHH...
>A0A8S5RTI6_A
MAEAFIGRLSAIGLGKETTRGTKVAPKVWIPKTTGVLSPSFEVATDDSGYGVIDEVFDTITTKNLSKLNLEGIVRDNFIGYLLLGALGSYEKLKVFKGSVTGGTPKRWDSVTGGVLKKIVKVGTDLYYCFSGNVSGASITNGTWTLAATPVNNINAHFFSRANTNNLQTFTLYGDDPVASSCAPYSVINNLEISCEVADFVKFSAEFMGKQMQPVNQGEVTPAYADEPAFTASMAGVRFADNEAGLNSATEVCMQNFRLAINKNITDIQCFGDTDVSAFYGQQLGIEGDFEAVYNDTTLRDYVINSKKKALRFYAENKQNGYSAMFIDVMKCGLNEWTPTDNNNELTKQTMGFSAQYDNASGTSIEVLLFNSNAAGY
.........................................................................................................................................................................................................................................................................................................................................................................................
>A0A8S5RTI8_A
MSKVFYVIDEFGFFPNKFVRPSPPYTETGSKTEQVPPGK
.......................................
>A0A8S5RTJ0_A
MKNSTVAPGEAGKVADAAAEKPAEKQTEAPAEKPAENPAADEKPAETPAAEKPADEKPADEKPAANADAWKAPESREAFDAIIASAVAEALKPYADYEQVKAQAEKLQADATAREKADAFEATRREVAEKFKVPAAVLRGETREDLEAHAQQIKDEIGGARYPVLPAQGTEPAARGGEVTGFLTSLFGQR
..............................................................................................................................................................................................
>A0A8S5RTJ1_A
MISGQLSLGVAARFFCFGVKMAQMRRGGVLQKHSMCGILKVP
..........................................
>A0A8S5RTJ2_A
MKQVFELKNISEETQLVLNENSEKVEVEAGETFRTTEKSYLKNYAHIFALATDETEKKDKKSESKSKKAKDQTPQDPEPTVEPQNNDGEAGEEKKAETDPVDPETETTDNTQETQGAENTPETSETEGEEDKKAESETQETA
..............................................................................................................................................
>A0A8S5RTJ6_A
MTTFKWFSPAPATLAEGQALYRKLAATHHPDVADLWNHRAERS
...........................................
>A0A8S5RTJ9_A
MTMSDVSCTRKAPNGYMTTETVNHPAHYNHGGAECIDVARKMPFCLGNALKYVWRCGHKHDGTLEGARRKAAEDAEKAVWYLREYIKDVQSGDMDAFLEV
....................................................................................................
>A0A8S5RTK0_A
MTKETTILIPVDGKNYQLSIQPLDEVWDWEKMVYVKCKEAGIDCEYPESDLPALIQDMEHLIRDELATAKDSQINIRVKARDKVLLQQYASAGGYRSLSEYLIAKGLQVA
..............................................................................................................
>A0A8S5RTK2_A
MTEKSKVMLTWTLASIIVLFISGYLVVLAGELRSTQKVVADFQWAIDSIKSLDSQISSNSAEYESIEEKKKNLTERQWELHELNKSLRAERENAQTQFLSGLWLLQSSQAQ
......HHHHHHHHHHHHHHHHHHHHHHH..................................................................................
>A0A8S5RTK3_A
MHKRTKLSQNIQMLTPHFVQPAETNKTDAKLLQN
..................................
>A0A8S5RTK9_A
MRTAFEDNAPDKYQKHFQAMQQIIHDRSTPDFIKYQQMRDLTLSAETGMSQSMRRFEYMEV
.............................................................
>A0A8S5RTL0_A
DFLEFLANDERVAKNTWLEYSSDQSVVDFLHSIGMTKFPKLNDFLPNNLITRAEASKFFVKFAEQQGLARKVNDEAVCSFSDIEKYQKSDLYQTMLQSCQYGLFNGSEGKFNPDGNLTNGEAIAVLIRMIEGKKLDESSELHWSLAYLKKVKEARLILNQLATAGETNIQPLNQKINRIDMGRLFEGVNYKKNLEKKIAEFLAKH
.............................................................................................................................................................................................................
>A0A8S5RTL1_A
MILKRNHQEHGEIQCSLAEISHGFIAVNGFKDWEIVDRITYSVSNDPEIEEVVQVEKKRLVLSKQPWLQAGDPPIETTVEETYYEEEKTWKMIKNPNYVDISDLNAVYKWLAGRTEFNS
.......................................................................................................................
>A0A8S5RTL8_A
MIATEQSSSVKKPAPKKADQPQAEQKKPEPIPAIAPAPAPQTKKVVQEKELAYWEPKSLDRVKRIVAQYEKDFGKKLSCSLGWVQKDPVHIMRAIARAETSVLAPHTKGAKYNNPWNLHPSVNPSSWVKRDGVSRSPRSEGEVIRSYLDENKWWYDLLYHIDRDYGCNITSKSIKCYLLGCGAQNNGHNNARVNTYFRNLQQYSEI
SSSSSSSS......................................................................................................................................................................................................
>A0A8S5RTM1_1_A
MAQVIKYQQGGSTPTQKYGTFTIDGNQYQVDDDFLNQMSSYGKTLDQDTAYQFSKITDALRSGANLSYDSSADRLEGVQFDVTNNQAERLGKRRSRLGRSFGNLWRGKENTARNAVHALKDFQYKKPVEALDPINIRDWSSDITMEYKRNKDTGDFELVNGNRVYINGANNLKATRRLRSLKDIAGYGDNDQFKGYNDLDKQAYIDFYNKYGEQGIEDIISRLEQGNWTDEDAMALDDIGIFLGGSKPVQAQKEVDPAQEELKKTKENWSKAGWDYDKYHNLFNVDSNGNVTINNPELLSYIGTGDAWLNNEFKRKYGSYADYIPDDSGLFVINGKVYRGDDQDSLSKIQKYLDFVADNKRTAGNSSIIKQYWDENRSRSPWFSTSVDSEGNPMWSPYFQPNRYAADLTGNYVRQAGDPLVYDYFPNYNPEDSSQFDPYGHPLRTLAERVYIDPLTKQRINYNNTLQEQLDPNIVNSYYENNPTTAFNSYYTIGNTGGYKEVASTGDASNPQTRATLYYNPQTQLYYFHDENPGNDNYTLNSRLPGSEDSMRNYYWNIDSRLGQYIEQHPEILRDPEVKGYISDIIRNPYIATISTRHAKFNPIIGQKYPDLYQLFQDLIKTQTLGKYQQQYSGTGGNSALRSITTPEGLEQLGLAYRVPSNKNGGVIKYQIGGVAANRVNSAKASKQAIQQSDKKLRAAGEEKTIGDGTQLTAADKAEIAALVADAASLGATFVPGFGNVAGAGVGAVGSLTGFGADIARDGLDWGD
SSSSS....................................................................................................................................................................................................................................................................................................................................................................................................................................................................................................................................................................................................................................................................................................................................................................hhhhhh.HHHHHHHH........
>A0A8S5RTM1_2_A
VSNLALNLGLDAATLLPGIGSGAKAAKIAKALKKSKAIANAVKWATRGVSFGSAASGLATAWENIQDGKWTIKDVRTVLNGVRGFANLKRNTGSAKLKGGNSDMVTLKPTNNKNLPTIKLGRSEIESVNSLPKNQKTEKLEEIIIGKLGKAKTDNITDLLSEYGIKRSSNVNFNWKKPWKSSMSKGLNTGQFKYDELPSTYRNPDDMGWWNWNKTAATRDAKTNRSNPYFKNYADKQTSQVQRFFGGPEMFTSVTALKRRPITMPIYSNLAPNLGIFSNQPQHLWYYKPENNPVFYKKGGKIIKAQPGTKYPTFSTPIDQNWTSVADYMLDKNHNPINVQVDPVAVVGTPIKRASTSLNKAVQSPQNTVVRNQYNSILNDAKMAQINNNLGFKGRLDSKEELLNDSTSRTLSNLNRSSYNTDNSDYTAFGHGKGKGFNINPDMVMGIGDFITSTIGINRTTQKMKDAIRKGMIGSQQQMPTEFYSRFSDNGLHKMYNDRIKSMRQYKTSTSDPNKVLAERLMRDMNVDQLEGERDAKFSQMIDQYNDKLLAQKQQYANIRTQITNENRNRWAQGLAQLDMADANKITQQTQNVKNLIYQLRGDYAKDLNEKQALQAQLAQQKAAGDFSNWLTNFRNSKINEFYNWQQNEGKNPEYSGWKIDDYLNYKYSGDIATNRSKYGIEALVNPYQQSQRRFWLGGNKLDTKPYLINYTNPEQIPIQRFIPYSYKSGGRYLRKTDEQQYLDQQKAINKAVGELNNNIIKLFLKMMS
....hhhhh..........................................HHHHHHHHH..............................................................................................................................................................................................................................................................................................................................................................................................hhhhhh.................................................................................................................................................................................................................................................................................................................................
>A0A8S5RTM6_A
MKKIIRIIVIALIIAAGIAIVILGGLDPKDSCLDQGGSYDHQTGMCNK
...HHHHHHHHHHHHHHHHHHH..........................
>A0A8S5RTM8_A
MRGLPSWERNALALAYLPASSALVLHIGLAPFPRRCIGTQRPCRIDLSGQVCGWLCSK
..........................................................
>A0A8S5RTN3_A
MYNIPSCILVRVCYNIDNETTKANTTTPNRKGETP
...................................
>A0A8S5RTN7_A
MTHREKSFFNIAKQMCRLSNFDRARVGAVVVSGKRILSASCNSTKTRPLQFYYNKYRNFEDYKNSNSCEHAEISALSPLIGKEIEWGKVSIFTFRELKTGERACSKPCPACSKLIKNLGIKNVYYIDEDGDFVKERYI
..........................................................................................................................................
>A0A8S5RTP2_A
MLGLADEMIKTHTDARGRELPAYGFFNNDDYKKIQPKDSIPILYSMKANGPLKSKINGNAYSRLNGGLVRFLISEQEARNALLGTKLGQKMTMRERVQRLLPHEQTTKLFEEMGNLRVKNVGMDIVLEAINKRFHDDRYYAFAYGLWRIKEIEEAQMKKQRKRGAGKRNLIFFTGGA
.................................................................................................................................................................................
>A0A8S5RTP4_A
MATEIKFCKNCADNKITHEFQDEKYGKFIRVFNIGEKSGTSTCTICNGGKKAKK
......................................................
>A0A8S5RTP6_A
MLIRGKTVYVYDIEIFPNVFHCTVKNSETKERLLFEISERRNDLTKLVDFFWTIRDQSQKEIWEKNYTTDLQFNTDKIFCG
.................................................................................
>A0A8S5RTP9_A
MKKNFVSVKQIEQHFESRRIRNEQTKLNYYKALTTKYVNKIDPESWLLDKYVRKLEKYKIANANKCERDKNSAITAFKKQIQQWIETNRKGSRTIKVATNKKPKTIGKSLAKEEFQLWAKISKADDNGLVTEITTGNKAHWRETQGGHYISASINATCFDENNVRPQFPWSNEAMSRGDKRALDIKEQYRNNLIKMIGIEEVERLERAEKERGSQISSSSFGRSYFKEIYEKYKALNDAIFAAHPNWSRKASEDQSWKKRQEKRS
.........................................................................................................................................................................................................................................................................
>A0A8S5RTQ1_A
MSHYKETVQYDHIDEEQEHSFRHLYADWNSKTNTVTVWNKEGIVIYSGYDDEAKALGCLLSNIRCQKIDKFPHED
...........................................................................
>A0A8S5RTQ8_A
MAKNYEKISETKFKWSEERHHEGEIDAIQYLQHLADQLNTMRKLVANANTIQDQFLQVVEYYNESRKVLKEAKEKLHLAVNVPDAIDLPECVSIIEIIPENLPKISIARDEAEEKNVE
......................................................................................................................
>A0A8S5RTQ9_A
MEMTVSKERFKKVSEVIENFDGEEISFSFLIGSLFPDAWKNIQQALKDEHMKGYLEAKEEEN
..............................................................
>A0A8S5RTR6_A
MNSNMLSALMNMGHNQPQNPTQITPPIDPEKMKQMIPNLTKENLVQLVQRARLQGIPEDQIEQGLNFILSLK
........................................................................
>A0A8S5RTR7_A
MKKDLVFEVKRTNWQVFNVKVYYSKKNWKPTGVQLFLNCPWEHEYIKKVFLYADKLAEVFWAIDMQDLNASLVGMKLVFQENIVEIGEVE
..........................................................................................
>A0A8S5RTR9_A
MIVVLVLLILGAIFLLLKQQRKIQKLKTNTDKVYRKTLEEKYKKLEEDAQQEFRTKQKSYSDELSYLKKELEDFRSRREAVNEAIRRERELSEKEDFYKIQLTQNDIEDIKLLDSMKDRLCHKEVLPKVIWESIARRPTNEMIKRVVGQKIGGIYKITYIPTGEAYIGRTVNFKDRWQAHIQTALGMEKVASSTLHTHMARNGIWNYNFEILEEVPKDKQSEREKFYIDLYGTKKQLNMRKG
hhhhhhhhhh........................................................................................................................................................................................................................................
>A0A8S5RTS0_A
MIKKYAVEDNCWAKLETSIDATATKIRIKETHNLPQSWEWIATLVKKQGDEIIKMEKVLVVKRELNLLTVQRGFQSTAQAWEENDVINLYITAEIIREIQRGLDKKADLIDGKVPKSQIPEVSLDESNLVHKSWDEVIEGKKTFNGDAVLNWAVVLKDFWWNYVNWQQEYWFKLGTKEFWWNAAFSHPRWFWPLFNWVETRTWKSMMRLQQLGDGSVDFYVNNQKWSGGREHYTPTLSWDSWWGATFSDSQGRYKVIGKICFVQVRGIIWNKGTCSWAFKVSLPKLAIDRFSIPLAWWIQSIWGHIWTPKAVPLLYRDQIRLAGVLWGHRDTTRSEISVNDFFVFNWCYEIE
................................................................................................................................................................................................................................................................................................................................................................
>A0A8S5RTS2_A
MFDCCTGKSRVPTLKNVGTRLFLFLWCFHLTHTHNPVYSDGYQGASP
...............................................
>A0A8S5RTS3_A
MNFPSRQTIHEVAQVLNEWGITDFFKDTYKQNWERFNIWCLELSKNTNLKVSNGCTKIVVKFGDNDWVIKIPYKTQTNYCHLEAENYALAHKAHLTNFFAPCYFYGVIDEIPIYLQRQVDKEDSVITSECWNYAYSNNPQEEEESDEDYADRISDYVESDMDDYEVVEAIIGENRELLDFIYENDINDLHKGNFGYLNDAPVIFDYSGF
.................................................................................................................................................................................................................
>A0A8S5RTS5_A
MFSKKFGCYFVMGNFEAGKTFGTFLDLYWLDKKKNYIIANIPYKKVDLFYSTRDDLYGVFDDLEVWVNETNSKLEWFDQSKFKNIHLVIDEAQLYFPSNVIKLELADRLKVFLSQCRKRNISVYFISQRTALVQKMIRRYSDFIIRYKRRTFYLLGTTWCRRYIYENEADISDINWEDGNNVYISTEKDGNTQKIEPKPLYTEIFFPVRKLFRKLRVGEWFSTPEQRELAKEKHLSKYISSLPDVHAQNSLNVQDLVIKK
....................................................................................................................................................................................................................................................................
>A0A8S5RTS7_A
MIDENQKEILDNFYNINLKDDKVKNLIGSLGLWELRILYYFWMGNYNKSPQAILDYYNITTDSRTSVRRGLEALESKGLLRKDTSLIPENNEKYSVYVHTFPNGKRYVGRSKNPLTRWNSGRGYMTNEAMYKDIEKYGWDNIEHSIIAENLTLEEANRLERNIIDCYNLVDEGYNRR
.................................................................................................................................................................................
>A0A8S5RTS8_A
MTKQKIGLYFCITLFNKKIKMLETLKIIEQIPESINNKNIILLWIVGILILTIYFMPLLIQKHYGKITPWIFFINLFFGRTPLPYIVVILNIVEWKQIQILKAQGLLEKISIHPIYKESQSPQWQPISENFNHRSRNSN
......................................hhhhhhhhhhhhhhhhhhhhhh........................hhhhhh.................................................
>A0A8S5RTT0_A
MCKVKIVCRGDLRKKCENIEFYFAFMHIMTSGAIASLFTMPAATLSTLTATGGGIATGIVTNGWIILGIGATIWGGKYLLRSLLGLFKRSAR
SSSSSSSSSSSSSSSSSSSSSSSSSSSSSSSS.............................hhhhhhhhhhhhhhhhhhh............
>A0A8S5RTT2_A
MNIKDLMMKAKTIADIAFDEKDFADVETKANEVVHTQNAGLGKEIIPTNVMSDNLLDLLPQYSKLLPLLPGNHGNDMPISSKVPVIGEAGLFSGNSEWTSGDGFAFVPTKNWPATGEVVIVQGQFILDIAISKRELNYAPAQLESIIRERMNRSAARTIDAVIINGDTASTGNVNGTYNAKAYFAQIDNGIRKVGIGNTVVNVGAMTAKSYLDVVAKLDEGYQSDLENLLIIEPNNVYMKSLAFDEVITVDKFGSQATINSGVLAKVWNIDKITARDFPALTASTGAVSATGSENTKGSFAVIYKPAIQYGFGQPLEIDAFKVPGKGVQLVATMEFGFAIADEVAGLGKTVGLGANVTL
.......................................................................................................................................................................................................................................................................................................................................................................
>A0A8S5RTT3_A
MVVYPINPSSTRVHSLFGLVGVHGGGPRGCSSSSRFMRPAT
.........................................
>A0A8S5RTT5_A
MIIYASNIFNFFSIFHYPTLLTNFYLWKDILCKVKIVCRGDLRKKCENIEFYFAFMHIMTSGDIVQS
...................................................................
>A0A8S5RTT6_A
MHRTTPLSILFGWPYLAETEVFLVVGMIATPYRAR
..................hhhhhh...........
>A0A8S5RTT7_1_A
MIIYSPTGATLLDVMPDDNSYRHRAIMGDNALTLYFSLAQHVEIPVGAYCEHGGEHYTLMRPEALKMQHTRHFDYTIELEGEQGKMSIWKIRNPIDGRLRFSLTARPKEHLQMLVDNLNRRDSGWTVGECIESAERVVNYEHAFCRDALALMAKAFDTEYEIVGKRISLGAVEHDRANALPLSYGKGNGFVSGVARTNSEDSVPTEILYVQGGERNIDRSKYGASTLHLPVDAAIAYDGAHFEGETGYDARKARRYRTDEKGFAVQRADRPLSSKAEDSVDLTDIYPSRVGTVAEVITADEKKHFYDFTDPTIPETLDFEKCLIAGEKMTVIFQSGMLSGREFEVKYAHAASGKKPRRFEIVPQEIDGMTMPGGAFVPRVRDKYAVFHCMLPQAYINDAATRSGAWDLLRAVLYSHEDPKFSFTGTLDGIWAKRNWANVGGRLKIGAFILFSDKQFQPEGVAVRIVGIKDYINTPHSPEIELSNAPVSSSFGTTLKALESAAVAVEEKHREALQYSKRRFRDAQETAEMIGAALSDRFTNAISPAAVQTMSLLVGDESLQFRFVGSRTNPTPVPHTVTYNAKTKTVNAASGILQHLTLGIRTVSAKHNPSEYRFWDVAAFTSGRLDDAAKKYYLYVRAPRNGNRAEFVLKETPVGFESDAANYHLLVGVLNSEYDGDRSFAPLYGFSEVLPGRITTDRVATSDGRSFFDLAAGEMRLGDSLVYQNGRLSLRGTLVQNEGGVTSPLACYRGEWNATTTYYNGDEVRNTDAEGVISTYRYIGERSSSGAPLTDKTKWTISASGVKGKDGDAGESYHPNLLENSAFTKGFDYWNPEGRWGVIDDTEISPVQGTRVVRIDTDMLGALPFASFFQGVTGRLRPNTTYTLSVWVKTSQELKKATILFAFKPFKFLDISSQHGGEWTRCAITFTTFPEK
....................................................................................................................................................................................................................................................................................................................................................................................................................................................................................................................................................................................................................................................................................................................................................................................................................................................................................................................................................................
>A0A8S5RTT7_2_A
NDNQSIRLRLNRQEGAASVWFAAPKLEVGDTPTEWTTSENDRKGEKGAPGKDGKSSYTHVAYSNSPNGNPCTLDPKGEKFAYLGTYTDENKTASRAPARYVWAKVQGEKGDNGRGVSRMRAFYMLTTERDEPQRDTSEWTETVQQPTKERPWLWSYERSEYSDGTADQTEVRLIGHYGKDGTNGTSIRAQYSADARTWHDDFAEGDVWMRTGNGTTWGGALRVVGESGTDGKSPVYDFAASSQLATASGTTAPTIRGTWQDAPPTLRDGEVLWYRLTAANGKITYGRLSGEKGKESYIHMAYANSDDGEKDFTLEENLGRNTVEDFLYFGIYSDFEGRASRSPSDYTWTRLRGEDGLAPNPNLLDGTNFESRVPWATFNVSESLYSFKGKPTQFGNSQLAEGQFKDLLVQEITSVLKVGQTYTFSAWMQARGTLTWIFSGVEFAEAPKVNGVQTGDASGAGNIPENKKSWEYERVTVTFKVKTITSSRQYFYIRAWGESSLNIADPKLEVGAIATPWCSSERDLRADYRELRFAVNGSPTQPPAISSDRRTPDGWNIAQPVVGVGQYLWMTSATVSRYETALLDRWSTPTRITPEDGKNGRDGAAPAMVYRGGWDASKEYYGTKHRRDVVFYNGAYYIARTDADTFRGVAPTDKSEWNDFGASFESVATQLLLAEHANVGRWILSNGNLVSDLDDTRTHIRLDARNNEVWLHSAAVDSAPAGVQNVTGDIVLAARSGGLGTSFSCRTKTKTYNARTSLSWKGVSADIDHVPAPRTPSDERREAISGRMTREDNGIAIGVAGYAINQGGGEAFGGYFVNLKALGLIVGLKRVGEQNNNAVSLTLSDTRVVGLHDNGNVDVRLPAKASEGQTIVFTQVGRGTMKILPPVGESNHRFGNYSERILSECSVNRSKTVRLTLLRNVNIGNERGIHLWIVEE
........................................................................................................................................................................................................................................................................................................................................................................................................................................................................................................................................................................................................................................................................................................................................................................................................................................................................................................................................................................
>A0A8S5RTT8_A
MSQIEHKKGKLTPIQTSPLSIEEWCKEKVSWNLESYYENYTEKFLDEHSRKYVVLNWVLYSVDGSDIDEEWDIAIMTKNADWTLDYHLRYYNWWTYFEEMLEYALEKMNEEKKDTSK
.....................................................................................................................
>A0A8S5RTU0_A
MNSNTNSPKKMTPSQLEGWLAIRKKCSPQKSKKAYTRKEKHKQKFENSQNI
...................................................
>A0A8S5RTU2_A
MKKRLQIDNNDNLFIGTIHSYCAHLLLRNGVKEAIKYMNDEKFDGLFHLMQKHPECTPNIDICLCDEAQDSNEIQLKFIFEMLHAKEYFIVFDLRQSIYGFAGSRPDLLKRYQYELGAKVYSMNENYRCCPDVLRFAKSTLQKCSMSDDSIAMRQVKGTVAMKPYSEQVILDMINISKKYYKWAVLARTNAQVDTIKDYLVDNGIPCDSFKQGDLKKEELDKKMEENTVKVLTVHSAKGLEWDYVACVGLNLWSPEECRVSYVGITRARDGVLWMTPPRGKRAKITSWE
.................................................................................................................................................................................................................................................................................................
>A0A8S5RTU3_A
MNYVYVKFNGTEKNYLYKTKLNLIEGATYKIVADGITTYASPVKVCSIVPTRPNFGGVIREITTAEIVTAPPRPKVNVKFIINKEKGTTVAIWKDGSKTIIKCQPGETFDAEKGIAMCFVKRWFKNRGCYNEWMREVLKENGLVEEK
...................................................................................................................................................
>A0A8S5RTU4_A
MKTYYVHYHDNGAPRPIEGETIIEAVENNFRAIAEHAEIGNGAGYQLDKVVLEYQPEALGGKGGAALVITAHGSDVLLHYDPRTDEPKTTTLWIDGVTPEELPEPDVTTFDGTQKQQQRTPYEDPDSLAEAWGNVTALLDQIGLHHCRTENVWPSVQTESAYHNLSRNNPFRYLEIMRQTVNRAHPNADAQTKKMLAQVDNLALYITDHTKEENAEAVQNVFLYQAIANNYLVTENKITALAYYRNKAGLSGRELAEKVGISDRQIRNYERVPLSSLGDASEDVIREIANVLGVPTTKLVQSGLTVYVDPKTGAES
............................................................................................................................................................................................................................................................................................................................
>A0A8S5RTU6_A
MADFQMYDLAVSRTATNLMSYAKRHDNKIELKNFDPTNHTHMYIFEVARLVSNINNSEKIILGMGFWKHLFSPKDIRSTKRARSFSEGIDIEKFLDFTFTEIEATPDEIWEEYYK
...................................................................................................................
>A0A8S5RTV2_A
MSRPHGLVSSPRCLIVIIKLFSFQSTTIGLLSFLFSILSTND
..........................................
>A0A8S5RTV3_A
MIRNLEILGNKKIWAVLLASYQSNIGNLGEVAFQWYVDGVSIEGANERVLQVLQAGEYVVAVLPHTSEGETWEMITSAGFRVEEFEIQEPIQKEYMIKLYDQHLNFVKVCPVSIVTNDISFSESINAGQGELTLNLNLPIDTNYFENVKYIKVFVNDSQGLEDHLIYSWYLSKYVRIYSNNRENIQAHFLSLFSLFNEIYYKQGGETTFRKNADPAVILREIVDQVSAAYPGLFSYTAESIVNYGQSVELEIKDKKCGDLIAEIVSGTNYRFFVWADGIIQYKPKPSHISHYFTYERDVKALTIPIDFEQVVNAVRVQYWYIGWPHSWITQFAENAESIQKFWRKEITIVNQSLHWEASANLYRDQYLLQNSKGKQNISLTVNSMYQLEKIHPWDLIKIRNLGVEVSGLQVSSVSYSYEQAVLKLEYTTSLWKELLSPS
.......................................................................................................................................................................................................................................................................................................................................................................................................................................................
>A0A8S5RTV4_A
MQLIKILIISDDIEKWLSFFRGYHMVTKNDITIQGNWFYIRLKSKISYNIRGEKYDKIVVDKFISDELLHIVVAPMAIIPKIIYTKDEYRFGKETNE
.................................................................................................
>A0A8S5RTV6_A
MFYPLLYPCSKEPIASTLLLMKWRTDDDKPM
...............................
>A0A8S5RTV7_A
MNKIIYKYPLDFTYPQTIKLPSSAEILYVDSQRNTPTIWAIIDTDDKSTIEVDVYIIGTGQAFDASNKLYVGSCITENGLFVWHIFIDYSKSENIILPGVDL
......................................................................................................
>A0A8S5RTV8_A
MFEGFNNQDINSQLRGITNGLCDGFYAVNNGLKDGFYGIQSALAENRFAQQNCCCEIKDGIKDLSAEGYRNTCEITTAIHAEGEATRALINSNTMQELRDKLAERDRDLQTVQFQLSQQAQNATLIGTLRPFPQPAYITCSPYQSVNGTCGSSYNCGCGI
................................................................................................................................................................
>A0A8S5RTV9_A
MTAERYDYYQSQQEKNMAAHRTPITAAKMASETENHAKDGPCHVIALPNLPSVGGRVKYAMGAMTANQFSQRCGISATYLNQLCTGKAKTLSAYNANRIAGASSMGVTIGWLLGLKSADEKEEIKKTPGFLIANFVQQTFSEDELDRTKYILGYSWDTMRQWLYGENLPKKNEVIAIAKQLDKCTRNRATSAVEYLKMAGISEDELPNLDNFTDRLEFAKNRCGKTAKQINDEIGASHSYYSAVVRERLNVGDKFKAPLAKALDVEYEWLFKGCPNDKELAKRKGINAGRAVKDKDFVGSKAINRGSEHKKNGRKRRKNCFWNASAF
.......................................................................................................................................................................................................................................................................................................................................
>A0A8S5RTW0_A
MKIPKIFSIIYIESRERNFKLYSFLLKIPLPPSS
..................................
>A0A8S5RTW1_A
MENLLLEAGGIMGLTYYILNLVKPAIPEQAKPYIPLISAVLAGVLNMAVKQDHLLESFFAWVLMWLSTSKGHDIQKSISKPLDPYTKENEIG
..............hhhhhhhh.........HHHHHHHHHHHHHHHHHH.....hhhhhhhhhhhhhhhh......................
>A0A8S5RTW2_A
MAIDLLSLQPNVVSRNLKGKYVMLYGKPKVLGL
.................................
>A0A8S5RTW3_A
MRKAIAFFTIVSSVRAKYVKNVRILIEQVAQMERNAVIY
.......................................
>A0A8S5RTW4_A
MNIQNNYNCNLYNVSGIYRIFNTITKDFYIGSAVRLGVRFRKHLRQLESGKHHSIILQRAYTKYGSNVFRFEIVLICQKQYLIYYEQQLINELNPKYNICKIANSVLGYKWTDEQREKARKRQIGNKNRVGKKHSLSSRMKISKNHANVKKDNNPWFGKTPSKETRDKMRNAKLGKKLSEITKEKMLIKRRKPIIVNNIYYDSIKTASKKLGISTSTLCRWAKQNKNNCKYTNGVN
............................................................................................................................................................................................................................................
>A0A8S5RTW5_A
MIPSGISQRTQWMQKYSGYCQQYLAAKEAYSEAAAPRSKSLDGMPHGNAKSDVVASTAERREKAYLRYRYAKDAMEVARAKRVTAMKPLNDAQKLVLTKIYLDGQSRRAVAQELNRSDFWVRAQERTGLFQLELPPGWETDILP
................................................................................................................................................
>A0A8S5RTW6_A
MFFTQEDYRKIEKWLLANSKKDTQFVEAATPLQGNETIAFVQNGKNVKTSVKDIVDQFFLLGVSDFLNITDKYGEKNITINQAIQLIPFRSRKIGQVITFIDEYGNWAIYQFQGKALNQWNNTTLWINILGSIVVSDVVPDEEDITGVKDGDKLILKFANKKYDPEQWSGLGRTYLRKNITTVIDSNTGQRRVTNLLSQDMMPTEDTIYILQYDYDLNGQTIIVPDNSVILFEGGSISNGIINGVNTLICAGKVKIFENIKITGTFKNRESKVSWFGGLLNQSIIDSLAFISPNVNLDGMTFTVKRLDLTTVNTLQSGTLIADNENTNQTVNILHIHDNSNDILIKDVVFLGGANQRPTTPYPYENMIRIEKCGNVILQGCEITGYAQSQGVEQNIEWGLKYASAININNCKDVTIDSCRFHDNHHEQSIFYDPSLSYSLKVLNCKTYSNKDAYGTFINYGFKDTLYQNNTCTQGVASFIATQGNNCIITGNFFEDTSYFAVSTEWTGGSYMNDNQIVTNNVAKNCRYGAFNVGVSNIIVSGNLIDSCGGRYGSIYCKGKVYGLHPYYVESKEALPYDNSVFEDSYNITIANNIIKNDLGTNAIAIKSQSDYANKADVISSFGVIHNVNIVGNTIESTVRPLYFVDTIIQGLQIKDNKVITKNNISYPVYARVESQTTDTSHLDDVEFVGNTFENMQGNYTSYLMRFEIPYVNGFLFNENIIKNLTTASSLIMDSNPNSFRNIKGVDNNVYPYCAPIMFPESFIYPGNVKPKERKTIRMNEYNQLSWAINCAIGDSILFNSDDSNQYCHVLTNGTTGYLQATAATTAGSPIVTVTGYNTALAVGNLVNIDDDVQQALILEVSIDNSVITAKLNKNALTTGSKRMRYCEPVIVNSEGTLISKVVIV
.........................................................................................................................................................................................................................................................................................................................................................................................................................................................................................................................................................................................................................................................................................................................................................................................................................................................................................................................................
>A0A8S5RTW7_A
MLIHGMQYLNKKAIQITDTAALAVYLRLLATQIYGDEAEAIHEEKDLLVNLLEESAQRLHSEKRVTVYRQDAFLEICPNAPRKDGTINICPKKVDRNYKRLCVSNGKECSKCKQDYWFEKVTK
...........................................................................................................................
>A0A8S5RTW8_A
MKGVEIYMRVSPDDIIRFNDLYLELKTYAGVARETGFSASTVKKYIIKDYVPAEEVETQKFSGDLPEFVPEIFRQQDWTPFIDMKPEEYEEIKELWKEMSI
.....................................................................................................
>A0A8S5RTX1_A
MFLSAITSAPLPLTTVGSAFRNQKISRLSEAYLNKGIPLSRNA
...........................................
>A0A8S5RTX2_A
MQVTMQFRNVQEYEGDFQAWLPASEIPNMIEYNINDVDSTEELLNRCKKDIELRLAIEDEYGVKVLNKDGVNIGMKIITQKYLEKTGQTWNQIKDLRSPCDMIDLNKVILPIVKFDTPILQEVLKDMKRQTVSPGRKGYEKHFILDGLEYCVGVGGIHSVNKPEEIIPNENQILSDVDVALI
......................................................................................................................................................................................
>A0A8S5RTX5_A
MFEKIKRWYSKLWSETMVRNAVKKNVLTPEQFAEITGKDY
........................................
>A0A8S5RTX6_A
MEGELNRCTNCLLFTILKILMMFLEFLLDVNSNE
..................................
>A0A8S5RTX7_1_A
MDVTLKVKKYKTEGDVAWEYHPLRNIKADDGSITNFQVDNDQLNISLENPIDIECQQSYDGSVNLILNDDINPPRIINSRVTLLEGDRYKVINRNQNKQSNLYDESFLDQETRLFRNVQKIPKLKLNKVSTFGQLKGGNYIFYLKYLDEDFNETDIVAETGIISVFKGTINNPKTCSGAFMDERTDKSILLNFYNIDTSFKYFNLYCLRNTCDQNGVLVQETYKIDVNYEIVSGSQLITITGYEETSQVTVEDLNIQYNYVESVKTQTQVQNMLFFANVEKNEDENTGLRNLSLHIVAKEVQDENYNIGYIHPDTFVTKENLDDSQIEYYSPQNLYYRLGYFPKELYRFGIVYIFNDDHLSPVYNLRGIDFNYTIEKEGKINFKFENKIEDIEFTDFLDKTKLENTNGIFRFSKDIDIIDYSNQRVVPLGIQFQIPEIVIDKLKEYNIKGYFFVRQKRIPNFLAQGFSIGVDEASSVPTLRDGTENGSPKYIAESFINTSRVLNTEYNSRKIVSNMKSSSGLLCIDSYVDKQLQSLFNGSEFNLIRKTEFEDSLKNIKTRIYYPNYKTQSGTDSEQVKGLIYVDSEVPQRILDDYAFSTKAGMQEDLKQVVSFGHTVTDNATSTDYIRGIFTSFIGVKGDVEDNCLYDIYIKNYSEAFLEEYFTIRMRDNSPFFAVSDRYSLSDEEVVNDIEKDQIVTKNCPLWETSVSDYEFEKDLIDYLNTALEYKDSIDDSTDDNIAIKKYITDNPNFAEFTFTQLRKDYLAIDNSTNKKLIPISFTYKTNINLNTVPIVFR
...........................................................................................................................................................................................................................................................................................................................................................................................................................................................................................................................................................................................................................................................................................................................................................................................................................
>A0A8S5RTX7_2_A
GDCFTGTVCTRMHRNFTSTSVPINDTIVDPNCWKDNFKGARSTTDWDAINKADVDAVPIGTWFVYKCLSNSNIGLRSLDPFNTDEYALMGNYRTFYPVNDISVKSSAKIPESALLNFGYNTTVGVKRNYAFEIVPYIKDIFDTRIMFSNVQVDGSFKNSYKVFQGLSYEDMDRQYGGIVKILPWQNNILCVFEHAIAIVPVNEKALIQTTQGQNIHMYGSGVLQKQMTMISDMYGSSWKDSIIRTPRALYGVDTYAKKIWKLSEEGFELISEFNIQRYLNDNINLKKLEKSVILGVRNVKTHFNSYKNDVMFTFYNKDKIWNICYNEVRKMWVTRYSWTPFFSGNLYNSYFSFDLSKTNIYGILNNNLRKQSESIIAPMNPWNGLWDDINIDKDLRFISNSEYANFNIQSVKITGYYWDERVKSEVLIDKHAENDYSLAKVDNDNFIIEANNVIIPKSEKDEETGLYFWKVGEEYLTLDGVRIQTKDNNEASQQYALYVYYISYVYNKEDKTVIKFKKNTNSKYLYYIINIEYTPYLLSKYKGIYNSSKVSNNDYLVFAATRSYDIGLLIPENQLKSAEEKNKWRKALLNNIYLHGRAGNIDEVDYNNPDSKRRIFPTKWYDKQEPFEFEFVVNTPAGLHKIFDNLVIVSNNVEPESLEIEIVGDVYDFDKENIYSSIKKGESITNIFPKILLDKDDDKNTKKEYYTTVTWDNMRNEYSLLVHQDCLNIKEYGRRLGNIYYNHDMWYTVIQPIYYENETLKSTRVRDKYAIIRVRYNGTQLATISALHTIMTQGYV
............................................................................................................................................................................................................................................................................................................................................................................................................................................................................................................................................................................................................................................................................................................................................................................................................................
>A0A8S5RTX9_A
MLYLIKSGEYFKIGFSSSSNLKNRIDAYLTCNPDFELVGIREGTRSEESKYHKCLKFLGLQHPERMEWFREKEGILDILKEQFILDYKTLYPELRVSLKPYEGRLTTKKEINDSIKEIVKNKLNLDNGFYPRAVLKTLLIQVYKDVGLKSTPKATDIQLYYNARPTQRIVNNKSTMGFVIE
.....................................................................................................................................................................................
>A0A8S5RTY0_A
MATSGAVNTSTLDGTYFWVRWNVQKSSSSTNSTTINWSCGVNPGHQYYTNALKMGPIKINGETVYTGGTFSNITDYKEHTFSSGTLTIKHDSNGTKTFTISSFYGWIYESGNTWSSEKSFELPSLTLYTNCTGPTEITFKLNKTSVDKNKEYYLVPGDKVVVTWKGQKSGTNNPITGYDVYYYFSSDNTRPTTTVYSGRYSTTDSSLEITITDKRRGNYLRVGIVAKSKYNITSLISSSYDYKLMVNVRPNKPSVSKSSFVYKSTQTSTTIKTISPGKLNFGSHTGEVRYATATTGPRTAIVNGQLPGAEEGTYYFWTYDGQEYSSDHTTVEVIANTKPVINSWWLYWDKTSTIKNNSKFEPGKDNKIPTCLEEIHFKIKGNKQGYYDLVVSGGSTTITLVNKGILSTSEITTKVFKIRELGLPLNSDLKFSITPYDDLERGESDYKEEWTDSENKTYKYKNPSLPLCIDTYNQFDNSNISNTTSGNFYQKIRVRFSYDSYFLEKGSVKLNQGTDYLQGSYTVKKDNNENPAYIICDFTASGNLTPGKTYYLSFIKQLFSQTSSDTISYTRVPTFNPTPAPGSSFLVKPFTSGATRTYQQDLKIQKPYNSETFYTYYNIDSTKNNWWKSELIVDGKIIDLTKFLIPGLVFETNGDYAIKKFEITKGSSSFFNEVAKKITIPNRKGEITAILKNTIKNCFGQEFSGQASIATLNFNEESVITFTDINSQNYLFEGYTISTTCNIKTYSPNAITFQLLLKKKDEPIIVYDSKKTEDIVAENPPGFNKPRDIILSINKIIPEIKDSKDCWFSAKVLDGNSVIKTYDYNTGNSYKRLRHTAPIISFDKAVYSEESEKGIITVDYNISDIGTITSNESSYGTVTTTLTLTLEIDGTSYTANSSIDGQGKGTAIFNLDKLKITSFKNGHLNLKTTVVYTGSNIDPYNKSKIGISNTYTIYGIAPTIAYRKNSLGINTASLGESDILTISPTSNRNLITFNKKGDSTEKLYVDLATGRLIGFIFNIDCGEIK
.................................................................................................................................................................................................................................................................................................................................................................................................................................................................................................................................................................................................................................................................................................................................................................................................................................................................................................................................................................................................................................................................
>A0A8S5RTY1_A
MKQPFNLSQEKIDQLFRHCIFNLTPKDIGHKQISYYSSDNTYRYKIQWTEKDDNFYHSCLSNKITENLFESDNLKFRIIIYRIFKDDVLGEITSNSIALNVSDLEFEELQKVKSEIYNIYKNFYNDLLENAPCELSSIEAHPRVVNPNE
.....................................................................................................................................................
>A0A8S5RTY4_A
MPDVRCGVPNGFRKENTSVYLQKQEMPGLWARDGGKGREPTDRKNQLPAGRGRPNNQVKSAYPVWGRRFFYTNF
..........................................................................
>A0A8S5RTY6_A
MKTYQAIYINHGYFPFEGKFYGSFNLMPARLLGLTYAQYLRFCRDVLGATLVGKNSKYPVAYFRLTPEVQQFVKLLNKRAEMAIFEHDHPYDLEVKLDGTIVKKGENE
............................................................................................................
>A0A8S5RTY8_1_A
MMDQKKNDWLAALFFQPDKSVQELVNLGITPDNSNVKDREYYKGIPEIQEAFKNDRGEFDNQKFDTYYKDVLDLYNRADEANLASTAMDSFTYDPADYFAPLGGDVLDVSSRLVKFSNPERRSRGIVNLYETSDPTMSIREVAQTNKIFNYDTGKFEDWTPNEWGGLGAIARPTLVLAQWDEDGTHEVNGRTVSHKAGDLKFNSEGDPFYETLGNRPLTGKDILHISDTLTVDGSKWNKYDFFDSDGLDKSVGGTLAKVLFKVGPMLIPYVGQVYGGMTAAIEIGKLFPVLFRSIEGIAKGDLTNSKSAQTATDIQAWLSRFDGSVSDYGRNSFWNVESIGKLVEDSSRQLFQQRVIGQIPKWIVGKENVSENIIKWGRALSLAYMAGTSSTDAYDAFKQAGASDRVAGLGMLSVMGAMFTLMNNNYFKDFWFKDTYLDRTSVKGVIKDVAEKVTNENINKGIVSPKAAANWVMKTKNQIQQRISKMKPGNILYDSVNEGVEEVAEEVSSDMVKALYSALNTMGIVDKDRQLDFGISTEEAFARYTSAFMGGAIGGAVFSFHEKWDSRINSINDEAIQKPNDSLQEIIYLVRNGKTSDLKRELTRLRDKGALGSRNLSGKSFELVKEPDGYKINYESAKEGESQNDVIYNQINSYIDRIDSIINEEGLNISDEELQALSAMTGINVTENLAKNIQRESLKNQLIETGVYSKIFSDWNDLTEDILKTKVALESKITPTELESKTPKDVDNKIAAAQNDVEFQRLKAKLDDLRARRDKIVSGELNDYYFGQARFAATPALATAFIDDLGIHNFTKVRYQKDFDQLTSDEKVVIKEEYEKYSKSTEKTKVFAAYDLFNSLNESIAQDLVAVSQKTVDLSKAYAPGETIQTNRIKNIDKEIANLKAQIDEAISKLPEGVEINEEVSELQTKLQLTENYKDFLVKRHEFGLTQELSEEGRKVLARPDTFIADNEAALNTYANSYIDFLNYLKANSLYTDVTDVDLVALMKSYFYINGFTEGIAAANWEKAINTYIERTEGDSVGYESMTLGIANDLAVFQDIVSKGDINQIKTAYQNLLQSDGLVNLSDFLGQSADEILAGIIPRISGRTFIDFINDVADLKSEIKVSPAYELLEKFAVSTNGISQNIVNLIVKEYNSYLNSDSLEDYIINNKDALTRLKETSRFIDILNSLVIASIDGGYNTQINKFKKKLAKDLLAEIDTETAVNMSSDLKAIKVRLDTLINIAENNNAQKIREQKDIAINMRQRFTNLLLNNENSVIKDKFASLFNLDLNQLIAESDFPSGEIKESNFKEFEEASI
........................................................................................................................................................................................................................................................................hhhhhhhhhhh.......................................................................................................HHHHHHHHHHHHHH.................hhhhh................................................................................HHHHHHHHHHHHHHHHH..............................hhhhhhhhhhhhhhhhhhhh.................................................................................................................................................................................................................................................................................................................................................................................................................................................................................................................................................................................................................................................................................................................................................................................
>A0A8S5RTY8_2_A
RLETKIYQLIDDQKLSNSEIVDRITSLFEPTSLITARPTKLARDTEAITDYDQAVYLLSLIAYPSANFYNNLKTVITDESFNKAPIFSQEYAIRLIHATSERKDLFNEFVKYLSAKAKATSDDSYIQNKSQLLNFIATFGGAGTGKTQGVAYVLRKMMPAYKIVTVAPTRKQTDRLSAAIEHDGLSYTKAELIEQILGKQISESDINKVIGSDEIPTYTLKDLKLNPATMFAETENRIIFIDEISQFSKIDLELITRWANKNNILIVGLGDYKQNSAYIFYENARRNLGIEDTYFTRTPNLTAPLRPNNIAKYDNYTILNSILDQTWDKYYDNPSMLESEIDLLTKQILSENSIKLKYFETTETFGGEKFINSSDEVPKIVEKLSKLSNDIAIITDNPAKYTAINNVKVVGLDSVQGDEFEFAIIDKSWKDTSGKHYLTLKDLYTLTQRSTKGTIIVDNGISLDLKLNTINDMTSAGSIEVSPEQISDFKDWRTKLLENSPESIDYEEVNPNPTVAEPVLPTSEQNIKPRVEPTPEAEVVSESPKESVRQASVESETKDTISETQSEQTFDSNTGEQPPVTDQNPVHAPNVEQSVTPPVDILEEVPQNMGITDDPLNISKWNDIADFYLNNLWNYDQSEESSLFNILGIKGKLAAPKYIRALNLIAAYFKYGYYKNPREIIRLGQALNKDRAMGRAFSELETALKTKPTFEVVPYDNGRRGLLVAKIQIKDKTAQIPLLFTTPRFGTYTGDFTIGSYAKFTRERELTTVDVSNFNTSALNKGGLFSSYGKLVSLVVRKSDWQDHIKWVGNTFEADSRNYAFMYQNRGNTFMLFSADPLVSQKEFEAHLKAQVAEDGTILNTVQNDPRIRLVGINSVASLDNIIHTAINNVNLFNAQRKAGDKNVKVRNNLNRERAGQLISLAYFSPYKNTILFRLGALLNTQSGYTNAIRVTYEDKVTQADRGNVTERIVTMENGQYVVNGKTYSDFDSLLNTEFGSFDSNQMLMQTGYISRVGKFEFNDPSFMIYNIFADFVGKTEKLQEHIENNPNFKQGIYVFDDAVKVVPGSQFYYEVDTANKLYSTNASNLIGNDFIIDYDKIQVNPEKAIQEDLQRQKINKINEAFNQFGVNKQITNIDLLESTVNDVNNEILNKVTTPNYTIIQIVGDSNNPEIVMKEIKDDLTPMLKNLFKQVYGENPDDVTIISRNNLKFVPFLVSLNNNSKNFVLENKDGVYSIREFNTMNEYIELRDYLNSVKDLYKSSPNILMYLKALMQNTEVTETVASTYYNEVSTNETLNELRENVQKYLIAKLENNEC
..................................................................................................................................................................................................................................................................................................................................................................................................................................................................................................................................................................................................................................................................................................................................................................................................................................................................................................................................................................................................................................................................................................................................................................................................................................................................................................................................................................
>A0A8S5RTZ2_A
MGSGVERARQAAERGELTDRLGRKMTPTQIDNLRPAPNLRDMDPDKRRAIQQAGARASNETKERRRTIREIYDDLLQQPDNLEGLEDAELTQRVQQSAEQRGRSVTLYEAIAVAMAAKAKAGDVKAAVFVRDSAGDKPADAVEITAETMTEADRRLLQRIQDRLQNDDATTK
............................................................................................................................................................................
>A0A8S5RTZ3_A
MNLVCRHRLDGQDFQQMCLDRLILKLNLAGLRTALGVPLVQLCQFSGGVSSQLVAHISVDDSIEELTISHNFLLSYGG
..............................................................................
>A0A8S5RTZ6_A
MKTFLHFSRSHICKGKGYHIFTLFDTLTNLLC
................................
>A0A8S5RTZ8_A
MNRLNLDFSLSSDEARAEYVQTYVQNFDAEKPLTSSELEKIADYLLWGKNSEGLSSDKSANIELKSTWSSRPIISLDELYESPAFNEDSVRPISETPTKTSKQKFSRQLARKNAPPHILALLEPLWREIDEIDFQLSTYEVRTGKKEKVREDLRAKFTPQELQNLEEKSKLLNPYSYLKQKRLLIEKRREQFTLQDFYQTKLQRFIPHTYNPLETPTFDADIPIYPLGLKGSSSLAQALFPEGRLPIPSDLKTEKDQRALSAQIWAPRPSRYFDFEDLAHLQALVKIWDTLEEGLDSLPLESTLRALFETFEWYKSLADLTPLEEDVFQLKMAHQQNQPIVEYINKKYNKTYNSNYVSTIFHQKALLKICATATAHREHAENLFFPENFKRCKDCGRTLLLDNKYFMKRQSSRDGYSCRCKKCDRLLRYKREGREAPLI
.......................................................................................................................................................................................................................................................................................................................................................................................................................................................
>A0A8S5RTZ9_A
MYSRAEHYLELLRRAHCQPIKSNDPEAIEALTYKLNRLQAERDRMKDTNVYYRQHKTLEGCPDLDPKERHSIESQWERGWYTGTPYPPYALQNSLANVKRLQDHLNALQAAKEAAPTEAEHEGYTYKEDPDQMRVQLIFDGKPDEDTRALLKSYGFRWSPRNQAWQRQLTENGKRAARQVMQILDK
..........................................................................................................................................................................................
>A0A8S5RU00_A
MLTPKPELNLNPCPDAIPAAGAFLSPKVHTKSTHFFTSQHHAALKARISRTVF
.....................................................
>A0A8S5RU01_A
MPGPRVKFYPIIIISKEKSNFNSQNIQKFSTKIYFFLLSLYHAKSLKSNFYICQILLGAGHCQILHLVKFYK
........................................................................
>A0A8S5RU02_A
MIVFWVLTSSTYAFDFNLNQYSFWGANPEGKIDRINRYAISTDKGNYIYLDSNPHIWYSFWFTGFDFYYELNSRYNYTKFIWFAYKYENEWITFYQAKYKWAVQYYNTFTIPSRTAYQYTNSIGNKFLFSEIFLNDNQFTLYDPESNYWVSWIGDVRLENLMLIANPWKDEQNVFLIQIQKQKAFSLTVDKNQAWEIWKGNWVNKAFLKNLNFEKSYTLTSWGNNLFPPGFKKTQQWRGFIYTEDIETQSMDWWGGKPDDKFQWWWGQSWGKWAWDWDYSHRLSEYNQCSSYRQNIKTYSKYLNSCSLWANQSWPINATESQRRRVLFMKLAVWNWESELEVSSDDYDCYRYKQVKSAYIKKYWEKWQEFKKEAESDEYSDLDISVKCWARPVPIKSASEEWSIGKLWDALSQIVGNVGKKIDLWSGNYVAQNDFEALMGKYMSYATACRDKTYMPTPDDNWTQFFTDLRPFFWKNNNEKVCQYADKLKKQIIEKYWSAKFPEAYRKALNNELWEEVIDEKGKMNEQKLKEAANKAPSFHKKTPLDKWVESLVWYFTKSFNEWYDKGFNIVGYKSCWTWFWSKEWDYLVYVPLFYFLFKRLLKWKS
SSSSSSSSSSSSS..............................................................................................................................................................................................................................................................................................................................................................................................................................................................................................................................................................................................hhhhhhhhhhhhhh.....
>A0A8S5RU03_A
MKLTQKDSEVFNYVKNAGGHVSVDEICNAIGRNARSTGANVTSLQKKGLVEREKVEVEGAEKPVVYVNLTDAGATFVPSDDAE
...................................................................................
>A0A8S5RU04_A
MSVKVVYEDVAVGAAGAATVASSDANAFSIIQDLPHGTNQLLIETNELNQWILDGSRKIRTAETAAFWSAEQSKADCTFDTNPTITITLDGVFASSGIFFNFDGGAGDYCSELTLTWYNGNTVAATQQFMPDAQKYFCAKPVSAYNKLVIEITKTSLPYRYAKIRQIFFGIVREFERADLRSVSVTEGISVISDDVEINTLDFTLDDSDDIEFIFQEKQPVSAYDGSNLIGVFYIKSSSRSSARLYDVSCHDALGVLDDEPFSAAIYSGKNAKDLITSILGGHFLLDMDKSLQAETVTGYIPDCTSREALQQIAFALCATVDTSGSRGICVRKLTTDTATEIPLDRLYTGGSVDTSAIVTEVRITAHSYSTSGSGDSVTVGGKTYYHTTSVTAKTNPDVTTSTKPNVIEVKDATLVNPSNVATVAQHVYDYYMRRQTHSVKIVMKGEVPGDYVETTTPWGTKITGTITSMGIRLSGIAAADCEIIGT
.......................................................................................................................................................................................................................................................................................................................................................................................................................................................................................................
>A0A8S5RU06_A
MKKNSQGWYTFADGTCTWFFGLSAQELKVEIRKHGKLVCFEATK
............................................
>A0A8S5RU07_A
MALYCNAFHPRRRSQVLHGKAAAWQGFARRSNAMEKQRVATELLS
.............................................
>A0A8S5RU08_A
MTNLDCAIVLLGFLCNVVSNTGIVSTDEVEAVARAIMELGRSEGAGAK
................................................
>A0A8S5RU09_A
MPWKSNAWQRNCLVRCAKARLGIELNRNGKEMSCRAKAMQRMA
...........................................
>A0A8S5RU14_A
MCILTLDNLLKSVIINNVKREQEVPQKGFLICSITR
....................................
>A0A8S5RU15_A
MGLCAGDFTRLPAKEHYHPRGVYSRERGQKPAERNFTTAADENHTRKAA
.................................................
>A0A8S5RU16_A
MRKEDRKYDSLSLHQEGYVSPVPAGNAPYYYESSL
...................................
>A0A8S5RU18_A
MDKNNRTKTFMELLVGLEAIEFVGLCKFLGIRLIEEKGEPAPTTPNNEAPQKSEARDFSDLFSDLLQKFSKLSRPRQRELIKILKKVNK
.........................................................................................
>A0A8S5RU19_A
MKKKEIKLIKEKNFFQVLRDKKSVQDFEEDGVKGVEIEWYASTKDKDRGHDIVDPQAFKNALDLYMTNPIVLLQHNMEKPIGVVTEAKIDDNGLYVKARITQDVDWVISAIKNGVLRAFSIGYKIKDSEFLEEETSDGRDYANIIKDLSLFEISVVSVPMNAYSLMKSIGDCFEIKEATEEEQKKTDSEEQETAEDEEEKSADEDEEAESDKDKEEKKSDSDDESDEDEEQDPPTDTDDSDEEEEDKKSLAPEGKKADENSDIEEPEKSAQPENGAETAPESKKALGTAEGLKDLQIKSVENFISAEMKSIEKKFLDQLAKKDEKIWKLEEKLKNALELLGGTIEVLWQLDKAVANTVVKTWYTYQAPKQKQNSSKYSSLVAKLQDS
...................................................................................................................................................................................................................................................................................................................................................................................................
>A0A8S5RU21_A
MKKYSEEFRDAMTDVEVVNISKNTLPEYTEEWDAGCDVRVDFSRITSDEPLKTKGDCQFLFENEVNPLKSFILEPRSRAIIPTGLFVCIPKGYEIQVRPRSGLSFKVGLTLINSPGTIDARYRDEVGLLVVNNGSEPVVITDGERIGQLVLKRVEFINWIVKRSVKEFSDQSDRGGGTGHSGVN
........................................................................................................................................................................................
>A0A8S5RU22_A
MTRKEKFFEIFPEASRCDDNIPNVSPCQLDRNFAGNFCEDETCYLCRKKFWNQELGEKDSFMNF
................................................................
>A0A8S5RU24_A
MSCPVLPTAQTALKIIKTNFYIGPFVIKRNLRFIISLFYLLSYFFFILYLQAYSGIFR
..........................................................
>A0A8S5RU26_A
MLKTARALHHIKELNSCPGTGLVIFYKTFSEFFSFLVILTIDFPIFF
...............................................
>A0A8S5RU29_A
MDPILEQKIDLIVQALSQANSTYHLQTSDQLYTIHDNVIVPDWIVVSESGTNLVLSYSDNQLSEAPILWSGDIQQIRDVWVDYINVLLLMFAVVLVFYKVFRLFKRFV
...............................................................................hhhhhhhhhhhhhhhhhhhhhhhhh....
>A0A8S5RU30_A
MTPEEFAKKAQEIYEKNEGQAEEDGHIEMDRLMVECLESLGYKDGCDILFSMTHIWYS
..........................................................
>A0A8S5RU31_A
MTLQEFFDTDYFKSLVFEANCYRALERGGVDNWNSYCQSYEDYCNDLGAGSIDEIADQEIRATKAVYRND
......................................................................
>A0A8S5RU32_A
MRDFEWNDAIWAVVSEDGTFIGVPCLSYEEAKELAVQHENSHIYVMDCWGTP
....................................................
>A0A8S5RU33_A
MALTEKGLNALGHVKTYFPTGAFSAADLSSACGEKVFAATLNAIVSNGYLNKLGGSPVMYEAIPNLIELLDNMDLTSKNGCNNSNLHTAKKAKNDEFYTRYDDIEAEVMKYRKYFKDKVVYLPCDDPAEKKSEFWSFFVNNFDAFGIKKLIATHYDENGKTYKIWIDRDNSGDGYIDDADALQEELIGNGDFRSPECVEILQECDIVCTNPPFSLFREFVSLIMTHQKKFLIIGNQNAFTYKEIFSLIKTNQIWTGYNMVKKFYQPDGSIKEFGNVCWFTNMQTSKRIEELVCTKSFSTTNYAEYDNYEAIEVSRVANIPKDYSGVMGVPITFIDKYNPEQFEILSCSAFSDPEFFGCGALYVNGRKTYARVLVKRI
.........................................................................................................................................................................................................................................................................................................................................................................................
>A0A8S5RU34_A
MSKTDVPTLDENNNYIDTTGKMMHVLTVDEMPTKQELMLGVQDESQTKMLTSARILHLAEILKNEYSDRTVTIDNFVYMLNRLADIVAKNEPAH
..............................................................................................
>A0A8S5RU36_A
MTIFYTKKATLSRQERNEKMVTTRVKKWCFDCSVQPVSDKDWITGGSMLTTKKLYTDHQDLKPWDRLTIDGVVYIVDSVQDWNGLRRKYKKAFINESKGN
....................................................................................................
>A0A8S5RU37_A
MFGKRFWVYCVMGNYGSGKTSGTFLDLLSYPKEKTLIIGNIPYSFVDIMYDTIEELDTILNSIVNYCKITNRDIKKYYLERFKYKDIVLVVDEAHLYFDARKWKQYSDMLDVILSQCRKRNIKCFFMSQRLKRVDLNIRRLSDFVVRYSRTWIPILPNSQSVERIVYSNEWDLADIQWDEAKTYIMNSEKVKDNMEASILEKSSFKPLKSIFGRFPYKDKRWELEKEAYNSLYIAGLDSKYCNENDPFLKKVLVDPQYRPIPKNAYEKYIPTFYSLYKKINVRSNSIQTRTWGGFTAGSLKSDTESSTAWTSDNLRPRYNMKNI
....................................................................................................................................................................................................................................................................................................................................
>A0A8S5RU38_A
MLSLIPVFLILHSQTARKPIRRPGTSFVNR
hhhhhhhh......................
>A0A8S5RU39_A
MRFYYNADMNVCAEETWVTDYLFMGGMVESREEALEELRTKHEVYGWFECEVSNTIAEKFFY
..............................................................
>A0A8S5RU40_A
MAIALKGDFIGFSFNGYRSEELGIVRVSDGSRYDEDLLPTSQDKIVQVPGGDGFYYFGSDYTQRQFSINIAFDELTEAQFRKLQQVFGTKELGKLIFDERPYKYYMVKSGNPQLKYICFGKEGEPRIYKGEGTLTFTAYYPFAKSVFKFLEKTQKEGKEVYVLQGTYSNIEEWAEASGMKAQGTLDKVPKNPTGGVYSISVYNAGDREADFILKFNGAPSNAINIELSQQNVADKKAFLNLKNFGLKGTDTGFQINTKTNLIEGFNTKGLTGILYNENIIQGDFFKIPPQEEGLKISITGATPTEIVYDYIYY
.........................................................................................................................................................................................................................................................................................................................
>A0A8S5RU41_A
MVENVCVTVSNYATEALQDTLNFYGKEGFSLVSTQMASDKYWNQVMYLFFVRHTGENQQSQKGE
................................................................
>A0A8S5RU43_1_A
MADKKIRISLDINAELGKVQSKVSQLQQQLNKVQLSGLSGQALVSDFDNIQNRIKKLQELAERPLTVKSDFTKIEKETSSIQIAVERLFKEIEQLQASSNKKKLEFLPNDQKQKIDKANSALSAYEKTVAKTISKTNELKKAEKDLSNIQKELSKEQKKSLTSQSVIETKTTNLENIKKQLKEADKLKQATAEVYEKNRWSTEVTGKKYQSSTKVDVNGQKVALKDITEKVIRLKEEETKLTNDLNNLTTQEKLDGINQKLKTQNEAVEALTVQWKGLDLAEKSKAFETLKETAQQLGISLEGIVSVDDVGTLTNRLQQLEKNGVNAVDIALQQLKTEIKGTTPSLEQISDKVGQVGNEFNLASQRAQEFANLKSQVLSFFTITGAIQLFRRAVQSAFETVKELDEAMTEIAVVSDFSVGDMWKQLPKFTEQANQLGKSIRDVYGATTLYVQQGLDLDNSLKLANETLKMAAVAGMDAKDATDAMTSALRGFNMELSETSAQKVNDVYSELAAISAADTQEISTAMSKVASLAHNVNMEFETTASFLTQGIEATREAPETIGTALKTIIARFAEVKSLYTKGQLSGTDEEGETIDVNKVQTALRSAGISMNAFLKGEEGLDQVLLRLSSRWNDLNVLTQRYIATMASGSRQQSRFIAMMDNYAKTTEFVNSAYNSAGSGQRQFEKTLESLEAKLTKLKNAWDEFAMGLTNNVIIKGAVDTLTVLLTAVNKLIDGLSGGHGLIKSVMTLGAVWGGLKLGGNLMDKVLASEFVQRKVRLKEGDKATVETVRNGNKDKISYVQKGKEMAKSFSDGFQSFKASNRKGGFFLENILGIDTKKNQLGKELDKITEDAIQSISFNNSDIVADLDWQNKMAQQIQELNSQFYKGVITNKEYSESLQKLGVSVQDTTEFLERCSAAQEKTQLNAKKLGTTVTVVGGAFMALAGIFSMLGEEGEKVASTLATIGGVLVAIGQIIPVIAQYGPKILTTITTLASTHPVLAGIVAMVGVLIALLATVNANSPEKKLEKLKETTKKAQEAADEASKAYDELASKRENLDKLNSSLEGLTQGSLEWKKALLEVNNEILNLKSQFPDLEIAIDETTGKMSVSNWEDILKKQQEYLQSAQDNLIMATLEQTKGQLEVDNQEIDANKDLTEEQKKNQKAQKRASYELSNIAQLKALGGGKDNRAVSNFANLALQDKLYRESDSSYYSILEKYKSEGKSEAVTKYNTASKRKARYEELFGIGSAEGKGDTEIQEALANQSAMEKYRNQAEKISKLSSNNQALISA
................................................................................................................................................................................................................................................................................................................................................................................................................................................................................................................................................................................................................................................................................................................................................................................................................................................................................................................................................................HHHHHHHHHHHHHHHHHHH........hhhhhhhhhhhhhhhhhhh.........................................................................................................................................................................................................................................................................................................................
>A0A8S5RU43_2_A
FSGDYTLLPEKMKELLQTTLSEGDKSSLAEALGVTPEQIDAMMATARNEITNGITTLYKPFTDKDLDTNLLDGLGYSIIQSLGKQIGEMTTEGAKEYLKAFNEAVNDTGLQKEEKKRLENYLSSIDLSDAVQVLDAKEFMKNLGMDETQIEKFWATADTAVKPYITSLEQVQSLNERISKLGEVRSLVENGEKTFSSSDKESLVGAGFADSDFLQTGIDEWTYVGKDSNDLLRQINEKVAQIGETIVEGLQESVVAGEKYQPIIEANEELKDDLELLKENGLEGVSLSDDRIREMAEQLKIDTTNLSIEGIANKLIDAINMADNLASNKEAVQSEKLNSASRQYDLTGNFGTFTGSLTDDEQITIMTAQLNKYNGAMEYYEKLKAEAGDTSNNFNLKLADEAVQLFKLQKQYDKTADSIDTYKDALVQGESAGTDYYNALATAKTDLSTLFNVDKNLLSDDFIKQYAQDIYNLAEGGEVGTQAFNNLREALNNLQLVNLQNLIKEAGGEVGELANWIEELEPTLEVKTLLDNSGLVSGLNIMAEQFRNANKDASAELLPIIQALEKISGTKIKLDYEYETKTIGNSQADKEMLSARGWIRQGGGNGMSTWTRVTGIKALNYSSNTTSSSLGGGRLGSRDNGSSSSGSRDNGSSSSGSGSSSSEKKETTWENPYDKLYNLTEKINESLRQREKLEREYDRILERRGSTFRELRKNYNSQLQSLQKEIALQNQLRAGRLAQLNALSSETYKGQDSDGNELIKSFADWGVTRYGSYDPNTGLLKIDWNAIDAVKDENKGGAIEAYISRLEELEGQIEDIDAQIEDFQDKVTELQKEDMQDYLDFEQKVYDAIVNQQQQLIDDYQNLSDKINDSNSKILDSIQRSIDLQRQIRDNTKTEEDLNEKEARLAYLRQDISNGNLMEIKQLEEELGDDRQNYEDSLIDQQLDRLTQQNDDAQTARERQIELMQAQLDYASKNGEFWNQTYELLSTGFSADGKLSQASQLWNLLKKDEGWKGMSKFGKLNWQQEISKAILSASNGYANWNMYKAEKVDKKLTTKNGRKLKYDGKNWKDSKGNIYKGVDYDSTLGGFTYNGMTKAPSKNGSGSSNSSSGTNRANKKISIGSRVRANSNSLIYSDSYGGGGARQYYANDPIYTVIDENNGYYLTRYHKLGAGYTGWFRKQDLTAYKTGGIADFTGPAWLDGTKSNPELILNARDTENFIALKDILSSIMDRKGLQNNTQSVGDMYFNIDINVDELSNDYDVEDLSKKIKQELTDSAMYRNVNLVNFIR
.......................................................................................................................................................................................................................................................................................................................................................................................................................................................................................................................................................................................................................................................................................................................................................................................................................................................................................................................................................................................................................................................................................................................................................................................................................................................................................................................................
>A0A8S5RU44_A
MAVITLRDPTSIYNSQNRLFREGVELEKGVVITEDFLERNEKFLEEELQLYTVYPDIYLDTIKPTDSQFDLFPYQRLFLRALMRYNQIYITATRAASKSFLSVLGLYLQCVFIPNHKCSIVAPVKTQGVKIMRQKVEEILKIWPLLEKELEVFMGKPHMNFSKDVAELYFKNGSKFTCEGATDSSRGLRLHSTFLDEVRDADGDIISEVILPQLNVSRRDANGLVNPYEVCNQQVIAGTSAGMKSSYAYSLLIETMIQAIIDPKRAFVMGLDYRIPAQHGLVDKKHVEKLRMSSAYNEMTFASEF
.................................................................................................................................................................................................................................................................................................................
>A0A8S5RU45_A
MKKEIKVMLNGVEKVVEFKEIYTRKIDREFSNLLFGEGSVTGKDVSLAPANVQKANDYLIEAMTNLTPDEIDQLSVKDFDAIMKIVVSIKEVPLK
...............................................................................................
>A0A8S5RU46_A
MAYQTILSKQESTYGSPYCIYTVKVQPSERKEESVKLTVQVTSHLYATDSHLGNGNALTGKLVIEDTDVISIPIKSSTAVWDGTTEHTATKTATVTAGVYGATEALKAEFSVTSTASGHSSGLNTVRCTNVIIPIFTPNTGIYIDNGSSLSEYRCYIDNGSTWVEYIPYIDNGTSFVKY
...................................................................................................................................................................................
>A0A8S5RU47_A
MIKAIILDDGYKSKDVVVKFGKNYECVSLVYFLNSLCRSHLSDYEVKTAHFEDIESDVVAGWFETLSNMSLHASAIQSCEEFENLWKSDDIVDGIDLY
..................................................................................................
>A0A8S5RU48_A
MKQSKLMKKITMTLDELKIPYSLNVSYRDCLSPLGYPLLWKLRLTWRGSVVLVEERYHDISRVPNPQRLRQVNTIKDNYALSHKIPLLLIWDTDSSLISPKWLSRQLDLIITQDF
...................................................................................................................
>A0A8S5RU49_A
MKQPEIIEKPVLKLKKTAKKPSKQNRLLEYLKITDSDCFIAEYVDFLSFYGPYLPETLILWCRDNDAWANFFWFHVSRRNEGKWLKNIILKIIYYYDGKLVDIGQLNEFSKDWKRLLRCQLYGKGLLIVNRENLRDELENLLFFFGMSEIVLTRIDYTVDCEKMNFSKPNTLKAKVWGQFHDLRTGDLEYLWFGSLWVSPLF
..........................................................................................................................................................................................................
>A0A8S5RU50_A
MTKQEAIIGVLERLSCQTAERIAGMAMQMYQFKMTPAQVSGVMRVMVARGQAGSSKNEHGKTVYWLNKEK
......................................................................
>A0A8S5RU51_A
MEEKEKIELELEKLTIEIKKLNSKLNGTPPRSKFSRGMRTKYYKELQQAEAEKLRLIALLNYLR
................................................................
>A0A8S5RU53_A
MKKFTIEITDTDVFVNGKLYEFAHKMDKENHEDDMSKKAIVALANEMGYEPVFLFEEMADRLDEMLDEEEF
.......................................................................
>A0A8S5RU55_A
MEVNLTPIIKESFLQFGGAVLQSRALPDARDLLKPSARQIFYCLYTDKFIHEKPFQKTLKAIGSCFRMYIHGDSSAEGVIMRAGQPFAMRYPLIEVEGSYGTLLASGSWSAPRYCLTGDAFVSTNKGLIKIEDIVKSEENSDNEIPTLTCRGAFGLTTTNLIFNSGLQQTYKLTLKNGIQISGTPNHPILTLNDKFEFVWKTIDELDVGDKILLNVRNNFLYGEEDDIEYAKALGCLISEGYLNIENKIDMINSDLDMIMPVQNLLQKYGSKAIYHKRNQKDNCYEISTTNQALYKKLKEDNCTYDSYHKHIPNSVFRGTREYQKEFIKYLFEGDGCVSIHSNRYGTIAYSSVSEDLIRELQILLLSNFGIVSFITRQKKRKEIKLEIGGEDAYLFCKNIGFVSKRKNEKAEQAIRLYEENRNKKSTGSRGWRVFPEIRDYLMNYYPEAKLIINRKNRPNECKGPLMSKDGLKILKEKLPYEVYSKIEFIYRNFVSIPIIQKENSGLQVVYSPKINENCNSFTANGIINHNTSARLSPLANYLFSDIQKEVIEEWRDNYDNTEQYPMVLPSKGFYNLVNGSYGIGVGASCSCPQYNLKELNEALIRLLWDPNIDFDEIYCAPDFATGAVLLNADEVKESHRLGTGSACKLRSVVDWDKKEKCLVVSEIPYMLYTETICKQLEDIINGEENPGIDRFNDLTGKTPLIKIYLSKNASPEKILKYLYKNTSLESYYGVNFTFLENGRFPRVFGWKELLQSHLDHEKSVYINGFQFDRRKILARLHIIEGLMKAISMIDEVVKTIKKCADAKNASIGLQHLLNIDEIQAKAILDLKLSRLTHLDITKLETEKSNLETEKERIEAILGDEILLKKEIEKGLREVAEKFGDARRTKILNISNDEETIEQKQLSLSFTNEGAVFVNETSTLYSQRRNGVGSKFKLDKGEFVVDTLIGNNTDEVLFFTQRGAFYHLKIGEFNIGEKQYLNSLLPINGDDEIKSATILSKDTESSNILFLTKNGILKKSALSEYNLRRNTGVQALKLDDDDLIASILILKDERVGILTEEGNFIIIETKDIRPISRVARGVVGIKLNKGDKVVSGRVIPKETREILSVSEDGYSKRTDINEFKITGRATKGVKIQRASNLCDFLPLIDSSDILVVSSTTQIRVKAEEIPVLSRGTQGVKTLKLGENSKVIKIQNF
............................................................................................................................................................................................................................................................................................................................................................................................................................................................................................................................................................................................................................................................................................................................................................................................................................................................................................................................................................................................................................................................................................................................................................................................................................................
>A0A8S5RU58_A
MKGDRGREESAAQYEYVRSPSAHKINNLEGYANE
..................................
>A0A8S5RU59_A
MICDDCLLKDYCYWNGKVNFIGCEMKRTSNIDTCVACGAPVPEGTQVCGKCGGRNE
........................................................
>A0A8S5RU62_A
MIDIIRDIEISGVDDALNILKSIDTDGNLFEKAHNVGDLFFRDGKTYIYTEYAPGKYDWHLVKTKKVIRGKGINGKHGLNALKSVYSGLDKTFNDPDKMMLKRTPNGHWRLFYDDADAGTTIGGDTITESELKEDNVCYQDKRVVDNFELLKGYMEFNNPDDVYFVQIIKRWKDNKDKPDADTWRAAGRKKGSYHSGGEFLNYYLIHSNSELDSLKSEIIKACSYNNARAYISINSRSQNAVNAYMSKFKSRFTDPNDPRVKNAEAILYGQAKSGPAWKNERFKVLLDIDTTRDATAKMPDGKVVNVWDETKKRLKDFNIKVAAEYETPSGGLHLILNNKNNRNCRPFYKGLKDFDGGRDLDRLATVHPSEDIKMVLYSNVDTAGY
..................................................................................................................................................................................................................................................................................................................................................................................................
>A0A8S5RU64_A
MTKIRVFPHNEKGKIEFTKEELQKLLNEVYNEGKIDSYTISYGSNITTTPYSYSTITANNSSTSIDKNNLTSLTTDVKD
...............................................................................
>A0A8S5RU67_A
YNKLRDSFNQLENLSNKQVYLHESYKEEDNMIKLSTLVKYLRYEEGRVYIDDDSNLSKGDLAMSQTYGGWVDIAQCSTITCDR
...................................................................................
>A0A8S5RU69_A
MNIKLICDTLEYCANRNECAYCPCGGSLEECNTILLEGARQLRTQQATIRSLLKATEYHRQMNGALLKAVDGLTEASAFRED
..................................................................................
>A0A8S5RU71_A
MDSYILAQSWARANVQDRLWYCMTDADKTALAQNEKITFGDKVYVISTKQIFIMGNDGKWYEM
...............................................................
>A0A8S5RU75_A
MNKQKITSPFYGLFQGCLRFKIRDLKYIPSRLYYFFKHGFSMTARWSFDGYFIEMMKQILVEYRDNRFGYPILNAELTYEENRRDWRRIMNRMLTLLNFMDEENKIYDNISFEEQYAMMNNAKKEFFDLFCENFYYFWD
...........................................................................................................................................
>A0A8S5RU76_A
MITKITTVEELKQIFTEIFLNKTDKVSDISNESVLNALAYGCAKIGQRILTNQAVVESHIFPDTAYGEYLDELANIRGISPRNSACGSTAYVRIEGEPGTSYDKNNIRFTSSSGIIFELENDFNIPSSGWGYAKVKSSQVGATTNVDALTINNISNPPSGHIAVTNEYKAVGGMDNESDDTFRVRIKESVNQLARNTLSYIEQVFMKINSRVLRVYKGGVDGDNKLNLIVVSVNGVDFTDDEFNEILSKSEEYLSLTELLQDTNDFALKLKNVDWLPVDIDFRVNIDASYDKDEVRRQMQIKISKLFDYRYWKYGDKIEWENILYSIRSVDGVRYIPDNYFYPQADINVPKYRLPRLRSFILRDLDGNVLVDNYSILSSFNFPNDSDDSYQSSVLSSI
..............................................................................................................................................................................................................................................................................................................................................................................................................
>A0A8S5RU77_A
MKYYSETLKKIYDTQEELISAECAYKKKLDEQKKKEAEEAERLTKLKAEKEARLQEINEARETYNKLLKNYWKDYGDYDIGSAFRSLFDIIGFGE
...............................................................................................
>A0A8S5RU78_A
MKIKRYQNGGISYTPFFRDAAEPTQVATQTSKTSENKEEQLIQKEIINVLKENGLPNDVDYFLDRANSFLRKSQNLGELFVSGQSNQYDMSDLIRLQSLANRIKHNNELHETASEQIIKEGSGSEVAISNEGSLYVYNKDGSIKTISADTYYKNPQKYQALTNSQLIHLREERPELAYNNSILTDLSNTVGMKSIVDYVKATIGAFGTNKSSNQFDRYTSKYQNKIEKGFEQLLGFNGPDGIYKVTESNSTSNQGYHDKESLDLAVNYLYKTLPQNMKNVLRAQAAAEGFNPSNPEDVKRLLQIAVVEHTNHSVENTQALDYDSTASKAGSGSSGGTDKDVNRSSLETIAAGRVVDPKIAVLSTSDAKGGLEIVTRDYPLQDKNGTQVTQNTLKNVLDKAEIGNIVDKNSIFFGDQRISDIDLNRLVWDGSSSLSRMWLPKDRDAEQMGVYKPDLDAYDRYTKFEEWIEDNPNVSRQRMIEKLHEYDLDLEFDTETNRWKFRPEDMMVFFGLSGYASDKAIDFDSNSPWLWHVDGPDKDRIFDIYSTYVNYGGDVVKKSDKKVDNFKPGFFGKIFHGNKNSMYKGMIFMPMHDSKLATVASNHEIGSASEYRDIYNQANLKKQQQSIKANF
.......................................................................................................................................................................................................................................................................................................................................................................................................................................................................................................................................................................................................................................................
>A0A8S5RU81_A
MAELKYIPFYPGYMEDTSDLSDSEFRRLMYALCAYCVGAEQPEPLTGKEVIAYRFITRNIKVSQEQYNAKCRKNSENAKKRTIANDSERKRSQANDSQTSQYKEQRTKYYYYDYRASARRLAAVCRVLRTEHRCYFSSGI
............................................................................................................................................
>A0A8S5RU83_A
MKNMNNKLFDNQLGIIMDVREKLVELPIEDALLVLQEEHRQRTESYTTYLAHGGKGDPAEEVGLDALAMAISALEKTKWISVDDRLPEEDGGYLVVINYFGNHQSINVRSFAKAGETINEYDLAGEKKCGTATIANMDMFQLTLSHTGCHFPIRRKENDDAIDDRKMCL
.........................................................................................................................................................................
>A0A8S5RU84_A
MTTNYPLCIASCYRQPTLCWIYYKHYPTFCLCKPRSLYDCGSIVLVAFHLRVACSIIFTREPQ
...............................................................
>A0A8S5RU85_A
MAHKHESHFIPSPYPTVTSYENEFVKEFNNNLSGAVAEVLKYIAKATASAIKENKKND
..........................................................
>A0A8S5RU87_A
MNVNILVGRFQPLTAGHIKCVEYLSKNSDSTKKTRPTIICMIETKGIDKKTGKIDPKRPFPTELFIQNYKDILSDCIGIEGIELIKSADIVKIKEQLELKGYNIVSWTCGSDRYNDYKRMVDRYAPEIELIEIPRTDEDISATKARAALMENDEEEFLKLFIPLKTIKQKMIYKSKDLFNKFKHYVNK
............................................................................................................................................................................................
>A0A8S5RU88_A
MILCIGARTYRTTVLWVRLVSLLVEYIRKLWR
................................
>A0A8S5RU91_A
MSQYLNIFLKSDGKFIPIKDYSRSTYLYDEFHAPYEKICEYKAEGLREIGARLESRANDTKKYIQKLESLIALIPNFQGQEMEEKISAILDYKSQIEEEKEELKTLYSQSSVCYFLANIAEDYVPVYAGVEIADPTDQNVI
.............................................................................................................................................
>A0A8S5RU95_A
MKDSFLISLRARCQKIRRKWSYRIIGRLGLLSVIIADKCGRALAVNDMVRDKDQLTGHLH
............................................................
>A0A8S5RU96_A
MSYYYNIKQIYMRTLQQYINESKNTETISKIRKVFFDRSGNNGYFDEINLSSGVLTIRVEDGKNNETRFFPWFDMVKLRNEFKVKKLIIESNYGVRIDLDSNGTIEDIEIEYINNKSFGKLDIRGLKKINKVTLKGQILVSSYGAISPRAESDYKINFDYQSGTCKNPGELESINNIFKDAKKLVFSSNSAFFANIKIDNYLINLAKDFGYNVGDEEASKIQKILNQLPKDIPIAPDYDHPDNSYIVGKKIKAAPEGFRLPPNKTFKNIYTTK
.................................................................................................................................................................................................................................................................................
>A0A8S5RU97_A
MLHGVQVISKLIFNVLPRYILKLVTNLHAFASCVHQRLAAICSLYRLVCLFKDVWLARILFTVHTSDNPVTGSSVHNAFQRKNIKFFLRLVRFNDNRFFPEIHRHHILLAFRLFLFFLGFFLFLATVSGNRVLHVDCANDSADRNIRHRSSSFLSDINVGNI
..................................................................................................................................................................
>A0A8S5RU98_A
MLFVRICDINKLVRRKIFFLYKKKQKRYRVRNR
.................................
>A0A8S5RUA0_A
MKARVKNFDVEVEPMTKYEFYDRIKKIQLQHPENKWVKGYYINWNGYEFWLMEENFNKLYEIIEC
.................................................................
>A0A8S5RUA1_A
MDVFQKVKAQRIAQENLVKNNILKSMNSSSLEEKKDDDVKKGQNDELNQVYSELFGDTIQKAKPSKAQSAKIKKVMEEFANGTLASSDGKKVTDKKQALAIAYSEAGVDGE
...............................................................................................................
>A0A8S5RUA2_A
MYYPSFTLCYVFSGHIQTRKSNHQYPFTFLLFIKINGAEHSIRS
............................................
>A0A8S5RUA3_A
MECYTKNVRVCKEMFVQFAYLYEYGILYIIVNR
.................................
>A0A8S5RUA5_A
MKCVQMTSSVAPKEWKSKIKVRASGKEITKECAAVFDTGAYISAISKSLFDSIQAETKYHADNHTPTGREIVSVCDIDIAFYDGGIINNTEATISTHNMDCDILIGMNVITKGDFHCFRDSDGLYKCTFKVYEEA
.......................................................................................................................................
>A0A8S5RUA6_A
MTKTFCDFCETYIPNPNFFNSWYLPVWGEGTLIHGDTEIFSEKGVVPRAFCLCDTCVQDIATIIDRYKKGRKRERF
............................................................................
>A0A8S5RUA7_1_A
MKKNKYEISLWEDRLVPQTGEGQSIVPEHYEEEKVCIIGSDTMTSQARVLEPKLVRNVNGTNKLTFKLYYTYIDNETGEKVQNPFISLLVNERKVKCKWEDHWYDFVIKGIQEDSNGKTITYTCEDLYINELSKTGFSLEFDQKLNNNQGTAQELAKKVLEGTDWVVDIDNSDHILQTIEEPLYSATLTQDLDVKDKNDVPKKILGGSVIYLFYSVVQEKKSYIQFIYNTSYETESNSQLLKENNCYSVEMDWSVFEALLDGNMGIVFSDYRGKRLVRKQLQEFNSALNRNCYVYKDQSNNKVLGYSTVEYKDPTVVLNLISNSKEFINTNGWQGDLNWQLYPLFYNKNKLEQTYTSTTYLKTGKNKVVVFNNGLYDSAGYLENGLQPGQHYYLRVIGYSGEPKNGIPITDGISVDIQDYFNALSTQNTIPVHNTLRDDSYCSIVATTTEDYYFITPDTTQNKETTYYIRNSSTGKYETRIFDKNNTFPGNQTLYEKKKCLQIEIEIKKARPRKEITAGYFGKYHYKDSEGNIQTKISTARPGLFISLPGNSWIQEVQFYQRVEGYNGAIIHIGDFDTQSIGIPYYKYFIPNDSYKKEEDIKYLYCGTTKKTDLIEIYKEKDDNTTHVLYEKIRSITAKNSNRFNILQSIAETFQCWIRFKIFHNENTGKIIYENGIPKKTVYFKEEVGKDLGYGFVYGIDLKTISRSIDSNQLTTKVVVAPNTTEYAENGICRIADADLNENGENYILDFGYYISQGLLNSGELNKYLYQPENGKSGFYIQLKKLNNDYIEIISKLTAKKTELTKQKSLQVIYDQYVTNSATEITTLKNNLCQLTGFANYREKEILNYLNKHSDNTEAVNTYSSLINTQHQRENNQASLKLIEKSVENLTTVIKEYDEKLKEIIKNKEILEKAFYQKFSRFIQEGSWTSQDYIDPNLYYLDARSVAYTSSRPKISYNISVIRLNALDEYKGKKFNVGDISFIEDKEFFGYIKGEDAWKTPYHEKVLISESTSWLDSPEKDIFTIQNYKTQFEDLFQRITATTQSLQYSTGEYNRASNIVEGKGVINTETLQNSININNELVFKSQNEEIFQDSTGLTLTDKRDPSKRTKLTSGGLFISTDGGVTWKNAV
..........................................................................................................................................................................................................................................................................................................................................................................................................................................................................................................................................................................................................................................................................................................................................................................................................................................................................................................................................................................................................................................................................................................................................................................
>A0A8S5RUA7_2_A
RGEGVATQYLTSGSINTNNIAIYDGAHASFRWDKYGINAYDATREIDEATNQEVLKGIVTNNFVRFDQYGVYGIKGIADDPYNPQKEVVVDGKTIVGEDRIWHDALFGMTWKGFFLKSKGTDNQQIEISTTNDICVTKDKVERIKIGRIDSKKEITEDGEISHDIYGLRLKDNTGITTMETDDNGQLWLRDKLQIAGAKYVGTSDSKIIEGKIYYIKNENGTFSEVQNPITEELSNYFELATSGVSIGNLGQKTENSPNQIFNSNNNFIVYENGSIFANNGVFNGQINATSGSFTGEINATSGTFTGEINALSGNIGGFTIEDEYLEGSGAILSPEGITIKNDGRLSIFDSTGVPVFQANTKTYVLTSDTIVEENKKYFKVNEDGAYEEDTSLKVGDPLPANTYEEKTITQFSGKLVGASGSFSGDLTATSGHIGGFIISEEKLESVSKKDNGETNIILDGTNGNIMAENISLGNGAEVKDQISFKGADETVAYLQNPILHDGVVLSAGELKLKTSGLLEFGDIKISGDDKNPTIHSSLWSIDKDKAIFNNVIAQGGTIENVVFKNSSVQSAGGLMIFKPSFTAHFKSRVYVLSNDTIVLEGKQYFTKTESGAYEITTIKVGAPVPSNTYEITSTYTFIIEDNAEMSLTSGDHILVEGTEGIINSVSEKEVYIDFSNDKLEFSETCSITKLYSSKTNINYTLTTDSTPLLGKIYYKLNGNDYIEVSFTEGEPFGEGQYYEKQIRTILDDSVLIGISSIEPNSINSIATDCHLFRSGLTVTAPIISSEGKASYPKIPNLFLGDLTAIGKSGYGLYGDNVYLNGTLTTQVPSEGLPTYAGVNTLSGVQKSDNDTQKIVFWAGSSSDKAEAIREAPFQVTDKGNLYAKAGTFTDSVFTDSTITGSQIYGADIYTASIHGWNKDQNQSGGLSIYNTSQGIIFKTEKDINGEEKVLFQINGNKFSTPNKDFISISENNIVFSGNEYQIFPKIKIQTKDTTLVEGKTYYKKNEDGSYVIVEVPNQENITTYYEELESEKEKFSLADKKLEFLGKDDTNNWSLLYSGIYFSQTDILNKINGESKLLISNEKISSYEAFEAQKDIFFGRTMEYRAVKGKIIENGKEVEKEIGYNLYIK
..........................................................................................................................................................................................................................................................................................................................................................................................................................................................................................................................................................................................................................................................................................................................................................................................................................................................................................................................................................................................................................................................................................................................................................................
>A0A8S5RUA9_A
MNKIRVFDVGNEVMTIVEEKKPSNFVPFKGNFPLLSLALRDEYYKYVASSKTLDEVPVWVQDIINKGLKIKAIDDGFREYLQSNGIFNDFRSMSNSDKATELVRFLNANSMSLEYLQI
......................................................................................................................
>A0A8S5RUB1_A
MRGLDGLYKGGETVEKLVFWLENGRGNKYHLYRDCYYMGDNRPDARSGSVTQAKAAGHEEACKVCEERAEKQEEHGEDFSRKTVYWRYGSDETVWHLYENCPRLAGAAEDDTLCSGRVEAAINTGRIKVCPVCKERSDKLYWDAVRLERESTPSVPIVRTETKPAGEAERKQEAPAANKPGKPTVIRRTNWAAIVMTAVCTALCVFWICNYNYNIAVENAVENAYQDGYAEGKALADDAWQDGYEAGYDYGRVGKPNSYVVYVTPNGKRYHKKDCSYLKSTVFIMDVQDAIKAGYKACSRCNP
...............................................................................................................................................................................................HHHHHHHHHHHHHHHHHHH.............................................................................................
>A0A8S5RUB2_A
MSNKIYKVGDSIIITIKPKQKGTAIVSSYEDNLIGLAVGKRVKREYRIVEDNLFYSDWKILNNDTINGVEIKQNNFIQIRYTREGNDSTGEIEFKDITFNGDFKPEVVNSPILDSSIFSKIAWSEETEELTKNLFKKLYFRGIIPTYVLRGDNLDVDEDRDYITLFYSIAKYFAILLRFFKRFEDFYNDEELMLEWLRQNEIQFDESTISLSEMQTIARNLYDEIRKRGTKMIFKRKGDVVNGKEIEIDGEFIRLIRNKRSDELLYENIPLYKLG
...................................................................................................................................................................................................................................................................................
>A0A8S5RUB3_A
MCGREIAIGFHNIFYDYRKFFIYFIPVVIRLSLCTHKTTHGWQCVAMKET
..................................................
>A0A8S5RUB4_A
MAKHLVICRACKERFDAQLAGADIEWVMPSKGWYYHKSCYENLKKGNILKDKDWKKRIYDFIAHDLKVSYDYHLCEAQLKKFVEKDKIGTYKGIFYTLKYFYEIRNGDWSKGHGGLGIVPFIYEEATTYWKQRENNERGTLAGIEEQIKQRESQQKVLLKKPKTTSQKKKSRWNLEDIE
...................................................................................................................................................................................
>A0A8S5RUB5_A
MIGIKRVEKERGFKSFLSKISSRGEFDFSSILLYNIIINVERSWKNFEL
.................................................
>A0A8S5RUB6_A
MGTWAGGSEESWFDFEKLSKYRTKKNPEFTQKFRNQQNCFYFISVDVGRLQDSTIACIFRVNIKNDKYYSTLVNIEVLGRQAETKTFTQQAIDLKLLIERYNPREVLIDCNGLGRRLCSSKTFLTAGNP
.................................................................................................................................
>A0A8S5RUB8_A
MSTVSPNNRVLDYVKFNSKDKVVAEYVDYLSFYGSYRKESLIMRMRDNDAGMNLHGFHFTKFPSKSNFILKAQKYYKWQIVDIFQLRETIVAQKPVLKVDIYWKWLLILNREWLWEDFELSLQYFGMIDDLILTRVDYCVDCEKMAWDKPHTLKTKMKTIIRNEYSWEIEYIRYWQKRSSPQFLRFYNKIIDLERTNSLWLYPEYKKYKSLMRYELQIQSDGIAEAEKVVHYSFIKHIANFGLSCSRNKRSHHKHKVIDRDFIQIQRKILEYKKEKNYAKLSKLVMLLEWCALYDFEDMNGVE
...............................................................................................................................................................................................................................................................................................................
>A0A8S5RUB9_A
MITKTETPPRCTTTGTAKKQSIAKSSNCILSLKRAAVKLAITADLVLLLAALGSLNIPTIIAALLALNLLCGLYLKEESSHEEI
..................................HHHHHHHHHHHHHHHHHHH...hhhhhhhhhhhhhhhh............
>A0A8S5RUC1_A
MKHNYQLHRVIPKLSGDVKIDVLIDSSLKHNTSDTNILYTGVSPVYYGILNSYVDDKDIPGYLEGKFKDLVELYSDKLYGISNQENFLSDGKDTGGNIPPYFDKYLAGTFRTRYNDFNKQSTHCTLIPLWLSDLKKTSSIQVILKVLNNGNELIRKVINLSENQHIKQYLCTRIVGDGINKNKKQGIYIDHINQKCIVYGYSLKESTVCRVETDDLYTSIFNPFSNFGEKTHIENMSIIGNWFSDNQLILPQLINFGIHFDINALIGGLSDISSEQSYQVVTEVLVDGNLLPFKDYYTNFDYIPAYIIGKNKGYFDQLSPNILENSSKDFNEDISTTPLLYANQLDQRLVHWTHTEGSMVGGKNGNPDTIFNTGTNFRNVKLLKTSDNDGLNSGTTGKFQTVQGNSYGSYTGQTTEKYDPELHNIQWAGQVMYGSMNKCIEVLNNIDYYIHENSGNFLSLIGNNNKSDIYLGLMTTPSENGVNLDFYGTTPHQSPLKDKRLYKELIPFEFTTNNPRNKPPHGYNDLRPRLYFKLDKLDNDRYREVWLIWAPHVVRPEHPDKATMFDKLGYKECVPDYLTQGKVLNWFRKIIGSIKNTNTNPNNNISEEQAYYKKWWKKSVGVPDNKSNTYIPGILNELEEYGLLFRLPIGNKHLDYYINYNEVINGSIKYGLYHNNIQYTNYIDRLGGYIIPAFCDPNESIIKITSTTIKYFNKPGLNFQYYIKPTDNHTEQYEISTLDQFKKVGYGSQQYFPRKNVGITILNTKEVPEFLNNYQKEFRWFNQGGSEIIPLPKMVKIFNQSKHQVDQYLKTMENKQWYNTKVYHSEYHKEKYNIIRELI
.......................................................................................................................................................................................................................................................................................................................................................................................................................................................................................................................................................................................................................................................................................................................................................................................................................................................................
>A0A8S5RUC2_A
MNAQRLSRKGVGPSGPKWKVLLKSKDIVLSIWKHIAVHKRTRIN
............................................
>A0A8S5RUC3_A
MGIIGVHDYDFFTYQNVLPNLECAKLCAYHKKKREISVLAPELAPERFSTLYVRKDYDDGIYPRELFDDKIILGGRAIQPGLYRPLPLEIEQTIPDFSIYERHSSNFCRIKDDERLFKRILRSAHIRLSIDGKNIDPWLKKEDYMFQNTRCLILHDYDVGAIDGAYDFIKEWLYSRNNLNSNTVKPYSLGTKFPIQVSSEKELLKWLRLPIMEDVFGIQYNNFMDDALCDKMRYLWDLGTSQMSYKVDEGCKDENDFLMNRLPLIIPQVLFFHRHWIKISLIYNDTLITTPELQNLFEVLNWFIRSKYYNYKADRIVDYCKWIAKHQDPWKCWRAKYQRKWPSTQEARDAFQYVRFNNYEAFKMFYEWRKVIFDGRKIVNDSN
...............................................................................................................................................................................................................................................................................................................................................................................................
>A0A8S5RUC4_A
MYMGSADNQGVLQCVREIITNSIDEATMGFCNRIVVDLYDGNRITVLDNGRGCPFGPREDGVDALEAIYTLPHSGGKFNNKIYQNVGGLNGIGAKGTALSSDTFRAVSMRDGKQCELVLKEGQKVSLTTGSSNDRGTFVDFTPSQEVYNLEPIELKFSDIKEMCRNWSYLYPFLTFVLNNHKKGEEEKVQYQAKNGLLDFMKTCADKPLNKTPLHITMKENDVEVEIVMCWTSSRNEEWHVFTNGLENTAGGTSLTGVKTALTNYFKKKIKGEVSPDILRKGLFYAVSCKVPQPSFSDQTKTKVNNPILRGLCQRATGQMLEEFERKHSDEFEKVMELLTKEAKAEQVAEKARRQVLEAGKEVEKNQRKKVFASDKLKDAEFLGQDSMLLLVEGLSAASSVAVARDEKRFGILALRGKLINSFSNDDEKFYQNEEVKLLLSAMNIVPGKYDSKKLRYGKIGILTDEDSDGKAIALLIMCAIYKVAPQLIEEGRLCWMRSPLYIVKNGKQETYYYSDEEFNRVRKTIKGIVQRNKGLGGLSAEQARRAMFTPEFQRIDTLIPDGETYGLLYSLMGKDSKPKHDFIFENIDFSEIRE
...................................................................................................................................................................................................................................................................................................................................................................................................................................................................................................................................................................................................................
>A0A8S5RUC5_A
MIENCDVKTITEVVGKNIKISSAFLEVDEKPTILKADLLQQTKTVNKTDGKEGELIITHRDNENIATINDNGDLILSPASDDVNNYRVNKNGYLIYEQ
..................................................................................................
>A0A8S5RUC7_A
MELTDEIEQQEVFDEAKQEDIFYSLLNGKTVKETIETSRGKFVVKFPKQKDLLYVDRRVAAMRGTIPAASFDEAANFALQQVAYLDVVVESGEAWFNNLKKNKNFTWGDMPDVDFVNEVYVKAWSFRNKVQAQFAENAANTDRAAVEQKNIPEAVGDGLFSDVAGSTQRD
..........................................................................................................................................................................
>A0A8S5RUD0_A
MLYCAGFAIKPLVVEPSSSREEARLLIAQSK
...............................
>A0A8S5RUD2_A
MLTNNLRNLNIPNIISEGTDIKGILEDIKYNFEQLKLADLWRGPKGDSLVPIIVDFNELFILQGGTQTNYGTTHTYDIKSQSTNPAPFNTYRKLKQLYLNIIKAVKQSPDIVGSDIGDIEGLSLFWVEQWMIEADMGRWAAAYNLYKKHSTTFLPGSIVLMVDSTDYSKVFYTNHYIFIDPRFRNPNISQKDLSSKIGPNHKDCSCVVSGIGENDFKVFNGFPTLVYNKTLKSFTWKMNGQVTSIPAAGQRGEKGETGTILIVTRIEGTINNTYNQFRVASIAGHNLYTDTTYRTKVDNYEELVKLYTGVPCVILPGDSFIPISQKGNNLWLGNVVFDDEYTGELIVYCDEGNNLDIGSNPKNLLSTMMNLSIYKNVDTNDGSIPARGLILPFNGRNEEDKRAWVISSSYDKNKDYSVLNIITEDSIENMKRATESSPYEPNNTNIDKSEVKIDSHTVLNGLTVHPSLNQLYTGIIPSKIIGYAGKNSGNRNFVPGATFDGTNVFIKDAYLYVSKNGIRNGDAGFWDAGSGDLFTSGVYSNKVRSNNGFHYGSELEPVREQKGVLLGDGKITDAEIPIVYDQGEFFGSARYIEFKRKYKWIDRGTGKIKFAEEGDPSIPSDGSAKLVLLGENLQKEVFRNGKDNFTEVVDIVGDNGTNEVQYEINYTITPELIVLTFILKSHRGKRGVNWMGLDWENSRGRASDVYSINVNTSYWTSYITLNESIERKFNQLLQKNHIPVPEDEYYSQSVALCQVVESPWFTSRWNTFGFIRERLNVQLNRNGITFSSYGNWTANKIDIMNINDWGETITFVYKNPNFGKAIESNDNLYQILKTDFIYDYLGSKKPGRLIGNTINELNATDIRNIMGDTEVDYINHTEKGSGSRYKFKYFKDGRMYLTDTNEQELYILSKSKKELNTSDYNTIFTINSSNENKVDPSDSPNGTYKYKYKCIKVSGNTYMYPMLVAEYKENNNPGSQQPKQEKLFDYDVSIDYPYIMVTINDFIYFENLDNFGAPKSGTSWTIKKLENFKVKNELKTGIFQKIIEQFNKDTTGKLKKSPIKMSFPEGEIFFNPYNEGTKSFTGKIYYHAPVLKMDDTWSDTYKPFFAKAVWTEEGGIVFTDFSYGISGF
........................................................................................................................................................................................................................................................................................................................................................................................................................................................................................................................................................................................................................................................................................................................................................................................................................................................................................................................................................................................................................................................................................................................................................................
>A0A8S5RUD4_A
MFVCVLHKTILASYLKDYSFLTIEKNIKKKH
...............................
>A0A8S5RUD7_A
MKKADFENYMKFKKAAEANAAKIEKILNENGYTIVRAYNPEVVIGKDDRPELITNLIVSQEFPID
.................................................................
>A0A8S5RUD8_A
MGAVHTIGDFIRGIFPAIVNKNGIIFKALLADKENNDGTIETVFNDVEKTRKAWAEHKSVYKQSGEQLQRTLNVFSVIKPLQNEIEQTFKDKNELLFIRNSRTLWGNKRDVLQLFKSFCNNHNVYLVNNTEPFADNLLADGNFEKWNAWLLVDASYERKARFEETTGVFFNGTGSCSQGVHIEKNATYFLHFFMKGSIHLQITDNNGRYWNSKGGEDSDGAWVDNKYDLSFTSADWDNKSAFFFTDSTVSSITVTFLAAPSYYAFLDYVRLNKKTEASTFSLIAVSEDVYAPETASLAPGENDYEPDYTKFGYFSPGEEDSSESLQDYDNMTYADERLSIASDSFDFSDEYKSIDYDKASYFDSTYIYGGVGRDTEQVYQEILDIVQAGGVTSMIELLTREKNN
....................................................................................................................................................................................................................................................................................................................................................................................................................
>A0A8S5RUE0_A
MIKLTFFVHCSGWADGGYENTIYFTSTTEALHWLSQKPHCEMISIEEVTAKEFAEDYIGEL
.............................................................
>A0A8S5RUE2_A
MRFFYNEAVCEVVTEDELLLNLCSNYSGDEYIACYQKIKRYLDENGEYFSWKECFPSQNIRNLFER
..................................................................
>A0A8S5RUE4_A
MVYFRTLPVPLNEIDEDFLELFFNFANTYTESSILTGFLNDKQEQEKETSSEVLKELGYTDEDILSSMDKE
.......................................................................
>A0A8S5RUE5_A
MAGYNPYATNSYQGTQMFPQPQGNVYTLNNSMEIANIPVSGGISVGICPSENLMYIKAMVNGAPSLMVYTITPCETKQNLQNDEVSSRLERLEGQIEEIKKLLSGGGKLKNEL
.................................................................................................................
>A0A8S5RUE9_A
MNAIDYKSYETQFGGVPEETEIDKLIKILNAQGVCCPIDWKVKELYGRPQVIFLNPQSEERIGDAVCHFGSYGHERGLIEVMGFPFCDEEDVVGFLTADEVIHQIEICC
.............................................................................................................
>A0A8S5RUF2_A
MAKKSEVVKMDFMRKVKEFLENEGETVLQVKSGTFSIPWALDGDEGYLNLTFSIPKGSREDGIPYDGYDEAENYRLVTEEKEKAKAEREEKKRKKIEKDRLAREKAKAKKSSLVDTKSNDTRMYASAIIGKKLEKAE
.........................................................................................................................................
>A0A8S5RUF3_A
MDFAGCGITDKDFTTVAVILPLLTTIFVIYFCTHNESIEREIRGFKNDKGRCNTVR
...........hhhhhhhhhhhhhhhhhhhhh........................
>A0A8S5RUF4_A
MTTPTQFQKKYERSKSLADMYVYYERLKQDGYTQLYHTVKKNLGIQRGSLKELQKTSENLRRMGAMEKAKETAFIQKVFRKPISADFDDRKSVKEFIDVLNEAMNFKDLYKRNLQLLLKTDKQKTTISYFPSYFIQAWNAYSDTLWEKVASEFERTGRSLDIIFEEQLKKDMNFLVVDSIERMFRAQPELGQEAQQYADAYKALLGSIGTIDTPGSLAQQFKDIYKLDALGDSLKKALKAEKEKISLESYKKAGRSKKFKDSLKVQQGQRGGIALEAIENLCVQVISQMKINGKVETIRGGGYGIKPDNMYLYGIDAGPIVDVLERIKDTDREHNIEKAEEINKYLQTLDDGFIIYSNAKNYTMSTKFFKESGFSAGAEISAQTYLEVMKKVNKNVRTFIGVMINSMKGAVGENMDLYDTVCQNLAQDIAMMLFDDYETVGKDLRKTGVKSIHIMDLNGVFLPLSFFLDLMARAIDEIGRTPEGLVKVEYKTPKKIKYDTNEEIRQARARGDAPWALQKEEALRDTKISYHFLKDFRDILSQYMK
.................................................................................................................................................................................................................................................................................................................................................................................................................................................................................................................................................................
>A0A8S5RUF5_1_A
MAKVSNREDALLNAYLNRYKNAQASTVNEGQNKTQTARAKGAALLNATDKTLPVLKNTFSDTLQNIVQGASLENSLNNDVLNRQMNLAQAKFKQANDLYEQQKKAQQYAEKQAEKEAAAAAKAARSGRGSGKSRSGKAGSSTGSSEDAGAAMDALFGEDSAASAADTAKNKSGNYDPKRTNADRNASARARYDGSKQEKADIKDRAQQKAERTAQMLKDKQAAANAGANKGKAVGKSYAEQKNAGNAAAQPAQSRAVTRGGKVIGSSYAAAGGAPSAEETQAAKGKRNDYKSRQEDTAAALKKLQTDAGYRAELAAPGRKLTTAEVAAVNQYEKSTKNTGFRGLKRVFETAANKDGLSQEDYAKKTAAMNAELNQNSALRGKAQMNGAGQTAQAFTAGLYDSVPFLTKSVDKLTDIANATGAELPQLSNAIEGAKSYDPLAAAAGTLVGKGMQYKLFNTAMEGTPLAQTMGKAGNAVVGQAQKIPVLGDVLGAGAGDALGRILTDTTADLALDTLPTLADDLSTYSDQQQAIANGETVDEALTPGKIAGNTAKNIAGNVAMNALPEIGGALFNRLKGTAGDAAQDALKQADNAVQDVQSAAPARNIVQPEANGTTGLAAQIQQMNTPDAANRSALNTLDELRGQVNLNGAQEKEAEQLRRAVLQRQQEIGDEAKLALQNSDSLPIDAQRAAGYNEVNGGVQNYNLGAGVRADVPLNADTGAGYEPQPGGVGSGLAGQTGTAGLGSTADGNGRGIQGPDAPDAGAVAEWAKSITGKDRRSVYTRRIEDLYGQLQSGATRESMADEAKDIAMGIVKDSDFAEPLDEATTTLREYFKNTPIRLDERAAGDILYSSGLKNIQQYNIQNGTNFSTTSGLPYDTALMELANMGTGVSGSGVDDLLSAVAASNRVALVDIDQAAATADYYRDMILDGPTGRQAGTEDFADWLEVQGFDSNMPDYTRHVYDRMFGGTDTADAAALLQDSMAQSVAARPLNGSESVHPNTVGSKEREMPYQEYAGRGHSVTDIDRDTLTPENQNILGTNAPYTVQRVSHAEQQANAQQIRSNEGLSATIDRIVKDSTSGSFNDETETLAGNTLRELNEKLNTLEPNTMEYAKTATQARIVRSKMREGLTKTARTLESAKQFTTPEKAVMNIEGILSDARDAAQKKNPGAFKKAQTEIENAVEGGRSEANAQLGEIVTNELSKIVGAGKQAAGNGNAGQAASVAKEVPVLDNPEDAWARAVARNTGNYARDNLKKADPDDLFAKEIVNQLFETAKESPVAQGARVKNGYTAQAKLNLAFD
.....................................................................................................................................................................................................................................................................................................................................................................................................................................................................................................................HHHHHHHHHHHHHHHHHH.............................hhhhhhhhhhhhhhhhh...............................................................................................................................................................................................................................................................................................................................................................................................................................................................................................................................................................................................................................................................................................................................................................
>A0A8S5RUF5_2_A
AQDDYATVWNKARAIAQKNYKNNPDMTSRLQAFFDNVKDEGSLYSNKTVLSAFTENLKENDDTFRQLADRAAFGNKSEISRAANRLADAVEVPDEYRSSFLKTAEFVLANSKQLTGAQAHADGRAFRAALNRAGFTVGDIADASAFGNDISPVMAAHEIMETLNPPAEYRQTVFDNVYNYIKNNDGYQKQMENADSRVLRRLVSNVDGGYTSIANKAAFGSDAGMQATVSDFLDEINAPTSLRGEMGDRLQKAITGNTQYQKAAAGADSRVFNEAVRHVQEELEFTFQKLSGESDASKAKVLDGLKNTITDYLGVDDNQAAEVVQNIEKMYNSALSDGAMKRLAQIFPDTNKTVNAPRDQFLELLRSGAYNDEYMGEAVKDLAATKFGIQQLSDEQVANIKQLAEQMETLPKDSKARVDIENEIATIAAGNVKGSFWDKWNAMRYTGMLFNAVTNIKNAVNNVGQGTLALLKDGVNGAVQRVAKAMGNDTAEVTVGYLNPASKADRDLIGRAFADTENSRWRQLTGASENFEIAKAARNAGQTFNTRVMRTIDQMSSAMLEDADVYGTSGLLSFAKPLNENNPLRKAAEFAQDATKRMGENGFIGVAGLKNNYSRYLASYLKAHGATDAIFDATDEASKAMLEQARDYAVQQALVNTYHEANVLTDFIGSAKKSANKVPLLGAWVEGQLPFVKTPTNVGIQAWRYSPGGLMQGLLQMGYDAAKEKDINKAMDTFSAGLTGSAIAGLGAYLWSTGHLVPGMTDEEKAEADLTGAQENSMQFTDENGKLHSYTINWFSNWAGPMMVGANLAKMWDTRNDNSTSVVDKVLNACVSVLDPVIDNSYLSSLNNTIDQLGNAQTGGEKAATLFTSGFGNYFTQAIPTLSGQLTRTIDPTRRSTYTGLTGAAKNFAYFGRKSQNKIPVLSQSNEPYIDVWGNEEKNFTPSSGENAADYAARAAYNFLSPGYYSESDGDEVSQYVEELYKNTGDKNVLPKNSSARGYTVSVPSLDGGDSTEQRLTPQEKTAYDKAYGQTAYDLIDELRQNSMFLQLPEDQQSALVQDAYTVAKTAGGVAAVGDGVSGVSAKEYEAYRDGGAEGFSQYVLMKNATDLARDEKRETSGNDDAKLNAVETWDTLYSQFGDDAVSNFVDSADDDSAVHNIKDLAGDKAVTAYMQAYSAVAKTLDDGQTPDKFTVGYGMQRYGLSGDDFARAYLAAYYKKDKNGKYPEKGGTYADKAGAEIYQSYGADALRDWVNYRATIPDTNGNGKVDKGEAMARLNEMDLTNELRRAYLTKTNKQWKNPY
............................................................................................................................................................................................................................................................................................................................................................................................................................................................................................................................................................................................................................................................................................................................................................hhhhh.......HHHHHHH.....................................................................................................................................................................................................................................................................................................................................................................................................................................................................................................................................................................
>A0A8S5RUF6_A
MRTVTALAIATASMRPCSRKSAHSGLQMPQRTRQMQSAALKSAAMSENMDCTKQERVEKT
............................................................
>A0A8S5RUF7_A
MGLDVAPLSALLALDLYIDLLHSTIQHERLQEGRNRSNLYLIGKASCLNELGSSHALIAHRIQQSLADGSLLILSSLLLLQNLLGALCVGLIHLLDKLSSLSHQLIIHLAIGNSSVELTISHKIPLSAPHCLIKIKEFTA
............................................................................................................................................
>A0A8S5RUF9_A
MSIKISSFLYCIHSITYKRQNVNSFFEKVTNSSVCVIGARALFTTLKR
................................................
>A0A8S5RUG0_A
MSCPLYIFFNFMYILYLNFRKISNFQAYTR
..............................
>A0A8S5RUG2_A
MPEIRISADASQAIGEFKSLNNTANETNDTLGSLTKKLAEAQRAGDYSQAAQITRQIDNARSVKPDTSNMQSSAMSGNTATLTQALSAAQQAGNYRQAAQITHQIDNARRLKPDNPELQRAHVPSYSGTNAHKLDTRLELLTKTIDELTHQLEEATEKGQSREAYTISAALNNVEQEKQRLEHEKKLSEQKTDESGAMDAIKRYGLARFFTQGLGYAQQIAGIGFNRRTAMATGDYLGADVGVLEGASNITQGIGGSLFGAGMTVGATPVGWGLMGVGGLLSILGTIGNIISGDKKADIAEGAAYERSLVHTGALNRRYAQGGTWEDNANRTSELLEKAAKYAEGTNMSAYDIVDIATQMSQYGAGTGELALKQASEVAARANATGVDAATVQNFLGTALRYGDRSDVLGYASQARQAAGMTKAQDKEFLMALQGVIEEGIASGYVKSVEDVSKTMTMFARLSNNNPLWQGAQGASRLRQMDSAISGATGLQSTSDMIVATAASGILGGKSIKERNKLIHGGATGTYVDTMLLMEQGNNPEMFTEIAKSVQALEGKGNVTGQVERFKDVFKLNYHGARDVYNMFQELQNGKMTAADFQKQIASMQKDEAYQSDDTKRQNAITNIETNVALMAKSKFWEGTEYLSGISIERGGVNNPLHYGNTVEVIKGNEATAVDQVLNDKDLKRLVQKGGLLPGQGGTTYENLINKQGVRFDGRKTIKIGGNDERDTLLKKRFVNWAVTDDRKIDTHEMMSMLRAHDTPEMQKVYNSGNIDEYTAALEKMFKNLLANATFYIRED
................................................................................................................................................................................................................HHHHHHHHHHHHHH........................HHHHHHHHHHHHHHHHHH....hhhhhhhhhhhhhhhhhhhhhh..........................................................................................................................................................................................................................................................................................................................................................................................................................................................................................................................
>A0A8S5RUG5_A
MSNFSLILFYQIFRALSNFQNNKKKRGVGINPTPLSS
.....................................
>A0A8S5RUG6_A
MANIKFEIDGKIYDFAPESFVIDNEGNIILKSKSSAEKMNPFEKVKEGEWFHVLDEYGDVRKAKEGFMCSGPALYEVANYCTDAELLRRRALYEKLERCLWRFSMENGGSGDYYPTLDKASRGWFVSYTASQRFGPSFKTIKTCGRAIEEVIKPMLDGIAEEEIFVWGGV
..........................................................................................................................................................................
>A0A8S5RUG7_A
MIQRDKLHYENRLARLMTNPVENANLIRKVRRQLRKQK
......................................
>A0A8S5RUG9_A
MKKFIYKYENKVTHKVYIGQTNDVRRRFSEHLYGHSYQTSLIERAIKKYGIENFEFEVLEETDIPNERERYWIDYYHSYKPYGYNICEGGGYLPNQQKENHSQAKISEETARMIQEDLANLALPKPAIVKKYKVTYAIVNNINNGHTWNYYGLTYPIRPSEAEINCQRADKVIQLLQNTVLSFKEIGRRVGWGESQVSMINVGKNHPQEGIQYPIRKDPKDYSDKIETCIQLLKQGKSNGFIANQLGTSIAWVSRVNTGKTHKQKNLVYPIRK
.................................................................................................................................................................................................................................................................................
>A0A8S5RUH1_A
MSASFRKQRRGKGARPICSTRGRVAPERCERVWHTSPRIKMPAENDASR
.................................................
>A0A8S5RUH3_A
MVKVKVYLKTGQCFDVVAKKIWCNYSTFTGELTSFKYEDGLEVPIYLDVTQVVAVVQLQDDEGENDAVD
.....................................................................
>A0A8S5RUH4_A
MIICAALKDRKTNAIFPGIRHSDIYEMLYNLGHKGDVIEGFVDEANNFYDRFEAYDYAVEHHQLPRTVWKWKSEKHERELYSEDLY
......................................................................................
>A0A8S5RUH7_A
MKEYTPHPLPDVTGDPLEINPDLSATEWERTTAQREQVAAAQIEQADAIQYEAGNRVIIVCTGWRSPYQISYFTRHGADLVPTMHEDRETAMQAAQEIPETFQPTAAILF
..............................................................................................................
>A0A8S5RUH9_A
MNLSNFEKLKNLSMEEMAEFLSDQMALEGTVYDQWMIDTFCNNCPDLEDYDGSSVSFCEINHDCPYGLYLLSNKDLVMRWLSWVEEKDD
.........................................................................................
>A0A8S5RUI1_A
MKARRRQNTINQPERCKQSGKPIRSAAVRKPPTGL
...................................
>A0A8S5RUI3_A
MAYIVYNKKMALYLREKGFRIINTAPNRNKPFFDVYFFEDNENLQKEIQIYKSNYIQQEKHNGEKTAFDR
......................................................................
>A0A8S5RUI4_A
MPYYKGKRISGKVVTARQVTNHNNKTWEWGWYVCVQLDTNQTPDRVNYLYFCHCKQLLVKVGQRVSSGDALAVMGNTGNAAQANPPYKHCHFEVRATATGTGLDPTAYAGCDNAVGIYGTAKGAAPTESGETVIDVSHHQGAIDWAKVPYRAIVRIGYRGYGSGKLIKDEQYDANIAGAKANGKLFGFYFFSQAITVDEACEEADFCASLAPTGYPLFFDAEWSHETHDGRADNLTKDQRTAIAMAFCEKAKTHGFTAGIYTFTAFALANIDYTYLCEDYIGWLADTRANYDTSLPRYIHQYGWGSVAGITGVVDLNHLVKALPAVDKPANKLQVITVGPVSQGDADAIYLLCKKRGLTDAGLYKSKWAEV
...................................................................................................................................................................................................................................................................................................................................................................................
>A0A8S5RUI5_A
MKHGDKFLIADFLHGRSPLYYVAAVYENNYTLLIVVIQVVNCTKTCGNVLQSGFWDVSGGHV
..............................................................
>A0A8S5RUI6_A
MPWKSAIPTVPLSSIVIVAKIKACAVKGTPPLSYPAQPTLLCQCHWQT
................................................
>A0A8S5RUI7_A
MDTQTKENIVNDYKNGLKLVEIFEKYHTSYYTVSKLLDAQGIDHSRKKEKGKPNLKNMRILSKEEEDLVCKTYRETGRADLCCKAISGGQDVVRRCLQKYGLYRTASEAIRQSPQNQRKYLVNDNYFDVENERMAYLLGFLASDGTVRKNSNEIKLSLSSIDKDILLEFQKEVGGRPVKDYLTQEGFETSTWAFTSEHIKKKLAEYNIVPQKTFTFSFPKNLDKKYWRDFIRGYFDGDGSISSAGSSAIRFQICSATKEVLETIVDFFEEKGIPRACIMQTQRVHTLYYFQYSSVPTRQIYDILYYDNCWCLSRKREKYEQLLTRNLKI
.........................................................................................................................................................................................................................................................................................................................................
>A0A8S5RUI9_A
MKPMYTNPARTYLTDEQKEKLVKFAQENGMKVSDILREALEEFFEKHSK
.................................................
>A0A8S5RUJ0_A
MKFFGTYGCSTVNSVYNIAIEARDTQSALKFCYDSAVEDRDSYEGLHGIQTWADIAENEGFTVGEMSSREENYIDDLYTESIESDIIYNVVPFDINNEEHLEVLKEQECEFWQA
..................................................................................................................
>A0A8S5RUJ1_A
MVDNPYKYPYVPIGGIIEWDETGLTSKGVAV
...............................
>A0A8S5RUJ2_A
MPYTRSKYSKELTQRWTTKAMIVLAEAQRDMTSKEIQQGDLELTGVTPQKMARILNELVDKGLVMKSKGKSGLMHYKAMGTILKEGYVPAEMVY
..............................................................................................
>A0A8S5RUJ3_A
MIMENIIKFGERIKYEQLFRKPKQGASTGGILFDQATGGAIKGSVCLYCMPTGQGKTRTGVGVACNLIREGLSVAYLTFEQQPEDIAELVLKNFQQGKETYGEVYNRVKDFPLFIYQFRNDSVESVTNAVKAVKPFDAVIVDYLALPDDQVPEAYSASVVAKRMAYTMKNTAEKHNQFFFVMAQAKPKKKDDEEKFSTIDDIWISKTMPNPVDVCIIANKVDKSLINLDIVKNRSRKWNHVRIRREMDYETCRFDDIRWEYENGEEIEDYGI
................................................................................................................................................................................................................................................................................
>A0A8S5RUJ6_A
MYTEVFHEDTNSESKKQVLSGKAGNLLLGLSLILGVIDRSSSDYSYFDGAEGFLAYILDSLFTGLGIFFLTWVIVTFADYFANRKFFEKHEMAKCAVIAAALAVLFYFAPLNLGHMPKRCPICGRETEDEYIVYNGNRYCLKDGSQILYDDGVYNFYE
......................HHHHHHHHHHHHHHHH..............hhhhhhhhhhhhhhhhhhhhhhhhh...............HHHHHHHHHHHHHHHHHH................................................
>A0A8S5RUJ7_A
MGHIYVLRYKYPNAVEAFESYDDAVDAGVAFITEMGEANGLSEMEINDEVSEFIQFKNTEAVELYCCEVKEARQ
..........................................................................
>A0A8S5RUJ8_A
MPLADITMDKGDSFRSNGEQSGARPACSTN
..............................
>A0A8S5RUK0_A
MLLATRTLTSSYRYVSIPSQQTILLVFSKV
..............................
>A0A8S5RUK1_A
MFRRQLRANDNGHCGNLPYNVVDIYSIGESQSEKARNGAGNWQIEQRRFNCG
....................................................
>A0A8S5RUK2_A
MPVLENQDNVTTNNNVTETTNTAPAFDPIAAINDVKANMVNKEDYNKAIEERDKYLKALIDGTTEPVKEKEEPIDLVAFGQQVFGGVDNYKTSVAFVSDMLKLRNKTIEQEGWDPGAGPSPNDKHARYIPSEDDYNNSQAVADLIEKALDECQGSDKVFASVFSNGLLGR
..........................................................................................................................................................................
>A0A8S5RUK3_A
MSNCTILENNPPAIFVQVFSLKMLTCGLGYGNIRPWKSDPATSR
............................................
>A0A8S5RUK6_A
MPCCRLLFYSNTIIPHRAQYVNVYKMHKTRRRLLCNPTNYTSTY
............................................
>A0A8S5RUK7_A
MSLDVTTLALAKSYTNQHGGGGGQVQPDWNQNDSTAADYVKNRPFYTGAPVETVLVEESTVSFEDDGDIYMGVLESAFSATVGETYKVSWDGAVYESACVDFSGKAIIGNISLAGVGSDTGEPFIMIVNNGRGIMIGTADNSASHTFSISKSSVEVVKIDEKYLPDNLAIKSDVEVAQTTAETAQTTADSNKEMISNMFSSVATFTFDKQTSGRDTFVFNAFHYYKISDFNPAPENVISFKGTKENGDDFSIINIGNNCMKYGFFIVVAVAGNCSITFNDLHGKPVTMGFTAPSAGLYARYKKNNSDQTAGTGEFTLRVLTGSSYITGLLLKSSTANSTKKFRITVDDDYNVSATNISDSASKALATTEYVDNSVSNPLNITSAAVGQIAKITAVDDSGKPTAWEAVDMPSGGGSGGSGGVTTLHINVTAVNMETMKATFTADKTPAEMQQASANGPVWCVVTFAAGIMAEEAASFGIPPAWAGGVAAFGLLIEHTHEDGGNNKIVFAVEPALADKWNLNLSAFGS
..............................................................................................................................................................................................................................................................................................................................................................................................................................................................................................................................................
>A0A8S5RUK8_A
MKTQRDELVAGYISADVSPNFQGDVPLGMAPNEQGQVIGRSYPKINSIKCELVDSKENY
...........................................................
>A0A8S5RUL0_A
MDNLSMEEREWVLKTCKHKADEATIYRLYDARDNYERYSLCISWNEGDRRVCKYLKIKAGNYFEVKKNLPNARYDEVDLKDYDPTKNRSGLYIREDYIVMRWL
.......................................................................................................
>A0A8S5RUL1_A
MIVVAVLGILFAGFACAGMSFVGACSFVKSHDWHHAAGAGLYALGAMFFIGWVFSMGW
......hhhhhhhhhhhhhhhhhh..........HHHHHHHHHHHHHHHHHHHHH...
>A0A8S5RUL3_A
MIGIIYKFTILAKIKRDGHKPFYIGQHWEKRSIEYFLSRDSDYYGSGTIWLDSVEGLRRLRPNNWKLFIKREVLYGSDRITQRGLDALEEHFIKKYKSHYSNLNGGCNVLLGTANGFGSGSPAKDDIVRRKISKTVVNFFKTPRGLKVRKILRDNKLGKQVSDETKKKISESTRGDKSFWYGKHLSEETKEKLRIKAIERYNSPYGKELKKKVSNRKYLKGSEHQFYGKHLSGSLNPFYGRHHSEETKKKISEANKNRRKRYEWNNIA
............................................................................................................................................................................................................................................................................
>A0A8S5RUL4_A
MKKRKYRHGLNKYKLTRDYIKMACISVLCILAVLLALSAFFYFIMEDGEKTLDGYTKMLFNVYVFTFGPAYTLALPFLCAEANMRCPKTKCWGSFNADGFVAFVFIWGAFLIGCFKIKDEWAWILFLIIAVVASDKFLEYSANLYDLVEYIEAVSIATGERLEYNPNSTNEQTIYQLDSIVRRRKNIDPDFEPIYLQDLDGKAYEEAKAKLRVK
...................HHHHHHHHHHHHHHHHHHHHHHHHH...........hhhhhhhhhhhhhhhhhhhhhhhh..................HHHHHHHHHHHHHHHHHHH...hhhhhhhhhhhhhhhhhhh............................................................................
>A0A8S5RUL5_A
MIFSIDKLSGVNDYRGYKKLIERTNFPKEPMELIDAMGWVQSYSSNEEKVLFSELFSDWRTYVGMAPIEVEKFEEVFEITDSHIILSSFCIDSSSRVQDSENVSKSKYIAFGKDIKNSERVYASSNVENGHHINVSFNILNSVEIHDSSKVRYSQNVFNSDEITNCYGVYSCEEVEDGLGIFNVSTGKEIYFSTDLENCSYCLFCSGLKNKKFCLFNQEIDSRDWFVIKELLLNEWSEEDESLYKIVSFEDDNNEWCGFRYLSKTDTNFSYIAQRDFFQSLSSKFLKYIRSMPYYNEWLLYQITMNPRILEK
........................................................................................................................................................................................................................................................................................................................
>A0A8S5RUL6_A
MCKVVYLTSRSFDVPSREFKNALAEELKKRKVEVVMDSTCVVKRLFRKHRTFGIAIAIDFFRDGFDGCGLTLNRQCSFLSRDFAYNISNKMDEITPRIRWRDFRFVDSESKEWSKFFYKISSETKAIFYLCTYNNCVDYDIFSTAFPKLVNAFADEIVRCLRSNYDYRDYQKRVRLAKLKLRNR
........................................................................................................................................................................................
>A0A8S5RUL9_A
AFYNCVRVVVKSKHLLKSNVRDLFQNEVET
..............................
>A0A8S5RUM0_A
MNWFSEHIVEIFSVLFGVGSIGFAVIDRVLNRKKYEQQVRQDTATADIHVDEFWKNRYDVLESEMKNKDEWWKERYDNLYKEFQDERKLSNDIINNFRTELNQIREDCERQKEMDKLKYDELMSQYSNYQQEVERKNLEQIERINQLERLVADYENKLKK
......hhhhhhhhh.....hhhhhhh.....................................................................................................................................
>A0A8S5RUM1_A
MVSLPRRARCLFRKSRFPRSVSVISTVLWLNEN
.................................
>A0A8S5RUM4_A
MMSYIDLLEEIEDDLDVCLELIDVLLPKAGNKKTQKRVLKAVEEQLRIVEGKLNRTKAIKFSRFEQFSIGFIYYEVSKIRKVYKEIMEEMNDD
.............................................................................................
>A0A8S5RUM5_A
MKIIIADFQIAKYGGIVQYVKDMLRAFHELGHEVDVAQMTPASTTQKAYDKKYEEFESGEHQRKIKFHSQAGGYEKDDVVGYYFNTYYGYFLPPSNRIGVYEKDAVEHWKRLTADADIILWNFMPTKSSAWDKKGIKFDFWWKFFDLPDRIKQVFLVHDAYFNVRASNISALKDKILFMACAHLAAYQCCSEIGIPRSLLLNPRYIDDKARMPIRMMRNRKQDFFAAHMFKSMKHMEELIAAIPYLNKGEEEPYGIKIAGTGIEYNYMTSPTKTKSNYMCSRKRDPNLPKKLDGKISLWKRAVRFGMEYMGQMSGSDVQDTLLNTKFAIDPSWSDHYSKYCRTHINGFIIEAMMKGAYPVLRDYRGLTEESKNKDIYDPLFENIRAVIIPWNATPKEFGEALKKAMSMPEKKFLKDTLYNFEIVRELFNSKKNAQEIIRLCRGGRKLVRKELEIGKDSENVKRITDDIMENFYGIELPIEWES
...................................................................................................................................................................................................................................................................................................................................................................................................................................................................................................
>A0A8S5RUM8_A
MPATVKFYTLSNFINKLQPISCKQAGVKFYE
...............................
>A0A8S5RUN3_A
MTFQKFVNKERKFDFLSFLLYNYIIMKRKEL
...............................
>A0A8S5RUN4_A
MIIIETCPKCGHDLRDEMICTYPPIPRKVCCNCGWSWTGEPEKIRRVPFGDFSDKKCNKKTPKRGQRIKCNPIDDAFTNKMCQSESDHEWKITELSSVGASYMCRKCGAKKIVLWEEN
......................................................................................................................
>A0A8S5RUN5_A
MMTKKAKQRFVEEMNRQFKYEPSYECVTVINPKTKIKIGWSIDRYLPDEDKRDIIYNKVVII
..............................................................
>A0A8S5RUP2_A
MLLLAGHTGWSEAEILALPEWRFYAYLDELVKLKGGE
.....................................
>A0A8S5RUP3_A
MSIDVNRGNNNCIPISGIGYVVVPKNSSVAEYVQRCYRNHSISISGGYDSTYMHNVKVAEGVLNNVRFPDTYDTLGSPVVWIRDSFTNRAVVIGVLRAAGNSDNTQTGQQRLFQETANQIVEMFLDALNCRVNISAVGDENVPGEVVIKAASNTKSGDIVKLVSRDKITGECKTFEIGISKNFEITLNDGDDTDLIKISGDEKEFTVSDHWNNKAIFNEENVQILTNKFNVGEGNEQMVLGNTLVKLLGELIDAILNMTVLTHVGASGTPINAATFSDIKSKLETVLSKLSNTD
......................................................................................................................................................................................................................................................................................................
>A0A8S5RUP9_A
MCSRRLSFQTARYAGFGLRRPLQKKEISMKKIPYFNDTDHMVFVGGVMVPPGETRLVDGSLIAAATAAAEQNDNAPETLDANGIDREKLTELLKNKQEDVLKALPDLNLAETEALGELEQVGQARKGILGAVAERLLASAAEQQ
................................................................................................................................................
>A0A8S5RUQ0_A
MLHPYEDFDLRISDIKDMVLKSLTGQMNFIEKVDGYNIQILINKIGDIRYLRCNKDLKEGGIRYVQLDERFQHNPNFLKIIKYSTPHIKSWILKNYVYLKTRGFIGTGIPIAIELLYGNENSNFMTNTIPYLYTGSPVKVIFHGFEELEKRDDLKIDSIADNADNINIYMKMLRKWVFTKEQIQNNITLRTYYQQRYFQFINSSQFGYQLNRDTLAGLIQDGFDYLFEQGKNTGLKTFNQLSKKHTSTLPENSTFNIRFLSLVDGKSTESKTFIKELKKFVYKGIKLFFMSLGDRIIQQIQSTKNGDTNQHKLINGLVIGNPGLQEQFLDLYKQNTDFDILNSQYEDYKNLIEFRILEGVVFQYDGTGNTYKYTGYFPVLNKTNKKWVR
.....................................................................................................................................................................................................................................................................................................................................................................................................
>A0A8S5RUQ1_A
MEKRQLLTGEIPYVYGQVYNKVLEVIRDCYNSGREELANQLAISAIEYSLTGTYSFADIPEVRMCMTFLSPAIDKSHERYEIKKEITEIDNSLKFEEVSNYLKEGLTQSQIAQNMMVAQSTVSKWINIMRKQYPHLLKGTKYEKKE
..................................................................................................................................................
>A0A8S5RUQ2_A
MAIVIAGDSKHQNYLYLKSTGGSSSKDTGILNRLVKYFNKIPPYQLLPMYPGIPRPEIFVWSTTNKKTGEPVYVTYFGLYKQIEEYLSTKEKLVQGIDWFYHKDITGDNEYDCNELIKNENFIEKYPTFDSFLHSEFYVDFEIKMKSSLSGIVPREYQVKAAYNILCNRVSLSQLATRSGKTLITWIVISYLLHENPDSTKVLMIVPSVHLVKQGMDDFLKYSVPDGIVYDIEYYKTGTKKGQVKSKTLKKEVLENLPGLGGIYHGSGFKDDFGGYQKVVIGTFQSLIKKLDVKSKQYNPSFFKDFNVLIVDEAHKLPCKSIGDILKTCDNNVEFKFGLTGTLPKENTIESQTTHSLSGPCIQNIDAIELINEDILAEPIITQVRIKYNYNKELQDKIVRYGEELVLVADKKTRDFVLPTTLQLIKQKYLNNHISYDDYVYALTEVLKSVQKLHILENKLIQDCTKRLDIIGDIIEDMDYKFSDNDNGVNGIVFAHNTDYISIICKYLEQRYNGKEKNTKKIVKITGEVSLNKRQEIIELMETHTNVILVGSFGAVGTGLTFKNVQYGIFAQSFKSEIIVKQSLGRLMLKGSTGNPDQDNYFYLFDMIDEFKMSGKLKKHGSEKLNIYKKEGYKVEIEEVLI
..................................................................................................................................................................................................................................................................................................................................................................................................................................................................................................................................................................................................................................................................
>A0A8S5RUQ5_A
MVRYKVVYWDDDEKKERIYKGWANGSTFAEGARTVEKYYGNDILNMTIALYENYEDELIEDGYFEGFGSDQEDI
..........................................................................
>A0A8S5RUQ6_A
MEMIGCLRFAESLSNYPYVFAHIQRVGFRFDEYAVKMCLKEKSQVFKLGFSEFGSPFSLSYEPKS
.................................................................
>A0A8S5RUQ8_A
MSIEKMSDEVIHRYGYEAKRTISFFKTVEKGNYENIVKVYQRIMK
.............................................
>A0A8S5RUR1_A
LGTYKKESCIFVEYTRDFGWGMDPDLYIDVGKIKQYKLPSLIHIRPQSEKDFRSMKIDIHFKNVEKTGGQVNFYTFTYDNSFIKPVYDVDNIKKFNNCVFYNSEFYFSIRNAHSDIQEVLFNGSNDFIGKSSGRMIHFYGFYNPEKDERIDLSKYAYKIKYIGI
....................................................................................................................................................................
>A0A8S5RUR6_A
MDVREKLVALLDRFVYDDWYSNGDIAEKLIANGVTVQKCGYWISLTDCANAGVYCSICNKKVYKEDYAWCNRKNKLRSDYCPHCGAKMMPQPAEGE
................................................................................................
>A0A8S5RUR7_A
MTRRNLALLLAIISLICLGFIAQANFFITKINAIERENSNLSAENTSKEQQIQELEERNRALEEELQTKIVYFEEEEILAKLLWCEAGNQSWEGQVYTCSAILNYCEKNNTSIWSSAHNINAFEPAPYVDDAEPTAMQYEVIYYVLNGGRIPDICWFRTGYYHDFGTPVAKVGDHYFSKP
.....HHHHHHHHHHHHHHHHHHHHH..........................................................................................................................................................
>A0A8S5RUS1_A
MRKKKIYCPANGWDCPYYKKGECGIENPLKECDDFGYFWDADDDYICEDEERTAFENE
..........................................................
>A0A8S5RUS5_A
MAYEEILTVNSSIQSKRTTKTTADSSTEVLKDGELLIVRDGTNPPNLRAGDGTTQIKNLKDMVTPIDNTLSSTSTNPVQNKVINTALSGKANSSHTHKVSDITSGTLGLAQGGTGSTSGLVNAPRNAIVRKAGDSDDYLYYTATKSGALYASEENGTPVFGILPLTQGGTGSSSSLKDAPNGAIIRKLSDDKDNQLYYTSTKSGAFYSTGANVPADFGTLPIAQGGTGATTAADARNNLGAFSSGGGTVTGSITINRAENPYLALKQGDKTSGYVQVYTPSGASVQKMAIGFGSAKSIIVDSDGCLILTSAMYGTTLPAAGKKGRIFFKKV
...........................................................................................................................................................................................................................................................................................................................................
>A0A8S5RUS6_A
MIWIKNMKDINKIKWSFYANDEGILIGFNNIFSSEIYGKEDFFGGEINYLDFANKYFDIEDNFTDLEIFFIETLEEIILSSLPDDLIDFTDYEKNKTYIDCISRARIECKEPLKKLFIRFREKEVKKLSDECKNIETLYKNLNSKNLSPSDISDIIKILESKIRDNERLIRKIQADN
.................................................................................................................................................................................
>A0A8S5RUS8_A
MNNNDEYQTHCEKCGVELTGEENLYYGWLCHDCDDEVHQSCLAEIEKEKS
..................................................
>A0A8S5RUS9_A
MYTFFRKNFPKKISTPKAYPKIFPKFLLIIITPPLYSSIGK
.........................................
>A0A8S5RUT1_A
MGIKDKKQDGPKSAFYKLVRVQRLRGSTPRCSTPRCLGEQSWCLLIMALSTLVR
......................................................
>A0A8S5RUT2_A
MDGANIIYQSFRPKISIYASSKDFITDNPTYVFSDTSERVLQSYNFSYPRNNLAGSFSLTFFPETDTVGKARIFDNVHTMDIVKISEFNRVVFVGIVKSKKYVTQVNESGAIRRLSINGIAATGLLSLFYINLDTSACALTQQYKTQESLRTALTLENAGADKPVSDIVQNIWKCFLEISSQLGTPKIAEYINDIMGAGTSFFLFDDSKFHYPLGCVFDGERTQDFFSLVDKLIPEPIYEKVPCIENGKMKVKIRQCPFDADTWSRIKPIVIDKRFVKNFEVTQSDSEVYTVFYAYLDGYPISEEKALRLSTIKDTAIDTTLQQTDKFKLYGYRPLMAHFIGYGTKDGESDSNTASAIEAMSKKLKAWYENLPDMLSGNITMALVDTGTNPPMPGDIVSFLKGSFYVEGVNHSWNYGAGGEVNISVSRGGIYTNGKFSKYDGITDKIAAFEEKNE
.......................................................................................................................................................................................................................................................................................................................................................................................................................................................................
>A0A8S5RUT3_A
DYMIIKTYEAKINNEDAPYSSDRMDEVMEQRKNYREKINNLESLLDKAK
.................................................
>A0A8S5RUT6_A
MNLLEQYKQLQKTNLSKDGDMQLGIAYKKENGLTTVKYLHGGVDFNNPLYRQARGLTLDLNGKVILRGFEKFFNWKQLTEYENYSKEFKKVYSEVEYIPNHKYNFYEKLDGSLILLAEYKNRFVAATTSSSYNPYTQTALKWFHQKENHRELLNYLRAKNITLAFEYISIKNPIVIHYTHTDYVLIGAHENKTGKRYSQEQLNKIAKRFGFNQPKVFQYTFEEIQEVMSNAKDIEGFVLENTYGKLIKFKTDEWFRLKDYYGIFFGPLTNSKISTIIESYLADEIDDLIAVEQQHEHYKHLGLLDTTLTHAKYFEDEVLKAYKVTKHLSDKELGLNWKDYMESYALPCVFNIRKGVDWRIQRKGEGPVTLALLVQTKVKQEREEELLNG
.....................................................................................................................................................................................................................................................................................................................................................................................................
>A0A8S5RUT7_A
MRWEEYIKFTNSKVVEKAVCFCENVECEDCPIYINDIEHRTQYEREVMHIPCVDNLIFELATGRTLD
...................................................................
>A0A8S5RUT8_A
MSKAETEKTEAVEKEAAIGLERFLQLEPQKRGIIAILRSKYAAEIHLKAEWNEIVKNVLNRKVK
................................................................
>A0A8S5RUT9_A
MNTYEIYYATDNSFIDSVFVDAPNRIAAWAEFAELMKNFEDEVVTADCFLVEGN
......................................................
>A0A8S5RUU0_A
MKDNKTEIEQLSRREVFKMTQETKRKKRSKRTRLLITLITVGIIGGIAIEGVNLLSIYNSSKAWQKQSKTPIASLEPYMLYLSQEDMDNLSEYTSRLSVIYDSNKGVFAEGVTQKDLDELQKEFEKLAPSLKEKEEAKYKLVSNMWSMKSDYDAMWNKEHTALLDSTTPKTVSDYVDKHWKIMDSYLEDDSIQKEWLINTYNELNKLKDDTATISALFNMFNSTFDVSDKKIIVKKDVSSSSIAEWSKVKANLNFSWPIVSNYMTEIINNSTKILEKHDKAINLYTEYSGAAESKNAFDTWSKTYSQYNNSMINLPNFVGKDIETVKSWAKENGITLIINKVEDSAKKDTVISQNPTNSDYAKILKGSAFTVNIAKEKTTTTETKDKDKENKKETTEATTKENN
................................HHHHHHHHHHHHHHHHHHHH................................................................................................................................................................................................................................................................................................................................................................
>A0A8S5RUU5_A
MTIQEVANSLGGILILIFLFWQVLEKVCGNFEWFQKIKKKKIEAEKKRQEEIVQKTTEKVAEQILTPIIATFEEKNRLQDEKLEMLIKSSNDMLRKDIVRIYYKYLPYKKILQYDKEFVCAVYKDYHAQGGNSFIDGIMKIIQTWLVVSTEEELYQ
...hhhhhhhh.................................................................................................................................................
>A0A8S5RUU7_A
MVVTQEIQDIYLDKENFNKKTWKKLLDLFGVDEDIKDRTFSIDVWKAEAIAKPARKEDY
...........................................................
>A0A8S5RUU8_A
MTIDKKALEYRNEAIQLREEYEQRAKELKNLDNTTKEWFDGIDENRRFFFKALLPEYKFLSYLNDEQLAKFTEHRMGKPRKENPNYNFHPEITDYNRSNCLNLMSAISGKTIEQIIKVRDKLENMTELEAYRYIMERIPLRTDKPIVALDLEAASPSLRDMNNKFDFGPRTEIIEVGYIKVWPDGKVKKFSKLFGVDPNLLKTNGTGREDIHNISPNDIKDLPRFVDDLEAQKEIYNDLKDSILLAHNARYEKGQLSHSLRGFNKLMKENRLEVIDTMHLSQFFMPQNENNTNEAFVTNTGGKYEEAHRAFADALMSLNAFMRYFKKPEIKIKKD
...............................................................................................................................................................................................................................................................................................................................................
>A0A8S5RUV1_A
MKFYYHNFKDLRGNHIKYFANGDDFKVEEVFTTISHKNVLRGFHTSSKQEKLIKVLNGSLHLITVNEETKEITHYDMNVDSEPIFIPLNTWVGYVIKENNTIVNYICSGKFSPETDLTCSPKSFANEWLWPIPYSDIIISEKDDQAEIRTL
.......................................................................................................................................................
>A0A8S5RUV4_A
MPDVVVNINGNPTGGQNQSPNNQRQTAPPRQGVVQPQQPPVNPQPSNYGGGSGSAPQQPNNGGSAAPNTSTGNMPAMPTFDRIAQDIRREMQTRGCLLVPGSANFNQLMSQVQSQYKNKADDAVDAKYNNLRQEITQRRQSEVDALIESFNNKRDRALEKHPENADTINANFDRLIQEKLGKIDKKYLLEYTDLEDNASQERANVDKELAKIAAEIVQEMKRGNSNSYLGRLRGELNEARWRRDNAETEDEAKDASREMAAIQRRMMRAMGGSRNPLQQFNTGWGTAVAVGNIGMNAYNAYLKNTGSEIDIVSQAANGNAFGAMQADLQRRRQNYAAWGAGVGGLVGAVGGGVAAALGSFGIGTGAGIAGGAALGGGAGSWIGNSVFQLLYGNEENQLKLGSLWSDQEKRLAAYTPLAMVVRGNGSVEDTRNRLMNQFSAGDGEGYATSSGITAHDLGYTNAEFANQVANRAKQRGFISNANDAVWRALNADALEKVYNMNPGSLGQLSAYDRYRRGNDSTQDVANLVASLRARHVLGMSGGQTLRTNEFVNYQTQLMEMQKSYMLNPSSNYAQRQLLAAQDVYGNALDNRGIQAMGQIDSAITNPQEGYSKAILYDVIQNVMPSTRGNLLKIRQAQYSNDPETRMRIQRAMFRRLTQIYGGADTTSGYLALSQFTGIQNPEELKRWTNRIQRGLPQVTQGSYARDTAATKEYTQPVSKQMLQYQDNTTKMISERLGDLNGVASQMLNTFKGQLDEIINDLKSK
................................................................................................................................................................................................................................................................................................HHHHHHHHHHHH...................................HHHHHHHHHHHHHHHHHHHHHH......HHHHHHHHHHHHHHHHHHH..............................................................................................................................................................................................................................................................................................................................................................................................
>A0A8S5RUV5_A
MDETGRDLLRYGRLVISKEHFDSDGTPIRVRIFYHSDQYWYTEMKNGKFIDIYGLKNI
..........................................................
>A0A8S5RUV8_A
MKNYKLFQQLTEEQKTKYVVTSKSTDNYPHLYSPSNSSSQSRYFSERIEGGMGATLKRDICRYAIFLTRGKCAYCGDTLINLKNGEKYGSKDLNWDHIKPASKCNILTYGNVLLSCSDCNIKKSDKDTLTWFKEQLDNDEFPNALFTYKEFETLLKQEFEQYAKDYPWAKLVNSDYFHSPKNNDERDLTLIAILQGMGISIFPPISVNNYRCSAVFKNELNILIEKVPEIAKPENFKLAERYFFNNFGYTETFLKEDLIDSLLDYNNFIFAFEVFLSNLNQHTYSKVKKFAETIIEYYFKKDYKFPSYKKRIIYLKDID
...............................................................................................................................................................................................................................................................................................................................
>A0A8S5RUW0_A
MKYSYSYYNEEDFDTYVKQFDNYSLLQSREWGAVKSPIWKNKKVLFYENEKVVGTALILIREIAFHKNFIYIPYGPLFDYSNKELFNFVTESLKKIAKENKAIFVKVVPPVFDDNSISVDFKINGWVENVTEKSFDSIQPKLNAVIKDFKMSKRMKQERRTTENKNVHSVYSIDTEASFETLLHDFYSLTKLTEKRQGIKLRNKDYFRQLLYRYPNSFITVSYIDKEKQIAKLNEEYNKSNSEKAKQELEKLKHNQAKNIPISGTLTVIYGDTAELLYAGFDDNFKSYNSASYSWSNSIMKAFELNPNLKYVNLGGVENDGHLLNFKKKFHPEIRTSCNEFDLPISPLYYLFKFALKHKKLILKFIKK
................................................................................................................................................................................................................................................................................................................................................................................
>A0A8S5RUW1_A
MNEITFDKTEYESEKEMWEDITSLIKILTRAGYVMKFWCDEKGLGIYCLEFDYADPALAKKELIWEDIE
.....................................................................
>A0A8S5RUW2_A
MTQIEIRRAIDLNNQLINTLLTPNQFTLNNEVERLLRENKNYQSQCQHHFVDGYCEFCDMEESE
................................................................
>A0A8S5RUW3_A
MSLTGTFGVCGVLNNNNRIYETSNYKAMVDILKKEIAEKGGIPGELEHPNTMNITLDNVSHKITDINIDENGLVTGTIVLLDTPKGQLAQSIVRGGLPLYVSSRATGEIKESKVCLSKIYTYDLVGTPGFSQARVHLNENQSVTQLNESVYVISEGGASKNNDTNTQKRDIHHKTILEGRFVDGWYDPIDKKLSTLKYEENPELTKEFNDTNNDDEFFVNKKYQPQNVTIYSTKYQGKVCANVVIDANNGDKKFLFDLGNFLTASYVGIDHFYFTTSNPGQRISLEILNVELDSNEDGSLYFADRNIDLSFENPNHEEWVEDGMVDPWPDDDYNENNNNNMTEQINEAVLASENRTQDYIINTVMPAIEDWMVESFAPEIQKWLESHYKQSIQEATEDYISKLVAPVIEDWVCNEYSKSMENWLNTEYASKIESWITEQFAGILDGYIGEQLTPEILNQAKIQLNESLKENKKNTLVDIKDTLTMLEGIAKTNVNGIVGNFKPAGTINESLNKFNDQPVYIKNMPDHIRPKYLSLNESIKESIDTRAKLFNFNVPGAIERFWADFDERYGKQTHTNITENSNNGGQFNGGLILDNRERAIRETLRARFANRLNR
......................................................................................................................................................................................................................................................................................................................................................................................................................................................................................................................................................................................................................................
>A0A8S5RUW7_A
MNKKYLITGINGYIASFMTKYIKDLNSNSEIYGLLRKGSSLKEELKGFVTDLVYYDKEKYLYLDSNNNELDFSKFDYVIHLATNFKGDNSTESIVQLLEDNLLSTIALYKQIEKSDKQPHLLVASSWSAYKNYGEFAPANPYSATKYYAEDSSKMFNLEKLTFLRISDTYGLNDTRPKIHNLLTRKENPIKVLNSPSEQKINMTHIEDVTRAFLHCIENEYFDVADLYYKENEVTLEELVKFLKLENIMFGNKEVVELPNQTKAIPNFKLKHNIKEINKDLKRGE
.............................................................................................................................................................................................................................................................................................
>A0A8S5RUW8_A
MKKNKLFKSVVMLAMFTSLMSVSPAFANEATIGEVEVSEVTANYLTQLKSQLTSAKSDLDKLTKESKSLQEAYDKLNTDSEQTKDSVKNAHDKTKIEQEKLKAIGLSEEEINKDTGKLFENTNTGNLLGNEDSTVVNYKLEAAKAKANLDKSTTEVDKAKARLYEAVAKEKDKKQEVDKIEKEYNKAVEDAKQEASQYYARISYVSGGTTSSSVPNGFKLSKAIDTSGYTSATYPWGQCTWYVYNRAAQFGISFGPYMGNGGDWRLKPGYTVSNKPEIGDALSFAPGQAGAIDFYGHVAFVEDVRPDGSILISESNFQGLGVVSYRVFDAASASQFSYVKGHR
SSSSSSSSSSSSSSSSSSSSSSSSSSS............................................................................................................................................................................................................................................................................................................................
>A0A8S5RUX0_A
MPNLNNFQTLTNKLTLCVVVYLALRGFQQFSIF
......HHHHHHHHHHHHHHHHHHHHH......
>A0A8S5RUX1_A
MALLTSIKNKEYRTSSKHFKEVDTLLLYDIIRLDGVIKLDEDEMTFELKDDQLIIHIQKLFPTLKIVGINLDAYEKYNFPKNIKFVPNKIQNLINVAFYNDIGKKPADKIDGYTFIYDSNPDDLLVRFGTMPGSNIYTNCKFDIKGRFGFLFITLPEDRNKERPFLISTSNSFRPGETYLNTDYINLSKMVFNGTNKFEKTYDNKLYLYFYRIHLDLFYARNVGGVVDDGMVNNIREFVNAQLNPNKKYTKMMIIPTALDWSDRK
.........................................................................................................................................................................................................................................................................
>A0A8S5RUX4_A
MENKIDSKFVPAIVIAGKMGYGKDYVGNLIKNSFSNIEKISFADALKEEVEHIINLIRNNSSLEHIAYEMNVSKDEIKPLYIAMIAFKDINELTVKKKNSTIRFMLQYWGTDVRRKNNENYWVQKTVNKILEINKLGNVALITDGRFPNELKGVSELNGITIQLDISKEKQIENLLNRDGILPNKEAFNHPSETSYLEYKDFDLILTEDVLSDNDLILSEIKKTIDRKVKI
.......................................................................................................................................................................................................................................
>A0A8S5RUX5_A
MKVIPCMYHQNGNNLLYAICHPMSAEATVKEMNELLQNGEGKYNGLDLNGIDYFFAGEAYDEDFSLYD
....................................................................
>A0A8S5RUX9_A
MSNLHTAIAEANEIMKASDFTFGYDSSIENVTTALRVVLSNSAGDFIIGGKVKPYGSGGLNVSVDPIYAYHDSTKTSVAETEITEPIAFERADDSFNRIDIVQVRGIKEGYDTQLRKFNDPQTGAKTNRQVPTKKCVRLEVSVKKGSNGSDIAPTVDAGCVKIAEVIIPAGTLNITENLIKNVTARKYQDVNENWTANKEATFTPGYLTDIKQEMDAHADNTANPHKVTAAQTGAYSKKETDAKITAVNENLAAHAKNTTNPHKVTAAQTGAYSKKETDAKIIGDSYNWALVDELHARNLLNVLGIRTVYSDAPATHAEVKQVMGILKEKINRGSGSLFSGLRLCDYLDLPEINDGTTTYKWNGEYKNLRIMISGFNTWQSAIPPDGTLNYRHNHLVFTFRHCIFKRERSDERFSTYEHSGLEAYLNGGFKNGLEALLGKDSIYGIFRTVSIHSQEISKLYYVFLPAEREIWGSRLNGRSQSDSICYKLQMPIFRDSSIYRIKYFNGVVCSWWVASEAEGEHQFCFSTMDGLSSSCSENSSLGVAPAFCIS
.......................................................................................................................................................................................................................................................................................................................................................................................................................................................................................................................................................................
>A0A8S5RUY0_A
MRTKGRLAADSRKAGRPAGCWHQGRSGGLFFLVVDSELRDRQGRGRGYPPMRGDGGRAKSAARYEYVRSPSAFKNKIYPSAPCHGTNFHVKYKKTRGCIANMRQRYISPL
..............................................................................................................
>A0A8S5RUY2_A
MLLKVLKRREEILPSFSLYLAKVWPGPRMTRTGQLNKKENNT
..........................................
>A0A8S5RUY4_A
MGFGFKYIEAICNPHNVEIVVIQSEQDNKSVEQELTEDIKNLLATLEKE
.................................................
>A0A8S5RUY6_A
MQYALCISNTSVKTLFLADNYTVVWVVKLLLSGLKG
....................................
>A0A8S5RUY7_A
MAEKHNYPVRVLDMTNLFSKELLIYSLFDIKFKKPVRLIFWVYLFITFAIWGLPIGYLFIVKLHTLNIWTAALIFGPPVGLAAIMSKPIWGGKSFYDWSKTQILYLTSPKYYCDHKPTKKEHTYKIDNSIVVSRRSDIEYLSKLK
......................................HHHHHHHHHHHHHHHHHHHHHHH......hhhhhhhhhhhhhhhhhhh...........................................................
>A0A8S5RUY8_A
MKKKKVHWKSFNINMPSELIPIYDFLQNELNFILSNDETRALLDKIDLSKLRGDVWRDMRDSLKFRIKDWPLHNKTWHSYILFENIRREIKSKQEAIIIWNQLVKNDFNINEDLFNSLHKLKLYPTRSRIANIKRNNSIPELARSAVFNLDYTISEKQIFRMKQGNICEIKVSKKDWIEYEIIFPSSIDERFTGRIAKPRFIKRKRDNQYIGICSYEYEVGDYVLEDKILGVDIGKIKLFSSVVVDRKGNFSNEFVNTKRSQETEYKINKLYENKQILYDKLKSYEALRLTNQSKYEIWKNLYSNISNKIINTKDYQAKLLSNEIVNLALEQKCKTIHIEDLSWLNSQGGKWNHSQIHSKIIEKATMYGIEVKKVSAFNTSKEHPITKEIGVVNDRTIEFTTGKIDRDLLAAINIAIRSTNIKLKKSLPKKAKTKRVKPKSNKKEIKEKVNKLKGNGQIVSFLTNVLDSTVQVELGVRPLHEVLPYNSLIHYYNKLQM
..................................................................................................................................................................................................................................................................................................................................................................................................................................................................................................................
>A0A8S5RUZ0_A
MGAGVQMSLNQAALKEKLVQAFRSMKDGDDSVFAKKVSEAIAKHIKTGQITTVDAGAVPAGAFTGAGTGAMTVDVSILEGILLAACKSMTAMSAGGNAVLAAQLAAGMDTMTSAGQIKTTITGAAVTPAGVSVPLAGTGQGTFAGVSAPIIAAINKACNTMETISEGGDSVLAEAIAAAITVYLQSGVITVQGLPPLVGSIGTGAMA
...............................................................................................................................................................................................................
>A0A8S5RUZ5_A
MNKLLKALETFALAYNEGKCSVDSLIKACSNYKNKIGFVEDLDYDIKVSKSCFDYINGVEQDKEIAKAIVPGQTKVIDGVLYVYSATKSGSKTEYNWHVVRKGTKAKQAVGRSGKLTDAQIKGKQKYVNDLFPNDLSKLKVVKTLGGSTGAQLVEDSDGNQYVLKKGTNTNSGHVKSEYLTNQLYNVMGLRTPDYELYEDNGETILLSRFIQGTHAPMGSSDYAKLAEGFMADILLANWDVYQNDNCLIKNANGTVYRVDNGGSLDYRAQGKKKNFDWNVFDTWKSMSKYNPGISKLLTADEQLKQIEEISKKKDDVVNFLIESGEDNLAQIMSSRFDDLKRVTNELQRIKDEAAIKAAAKLGKVPPRKLKPAKEMYAEFSDKKIKDILDATAQQVGTTSDNDMVLFSKSASGWALLSNICKERGFDARPEVVSDADFWKKKGDSEWPLMLRGFDNVKYKDDFQLSDFCHFGNYGIWAQGIYAHSDDKSKGTNDNTKHSKAFVDNNSNSNNYKKSPIYSGSESAVGYAGGNEDAVAKFCWAKDANVINSEDLLDEIKAIGSNRANSKKAKELKKQLDDIKAEWTKNELDLLNVGDIVKKAVYDEIGYDEDAVSNLYDYLDNIDWGSRNAQGKRNYPMFEDAVIKHIVPCIKACGGEAEILNKGEEDEQIHATIGDAEIWISKYSWNNNAVKQKNQFTAPYHYQAQKFTTFFDTNCVKPASDAVQKELDSGKKSAELKAKVAKSKQDYYNKEKEYNDEINIAGSASGNDIYSRIYNKVKSYGYRSSGGDKSLLGIYAALKGYDGIYQPDGNGSGHGFVIILNRSKIVTSL
.............................................................................................................................................................................................................................................................................................................................................................................................................................................................................................................................................................................................................................................................................................................................................................................................................................................................
>A0A8S5RUZ6_A
MTKIKVLIGVAGVGKSTYIQKVKTEKSLVLSSDELRIELFGDLEAGNAPEAIPVVFKTLHERMREALLSKQYDTIFYDATNLNRKLRKGFYEQFKKYTEIEAIVLVKPLATILEQNAQRSGFAKVPESVIRRMYESLQVPRISVDCDKIEVIGDYKAFEDEIAMIKGMKHDSPYHAEDVDTHIQMTIDGAKAQSESIHYTKDEIVTLAELHDLGKGITKKPSQSKGVAHDYFVEVHGSHSMFANHQYVGAMYALVKFKDDLSDSHLKIVEAIYQHMKAHDGISAKAIKKDKLDEDVLALITDFSKIDSASRVIDEVIYEKYMSLLGKKG
.........................................................................................................................................................................................................................................................................................................................................
>A0A8S5RUZ7_A
MNLLIQSILLILLYFISVPFSFWFKDWIAYQIRKKRRNNRQNKQPTEELTYKQKIKREKKFALKEASNKNVIRLIYVLTILIGPIVAIKTLLWGAVLSFFIPYVFIGIVHNMISAELAARDKLISRMLDFKRSKMGLIDNKANIMDYTEEFIILENDPEDKKPSKIRLFLPVNFDPLQANTFLSDFSTQFGRGRPFEIDYEDKEYPGWDTDKGVATISLQAPLPTMAKWDKHYLEDPIVQWSFIPLGLSSRGGLPIKNPETGEIEHVVGFDLDGTQKKYCDKNGIHIGADIIASPMTLIAGVTGGGKSVAQWNIMNSCLARPDKWLLFGIDMKKVELSQLRQYGVAVGTTMEDACDISCFVQKVMMDRYELMERLGINNWEDIPKEYDGPAILLLVDEAGELLAEIKGKDEISKANQEYQDKIRAAFESIARLGRAARVFLVCAAQRPSSDVIPMQVRQNMSNKLAAGSLPATISQMLFENNEGQKVKGNPKGRIGLKVHSSDVIHAQGFYSPTDWIDGYIKEKGWPKKLYENSSFVNELNESKEANASNAEEAMSEEDFDLLESVK
..hhhhhhhhhhhhh.......................................................HHHHHHHHHHHHHHHHHHHHHHHHHHHHHHHHHHHHHHHHH........................................................................................................................................................................................................................................................................................................................................................................................................................................................................
>A0A8S5RUZ8_A
MKLSEIIGKPLKHGAWLLLCLFVYYDYISFFSNLQ
...................................
>A0A8S5RUZ9_A
MNKLTKSIIILAGAIALTGCGQIHPTGYQKIPGVKQEIKEKSKSLYEKAKDKVNDFKNEHSASSNSNNDVESDYDEAKFPNMYQVLGEAEIDESKFSTTYSYSHDELDRTTTAYGLVNYKAVMDSKGWRADFEPNSEPSGWFIGKKSNNKKVSVKLPNGKIYNGYFYNRSHLIADSLGGRSYKYNVVTGTRQQNVGNNGDGGMQYIEKKVVDYVLKTKNNVYYEVTPVYNGNELVPRYVIVNAKSEDGVINEKVKVFNNASGYEINYSDGSFTKK
SSSSSSSSSSSSSSSSSSS................................................................................................................................................................................................................................................................
>A0A8S5RV01_A
MVIYTIFAEKNAYSPVIEVLMTSFTTCKKNNS
................................
>A0A8S5RV03_A
MLTNKIWARHITTLIYLQRPLPIPICRPWMSLGNTVFMQIVSSYNYERLIRSISTPNVYALFLLIFVLIFLRPFYLPPLFSPLFPPSLLIRSIRTYICTPLFLLPLFLLPLFLLPTTLPLYMYT
............................................................................................................................
>A0A8S5RV06_A
MDLSVLETSVISLLCCVITYLITYLNRRKDKEEQKHIIERVTSIEQAIDSDIENDYYVICPTCSTRIQLNKVKIFIEKKAKQEEKTNASIK
....hhhhhhhhhhhhhhhhhhhh...................................................................
>A0A8S5RV07_A
MQAFVTFEAGLVRKGELRQVNTANGSTSVINLTVARNYQKKDGNDWVDDGTYYINCTAWGKIAEAIANSDIPTGFRLIISGVLTSSLKPEYTAKSGEVIPEHYEEEVRVDSIGVALAFNQTVVASRTKSENGGTTSTASAKQTAKASTAKQTTTTTQSTDNSSLFGDDDETGDEDFDSLFGDL
.......................................................................................................................................................................................
>A0A8S5RV08_A
MRIIFQQNTLDAIQKSRFFTHNTADSVLKAAQKTSSLNATSKKDGKFRYFQNKIIECLTQLEEEESHGIKKSFFYMVDTIVKSKFPVGTIREWKGKKYIKVAPGKWRPKYDSNSRGAKLAVAALKRKAEQCKTSQELLQLVLENRDRFSDKDGKPLPFVQELRDYVSGLNDKHESTKKEESFFTDNEFKERLKSGKEIIADFFKKQWNNERYIKAGRDRLMDVWAVGEAKRYESVNTQTDMFKKLPASEKKKAREFNEKLKHEFEAEAARIFEEYKKGGTTKTTRSNSNYTEETLSETPTTSVPQSGKKSSAIMQIRAKYESAPSITGNKKTVTLPNGTKIKCRYKLVEADAPTASHDENTYSPTKGFPTSKDGKTVNDRDYQNDKDAQESVRKIAANFNSLALESPPIVTKDGIVISGNNRTMSSKLAAKNGTDAAYVADLKEMIDEYGLEESDLDGFKHPRLILEIDAEHEGEYTTEEFAQFNRDTKKTMSNVEKAVKITKTLTEEKVQSIASELSNYETMGELYADAKGCQYFVAKLIDAGIIGDNEKAQYLKSDGTLNDTGKDFTETVLVGTILNEDNIRRLDSAGGKRIRQKLVRAILPLVENKGTGKEYSFNKELNEAVDIAVSVAKNHEIYPNVETYLAQGTLFGESKPDEITGKLAKLIHDEGEKAFASRMKNLGAGLKHSAEGEMDIFLGGVETKQSLMERFLSIQKSITDILTTLSSKEQMIRSMVAEALQKQCG
.........................................................................................................................................................................................................................................................................................................................................................................................................................................................................................................................................................................................................................................................................................................................................................................
>A0A8S5RV09_A
MNKTVKSWLEDLINKEIDDVLDDIESRKTWCLRSGDKEALQIQLDNLCLDNVYLTALKALKNRIEREEL
.....................................................................
>A0A8S5RV10_A
MFTDIANEFQNITKFELLQYFIDYRDFLQDDYASVYAYFSGNSETIDNGKLQKMSDLLSRSDDLIRTFQTFAGKLGNVGYWELQQYCQDLKDTLERISKLPKYCRTAKSCRGYKPYIQVSEDIGGLKTIQDLSSELGSGVTEQDLILNNDLEEQDYEIDKLSSITAFVENRKNVSVETILEQPIGRKIYGRDINRKITFKNNDLSLVEYEDNVEQKCDILLEINKGDVPELPNFGKNVVSGQTHSSYNYSALISDLRDNFMQDDLFSAINITDINFLDSDIYVNCEIQTKYVYSTTKNLKV
.............................................................................................................................................................................................................................................................................................................
>A0A8S5RV11_A
MMSRIEIKEQARALIKRNHVWKAIGIPYLILSVIVFLTVFLMPENYHFPVYSFGFIMAFYALAAQIYLYKVVKNEIEIAEGFSNQVKDIFNCLTRENIYTFLVSDVLVFCWALIPLAGPFIATVKGFSYALAIYHSNDYKENSPMENITKSRIDMNGNKMTLFIQHLSFFGWEFLSVFTMGILSIWLQPYIIASEVIFMNEITKNKK
......................HHHHHHHHHHHHHHHHHHH......hhhhhhhhhhhhhhhhhhh................................HHHHH.hhhhhhhhhhhhhhhhhhhhhh...........................................HHHHHHHHHHHHHHHHHHHHHH................
>A0A8S5RV12_A
MSERSKLRAAQKKSNRYKADEFYGIHSLLGYWNWAMFYFLIGGR
............................................
>A0A8S5RV13_A
MARGKKRANLTEIGAVQAKEVIKQFERTNQRDNYARYLEGYIKKLSARGEMEENFFTRDEYELQLEALKYDTREDIAALKVAYNSGAMSKEQFDKRMYNARLTAKNWNRALIDEQAYGMTKAQAEAAVEVAKTLKGIEAEDYKDVRKIARQIRRGELLTKEDWDVIRDELYKQNKELGDWDAAFDYIGKTYFGS
..................................................................................................................................................................................................
>A0A8S5RV14_A
MTNKFNYEEIQKLLISSLFNQQHKITEAGTIIDPKFFKNENYREIYVALQDLYGKSEAEEISEVELYSNLIDKGLKPDTQFIVSLSNADTSQSPLALAELLKKKYVQSETKELLTKQLKELDENPDVLSVISESEEKLANLASDIIPKTKVDFAETVNEVVEKASSENEVDLDVVPLFNPQMNKVLNGGWQKGSLNTIGARTGVGKTVFAINAAEAACAAGKTVLFFSLEMTRNELAERMLSSVSGVASYKLKPGSHRTPSENERIAQATETMANFSLVVEDDSDITIDYIRSKAKAQAASPEGLDLIIVDYLQLINPGTNRSHANREQQVAAMSRGLKVLAKDLQVPIMILVQLNRESKDEDENRLPSKADIRESAGIAADSNVVLIIHRKYRDESPDPKALFIIDKNRGGQADKKFQVRCVLEKSMFVDVEPEEDEVEVTRTDLTNLDEEDTNILDNSFIDTVADNDDEFDSLFEEL
...............................................................................................................................................................................................................................................................................................................................................................................................................................................................................................
>A0A8S5RV16_A
MYGRLRQLQSRRGRRITKIKILLTIIIASLGITWLTITLDDIVPDEPILFIQKRKLRDRKYIYVAFRAHKKSPWRKIGKFYGEKTPNRRQMYQYALDIMDTPQYRNSFKGDRKEWNLMYNLIKEEVNDE
................HHHHHHHHHHHHHHHHHHHH.............................................................................................
>A0A8S5RV18_A
METNITNNPSHEFITLVRINNVNDLNQVRNHITDVFGLKIDEDREDREDNNAYIEEFEGVKNKKLFANIYATEEYYKEQKMVSLVCESDNDLEEGDEGFTMDLQDFLNLTELPWSADQNTNTKSLCDTELDRTFQTFVPCKNKEQFEKIIDHLKEIGLNPYEDPGYDFEECINFIENGNDEDSEYYDPEDTTYIIIYAGENEYFNKKRVWIATVCSSDDLEEGEEEESAVGYFEFLENDSLDWF
....................................................................................................................................................................................................................................................
>A0A8S5RV20_A
MTTITNLNDLKTQIKNTVDLKAYLEKEGIIFRKKSGSNWQALCPFHNEKTPSFTVSDTSQSYHCFGCGKHGDIFSYIQETESVSWKESVIYLAREYHIQYELNKDDSKKYSQYARAYDLLDDLANYYKMKFNELADSHPAKKMITDRNLDYNSAEYGYAPESQKDQLDYMTQKGYTHDELKALGLMYDKGYLQQVNRLIFIIRNYMGKVIGFTGRALTQKDIESRKYINSTDSIVFHKKNVVYNINNAKKQANKDKLIYLVEGQFDVAAMTAHGYTNTVAISGTAFTNEQLRDILKAVGENGNIVLLLDDDEAGQKAANKIFREHSSIQTRLYQINLIEGQDPCDYLQTHDKLPKMETFVEKAYLKIRNSFNYSSISDKTEFIMTLQTELTQYIKDSILREQYLRRACSYVGFAYDQIQVIIDNKSDKDTITQQIQEATNSSKNNDSNTYILLALNILFSYPEYFKGELKKAISKDKFNKTMRILARDVFQLNKKLVPENYEDNSPEQKMVRAILAHPFDNLDERDIKTQYYYLLDKAIEIKNKEREAEKKRRILTALEGASDPEVIKSLLSELSNK
.................................................................................................................................................................................................................................................................................................................................................................................................................................................................................................................................................................................................
>A0A8S5RV21_A
MPSLLTIIRSTNICCNLSLLIIINLSGLMS
..............................
>A0A8S5RV23_A
MALPKLDSLYNSGNKSLLPNQIETDFPPSPSANEFGNMINDWTNTGWIGMFHLDMVLSYAIEEGASDIHLNADKPVAFTVLGRIVKKHEFPIPDNILMEDLMKGILNHQAQGKFVRDLDYDASYVIKRGRYKGRRFRVSVYKSYGSDSIVFRTITDEIPTPEQLNIEEEVKSWFYQSSGAILICGPTGSGKALHIDTLVPTPTGMKRVGDIKVGDKIFDKDKNITVVLEIHTASRKDVSYQITLDNGEKFKASGPHEWVVHNNKGLLSSVTTDEIFNKFEYEYFIPKLNFPIRFYNGYTVEERNELLYSKTGNSELEVIVLDEYDDEMIELANSLGYYTYFEHGKLVINKTKKKRLTRIVKIEKIKDNYKDYFCFEVDSESHTYLIGNTFTITHNSTTMASILREIQLTQAKKIITIEKPIEAIFPDDGKALVVQRAIPEDCVDFEIGLTGAMRQNPDYILIGEVRNQSEVSEFLRAAETGHLAMSTIHTVNNVTTLNRIRSLFSGEEQRRILATLGDVLRGIVNQQLVMTKDGTGRFAVREALTIDYKIRRLIAEDNFQAIRDYQEANGKTMEQQLAKAVLADKCTYEEARSKAPDQIYFDHVFEEYSK
..................................................................................................................................................................................................................................................................................................................................................................................................................................................................................................................................................................................................................................
>A0A8S5RV24_A
MKKIISMAMAFVMIVMLWGCAPKKSTEVAPIAPSTKTETTATMIQKCDKILKKSYGENVLTSVKNGQYNIAIMENGITSKIIYATGLAEGYNELCLNCKNAVGMDTILGVCDSYGNLVYVSFNGIDVTGSI
SSSSSSSSSSSSSSSSSSS................................................................................................................
>A0A8S5RV25_A
MQHFLQLSSNFHTILNFLLIHYKGFGTISGFSPSHLL
.....................................
>A0A8S5RV27_A
MNNKELLNEILLENSNLNEALKGAEYTSQTEAIIQMLMGNNVFLSGPAGSGKSFVIRKYCELVESFNPKVKIHKTSTTGLSAINIGGQTIQSFSGMGIYKHTYEDYLKLPGVTDSGLYRGSLYKIRSSQILIIDEVSMLSARDLQFLVDRIKDIKKNIKYLQIIVSGDFTQLQPVATKKDIETYGQDLADFCYGTKAWEELNFSLCYLDKIQRTSDRILKELLDNISLGNGLSKEVADTIRTIPISTTKYKPGVALLVSTNFQVDKINEDNHKLNKGELFTHETWCNPRTPEDSEKYAFRELKLPEVLRVKHGDTIMITSNESAAMPYSTPHIKYMLDDKERLIRTNEAKLLKNGMIGTFELIDHEPYFKYFDSDLDKTFYYLLSEIYYTKEEVTPEQLKRREELKKGIKENVLSHYTKDEQKAYKKKTNKWLVAQIDSEVEDELLRATKKSKLSIILAECTQYPIKLAYAISIHKSQGQSFDNITVDLTNCWTPGLGYVALSRATSLKGISLLRNATNGKVLNKNAILVTDKSIEIKKDIMRKAKELRKANLDFYKKLFNNEIDFIELLQETRPRIFPKIDEDSPF
...........................................................................................................................................................................................................................................................................................................................................................................................................................................................................................................................................................................................................
>A0A8S5RV28_A
MPKEFKIAQISDCHLGYRSGQFRDVETGINLREQDGYDALEKAIDEIVETKPDVVICSGDMFHSPKPSIYTIIQCKRILQKLVKAGIPFYNIAGNHDAEDSIREIPANAVIDEPLLNLYSYTEPYVVVEIAPGIVCHFVSHHGFIAQQETMKQLKTIKGKFNILVTHGSVYDTNMNMILHSESEPREIVIPEEIMNMDWDYTLMGHIHERGWVSSTDGLTDTSNRKQFYGGSLIRRGFSDKECKLGRGWTMWTIKDNKEMTPELHIIEERLQKDIIIQCKDKTTLQIEQQIAKEFKKIDFTQTPILRVTLVNISKQNKTALDMSKFREDIQKCLTFGMKYKITEEVEASDSQRASFSYDLHSAYRAFWEIDKENYTEDVQEPINKESVSLLNKGQEKIIK
................................................................................................................................................................................................................................................................................................................................................................................................................
>A0A8S5RV31_A
MQEELYNVPKKTNSLLPLFILSGMAVLPGFIASLITYYILFRKLKQKPIVIYSFLAVVSFFIFIWNLIAHPLTSMNISNHTSFMTAYLYLCSIAYVILTFFIVFHQARQLKLYPELKVMKGWAYNFEYKKTPYELYKRKQNIKSLKEGNEYAYDSAPLGILADKVFMESNDAGDVKYFDKERIVRSYYTERCGHTAATGQTGAGKTYTMLQLMRNDIEAGNPVFAIDFKKGTEYPYYLAKWAKEHGRQFYHFTAGKPGTYNNPFCDNQASYDPLATGTATSKADMMLNLRQWDGASEVYKKRTKDILESIFYLLENVDREKTKQYINWHEGGLSQFVSALQLKNLYALIEQFKIDVTNKEHAGIRVSGGDKRRLSALLGLYEELNSPQGKGLLEQINGLVSNCRTLIMSSYGDWLAKGETPYHINLFEFATSEEAPVVLFSFNPQEESDFAKYMGSIILSDLSRTSAYKNAQGNKDLVGVYLDEFQILDPATVADLLEKARSSKMYILLSLQSLEQIVKSSSANGTAVRDSIVDTIQNFIIHKGSGQNTAEELAKIIGQANMKKYVESGQRNSSLFQLNWRNSRNSRVNTQVEPDWIVSPSKFQNLSAPVKENNYTSTAYYITKACAEKEFASMERAVARKVQIIVDEELLQPIPEDFIRKFNNSFNADKNEQKYLKNIQTKTEQIEPLEDLDFTPVYDFEDVKEEDFTEPNSLMDGLEELNIQVRTPHKDLIKQNRKESLETKKKKVSFDDFI
.................................................HHHHHHHHHHHHHHHHHHHHH............hhhhhhhhhhhhhhhhhhhhhh..........................................................................................................................................................................................................................................................................................................................................................................................................................................................................................................................................................................................................................................................................
>A0A8S5RV33_A
QMEAAETFEGALASEKLSGVETIIKGSEYMCFHGDSAIVPTEFDGFLAVINKAKEADRNIINLKGAKIGTYGEKIFDEITAKVRQKGGFIDKALFPTVLAKDIKEMFADKQRYIMNQPLPNLSFKSIPDYGTAVGANIALSGEEAGEDMFFEVKGTVVAEGDATKRPAAPASVTAAASGTGSSFTAGDAGDYMYTVHSVNQYGISAGTALAAAATVAAGNKVTLTITPGSGVRGTGYIICRSKKDGTQVMEMDKVADSGESTTVYEDKNEELPGTASMIFLPKKRFQPVYTFAQLLPVCTFPLSPVNKAETPFLVMLFGALEVRAPKQCGLVKNIAYTGGLY
......................................................................................................................................................................................................................................................................................................................................................
>A0A8S5RV34_A
MVPKGLKVGDTFLDGNLRFVVCKVLASGNYECEVVKNVPKKTKKTTVRKKRTVK
......................................................
>A0A8S5RV35_A
MLKQKDNKFYIGKEEVTLFAIYLPDLFTDVPSDYYFYFNPKNNKFEMASDNSFAYWASQVFYDSSFIVLAQYKKSERIDLINDKTFLFKYFSDTMDNDEDRQIFLEHGKEEIDKIHASYENMKRLLAGVGAGLFDSEKYIVQWLQKEYGENLIFSITPNDYGYLLKIHEYNKVAQYLHKSNFNKDWGKKRVKTELNNLKYELAFQRAITRSLESVKEYEKEIIKEKAKNILSDCNIGKIDSITSRIENNEIIMMARLILFSGDYLTIHFAKDFTITRIAKSIKDKGQEEIIDGITYIKPGSFTETFANISTKINLEETDKWLPILDNL
........................................................................................................................................................................................................................................................................................................................................
>A0A8S5RV38_A
MTTCKDCLHVEVCAYIKPDLPICSDFVDRSRYVAREKGEWKLIEFQSSPLGTDQALVCSCCGFAHQYDAWFNRCPNCGAYMRIEENDYETD
...........................................................................................
>A0A8S5RV41_A
MGIAVRVSEPPPTMGLGLSVSRPSSHNIKRSATAGRFFICCIADYFGDVTKMV
.....................................................
>A0A8S5RV42_A
MDWNCFFQNLPTLGWVFIILLLIFFALFLVGVYMIIKTKDVRLKNFEIVSKVQKEFYYTEGKNILGNQTSNAHNLLKKIWIDIFDVGKKIFNITDQQELFMLEDIARLIEGKLNYEVKNDLTRNHITEKCDVELQRYSDAKASGYYHAVKANLYSYNVQLPKYNLPEIMETITLADYKRIFEEIYFNARKIAGGKSDD
...........hhhhhhhhhhhhhhhhhhhhhhhhh..................................................................................................................................................................
>A0A8S5RV43_A
MLYFYVLGAVALLIILISIFKFLWRVEIFFAKLSLAWQIISWLGLIVAFVIAVWFIYFN
..hhhhhhhhhhhhhhhhhhhhh............HHHHHHHHHHHHHHHHHHHHH...
>A0A8S5RV44_A
MHPDDLKIISQDAPAKRPSENPPAVAGSDGLSAYQIAVNHGFSGSETEWLASLKGE
........................................................
>A0A8S5RV45_A
MILRFQVLEHEKRPKVIDFEFDSISKALDFLMKGRPLSDFNFDVSQYLLYTRGNIDSIVYQVTLLDKESGKNIALEDLTFEVITRYIDMQEFIEKVCLEDELEAYAEEAKELYPGSASLLMPIHTYNGLPTERVV
.......................................................................................................................................
>A0A8S5RV48_A
MSNLSKFEEYSLKNEFLSNYFEPINKEEATRQIFILDKIQDLDDVTCISSKKPEKKAQAKSTQSVPFYVADRDLRNKDIWKITGRFLNDYNDKLDLTRLNINNIRVYFAPGTASKNKELDYLHSLVLDVDPTNIETIQNLEFVMERYYNYLPFNMVVNSGNGLHIYFNFDKPIKLTQLTKFHLKNIKDVISYIFTYLLGLTTHIPEEYKKKGAANTTQSIMQKMSVPGCRTKFYTPQNKAVVQAFRIKKDKVTYQDFLISISNFVDLFRGDLPSGLYNKVKMFIEDSSIFDELIATQNQLSHTDLILEDFDKLYRLSSTPHKLLSSSKASILKNVSEVKRLLQQQDERRNEIVRGYRAKALKGRGKMLTILGFTRNIASNLKSFNRQLNEPLENKEVKAIISEIRNLKGNVGYNHRTFKRDHGFYYIKRNKYINSAHKAAEEAYYVECGLNYGHGYGTYVNPTNSVAAVYSENQDYYYANQDELAKELRLRGIVGEKQYAEAKKKVTKFFSSQAHNNYMNNFRRLRSGNDLMERPLNFVNLFISEVTLDETKQKRKQITHTEKAIKQIQRLEQAVNIITTLENAIHWSVTKEKQLQKVAKFFQRFRAINNSVKTAFLSNELEVSLEKVVQEAFALYDRYNVVLIQRKALVKNGSYTGSDEFAQSILTNFNNYRKDKRQEQFIKTVSNLAANKVFTNSKYSNFEINSLLYRFKSRPRLVTLTSDDVVNSYLAIHNLEDNSKNQTIAKVNLTYELSSIIKDLRFNIRDGYYTTIQRLDKETARLTNETYGKNTIATATEVESFIRNVLNPLLNELTDNLIFEMDYTDFSTILPRNNFYVAEKLNRVIEMNLNNNSTSTTLLAA
.............................................................................................................................................................................................................................................................................................................................................................................................................................................................................................................................................................................................................................................................................................................................................................................................................................................................................................
>A0A8S5RV49_A
MSDIRIKRLKRGWIGKKTKLFVTSPFGAMRKLSHYKKARIHHGLDIGVPVGTPIYAPVAGSATVKFNKGGGGLYVQIISNGFCYWFMHLSRSGLGKVGTTKSVTEGQIIGYSGGAKGNPNSGSSTGPHLHFEVRRKPYNTGSSSINPIYFMSDELTGKVKQNRMNQEIVTVSMVGETYDGEEEHYVTVSKEQLAKDLKQDISSDVVDNETEDENVVVDVNIKDGLAAGIWQISKLVMDTDVANLRLRDAATSIQQGSLINFFNKVCQKPFVEFTGDTFGDQYYFLVRKPPFDREGMLKTMTAQGLFNEDGSYMSAEEEYKSPYVIDENDIINSSISMNTQGIYSWYQFFPIYEMGAQSELQYIIPAVLFPEYAAIWGSRDLQIRSQYRNFLNPSLYDDIRNGKKNAEGDTEVRHSIKDLHYIVESNAYAPFVRNGSITIIGNRKIKRGCFVSVKWQSLDTPEIFYVESVSQNYSIANSSVQRTTSLTLSHGMMCDFIFDKNNNVNFIKDKNIQQDKKFNASYFNLINFGNYDKVSNNINMDKWHECISSWKVNIDVFKFFLRKLQFISRISSNEITNVVGKR
......................................................................................................................................................................................................................................................................................................................................................................................................................................................................................................................................................................................................
>A0A8S5RV50_A
MYFLRKLYIIFELLCYTVLGRSCDMKKLFLVFFLFANVFISVYGELPDFSYGNIPYGETYQNILKMFEGEKVKIYKREWNESNYYLDFIAEYDLSLLGNGVSKYEDFNGDKACCFKYPVVKTICIESKEWKNCSSIYFTFVCTYGQDDYSLMMVKKNNNVPEGLAAEKLDEYYVQIRDKIDKRIAIKSLEFAANWKEKAYGLYDYQYYKGLGAKWKNERETVYFIAAALTNTYMAGICDNDLVLISNEQERKFLKSCAACIKDRETQKDKKLKEAADNFSF
SSSSSSSSSSSSSSSSSSSSSSSSSSSSSSSSSSSSSSSSSSSS.............................................................................................................................................................................................................................................
>A0A8S5RV51_A
MSKIKNLEEIALNDTLLVGVKFSTLINSYFTNEEAMLYYALMSYFNDVDEIDCNDGRDILVQSLLDRAYCKDIKILKENRNNVNNMINKLKNNLYNAVTGDKVTLFDELEVVWNRPLRESYLKVRVNEEAAREYLHYEDSQYIKVRLAPLRDLKSVTYKRAFILFSQWTDYTGSEKFFFVNNANFIESIYGDKKLSGLTYKKYKTHYLDKMIQALGLCFPNVEFRLDNKDNILYKNVMKFKVRARDKEFFDKYALYKRLELMKNRDLEFLEGSYNFEDELKEFKFYNMTPEEIIAESAVAFQQTSEEPFAEISEEDFYNTEEVEYETESIEEAIEELETFRDKKEAITSDENILKSEELLNQVENDNYVIDTLRKELVDNLALKSELAQYDLDEKFTNVVDNLLEEMESYPNKENYEFSTGVISTNPKLVNDMDFPEEDATTLNIKYGDSRSFTLDEIKAIDGENKYYKLFKAFALVGLLKEAVFNGKELSKQYEYAKESNSTLFDVLATLHFDLAETLESHDFNLFDALFEIFTIKLGYGANEALFKIVNIVKNMNYALALYEELKLETESIEETEVTDSNGYGSDLFNMKKESAKEEPKEEVIKEEIKTEAKNGALMGMLSKEKQKAIANEVTNEIEKDYSFLKQPNLDVNEILNENKLELNNYKDNYKDLRYGFEDETVESSKALVPQLENRSLNNLKYFIQNKVVDNYSEWSSSTKETALEVIKRFEDENNFSVLKMFNQFISNSERVDIKNRLDKMWLETEKIYKAEHDRLLNQRAEIATTIPNFYEEILPNAINNEDSYRIMCEWSAYGHLAKKVSNKKKSILLFIETLIATCQENIDKCGQLEGVYNENVIKKIQTIANLKKNLK
........................................................................................................................................................................................................................................................................................................................................................................................................................................................................................................................................................................................................................................................................................................................................................................................................................................................................................................
>A0A8S5RV52_A
MRFPRLFRYFGDKFNGFFRQFVAFGGHAPFFVATFLNFC
.......................................
>A0A8S5RV53_A
MTYHVGPNGKPSICKAKKGNCPYESISPHFDTVEKAQLYSDNLNDFIARNITTEVTLYKHCKIEEIVDTQNMEVRLNKAKYREELLLEQANSQYEKLQKVMKRNKRKCPTKEEFIANFKEHDNFYKAEREKSKKLQEEFNNIIEYREQASKLYFHNEKNITDKSFSRASASSYFLFDKSSLKDTVDYLDRNGYEYRIRPDINEAKGDNFLVRISDHNPRAYIVTNDETENIWDYTDASILVSFKKVNEDNLTDKKLKKKIKILKNKSI
............................................................................................................................................................................................................................................................................
>A0A8S5RV54_A
MILSLILDTDRCIVAEAGEMCLPLSGTTLPCLSANQD
.....................................
>A0A8S5RV56_A
MLFNFTHTTVHADSPTIQDSAKGELLSDTSVSTLTEYKEKIAKLSELTTKEKEDFFKELYAASSKNDFEKVLKKANSKNNQHVIERQQKEKIAKEKVKSENDKKPMQVFELTAIYESGNRNPGAILGTLEDGAGMNYGTYSLTQKYTMKPYLEFLSKNYPELRSQLTGEINSDEFNASWKALGETETEKFKASQAQYIFETNIMPVLEKLKKETGVDFLDGTHSIGSIGMISGMIHNAGHAWYSIIKEAAITTKNESSQFNDKAFVERIGGWVRDNYSGVYSQSIRNRYSKQTPQEKERTELFTYTKKENL
SSSSSSSSSSSS...........................................................................................................................................................................................................................................................................................................
>A0A8S5RV57_A
MSVDHRLHFKKAAGRAQNIYAFLSCLFLFLRGVKDDVLFKQRTYS
.............................................
>A0A8S5RV58_A
MKNDLINQIEVKDVSDALDILKAAGTEDLFEKGKWKVGDEKVYQGVTYYVSDFNAKGTPKWRKKKGEGKPSGPSSSGNNNGSNKRNQIKDYFDEINAALNRSGYYAHLTTSGSIEVYEKGKRISMKNLKASIVDVNYMNFGPNVDLKDKITSIVKEAVNKKDNEKTASKNNKTHSSNISEGTVDKKSTKTTKTNKSFDDVTKEYVNAFGNERYSKMKASKELTDKYVNTLSDDSKTRSAIKKVLSAQLKNESYGTTKYSMEQITKTINASLSRFSSLAEADKYMRDYISKRIKSGKGKVGWTDKDLKGAKVSMSVDGWFILGNRHGGGYKFNPKNGGMYTY
SSSSSSSSS............................................................................................................................................................................................................................................................................................................................................
>A0A8S5RV59_A
MVLSTFLFFFFLVFLLTTPLTSLYFSKKSNTKS
...hhhhhhhhhhhhhhhhhhhhh.........
>A0A8S5RV60_A
MSVRELSPDERDRAAEMKRQWIEAFGDDSFIRELYKVGLIDGWRDVVSVRKLNGNDKLAVPPE
...............................................................
>A0A8S5RV62_A
MNKKYNAVLEGVIYTIHKANLDEDSGKRYVSLATNYLSKRLVVKYTPYVYELEQIKEKYPNEYKNYILPFETYLKNHQEE
................................................................................
>A0A8S5RV63_A
MYDLYFIIKISACQEKILIFLTKINGIIKLRKSKNKKGVIPLKRNSGK
................................................
>A0A8S5RV64_A
MPVLNDGEIKNSFNCNRLEGQVEELTNAVAELQKQTAGTSAAITDVNLSLGDISVTYDTADGVHMTSTGQITYEGKEEKDQPVIDLTIPIVAGDGISIDKKENSEQIEIKAVGGGTKHLWLHSISISQSARTFNFSLLLPTDTKFTTYAAFKTWMLNNIYLQQPGTEIDICYTDRTIKVPCYTSYTVSSFSTIVYGMIIGLSGGNAASNWGMWYESKNLVAPSGGGNVSENYLSSVKILGSSTFTDSVVPIL
............................................................................................................................................................................................................................................................
>A0A8S5RV65_A
MSNIIEKAKWQVGDIKTDKNGNQWECSGFSPSGTPKWRKPKGSKSQKQDDQPSGGKKPADNQTQPKGKSGGGGTDFSSMNPDQLVDYAKNAKTSALAAVVNNKSIDLAVRQIAFNALKQRDDYNKKEVDSSDLPNGHSQKPTAKIDYKTKKPEVEIDLPDTWIVRKPGKNGVKQNVTVSATSQRKLFAKKTDDELLKLLNNEKATWQNRQIAYDEAAARGIDESKINVDGTLQNQWNSQKRHADYAQSMSAGYNEDEAVSVDVDLKGLDAEKFMEEFPDGDDGWLNKDDPRVQKKFNGLKTLKDRQQYDALKTLYEPTTPGYLNPDNKIGQLNEQYDNLIKYDTTPLFISAGGAGAGKTFGWQTVAEENNLKRLGEKDDPSDSDWGYVMLSDPDDEKDFRKKLAEYNGTYIDDNGEEHPHILVFDDADKILTSKAGAMKALMKKITDNNPENRVFVNPETGETEVFKGALLIMTNKDVAAISNANEDAKAIMSRGMVNDMQFTRAESMELINKRWKTMKLGQYQGAFVKQFPDKKDQERVRKTVRDWLEENVNDADPGKFTPRTFIQVMSLVGPIIAKGGKAKARMINGNVQVGTNVPWQAQALKLIKAEDNEFEKAEDNDFSQEARVKEKEELLKKKEELKKKDKKKYDALYGNKAVDAFLFGEGDVDSDNDEEEEKPKKKTKKKAVKKSFDDELGMSLSEAESLLLG
SSSSSS...............................................................................................................................................................................................................................................................................................................................................................................................................................................................................................................................................................................................................................................................................................................................
>A0A8S5RV67_A
MTDKVIKLKTDDELVLEESNDSILEKALDYAVVEQKDENILAYSVSGLYTNEKNEKYNSPRKLNQNPPQLNIKDSNGNEVTFNLTKEYTNSLMKTLSEVNRAYHGYKYVSDKDLKKVSFKERIKNIFGYMKKHPIKSVIGLLFILLVIFVLAIGTKI
......................................................................................................................................HHHHHHHHHHHHHHHHHHHH...
>A0A8S5RV70_A
MKMKINVKAVKDTFNKYSLNELAEVLGIHRSTISYYRSGRDFTKNLTLKQLSILTSMSNIEDEETIEIDSDMVKLFHINFKNHSDFYRSRNLTGYQVTAKEYKLLVEASNLSIEDFTLPMYHEVIKAAEFYQFILSLDQDKILENLVHLASLTGKTYGDLAEEYNKSKNYLPGIMTRHNQGRYITTITPKTMELLSKMLGFSDVEDFKHELFKQEDVA
..........................................................................................................................................................................................................................
>A0A8S5RV72_A
MNCISPKIIYYLIGLSITLLRNDQFYHFLKLYQHYDKNFILFKVNIKSQLNV
....................................................
>A0A8S5RV73_A
MINSNDVIEKDLQVLPWLKLYNFDACRLKATYIDEIRQDLYDRYISDKDMLVLYYVGHITYYHEVKLDKEKEN
.........................................................................
>A0A8S5RV75_A
MVLEIKQVKKDQAKKKPEIIKEISEVTGYTQVEVKDILRAFVAIQQRELILTGAWNFPGMPYVERHVKKSMKRKLPDSDTIVEYPATCYLKAGIPPQIRNLHKNAFREINNQLNGVTKEDWYKNRIVEED
..................................................................................................................................
>A0A8S5RV76_A
MEANKLFNYLILAGLDGLRTTLVQQWIGPAALLVIAALSIKFLIDRNFRMLASFVVIGAIVAVLIYGTDLFFGQNGTFKKAVEEGAKQVQVISPTYFSD
SSSSSSSSSSSS............hhhhhhhhhhhhhhhhhhhh....HHHHHHHHHHHHHHHHHHH................................
>A0A8S5RV79_A
MHNFFTSLYSYFRLRNLHFFIVILFQNKNLTSIKFKNFSKKIKESFELSFIHLCLFL
.........................................................
>A0A8S5RV81_A
MSIISSPYYLFASRVTPASYIGFLTPSVARGSSPKIGNCNGLYKVYTGNTRTNQGSSP
..........................................................
>A0A8S5RV83_A
MLKNNLGLLLSYSVLPGSGIFISSKARNLQNIKLPVRLGISKITY
.............................................
>A0A8S5RV84_A
MNYKLKIILGVVVTVFVLVGSGIYYQIKQEEAKQTLNGTNTAAAQKKDKTIVEDDSQNKEVLFVKKFAKTYIEREFEVKYINEQKEELTSMMTESALSSSQILNTLDDYKTEAELWEKSKTLNTMTSVDRSNRDVDKIELRKDGNKYYATITYHTTNPITKITTGDEMKVENLIKGLVITVDDGKVSSVVEHG
....HHHHHHHHHHHHHHHHHHH..........................................................................................................................................................................
>A0A8S5RV86_A
MGTLIGKVKNNPLEEAINQMSGLKYFFETPMVGYRLIDEPIFCFKPLPLSNSTYNFKLPLKEYIKVEELYEVTKEEEYGSKKYLNITFLQPFTTAKNNGENTEPINPHLFIYFDYLKENLGISKIVFNIDADKMGIKELTLYPGGLNTKNYMVKLSDFQLHINNIGTGSTTGNDNSTSINLCNVNELKNVNITSNTPHISKLGGVRWRFAFNMDSNKFEYRDLYLNSDFIMSHKNNLNNHTNCIPGGIPITIDCDFDNHFKFEDETENEFLYNFFKQLYKIDKVNYPCLVPDFLPQDIVMNINNKDKYFLYMTQTSSKRFISVEDEIKKLESICNGGIKWKCYKEDKYFCGDLFYYKLFFGINSKILP
................................................................................................................................................................................................................................................................................................................................................................................
>A0A8S5RV87_A
MLKQLKIHNKTKNENKPKRLVFVYTQTDFDMCYIVI
....................................
>A0A8S5RV88_A
MTTIKEKITAMTKEALLANKAASMDGVKGTPKEKELKEAIKPKLTTLRSIEAAIHNKEIEKKAKLTEDEIVGVLKSAQKVRLAEKEALANAGRDTEKLDVQLAIIETLLPAQMSYDEVVAKVKEIIANAEVKDRKLIGIAQKELKGKADGKLITQIVNEELNK
...................................................................................................................................................................
>A0A8S5RV91_A
MNNTLIPVSDEAVAHLNEVLSTNHFPNVEQFINMYNVGMLRPDFEIVKDIANLIDDTYKNVRLINRKFVIRSGSEVSFDNTILLLENWKLISTLKRVSIQLLEENYANHTKLIFLEEKPGYLMLEYPQEDGTIELKEYWIKDKLFSSQKDLIRNYFLKSSLHDYEGTENPNDKYINIEAVIDVDDSFISEIEDLVLSNTLK
.........................................................................................................................................................................................................
>A0A8S5RV92_A
MKGLFKTEGTTTKKRHRNNVRISFDNADKAKLLHIFKEVSEYYLTRAHTTIDREIEQEIFQNSIDAFNFYLSEITTNPKPSVQDDKVFEVILKNEGKNKVKIKYNALHAKETFDNNTNLADNIKEILFEDYATSVKYATIGYIQINTRNN
......................................................................................................................................................
>A0A8S5RV93_A
MKKSKTNRKLDGVLGGIAEYCNVDPTLLRLGYFVFGCFYPGLALIMYVGASIIMSNADNNSETDNTENKE
..........................hhhhhhhhhhhhhhhhhhhhhhhhhh..................
>A0A8S5RV95_A
MEFTVDTIQFANVAKVVIKGLDMKDEVSQALLKLDGDKLIIQCTSQTTFFKGEIPVSHVNKEANEVTEWAVDGKQLTTILSILPSFPMDAKFTMSSSNRQFNITTRNGKFKLPVNDHVIEYNMEDVTVLSEIDSTEFMKNFTRASKFLDSEPLSTASATSCLHLIFDDKIKMVGTNGFSLVEIAVEHDLKVDSDDTPIVLLRSNQLNLLANAFEANTTLTLIESNNLFGYKDSNNIIALVSKADINPLAYEILKTRVSDEQKITFDTNSLRFATNSMFKLCPTSDLIHYVINDDTMAVNDNEDDMKLTVIDKSADDITLTFSKISLLPVFNVLEENVQLTWAEDAPEIVKFNVLKEDGTVDENIFIGVTLYDEEE
.......................................................................................................................................................................................................................................................................................................................................................................................
>A0A8S5RVA0_A
MTIITLIIMLLITLLIFLQAPKQETLGNAFNGETHTPKITIRLRLITFSLFFIVSILLLISHFYN
.hhhhhhhhhhhhhhhhh.......................HHHHHHHHHHHHHHHHHHHHHH..
>A0A8S5RVA1_A
MISLIEVWGLSCLTLFIAFLINILTGKRIYKEIFSEKKDIIKQILITFISTLIISCLILKLLLYFNIEERINYIIILNAGISVSLYSAIEILFTDFKTYKANRWLLRYNTLLLLLFNIIINFDRELILLFITGVIIFALSFKIEDIGMSDWRAMYIGYLLFSLVNIYHSIISLALILLVLDVIRRKYKIEAISGFILLPSILATFLYYIIVSIL
....hhhhhhhhhhhhhhhhhhh...................HHHHHHHHHHHHHHHHHHHHH.........hhhhhhhhhhhhhhhhhhhhh...........HHHHHHHHHHHHHHHH...hhhhhhhhhhhhhhhhhh...........HHHHHHHHHHHH.hhhhhhhhhhhhhhh.................HHHHHHHHHHHHHHH..
>A0A8S5RVA2_A
MNYFKSLLSKSTKQWVTFLIASFFFLSVIFALPLFSIPSILAMLIYSNVLAWFLAGTVRKFIFNLFSFIGLLVIASIASTMLEPNYVGLTGVFLPSVFFLYFGILAMVEMIQKDYTHKALLSFTIPAIDVSIVFLLFAYTSKLSIYLSLFIAILLLFTTSLVFYLLFKSKNEPNNLNTH
............HHHHHHHHHHHHHHHHHHHH...hhhhhhhhhhhhhhhhhhhh.....HHHHHHHHHHHHHHHHHHHHHH.....hhhhhhhhhhhhhhhhhhhhhh.........HHHHHHHHHHHHHHHHHHHHH.....hhhhhhhhhhhhhhhhhhhhhh.............
>A0A8S5RVA4_A
MLEAIKKAKENHVIVELTKDVNYKTANEAKTDIENQIKTINSLTELVSNANERLSKVVSEASKAGVKLDKEIKLTLTPGKEDEFKKEVEKVEQNLKDSISKQAGLSKSLTDAITIAQKENVKVTVKGDKVVSLKDSDEAIKKELEKINKAIQQQKEKQTAYKEALKSWNDNNAQNKIIVAKNKDIKAKLTSESTAKNNNGVYHQILKGKSLLDESSSETVQRKPMDLIAIVDFSSSLQAKRPEALRQLKTLIEKNLNTGDKVMLQGYIYNKEASYAAHGAQLDFSKLSNSDWETGFSTKLVTKEEALSIIDKWLAINPPNTPNGAANYSEYFNSVAKAMGDLGYKTDEVDGTASVKKIPFEEVYTSQSSKNQTVSVIQFTDGWGDREEMDPTFAAWAKKNAKTFMSVINRNQVSAEDNNGEFSIKSMQQYGHPNIYDSTGKDKEVVMKEILEQFKNTAVETFTSKKKITSKGIVNIIADKNTKLTSAKLVSPSGKKQELKIENNSVKAEVDLTEKGDYTVEYDFTAINNNAGTVKGSFIVNSKESVSGDNVTASSKDLSSVKDEKTDKLTPTIAQSVKEIEKPKEPEPITVEVENIVISTDKPVIEDVKTTAHKTTVTKEEPKKEAPKVEKQLPKTGTENSTTLTMLGALIASVSALFIRKRKEQ
.........................................................................................................................................................................................................................................................................................................................................................................................................................................................................................................................................................................................................................................................................................
>A0A8S5RVA8_A
MPLPKRKLPSLDNDFSSVNTHEEFEEIQELTDDDFINDNSDFEQVEPNESSSYVQDEIEEVPEPEEIEEVKSTPKKEKKGRIKPKKKKFNFSFDYKKLTKKHYFIISGVFVAFLIAFVAISLLMKPKENTDNSTETTPKVEQTESKTDVKYTFKKETSNGIIFEVTSEHSTKINLQRAFYDSKGNIVVCESGDIEIIKGKQDVFAECVNNKESTDIKDTDKNLIKDNLIEIKE
......................................................................................................HHHHHHHHHHHHHHHHHHHH...............................................................................................................
>A0A8S5RVB1_A
MGLVSIFRPSEFSDGLSRCRKSHCFILANSLKIKAVFYFIPIN
...........................................
>A0A8S5RVB3_A
MIKHFKVTLLTSFASIFFVLSFLSMFNVSFAGFENGVGFSMEPNTVSLPAKDMINSNVGSRTYTIDELFSRSAGFAIPYGTLEEDNTWILGHPANKIVEEKNKNLSEAAKERLKKQGGGFFDGSIRLWGIPSSLAIMGSDIATSVAFLCANIISWLVKMLFDPPLVKALVELIGGTDTKAGLISNLGKNVFYPLSTLAFLTVAVYLIWEGLIKRKFRASFGALGWSLLAFALGVFTIVNGQLVAKAPTEINATIANCVLSAASGKSCLNSTGTNPKESTNSMCDADTSQSVSASEAASINAGRFSCIVNKAIVYDRWSEQQFGYSLDELWTVNPPDGYKVWPQDKLTGAPTDYCVNFYTADSPDQMSSATKFTANSKCNIALAFMASRTDADFGEKIGFPTITGTAAMDSQMWNAYSGNGRTSVPILLLVASFIIVATFVPVVVYALVYNITATILTVFAPIFLLIGIHPGRGRKIFLGWLESIVSNILKYMASCFLVIVMIFIYGAAFSKMNQAQVFVASVILGVTFVSYRKELVNLMGAVNMGGARVSNIAGEKLSKAGQKAKYMGMAAAGGAIGGTLAGINDARESGKLMSKDDKIAKYGKYKRWLNPGNYADTLNNARKAMSEGSKGAVQGLRAGTSMELKRGRGFIANAARQAGQVGNELAQERKEAAREIRENEAREQMNESMRKGYEHIAEEQRKDLQEREVTNSKQAASENLNITKLAQELNSAGLARAAQQMTEKNEILNSAETKEDVIRIEADIKEHKQISTELMTDIKKNGGDVITGADKFADKKVRDYEDRALAETQRLMEVSKGKPYEAEVNQLINERLNEITSKAESFTEDMRMIARENKGIDIEKVTATVKDLDNQFTKDYQSMQQEFESIVNSHK
SSSSSSSSSSSSSSSSSSSSSSSSSSSSSSS..............................................................................................................................................................hhhhhhhhhhhhhhhhhhhhh........HHHHHHHHHHHHHHHHHHH.............................................................................................................................................................................................hhhhhhhhhhhhhhhhhhhhhhhhhhhhhhhhhhhhhhhhhh........HHHHHHHHHHHHHHHHHHHHHHHHHHHHH..........hhhhhhhhhhhhhhhhhhhhh...................................................................................................................................................................................................................................................................................................................................................................
>A0A8S5RVB4_A
MNILSLKRAAVKLAITADLVLLLAALGNLNIPAVLAALLALNALCGLILKKEENIHENV
........HHHHHHHHHHHHHHHHHH....hhhhhhhhhhhhhhhhh............
>A0A8S5RVB5_A
MIKRFTLADYISTLRLGKRNRQIHFSLYDNGNSKTKKPQCLFSWEQFPFDKEINKIIAQNHDRYVATIVNYNHTNYEWHESDTCVKIFLSSKRRHYKNNLKIYQVFINDKKCFTSTNQHEVHKWLMDNQELWLNPNEKHKIFGLIHNAQNNKFENMFIDTIVLDEYDNVLQNDKE
...............................................................................................................................................................................
>A0A8S5RVB6_A
MEEKEALRKIWSRSVRTILYPSIPEHRQKLNEMGIKTVFVNGHWDIAPADLEKIKSGSQVCR
..............................................................
>A0A8S5RVB7_A
MVSFFLIYPFSKSIQILSPFREILLYCGYLY
...............................
>A0A8S5RVB8_A
MKKLLLPVFLLHLAACGDNQSNVSPHSDTVSVAAVESNEYLGLTSRQVLGSLAKAVDSEKTEQIETGETATIYMLQKSFAPGFIQVFNPGNPKRTKFTMIVPDDDAVQHKQIGAALEFLGNTVPLLNNYETANRWFAEILSKSINKGSDVAFSTERVGNRKVTVGYAKSLNVITLEVEPD
SSSSSSSSSSSSSSSSSSSSSS..............................................................................................................................................................
>A0A8S5RVB9_A
MKQNFNYISKIVLLTFFMLLSSTILQLIGINIIPQGTHLIVFNIFTIFISYFIVAFFYYKAEKREIDYKKLFGEASLGKIMIGIATGMGIFLFQQLSYRIFIPTNTTVGSNVQTLQSIPVLFMVLFAVVLAPIVEELFFRGFFYEITNKQINSYVYYIGTSSLFALLHLQNLDSPMYAIYNLIIVFISGLVFGLVYRKTNWIGTNIIAHATANGIVIFLLILFG
.......HHHHHHHHHHHHHHHHHHHHHHH.......hhhhhhhhhhhhhhhhhhhhhh.................HHHHHHHHHHHHHHHHHHHHHHHH...................hhhhhhhhhhhhhhhhhhhhhhhh..........HHHHHHHHHHHHHHHHH.....hhhhhhhhhhhhhhhhhhhhh......HHHHHHHHHHHHHHHHHHH...
>A0A8S5RVC0_A
MLFKKIKVTPQGVYILDAELQKKIDKIKLSPSMIGNWLNSPADYILDKFIKPEVEIADVTHLKRGNWFHSTMEVFFALPPEERTRENLLKVSKEVTLTDDYRDFAKDSENQEWYKRALKAYIGAWLPDAQKEKIATLYIMGQSKQGLELFVNGKLGNASRQCLGFVDKIVEGENGLKVQDWKTGKKISNYNPNAKISTSNPFDYWRQQTFYAMLLEQLGATIEETSLLFPCAETPTIVYVDHHNPQVREQVIKDVEQVDRELDEAINNKYFFPFKKGPYNSWASYLAGMGRAQKPNIREDKFAMLADLSEVGGRA
...........................................................................................................................................................................................................................................................................................................................
>A0A8S5RVC1_A
MIDSKLLKPRSGTNKCKLFIKGDWNDADYITEDTSLTIDQLKELLPYFSILLDLFKFDNNYRRKTRDYRIDIRDEFNSALAFYLGYNKNFYPQLLELKKNKEILSDRLIDLDEDNFEDVYYTVLLNIKDFSYDEFLPYYEGWGIHNIVDMYIDYKGNKYDVLPGKSLEAFAELMDMEYDNFSWSHEDE
............................................................................................................................................................................................
>A0A8S5RVC2_A
MGKLQDAWNSALYSFASLFQQRRIERAVTQSGEKTAGATKEAGEKQVEATKETTKAVKGASESYTDKLIKMGFVNPDDLSVNQDIIKTYMGMTGPRGSSTYQAAYDEFKKARATQSAVSRLKTYSSPTVDMIYWTPINKAGGLTEQEKMQNRLLDPRQYKEDL
SSSSS..............................................................................................................................................................
>A0A8S5RVC3_A
MGKISQIKFSIHLIHEFGSHILLLLSNLHHFHKCRFYDSHQMQFCSLGLVSSSC
......................................................
>A0A8S5RVC4_A
MATTTHHSSTTHSPSHHYYCYRFPRPLRYHGYTSNH
....................................
>A0A8S5RVC8_A
MKWIKTKQVRNRVLFTLLMLAIFEFGTFVTLPGIKIDYSNNQSAIANLMNLSSGGSLSRLGLLALGASPYVTASILVQLFSKGLVPYYKKLSMQGVAGQMKLAQHTRLYTFLFGILTAVGILYSPTISHTIGVSITADNNTKMILSIVLASGGLFVSYIGSLIDEMGIGNGQSNIIAFGILTSLPGQFYNIYDTQKYYTNNFTPYLQSVILAIVAYLIIIVISYFANKKEYTFPLQSKNYNVNIKAHYLPVKLLASSVMPIIFASSLLAIIGSIGQVTGHIWTFTDYSTWTGILFYSILIFIFSYLYNLVQIDGEELTKNLRESSMYIKGVTNENVEKYINNKVIGITNIGAPILTIIAITSLILEIVSPIKLGLSLTGINILILVGVIQDICHQIAGLTAKNNYQPIFKGVK
...........HHHHHHHHHHHHHHHH..................................hhhhhhhhhhhhhhhhhhh.......................HHHHHHHHHHHHHHHHHHHHH.................hhhhhhhhhhhhhhhhhhhhh.........HHHHHHHHHHHHHH...................hhhhhhhhhhhhhhhhhhhhhh...............................HHHHHHHHHHHHHHHHHHHH............hhhhhhhhhhhhhhhhhhhh......................................HHHHHHHHHHHHHHHHHHHHH..........hhhhhhhhhhhhhhh....................
>A0A8S5RVC9_A
MTTTKDLYKEILNKDEAMKARFVVIPIAENLKTAKNKKGLNSITQKDELNNKNKERKA
..........................................................
>A0A8S5RVD0_A
MKELIISKKYFCCKSVNVLSKLLSKGFVPEITKQSEFHEGVWLWYFATSDALIAELKDIFSECKITVVG
.....................................................................
>A0A8S5RVD1_A
MDKELFEKFITLAKEKGFAPNLDEVNYETAKQLTELNKKN
........................................
>A0A8S5RVD2_A
MARKASEKKTGVAEKATAAEVETTAAAQAETATGNEQGTETDPALVNTGDTGVDNETVTAGSEAEVETTADETGGASDETDDSTGETDDDEDDPEKVKQEPKTGTGFQFNVSSDGFVEVISEKRAGKSVTGATGEIITFDDKGYAKVKLEDAIHFSQVPGFSFK
....................................................................................................................................................................
>A0A8S5RVD3_A
MKQEHKKSYNKLLEKIQRNTYNIKKEDYQRFKELTRNYTIDSFLHFSNALFQGKEEVEVVRELWQAENTSYKRFKQLRLANFYHDLYFSLAPFYSTFMQYRVEEALQIAYHTKGSYQDKALAAFEYLDK
.................................................................................................................................
>A0A8S5RVD7_A
MFIFNKSNIAQNDFEPCYIVTSGTLKQFKLYFDKCIDFTKKTA
...........................................
>A0A8S5RVE0_A
MGKYHINLKGEVAICRAMEHCPLGGAHFEHQAEAIEYADRMNETVINSNLPEDLARMEYIEEDIFRHKFIHDEDYSMQEALKRGEYVEKRVEYARTVEKLDSKSLYYDETIEDYSPERKALHNRLLREVLDKYKDVPCEAKVFMSGGISGAGKTTILSKMGIDFQNYATVSSDDFKELLAREGAIPHVEGLTPMEASSLVHEESSHLADRLLLNLANQRKNLIYDFTMKSESTTMTRIGTLNNFGYQNEDIRIVFVDVPLSVSKGRAKTRYMVGLNNFDLGGRWVPSFVADKQKAKTNRFNTANAETLVTMGSKLEADGFPTPIVYDNTDVAKKIDFNEFRKGYRE
..........................................................................................................................................................................................................................................................................................................................................................
>A0A8S5RVE2_A
MKFTLLSNDELKFKIKQRWDLSAPEVLVMDSWCYKQIKYLIASIKNYNPTRNTYWDRLVFLEIKKGTGTIIYEVEDMQLNFQGQGENLKVISIEVSVDENTDRAEVKVNIEKVPSLVERIQSTFAYMTSGITKRIEEQKSKKFQKELEDKKLIEEIIKNKAKERITED
........................................................................................................................................................................
>A0A8S5RVE3_A
MIEFLVDKFSIFTLAYIIFSQAPIVNKFQWARFLK
....hhhhhhhhhhh....................
>A0A8S5RVE8_A
MENKTELVKLLNQISTLLEGEEERFKHLLEQLKTAINTKSIAREAETLAMNLIEERYGKLPEITKIQIGNNKPKEIKGLTHSSFKSILTLLANGENVLLNGPSGTGKNVLGNQIAEALGLEFYCTPAIRQEYKLSGFIDANGNFVETPFYKAWTNGGVYLFDEMDASDATVILNINSALANGYYEFPIGLKKKHKDFYILGAGNTLGNGGDRIYTAREELDASTIDRFAVVPFGYDEKLERELAGNEKIYEFIIAVRKAIEETGLRYVVSMRATKSLAQLYGKMDIQELVKYVVCRNMRTADIKTILSRCKCPVDNPFYIALKNID
......................................................................................................................................................................................................................................................................................................................................
>A0A8S5RVE9_A
MRAMLLNKIAKKEKELDCLYFELKDYIDSLTIPNKEVKDFVHSLLIYIEQPSCKRILKQFMENYWFALNVNRRFPNCPDHFAFSINNSDNIVRVSNEKSSKLASLNSLDLSSFTNKDNEIITAITRKVYELSITKDENGIITSIEFDTY
.....................................................................................................................................................
>A0A8S5RVF0_A
MCDTATPAGAGRAVAARRGTAELIWRRWTMRQSVCRTIRASESVERL
...............................................
>A0A8S5RVF1_A
MRFINVCVKNDNYSELIYMLKRMRARNCSFSFCFIVDKSKNILYYITKDKRKKAKTMEYPKLISWSYRNGQGLFSSKNDKDFVNLYFVRNAEVEETIKKAGYIPSDVWGPDFPGVYVQKEWGFTPRARSYGKIKSKFQKQYPDLENKYPCKYPNAGENLNDVIYTGLPHLVNYVNPLTKEYPEYFLTSKYIKEYAFDDRKFVEALLNFKPLAMMGGVIKSYQEEDLPKFLQSVKYYNNELYKKFLSFDKVKELNKSFSPIGKIAKVHSLKPPKVLPLKDLFAYSVDGTYFWDGEKIIITLNDKSAEFTNIDTLSFTPKEDYLVKIVEEDSVTPMTEFVQPKK
......................................................................................................................................................................................................................................................................................................................................................
>A0A8S5RVF2_A
MLKIKEGRKYYIVLGAGGTGSWLAQFLSKIEVPVYLIDGDVVEPKNVLRQNFVNEEVNMSKAEIAKKWDFAYVPEFLSDTSIIDEIIAQEEGTPVLVGCLDNNATRKIAQDVFYNPNYKDILWLDGGNAERHGQAYVAAKYDNEVHYESPIALDPAFQNFEGDERRPDQISCAEQSESAPQNVTANVTSATLLFNLINLIEENAMLLGNKFMFHTKLCSMTTTEIV
..................................................................................................................................................................................................................................
>A0A8S5RVF3_A
MKKFTLLSNDKDLNFKINQAWDLSFPKTIIKNAYCHKYFIDLIEIRKLHTGDNWAKNVFSLELYKRNNKIVYEIEDIKLYLKGAGKKIKVISIEVTVNEDTNKAKIEINAQKELSFSEKLSELMDNLIDNVVEIHNQKVENKVKKSNLL
.....................................................................................................................................................
>A0A8S5RVF6_A
MKDLKLNVKESRYKGFKVGQGVQFTYFTKDDLEVIRVAFLTLGNVRTKFQRVIKKKPELEKGLEELKHIIYKRTNFVPSDKNDKEFLDWCNNIVKEGSVDYYKTLLNKTKKELEEEKGE
.......................................................................................................................
>A0A8S5RVF8_A
MQKEELLELLKNASEAYYNNQELLLTDEEYDSLTQLAEENGWLIQDTEINDGIEIDVNNEVHHAKPMKSLKKANSIQEVNKYYDETKSHGAKTYSIEPKLDGLALSVHYISDNEVILSTRGNGEVGENVTYLIESDKLTIENLPLQQPNANIKELRGELYSSKSDLIINNQNKVNDKYSNERSAVAGIVSKGKLGLDFNAKLSFATYFAVDQNDEFIEIPTNVFSAKDLFPKNSASTFEELAENIEQAKIWRMECSAPTDGIVIKPNEQIKIGETSHHPKEYIAFKYPGEQKVTKVEDISFTIGNTGKITPRVKISPITIDGVTITNITGNNFKWLQEKKISKGAEVLVKRANDVIPAIVMTTKESDEELEIPKVCPYCNNALDYKYNEQGQESKDLFCLNPNCESRKSYMMTNIVSKQCLDIDGLSGEVLKALKLESVVDLMNLDLKELEEVKFDSSGVSLGKTRAKLIYDNIQKAKNDTQPYRWLLSFGIPTLGSVTAKKILKEFNSLEELFSDKNKSIEKIKSINGLGNAFVKSFEEYFEIAKATFNELNNIGCVMNKSDNITVKGYYCHTGKVPQNFKNRDELISELEKQGWIFTKSINKDTNVLLTEDKTKMSSKLKKAISLNIPIMNFEEFSKDKL
..................................................................................................................................................................................................................................................................................................................................................................................................................................................................................................................................................................................................................................................................
>A0A8S5RVF9_A
MNIYISIDEIQNEIDKINKEIYPTNLHITGFQNIKNNFNYKCGPHSVEIKYLVDSNKFILTKKKNFEKDEHVIYIDKVKDLKESLMAVVLNLIEKAITKEARRSLMWSKANEYEEILTVLNSMTENSSIQEYQNLLITPWLMNKDKSIQERINIEVTKFEIITETCEYLQDRIREELLIKCGKIKKEAEEKLNIHELFENANRAISPFLKIGLNTTFYFEVKKKSLEPEFANFFFNMLLNNKVSTMQDFVKYIEVNLESLYISAIREYFYQLLILNYSFPTSWDTNRMIYRCKEEFKFSITIVNGADNFKVGISDNFDRFLISEQDNYDIMLEGRYKDYKGSVKPQFSHKIMNRYFSLEDVNMIKSLYDYIDSTLNRLKNAL
..............................................................................................................................................................................................................................................................................................................................................................................................
>A0A8S5RVG0_A
MLVSLLFPLILYDNYIIHQKGVFVNYNLYDTSVSYYSSKLFSGFIKDLIESDLKLS
........................................................
>A0A8S5RVG2_A
MKNFNIFEVLNISHLEIKHSDVLAYLFNNKESHNLKDTFLKEFIYEVEAASNIDLNLTLDDSYSIKREYAIPKGFVDLLLISYKHRTIIVIENKIQSKERDNQLKKYKEHFKDKGAGYKLVFIYLTMNDEKASDDEYISVNYTTVIKALDRILRYKNYSEKIEYFLEDYLSVLLKKYKLKSSADLINFRKTINIERGKNG
........................................................................................................................................................................................................
>A0A8S5RVG4_A
MKESTLKKYNKTQLENYVAKAKDQIEFWQEQLVLAEKVLQTKTKDFEDGLYIADAEKSSWFLVVVKDGEVTEVNNCNPLLNLYKIDPYRPLKIKLVKGQYKFQFQSELHTLTPLFESDNFKMDFITNYLLLNDDCFDEVTVNIMNYLSDENSPQVKFIEEFTYCLNKVYGLNLHGDYYKTGIFQFLNLNQLKDFIKENQNNEKIRGFLHDISYFYTYWYRVVNPQSYVYRLELKDLNFIVNKLKRAF
.......................................................................................................................................................................................................................................................
>A0A8S5RVG6_A
MKKIKMLGALIALLMLLSPGTALARGGHSGGHSSHSSHSSSRSSSHSSSRSSSSSKSSSGSSSKSSSSKSSSKSSNSNSNKSSNKSNSNKSNKSNKSSSTPKSSTKPKQPNAIYDPSVNSRPADAQPKSNDSQSSSNTSKAKQPNAIYDPSKNARQSSSSQNNSYVQNPNLAPPTLPIESWNSYSNRSYYPPVENNFAYPTLTQQLLFMNLLNNRNHDNYYYNDYYYYYDDYTASESKDEESDDAEKQKPYMIFVVILLLVVVVGFFTMILS
SSSSSSSSSSSSSSSSSSSSSSSS........................................................................................................................................................................................................................................................
>A0A8S5RVG7_A
MILKKVIIENIRSHKYLEFEPASIGVTAISGENGAGKSTIVDAFSWSLFGTRLHGLRNKNYIREGVDAKEETVQVTSYIRVGNTDFMIRRKITSNEGACECKVFSYNEELGDWEFESGPAVTHAESFIRSVLNIDEKGFLSSVFIQQKQVDQIVSASPTERGQVIEKLIGVSAITESTKLAREESRALQRAADIIQPGSLEDEKAKVEKFKVAVKDAKDKLEEVKAVSKTLEQELVVLRATEQAETELQNHLDSLNTSLENVKTDDNYLKDNLKNYTKILKDNSEISIDYKMKEIIEEELKESLEKEKSLQAELNNINIQIARFTELFEEALNYDEIYELHAEVSDYYNDMLSKKSDLDEALMSLKVKVKSVKKHLELLKSGAAECPVCGHPILNPEEEFKKHTEEQERNKEEFKNIKEELEDLEKSIAKMGQEKALYEAQLEKATEQTNSEKDFKKAKRDKKTKEAELKSIQLVIAKNREQLAEINASEKHKDLIETARQQVTLSEQRLKENKIEKARLEKEISALNVLPKSTYRVLLKNLKDKEELLVKTNIQKASLEGELKLIVEKARQAVSDYKRCKEASENYEKLHNQITIMNLTNQSLIKFKEQRIKNSIPELTDIASEILARFTDNKFTQLILTDKFETFVITENNVKRPVSQLSGGELSAAAIALRLAIALFLNNGQQHLLILDEVLTAMSSDRSQLILETITSLTNAQIILIAHNDGINSFADKVVHL
.................................................................................................................................................................................................................................................................................................................................................................................................................................................................................................................................................................................................................................................................................................................................................................
>A0A8S5RVG8_A
MKKKQPNLNYRKELLKNYITKLTNNRVVLIDNDVVRASDLTYSICQNRTKVDLGEVKLTVSPYSYNKTKVYSSVFLQLFKKGEEVWRHRTQLYANQYYLNFVSELNRVQIEKFIKALAPIIDKIDKEVAKIEAEENQAEQDERNSITRRLKRNITTKVDFDKLNLRELKQLDNLIKKMKK
....................................................................................................................................................................................
>A0A8S5RVG9_A
MALKKEREFELGLIIKDYRESSEEEKKEKFPKAYEAFLELFEHNQNFAYNWAHRFVKKTNSFHYNIDDACQDALLALMTAIWRYDPTKGARVTTFSNFYIFKALTHEGNLQRHIQINDGVAGKYLKMKEVIDEYNKLENPTMTQREYVLEKTGFKLDMVIDLENLSLTPSSLQHEIKDGDGGHKVRLQDTIEDEKNSGARYSSGFTVETEGLLSMLPYEEQLFIRYQYGDNSLTQPFEEFLEERNLTQRKFTRQANLIVKKLRDLVQKEELV
................................................................................................................................................................................................................................................................................
>A0A8S5RVH1_A
MSRKIKSIKIIDPGTNPDVDSDFHTVGRGKTIEHVMDLYGADNVAGIITPGPFKAKNAFKSMATIYGLNFAQAQAISNTLPDAIEKKMTIKSMLDPNSEYYEAGADLRIQLNTPQLEEIAHSAAVLDGRMRETGVHPCGMLISSKPIKEVVPVQIRQSDGLSVTQWNYYNCEALGLIKMDFLGLVTVDLIDEAIKNVQKTRGITIDVNELVQSDLDDELTYKLFSNAETSAIFQFSSSGVKEMLRELQPTEFMDLAAVTALYRPGPMGLNSHLQFAQRKNNPDVRVPVHEAFYGTKVEELLKDTYGLVVYQEDCMRIAKECAGFTPKEADDLRKAIGKKKMALMKSLGGKFIKGMIDNGYDEEAVNLLWEGIVAFGEYAFNKSHSVSYALNAYIAGYLKAHYPVEFMAAALKLNDTPDKIREYIAEVKRMNLRIQPASVNESDILITPSMTEPNTIVYGLSGIKRFPKSLAEAIIKERDKKGKFTSITDFISRMIKYKGLTTGALKALALTGAFDCLGVTRKSIVDNADKLIKTAEKQEKLNKRKNLFSIGGVEASDEIKLNTDEFSYEVQAKYEADLTELFLSRHPLDNIEQEAVHLDAQEVNVTGQYVTFPKVEVKTTKQKNKYMQVTTDNKLSRAVLRMDKDLLAGIEKYTAIQKFGDKAPEKLGLTSDPGKMERYNQIKAIPTPIENIVYQVDIVTPKFKRNGVEVYGNPKIVALRRVSLSHEGKLVHKIKVKNKNLREQYIERLNETKGNDTIRLIYPDKTYDDISNVKFMPGTTQNDLKNIERGS
.......................................................................................................................................................................................................................................................................................................................................................................................................................................................................................................................................................................................................................................................................................................................................................................................................................
>A0A8S5RVH2_A
MIFKRSLYSSFYFYKIVDKRYFLLYNEYRNKD
................................
>A0A8S5RVH4_A
MNALEIDNFFNGVNRMSNLQIKFDKPSFQSYFKPYDFQSNEVAKRVLKEAKVWLNLYAANGSSPGERGVKISMTKIGDRYHVFEFHFNSPNKSEHNTDDNKIFSDGAIYNSYASKMPAVEAIYKSVIQHKDELSLSKYLEFTND
................................................................................................................................................
>A0A8S5RVH5_A
MFYILLISILPIAYAMCSEVDEKVLLENGVMPYKKGK
SSSSSSSSSSSSSSS......................
>A0A8S5RVH9_A
MSIYKELQKKHPEVTGKLIVTKNKDNKVIVSGSLNADNVETLKDDLISILLKQYKQIVSIAGIKFNEGFTVIEDEVVTTNHQDKNKAGVVKILYNGMLPVSAIKKDEKFKLFTQINFDKMDNAVIELRFIAPIILDSNLNIIDGNMRYDLAVNNNIQEVPVIIIDDSGIKADMLRLILNRSSEFQRWNYDTVSPFVDSIPVAQPILEPLGFFGEKLLPESYFSNTMFEYKIDVFNNQQGKYTQDTTIADWAEFRRAEIQANQEAIKKQKEKKKKQKLKTRQAKSLFDMLQPTEKDFVETYNMNEEVQKQVDGVRKVAAKITEAYDEERKAIIEAKGLNWQNKTTQSKTKAANKREEFINYVNSLNIEQELKDEIFSNMDTFDTEKELKAYVKGLLESDE
...............................................................................................................................................................................................................................................................................................................................................................................................................
>A0A8S5RVI1_A
MVKEVTAYKDEITGKIFKTLSEAKESEQKAKELSEKKEITIFAENLAKRFGYSSWFDLIFYLNNNIDKIHNGAVKIRVIELQKRLPSFPLTEIENHLETIITKALADVKDEKITVNIIIGSKTIKSYLIKESEFDETKITFKEFNPKKYYLHKIVKRPGEIFVYFFSYPTHEADFMKTLELLDKYNIKDCYEYMSIIKSDYVDGLTKADIYRNLSNGGVDNWGGYDYAIELAENDEKEWSSLKAEEKLSYLEDAGVDNWGYYYESKSSGFDYDNLNEALQYEYFKDNEDLLAKKWENYAKFKKELYGL
....................................................................................................................................................................................................................................................................................................................
>A0A8S5RVI2_A
MNKPKLVNSQTVTIYRYGAIYEENHFILMNPTSNFKIVAIKKDRYCEECSKLIKAKSSCYTINPKDKGRCWVCFDCMPEHGTKEEYKIGERVGDENILYSDEKDAWGRHKSYSKCTEDEKEFYADELDEAIHWDALAAAYDDF
...............................................................................................................................................
>A0A8S5RVI3_A
MNKDILNFNKEIALEVRKIIKKTQDFTKELILKSAKEKGLCLEVLNEGECTQSYLVKNVEYILELIENEKIKCTSKMGNKFGLAYKTYTFEDLLIIENLNKKDYYTVISKDEIINLNNYESDFESLQSFLDKFIEVEKN
...........................................................................................................................................
>A0A8S5RVI5_A
MKNYMDIVNLENELLNKKAKLQEEYEKEMNAINKRLAEYEDYKNDFKNGNAELVLAKEYVEQYRRFNILLYFALYMNDLKKVLKEDWKVLLEKNLQLQDNAYGGDWTKYTLLVQKGYGTNYHPNLGSIEFSKNTPSEYFDTLYMELEDKVIKNLETVKGSEYNYANRFPNNDPFTYFKWLDYKFAFKLKTDDYDYTKLFKLLNFPEQIVIQNDGRKAMYKLIDDVYAFHTWNCATEEWVNEYEEYLKMKGK
...........................................................................................................................................................................................................................................................
>A0A8S5RVJ0_A
MLSKLPKMEDELRTHKTLYVNKVGGFFLKPDNDEIEDWDYSDTRPFVENEGLCGWLSEDGKFYECVYGAHSEVLSIYENEIKNAIYFSYGKDVYNELFEMVIKNTDSLSKKQEEWLNANYFALSEKQQDIVKGF
......................................................................................................................................
>A0A8S5RVJ1_A
MDREQYISMIAQEIYDAEYQAKYYYYKMMEEPDEEWVMRHLEAIDKDISYRNKYGWNNKELEDAIEFLRACELLSDNHPDYSYEEQKDILKKAVEKGLKFDCLKSYYYSTEDSHKIVTALATNNFNNNMQFFDFVSKIESLYNKGRFSF
.....................................................................................................................................................
>A0A8S5RVJ2_A
MFNFSFIIFHIYPLLFYFYCNLYFTISYLKSQMKKRVALFSNSL
............................................
>A0A8S5RVJ3_A
MNKYYIEKQSNLIKIYKDSVDNDLVFNNILFSSYSEAKFYLLYFKDTIFEKLGYTNCYDEDLKEYTSLKNKINDLEQKIITIDTIIKKHENYVKGYFHSKEWLARQEAAKLYENVLNEKRVLIIAHKAKLASHIRKISNLKITAGSLTIDSILNGKYNQVPAYLKSKHIERFTHEYTNDLIEFSKKENEALNNYKEILRKFDSESRSIYKEKKKIVKLHLKKIELERLLKRLELKIITKIPNQSYYYFVNIDNLPFERLQYNQELECYNLFVVYKNRISEIKSFYEYDNQYYIFTTEGMLPSSSCFFLMNDNIGENIEVKKKEIILGDNL
..........................................................................................................................................................................................................................................................................................................................................
>A0A8S5RVJ6_A
MLIFSSEYNKKEGRFSLLSFYKVVIVMVVPSFSLIHSFLFPFSISSKRFEIYPFSFGVI
...........................................................
>A0A8S5RVJ8_A
MNLDERSSYEKNIIQKAVDKGLPIEKYLNPKFSIWTIKYLIAVLEEENNLDDFPFDKYNDKQIQVLLYCIYRGKEWKSWAEPNMNFRVMDLFYYSKNTQELLYFYKRGFKLIELHQINKFINDGFDPKIIDNLDFNFQQMREIRKALRSGISITKLANPNLTWKEIRARRIKAYGVKKGIEFYITHYNEL
..............................................................................................................................................................................................
>A0A8S5RVJ9_A
MRKTYPEFIENAYRGLTNFANVGRDRWGTFEIDGYRKLSDVLKKSKDTSWEYLYVYYSDLYIMIQFLANYDEKYELDENVNKEEFIKLMEKNLNNPYINWDMIYYHFEDKYKYKYKFGYLGRSDTIVLNVLFKFSRKLKQENDFW
.................................................................................................................................................
>A0A8S5RVK0_A
MQIALTVLAQRLTAAVKWRNVKKQYFTLFYQYFMALFEYFGAEIEYFTGDFEYF
......................................................
>A0A8S5RVK1_A
MDSKSNPIRLYLKSYIMSFGIIKIKRKVLLI
...............................
>A0A8S5RVK2_A
MEIAKQYHAKINTAGVASAYNISTVTRTLSQAVKDANLALHSVEVLTEVPTDNKLKAEVLAAHTYRVTWQGKLDIEVILLVKLVNGAQVLTIDDDFANIELTNSITIEPQGLIRMVENGELFLEAEYQRGFVWSHEHKEEFLLDWIKGGVIITPYLVSYYNGDNHIYEVLDGKQRLQTVYEFLTNKIAVKGLLFEELLDYDKRKILNRRIVGLTMTQKYGDNAYERPDMKTLVNAFVNFNKGITVDEEVIAKAKELIEE
...................................................................................................................................................................................................................................................................
>A0A8S5RVK3_A
MTALTELKEIVNIESLQSAYYQDKFKLNLEETLNLLDKLEIEQMIKELTFYGKGFKIIVISNDEDYTYFEYVSTKAPKVKTEYTPLSLWKSDLTYSNEFKTSVPFKTQKMLKEEEELRIKEEADAKERQEKELNEVKENITTWKEEIERDCTPITDITSFTMIDHKRNRFSAYLVVPYLPKNYMYRISDENFLTEKERYAFDWIGYGTIEDGKLQLVGKGMAYVTKAYNDIYQNAVEELLKKQLIIPILGISPKRLRLTGFEISECSTKEYINIVLPDIKNYYK
............................................................................................................................................................................................................................................................................................
>A0A8S5RVK5_A
MIFSVINLLSYHRNILFSIHKKAPFIFIILF
...............................
>A0A8S5RVK8_A
MKNFIFMCLRIKDYQFLSIFIKIKKIAFATFFF
.................................
>A0A8S5RVK9_A
MYRLYRKTAQSRLNLLKIKMKKWNNITILKIRKLN
...................................
>A0A8S5RVL0_A
MTDKQNLFLIDLSHVIYRYYYTIGFKEGIDYEYKDNQFKILEDGIYKKIFSFIDKITNLGQVLIFEDSKLISRNKYFEEHFPNGYKDNRHKRNDELKLLKESISQLLKQYKQPAIKKFNYEADDLIKEAVRVAKKSKKYNHIYILTNDFDLAPLIDDEVTLYRRSPRNNTSHSEPHPYIYNYEMISKDNYEAYFKTIGMTKEVQVPYNSILLFKMIRGDKSDNIAGVKGVGPKSYNKFISEMTDEEIQKFKYYDWTIEAYNKTKDITYYDYDEIPLDEIKSDEFEVRYKEPKELKELALIIKKYFSTEVAKEIIIKYRGMALNAAYNFNDSEYDRKPIHLNNKVLNLPNFNSSKISYENVINIDLV
..............................................................................................................................................................................................................................................................................................................................................................................
>A0A8S5RVL4_A
METTIAIRVKYLGVTKPTVYAGTLAEWSEYFDREILTEDLLVSAAYSHFGRVQNIAIAKRYSQAVLIQDKLEEIAQQEAEAKRIAAIRKEQRRIARTEAFFDSLLHQDNVKVSLGTSTLINDIRLFQVGYDLTSTRCYFDDLMKLKEDTGLTVKFEVIRIQHEVETVETNHGKAYDGYEFSDTVISSIDSEVIIDTYYY
.......................................................................................................................................................................................................
>A0A8S5RVL7_A
MADKKKSSKGENPGSLLWAILVIAAVLAIFVYSSGINMGNLFNTVRYHATDLGPRLVECVTSPSNCKLSNNYSVTPSGFENQNSNSATSNSNSSQSDTNSDSKQNSESNDSKSANNNNQSNNSSSESGINNLASAKMSKNDALNELNSIPVVNAYNKAKYKRTEWKHWISYENPCWSTREEVLDRQAEKGSVTYLDKNDKETKDKSKACSIKSGTWHDPYSKEVVNDPTKLDIDHTGALSWTAKAGGQEWDKQKKQDYANDFDHLVATTAKENRTKGDKGPSEWMPESSKCEYAKVYTHIVKKYNLNLNKADKDTLEKALNSCSN
SSSSS.........HHHHHHHHHHHHHHHHHH.....................................................................................................................................................................................................................................................................................................
>A0A8S5RVL8_A
MISRYNKRKRKIFKKFFFFLNFIVDKMKFLLYNITIIKQTNEIKRK
..............................................
>A0A8S5RVM0_A
MNLDNTDYQKMKSNPPNQEVPETASQSKGMIDKAMETNEKIKETRDNINRFRQLTQNTMNAIRATGQFIVKIVSFVFSPHGLIAIGVVLALWLVFMAFAVTGSQTFGSDCYSYRYRDGVAEAKEGEESSKCEKLGDGSKEGRLGGGGGAGSGDGSTVPAGGKIEALEQVLGQPIDVDGEYGAQCWDLANWYSKKLGGPGIYGASGRAGYIGHEFPWDSWGFDVIKDPNASDLKPGDIICWYPGGSNGIFNLDAEYGHVGIIAEVKEGGVIETYEQNAENGKIVARYTRKFVKGAVSSVIRKKGA
..............................................................................HHHHHHHHHHHHHHH...................................................................................................................................................................................................................
>A0A8S5RVM1_A
MTYRSKWKDFIQRELITGSFKTELELKEYYEKSFEQNQPVIKELIENELSRLLQGEFTLTIQKDSIIVDYSKLKPYEKIFVMPCNYYGCQIDHEFIYGSPDEVVPYIIYFILQKNAIKFAQLGLYYIPPKRKKNFEYENIIVKETLEDCYKELFSNIATAWPHLDKSKKVADISAELDAMLTFPPVFLNWEDEERKKERFEIFFKHSLEHDFTSIVKIQKL
.............................................................................................................................................................................................................................
>A0A8S5RVM3_A
MTKINFKFEPIYDAEGILYEEKEAWNIFGDFISKSKIEQILASNDVDFKEIVFKSIYSLYKRTQTGETKNKDIPERIDKAINRAYNKSIKNKKERINFLARIDEIFCLDSVDKYGTYNEVVYNIFEKLLKDNIVILDKETYLALPKKYKKTEYRIIGNVRRAEVNPQNYRNVNVYPNPLSALKNDTEKEIFIIGGLELFETYYTRVTDLFFIKEETLYNGYEYFPDINISDFEPRESTHEKNLENPDIDLTLTHWRKIKNRKLRLKPNKYSTGLKLSSYYRNFI
............................................................................................................................................................................................................................................................................................
>A0A8S5RVM4_A
MNKEDFLKEFKREKLEQLENPKNQKLKINFTNPFKKSKDKKTKKKRIWVKVLTNLFLLAIMLLCSFAIFAVNGFNMIADKEYLAKVEELQKLSEKSNGLTNLTSDYMFIQFFSKNSNTIMLFSLILLIVVTLLVFILNMTVFKRKRYKK
.................................................HHHHHHHHHHHHHHHHHHHHHH.............................................hhhhhhhhhhhhhhhhhhhhhhhh.........
>A0A8S5RVM5_A
MAREFLTINGVNVEPTEDNIVNAVKKALEDYTSKEAQSLKERIKNAEVSVELPNAFFLEDDDRYLFSIHYSKDSFLISIDLKNGGKIVYLREFEE
...............................................................................................
>A0A8S5RVM6_A
MQHKIAFVGPEVVYKAFVDMEPNWDFQIPLENVEALERELDDDNGNISKDTSVVILFSRLFNNNPDLFAELAAFLAPYSVINILIPPQDRASEESKIRTAIKNKQFELAKEDDSYNANTPFYFVEYGDLILDELYESITKYVDSPLVPKDTKDVVGKLLDTDNGMGEIEGFEEDTDEEILDYESTGNGTVITVTSSKGGSGKSTDSTAIGAFLSEAGQKAFEQGLVDHAPKIITVDLDVKDGQLGYLNNATSPNIVNVYIARKDNTEKLTEEHIKQGIYHNPKSNTDFLFAPKTPKNAEAISPAFYLEVIKVLKTMYDYVILDTSVNYLDPLFSEVAYPMSDKIVLVSDMGISSLQGMGRWIKEFVYSPLREKTIDEDKVGIIINKFIPNTGIGLKEIERASHGIKILGFIPNMPQFITTKANHHSLNEIIYNEGIKNSFKMIVSQLLPEQPLGDF
........................................................................................................................................................................................................................................................................................................................................................................................................................................................................
>A0A8S5RVM7_A
MFELATKSGNTITLFTDYKKITSKQMKAIRYYIESFLNEPIVMEFKPVNQANPLSTSVVVTKEMVTRFNQVK
........................................................................
>A0A8S5RVM9_A
MNRRIRLRRENTLLLISMRLGYGGTIISVWFTNTHIHGSMLNLINDFGGFSAHVLLFALITSAALLIVDALLDLIWPAIKSEAATEYFHRKSWLKLRWLDGLRVMMIRGCTLANSYRHCFYLPPAVASLFVVPTASYIGAGNIGAIKWLWLWLFIWGFSAAVLEGIINNERHRNAEK
...........HHHHHHHHHHHHHHHHHHHHH..................hhhhhhhhhhhhhhhhhhhhhh.............................................HHHHHHHHHHHHHHHHHHH.........hhhhhhhhhhhhhhhhhhhhh...........
>A0A8S5RVN0_A
MAKYHITPRGEVKKCNAKVHCRYGDYNPHFDDPVTAQLFADNCFDRLKFDSTIRTLDTSGFDLRMKNKNSLPSRVKDITGVKQRGFDYECYMSSCYAESLGLRNVLVQDKNGSWHAINQNGAIPDIDEERIKSLIDNAKQSLENAYDVANETNSEKFCRAIYYSDDSDSLFIQTGAPELLDAAVVENGETQLLEIKKTHSSGAQTFERTLGIGHDSSFELRDEDYDTLHPEILEQVEKFRNDNSTNQYNLKVSNFVATEQFVRDYQRSGSSEFVCTDKRGRAISIDMTRPPEIVAKELVNNGFVTTLKIRTNLNTRKLDSNAIYRLRENKENLYTGDYVKAPGGHRAIPFENFDKSKMTKVRGKVRIGEYMLPVKWEDKDSFTGPITLDRMEYFAPVMGGDIKKVRDEEY
..........................................................................................................................................................................................................................................................................................................................................................................................................................
>A0A8S5RVN3_A
MKSLISITSVNHCDTYNTFSTPLETEANDKLYNFLLNQISQLNTDSLIIHKTKSALEKLKEKDILSYSSYNETSKERSNIDTIIYELAISKSESLFQIESHRIFQPLDGSRHYQYSISIQVLLHS
.............................................................................................................................
>A0A8S5RVN6_A
MIKGRFWDEEPETAFQYLIKENPLIKDSQTAKEVLKTLFDKVTFLKKAIQEDGTEVCLFCVDDETFESIEYLLFEVYIGLESNDYNYNYYEDEDAVLDAADNFE
........................................................................................................
>A0A8S5RVN7_A
MQKIKYILLTALSTLMLFASTQNVVQNSSADFNPVSWIVCRFDSTKMLYKAATTDWIPYMVRSKTSLASTRTNGEDSNNIIMSMAGFKFGGKQTNSPNIFQKVGLSGIEYSSYLGEWKYYDIDPCEENSKSKASDYGEYYKDRKDPQSTYGEVNTSRDPRTKQFAQGFFSAWWAAIKLSVNNFFLGISKFISAITITLFGLAFTDVSDLLGLTQDFQEGMFQKLYSNLFMPLVTLVFLLTAMYILYYGIIKREYRTSLIGGLVKPLLAFSTAIIFAANITWITIPNKLATLGTSLVTSALVSNVKSSTSDLCDTSTGAELDITSSKFLDEANERMKNIIACNMYVEFVFKPWARGQFGTDYDELDSVQLQNINKSWVGEPNVVLGDKKIANWALFQVDLQSGYHAPIDEIDSPLVGGVDKDWYRIVDALSNYDEIVKSFGSSSSGGSGGADGDLGGSSGGVEIKTNPDHWSTGDPYTHDLFTKRDGITAEQIDGYLAKSGIPFDKSRVNGKNFLAWQKASGVDVRALIAIALWESSYGTAGVAVSGNMWNYAAFDSDPGASLAFNDSIAIVKMANETLINHKNRNFKRQDDKALANANGTLRPEDGGVYFTDTSGHGKKRAETMAEIDAYIDAHGGAADKATNTEPGTGQIADSDIAGSLSGGSSSGSGKIYEQINSKPLDEWSYWTGNKSGERFNQTFISMFLTIVGSILPLLFALLCTIYGLGITILTIVAPIFLLLGCWGGRGQSILKQYIGTVLSTMLKKVIASFLLVISVIINTNLIAMINSVGLIQSLVFTMIISYVLFKNRATIIDRFSQTSLGQMNLSGFSKGVNVFKSAGKLALGLGRAAAAGGIEAKKIGGQFSSGMSSGVSTFIKNKAYTTQFGRNTMQGYAGISEKHTKHICVNCGREIGFGDIGYRDDVGNYYCSECASVEGYEKFSEIIIEEENNSNRNYQEEVTIVRTVTTKDGKKMDFAEQFHQPTYKDMRTVMKVTTNDWDREETERVIKNSLAAYKAQLFQDTNSPSNYMLSTKKGEKPKQVIFKDIPLPDPIRAKILGSNASQLIAQGRNREFYDLVENAWKEWYVDTNNSRIKTNKIKKEDLTMFDYDNIDISSVKFNFDKGDTSDELDLEQQ
```
