## Supplementary material for "*biocentral*: embedding-based protein predictions": bfvd_shard_00006.preds.server (part 1 of 18)

```
>F5A3F9_A
MALMSAVGLLLISLFMNIKEQEITNFFRDESEDKAI
hhhhhhhhhhhhhhhh....................
>F5A4P4_A
GLAGDTPWAEKESALSIDYKTALGAVRFNTRRTGNIQIRLPWYSYLYAVSGALDGLGDKTDSTFGLVSIQIANYNHSDEYLSFSCYLSVTEQSEFYFPRAPLNSNAMLSTESMMSRIAAGDLESSVDDPRSEEDRRFESHIECRKPYKELRLEVGKQRLKYAQEELSNEVLPP
.............................................................................................................................................................................
>F5A649_A
YDAKNLLMVGGSFEFGYTTEYILSTEEGRTVVYAVDGNRPDLQTSLSDVKFVKSQLPKLSVSFVLDDEYMMCASSNNSTKKIKDDKIPRELAVAVRLKSGITKILFHSDVYPIHRNYNIPGEIFEVLI
................................................................................................................................
>F5AMY3_A
SQAAPYIEQAQVIAHQFKEKVLGLLPRATQQQGVIEPIITTNWQKLGAFWHKHMGNFGSGIQYLTGLSTLPGNPAGASLMAFTASITSPLNTKQTMFFNILGGWVATHLGGPQNFSPFVVNRLARAAIGGISLSRVLLDILARNGAGVSGALVAFKNRGGGTPPWRRRGQSGARHNISGASPRRGDMWCHTTSARGTRGGSIQWKNGFLRSFSGQPLFTKHLCSPRDDAAQKVTALAELLTVTSLLGGYISGIKKNYPAPC
.....................................................................................................................................................................................................................................................................
>F5AT13_A
LVAATGWHYGEVDLCISWSRSKQAQAQEGSVSITTNYRDWGAYWQGQARIYDLRRTEAEIPIFLGSYAGATPSGALGKQNYVRISIVNAKDIVALRVCLRPKSIKFWGRSATFF
..................................................................................................................
>F5AY26_A
MTSDNNEYRRPWQTKNIYGSDSEGFLSSAGTQASTTKQLNTIIQLLIQVHVRISALEEELEVIKTKGYSSDLEDIQEKLSNLRIGTSTSKQETKGTLKVLKKF
.......................................................................................................
>F5B2K9_A
SCSTITEGYLSVLRTGWYTNVFTLEVGDVENLTCADGPSLIKTELDLTKSALRELKTVSADQLAREEQIENPRQSRFVLGAIALGVATAAAVTAGVAIAKTIRLESEVTAIKNALKKTNEAVSTLGNGVRVLATAVRELKDFVSKNLTRAINKNKCDIDDLKMAVSFSQFNRRFLNVVRQFSDNAGITPAISLDLMTDAELARAVSNMPTSAGQIKLMLESRAMVRRKGFGILIGVYGSSVIYMVQLPIFGVIDTPCWIVKAAPSCSEKKGNYACLLREDQGWYCQNA
................................................................................hhhhhhh.........................................................................................................................................................................................................
>F5B2T9_A
MEASANGLSHDENATRSQNVGPSTLPGSDKQGGEKHENSFNSFSNDFFFNFLRISAQTHISDSPGVSFIGKDGTPYSSTTIPSAVGRLTHNVVASAVQLNVTADNVLEVDYGFGQDVSRSTGTITIPIFDGEKYKETARALATIFSKKGMAVDVTSQTVQETLKNSDLTIATVAAGYYTALAARHELTKQVSVASHTIPFVTALSDTLSAAQGAQRSSHVISSCLRCPHSNNVQHDVGIGTDMWNNVSVESLSPQNMAVPNPNDVSFFIPNKALPPPWWCAIWLLNAFIHSFVAPTRFHIFIAPGETYHLAPFTDADVYEAIPIMLAMSKAARPVPESVESMLYAYGTQMIIQPHSLYTEGGLIRRMIFTVPHLPAHGYFVTNSEYSRYMNIAVPNDPRSAKDFIIGAGTGLLQITLAYQAAFSCAGPIALHWHDNDAISQGMDTIASTYLEGRYFTIPIAVAVATNVAQYTTMVRADPQYRHTLDRILPRIFGPSTDTVFNFIESAISSSWVSIDARRRNGRARKFRTAFINRFHDPEFAYMFGITGNGIERMEGKVTSTISQEVDYLLHGGDLRNCPVLRTLKAAERDETITFMCKEKAGTLFAMDGTMRWFKRFETIDLTQLGWTSHGKVMKPYAFRAPIIQGITICNTAYTTTAIDIVTTVFGPLRQRVGSLFE
......................................................................................................................................................................................................................................................................................................................................................................................................................................................................................................................................................................................................................................................................................................
>F5B2U7_A
MSAIAATISSANLNDLSRLAGAQPKEGVPAPVLQQNIATPKTGPPDPGEGTRKQTTDSPHSANPSTKEHTPAPTIQPDTPTPITDHSDSEEGPRTHSTDFQTLYEYFYSYPVPASQTRTGGAIARAGPVNDNNEVVSFTTETALVTSLTPKHIDANIQPLQISIADDCVNYSCQYSGQTCPIFDGSQHVQSATALASSMKARLMCEVTQSLSARPVQQPQLIAYLYGALLAFGDRLNIHYGNKVNLWNALLGHNLQRGTPINGDNFNHHLLIDGPLAPPILPAAGLGPFPSTTLGPNTTVTFKARASIFVRPQTYDYALVDAAFWLIYAMYSRMPVAFRQAHSLNIDFFTVQPMAACVFPGHDGFTTPVIDQALGVLESMLVEMFNGDREIMYYYAFKGGQIFMRPCSCYQEGGLIRKASRNVSLASFTGIYSLIGYCAPEARPLHAANHPGIIAALFQYVDTMVLQAVLSYSGPKLVHFGAAPEFCSKGSTPYDFIDPDNYWGIRAGVNAHPIGYYYLDILMRPKEHQLLDETLSDIYGHVGSLAMANIMASIASSGTEVLNQKMQKSFVRRGNQVRALRHSHAIINRFHEPEYAYRLGILADGIIPLAGTHKCDIIDEATRLLQGEDIRNLPGLRCLRGRGLDAIIGIRPINKKRRAGFYTLDGNFHVVTNQCTSDVLQVWNDHGYIARPYACHIVESINVEIYDRSNGAYNGWIQALVSGFGVPERCYMGPRLQVAGGAPSAL
..........................................................................................................................................................................................................................................................................................................................................................................................................................................................................................................................................................................................................................................................................................................................................................................
>F5B2U8_A
MEASANGLSHDENATRSQNVGPSTLPGSDKQGGEKHENSFNSFSNDFFFNFLRMSAQTHISDNPGVSFIGKDGTPYSSATIPSAVGRLTHNVVASAVQLNVTADNVLEVDYGFGQDVSRSTGTITIPIFDGEKYKETARALAAIFNKKGMAVDVTSQTVQETLKNSDLTIATVAAGYYTALAARHELTKQVSVAAHSIPFVTAISDTLAAAQDAQRSSHVISSCLRCPHCNNAQHDIGIGTNMWNNVSVESLSPQNMAVPNPNDISFFIPNKALPPPWWCAIWLLNAFIHSFVAPTHIHIFITPGETYHLAPFTDADIYEAIPIMLAMSKAARPVPESVESMLYAYGTQMIIQPHSLYTEGGLIRKMIFTVPHLPAHGYFVTNSEYSRYMNIAVPNDPRSAKDFIIGAGTGLLQIILAYQAAFSCAGPIALHWHANDAISQGMDTIAGTYLEGRYFTIPMAVAVATNVAQYTTLIRTDPQYRHTLERILPRIFGPSTDTVYNFIESAISSSWVSIDARRRNGRTRKFRTAFINRFHDPEFAYMFGITGNGIERMEGKVTSTISQEVDYLLNGGDLRNCPVLRTLKAAERDETITFMCKEKAGTLMAMDGTIRWFKRFETIDLTHLGWTSRGKVMKPYAFRAPIIQGITICNTAYTTTAIDIVTTVFGPLRQRVGSLLSKAVRCGPIIPTVKHHFNFKHVITTKRNDNEYIFIPGYGWVLQDDYLLNAVKMTGEGDLPPDQLPYDDDLLLSYAKILLYDYITHFPKHRYNNPKILTQETELQLFPLKDDSAARTKVNFYARLLWNEATSDKTAFKPGTYNDTVAGLLMWQQCALMWSVPQSIINRVISGVCDALTDRTSLALLKRISDWLKQLGLAYSPIHRLFIELPTLLGRGAIPGDAIHDIKHRLKFDPSITVDVPTDQLHRLIYRLLSRNLKVTTLDSFEDHLEERLLWSKSGSHYYPDDEVNKLLPHRPTRKEFLDIVTVDYIKRCKPQVFIRQSRKLEHGKERFIYNCDTISYVYFDYILKLFETGWQDSEAILSPGDYTNERLHAKISSYKYKAMLDYTDFNSQHTIESMRLIFETMKELLPSETAFALDWCIASFDNMRTSSGHKWVATLPSGHRATTFINTVLNWCYTQMVGLKFDSFMCAGDDVILMSQEPISLAPILTSHFKFNPSKQSTGTRGEFLRKHYTAEGVFAYPCRAIASLVSGNWLSETLRDNTPMVVPIQNGIDRLRSRAGLLGVPWSLGLSELIEREGIPKEVGMALLNSHAAGPGLITRDYSSFTVTPKPPTITSTLEYTATRYGVQDLSKHVPWKQLTTEESRKLGQQIKKMSHRHCSQAKITYKCIYEVFKPSGLPTVLSGVSQPSLSMVWWQAMLKEAMQNYSVKKIDAQMFASNACTSSVSGDAFLQATPKMAGVLMTSLIYSSS
.....................................................................................................................................................................................................................................................................................................................................................................................................................................................................................................................................................................................................................................................................................................................................................................................................................................................................................................................................................................................................................................................................................................................................................................................................................................................................................................................................................................................................................................................................................
>F5B2V4_A
MASTLISSDNSATLGKDSEVINDTDTSPPDNPPSDHSNPQLTKILDEMSKKPCANINEIRKMIRNFQPQFIQLRNGNRPNAQPRTVDSFEWVVRIQSTVETQLLGATNTVPQQTLNLDISFTDDSTTITPASIPGSISMLDNSRHIPAIQSMIQNFKARYLGSLQDAAQLNSPQYPQLLAYLFGQLIAIKDRLDLFKPSNPLSLADAIFGFTLAQHAHPRYDDHRHAKACTGPLVIPAATNSDCGPCGFVQINANQALTLPLGACLFVNPETVNDQSFQDFLWLVFATHHRMPNQMQNNWPFALNIVSTCAAPGRQAPHAGELTDERVRLALDTGHRILLAMFNDDEETLRYYQRKGIETMFRPCCFYTEGGLLRKATRYVSMVPLNGLYYYNGATSYIVSPIHTDAHPGITAAIESFVDIMVLQAVFSFTGPKVVAAKVNANQLDPAMIFGPAIADGDGFVYDPLRPAPPLSAFYSEFIHRPAEQRIFQMAMSQIYGSHAPLVIANVINSIHNCKTKIVNSKLRATFVRRPAGAPHLKADTAIINRFHDPELAYALGILADGIAPLDGSHEYNILDELDYLFNGGDIRNCFGLNALNTRGLGQIVHIRPKREPGKRPRRGFYTTLDGQVHPVTQDAPLDEIYQWRDHGNLTRPYSCHILDSQGLEFADVSNGRSRGKILVVVNSPLKTCAAYQGPQLRANAGQRHVERINQCGGSVIYPRLSTARARSSSAIDTMTLTLANQLCYLYKSSDLHRQLDIMIPQSYLTFLEWLLRISPNREINSIRHFPSQDNHEIITCTLRNLSKEQEIMLFPIKDIIQANRRVNAYARNLLDASPLPDFALQQMLLPNTANDVVCAILLLGEVLWMLRCPISIIVNISRAICRNDSFLKDLSDFNKMLGLTKIPIANCLTELNTLQGRGVTSSDAKRDLTHRIADVNPHEAKISRENLKEAINQIYREEITKKEIPDTFRQHVFTSPLWVKKGAHHHPHFKSYDNRLEFVENVDLDEVLQSRPAVYITQAPKLEHGKTRFIYNCDTVSYIYFDYILNYVEGVWSNKHVLLNPDYMNPVIFSTLNYDEYCMLDYTDFNSQHSIESMKQVFSSLLPFLPTSMHRILQWCVTSFDNMYINNTHWNSTLPSGHRATTFINSVLNRAYLLPFLQVSNAFHTGDDVLLCGKADYGTLINTVPYELNKTKQSFGPSAEFLRLHKHNDQVSGYPARAISSLVSGNWLSFANPLWQPSLLSIMQQLYTISARSGLLPYIPVTMKLEVQRRYDLRSRITNGLFSGDIVPSGCPCYKSNAALLSAVVPDTVVKGSPNFYDLRTLDTLKQTSPWINSASKYMNLLERRHMESDNKNVLYSIQYLPSKMLPIIDVDPADALPLQKRYHPRSHIAHPLPRDAHLKELRFATCRVGPATAIRLGSLWPANRINLIKPVYV
............................................................................................................................................................................................................................................................................................................................................................................................................................................................................................................................................................................................................................................................................................................................................................................................................................................................................................................................................................................................................................................................................................................................................................................................................................................................................................................................................................................................................................................................................................
>F5B3M2_A
MTEGVPLTELAPLSSTDISGLEQSIFPSWGVEPRNPTTGTSQIYDKTESTNEQPYEKLYWT
.............................................................
>F5B3M3_A
MKNYTGPEPIAIKDRLPEPEDLKDGECWFYSAVNTIYQVWRLDYPEEIETQKRYCEDKYTHWLPWWALPILPLQGFDD
..............................................................................
>F5B3M5_A
MNNKTLYPSTQIDTILPQYIIEQYRNFVNFMTSASESQERMGFGQDILQNLQTYRDFDTYQKGIIKFGVLSQTIEKDSNELILENGFGFPEENGVLYIDNEIILYRTKEGNTFYDLKRGSAGTTILPTFTTSGEYLETCPEKHVAGARVVNLSVLFLASMLETIYSSFAPDIDSSKIFSEVNQSSLLSNIRDFFQSKGTKLGIQTLFKMMFGDTGTDVSYPGDQIIVPSVSTYAEDLICRVVPLPRVFYAPRELPTDPGILIGSIIQCKSYNDDIVYGEAMVEYTKSYPFGQSIQYDLLLNNESLTGRIIPNPFTNLTQALTVNTTTILVDSTEGFPERGVLFINNEGILYEDKTNTSFINCSRGYLGQETNHELDSKVRGPFYIQGNYFLQGESVEDKCNPDSSTIVTSRSWPAGLVSETNILDAGLLHSESDTFIIKEPITNTNRTDIEIVVSDVSAGGISDVHIQDPGSNRTAVGDLLYFDNTDTFGAGAAATVSWIRGECIEDSTGCEIVTRLVSHRQSFNFSSYADSSKYIFVPGQFIETSDNPTNPSATAIVSSWNTVTKILTVQTISSNLILAGDIIKDARGFRIPIAPDYLGVIPVTNSIAQIGQDYEFSNLTILDYVAPTTRLNGSPLVNGDLWWSVQNGRLYIFYDNYWVVTQPYASRSFGISSLNEPIGVTGADFIATGFTPTKSQIIISDTYPTSNPNGSALRIGDLWWSPVTGLLYVWNSDLAVGGGCITGCGGETSQQSAEWVCTDPTGLLSWGPQGSQDQGPGTPVAPVSASSFDLTVVVAETAPLGKPDGTLWWSSRVGRLFVRYQNTWVITNPFGNASGSESYFPDGTLDNSGSSFFESGPIVSLPESATQTELFFTDSCHFFPGDNVVFSNGERSTVLKKNVSSFVLQRDGSSVELLDGTVMKNKSRAKITIQTEEVHNLKVGDVVRFYSPIESLNESVFDVIDVGDIVPAQATVQLTGNSVSDITIIDAGENYDRDFYVKFVGGGGSGAVAIARVTDGSVDTVDIISGGVNYTSVPAVEFLFERSKYFFTVYSDVWYANPNITHYETSSLSAENYAAEIKLISGGDGYISLPTIPGIYKREIDRASFKFELSGTSIDSITVLNGGARYVNPKAIIIDPNGKGNGAVVNLIANNGVIVFAQVIVSGIDYENPFMIVIEEGQYLPMTTDIGKILAFKVINEGREVNPNPLRTPLVYVETKLLLKYPTPNSCIGIGSNSTPTWTVGNTVSIGSTSGIITSWDPDNQILSVNNVLGSIQNGDTVSDLSGNSATILINGQSRQNLVVSGTSILNGKFITDKSIVSSNFSNLQDGKYYQSFSYVIESSRQRRQYETLVDSIIHPAGFVYFSKTKLENNTITNNTVDTPIIGPPRVLGNQGGQGGQGGQGGQGGQGGQGGQGGQGGQGGQGGQGGQGPQGVLGPITVGRVIYRIFNANPQGE
..............................................................................................................................................................................................................................................................................................................................................................................................................................................................................................................................................................................................................................................................................................................................................................................................................................................................................................................................................................................................................................................................................................................................................................................................................................................................................................................................................................................................................................................................................................................
>F5B3M6_A
MSIPAYIEIFSGDGLEKITKQLPDYEPADCRFRNSELLFSGLTPNGIIVNFVEGTEDFLTFPTGGKTCIFVGIYDRLITSLMAIPDPLNPVTPPFLKSTHAYGQFAFYIEEDRLKEIPVPNIFTNRSIGTIVDGIVEIDGFEYNVERWVPPADVLFLEPDPNIAPNQVSVRPRYDIVQFGDGRPFSELQGPRDAFFAYNPPFDTSSLDVTFVPRQNEYTAPLQTPSSYFWFKPEHVPKFNANLPTFINSSWLNTSGSYEPPINTDDPFSRGNGYSWLNSSGVYDPDMYAYLRGLVNQINPSVRPVAVRANYEYFTGG
.............................................................................................................................................................................................................................................................................................................................
>F5B3M7_A
MTNQTRIYSDAYIWQGGDVPPVANYNLQYPDEPAYVNLYHPRSNSNELVPFTDSNWTNITITTPFDGGGFTPERKIAIFWDWNVPTYCRNQALSLGFTNDDLTSPPPPELGEETYDGYGGESGFTNSIELRVTRGRTVISSGFVKYFQNIIQTIPTPAPEISYSVHKAFEAISPGNVSLAVVVVKEEYEFSEGYTGYQGNLLDISTLSPEAWWDANDNSTISTRYVEDDGAYYITEWNDKSGNGWNLTQPVEASQPVFFVYDGIIPIDGTLWNGIPNSLYLQSAPGSFTIKEFYVVCYNDIDFPINQGLFNPSDASTSWFTTSADGTFLDSPSEVYLNGNNVDNVSADVTTIMFGSTILFRVVLPAVTTVTDGVVMGSDRIFNTDTGWSGGILELVVFSSELTVSERESLETHLMEKWRINADPGDYFSNSQVTVDVDVISANLVNYVWEVSPPSLNIQSGIDIVDVGVFSDSDIRNNSPDWSAYPTVQDQGSSYDLMYIDIVS
........................................................................................................................................................................................................................................................................................................................................................................................................................................................................................................................
>F5B3N2_A
MAVNFPNNPTPGLSWLDPSNNVSYVFDGVKWTSTGTGISFDVTIFTLENDDPELVGGTTTDAINAALIAAGRISSPSILRPGNTTLISDSGNPDENSNVTVGQYIYDGFVWVTVPTTAVQVLSVFGRIGVVTAQEGDYNLGQLGDVNTTVVTPTATTNSLLRFNGTTWVPGEARNTPSVTLPLTKTGNDVTPALGFNIDGLTTLP
.............................................................................................................................................................................................................
>F5B3N3_A
MALNFPANPTPNQIYFDVSNGYRYQWVVDPQSLTGQGKWTVRTSGFNNNPAGAQGPQGFQGDPGGPQGPQGFQGPPGTGAQGPQGVPGAQGPQGDAGGPQGDPGEQGPQGEPGATTSPLIPLGITCSDETTPITTGTDKFTFTVPLNGTIDSIIASSIVAPDGSDIIIDVNKNGSSILTTEIHIDDGDVSSIGSATPYVISDDALVAGDVISVDFDQVGSTTEGTGVKLWFIIQYS
............................................................................................................................................................................................................................................
>F5B3N4_A
MSFILGRYGNTPPPIFPPDLFIAHMTGLDGSVLFPDSSIYGLVGTPSGGAEITNDQLLFGQNSALFNGVDSLVNFPDSAQLDINTIDEWTLQCWVYCNSFSSNMTIISKGNSFPGSGEGWGLECGLAGTFLDFYIGDEYYGDNISSLGPLSGVWNHVEVTELNSVITLFFNGNLVAYSPAFPSSSHVGDMLIGRDLDSNYPFDGHIREVVISPRSIHGGILDGLTNSEKDALAALGPIFTPPTAPWPDP
.........................................................................................................................................................................................................................................................
>F5B3N5_A
MALNFPNSPSDGDTWVDPSNGTQYVYVAATTSWRVSGVAGVGTVTSVTINGTNGIVPVSGNPIVDVGTIVLSFNIASLAVLP
..................................................................................
>F5B3N8_A
MPLQDTDNFIVSRSGTNHKMPASELVDYIDTANEALYVNIDGDTMTGNLNLPSQNGGQLAGFRNVLINGAMNLNFRYGLSVTPGFTGGLYVTDRWAATATGAALTSQTLVTDQRARQVIYGAAGNTGATFLQRIESVNALALRNRDVTLSVDLAHSSLTTVTWTAFYPNTNDVFTTWNTIATGTFTVNSTLTRYSATFNMGDFAWRGVEIRFTVAGMGAGTTWTIRDAQLEPGTVATPFERRDYGLECLLSHRYFFNGITGANLNPNSTTANISFNAFFPVIMRTVPTISGWTPSFVNLYGWTGFQNTLGFNWAGNIAYRAEAEL
.....................................................................................................................................................................................................................................................................................................................................
>F5B3P0_A
MSLFKKTKVIGSLGISPTITNKTIFSDVEPTERENGGDLRSGDRWVNTLDSTESVWSEDILPDGAWILISSNSTETGPQGFQGDQGPQGVAGSNGTQGPQGFQGADGINGTQGPQGFQGANGIDGTQGPQGNAGSNGTQGPQGFQGVGGNNGSQGPQGFQGNQGLRGFQGFQGDIGAQGSRGFQGDQGPQGFTGLQGSQGAQGSQGLRGFQGFQGNQGDSGTQGPRGFQGFQGDTGPQGVTGVGTQGPRGFQGFQGDTGPQGTQGVAGNTGTQGPQGFQGNQGVAGSNGTQGPQGFQGNQGVAGSNGTQGPQGFQGNQGVAGSNGTQGPQGFQGNAGSNGTPGPQGFQGVAGSNGTQGPQGFQGNAGSNGTQGPQGFQGNAGSQGPQGFQGNAGSNGTQGPQGFQGVAGSNGTQGPQGFQGNAGSNGTQGPQGFQGNQGATGSGTQGPQGAPGVGTPGPQGFQGPQGPQGGGGGSGYVYTYSDTEPTSPNPGDEWTDSSDPKLPTYRYIDDGNTAQWVELVVSGQAGPQGDQGDPGIFTGTPSFIQSTQPTLLELNGNDKYIWWDTSNGLTLWIEDGT
..................................................................................................................................................................................................................................................................................................................................................................................................................................................................................................................................................................................................
>F5B3P1_A
MALRNAFGNLTTEGISLRLNQIAGNLAPLGLAFDPSTGLLRCTVISGTVAVSTLPTLGTVTTVTTLSNQTNIGNISASSMVIDSMNTAWASNVRSRIN
..................................................................................................
>F5B3P3_A
MFDFPLSPVLNQVYTEGDRSWTWNGKSWVAIVSIGDQGEPGVQGPQGFQGNQGSQGIAGSNGTQGPQGFQGVAGSNGTQGPQGFQGNQGSQGIAGSNGTQGPQGFQGVAGSNGTQGPQGFQGSQGIAGSNGTQGPQGFQGVAGSNGTQGPQGFQGNQGTQGIAGTQGPQGFQGFQGSSGASGYTYSPTAPSSPNVGDEWTNSDDPRLPTYRYINDGNTTQWVELNASGESGPQGTQGVQGVQGTQGAQGPQGVPGSVMRLCIAASDESTALTTGNNRVRFRMPRAMTVTEVRATVNTAPTGSTLIVDINEGDTPVSILSTKISIDATEFSSVTAAVPPVISDTSLANDALISIDIDQIGATVPGAGLKVWIIGVEA
........................................................................................................................................................................................................................................................................................................................................................................................
>F5B3P4_A
MSLIIINPFRFNSLDADAQNYIDRVESADGSALESTTKNAIFQLFADLKATRTWRSNSITLWDKIGYCLPLCGPRTIAGAMIPLENLTASTASGTASMNWNRKTGLAALNTTNTPRVDIPYADNNNDANDSSIAVKLTSATTTGTTGTLVSCNGTGTKREIHRNSTTNDIMVGQSTTEETISTGTARTVGWRGLTRIVNTEFTARVLGTDYLRTRTSVGTSTSNFRMFYRTNGLQFIGNNGRLQGLQIGADLDLAAYESVMDTYITAINSAF
................................................................................................................................................................................................................................................................................
>F5B3P5_A
MKIIYNTITNELYKYPRADDEPVIGLSSELLVFDVIQEPVPALGEGFSYRQADPVIDVDNQTVTYGWIVEEVISESEPNYLQFLNEVIISQVYQKAIMQAISNPVVNVGFTTTMGALILAAGGNPNQDGIAASFTMMLSQMVLDPEDLEELLSVAQNSNIPLDFIHNIIESRQ
.............................................................................................................................................................................
>F5B3P6_A
MAFDFPASPITNQVYSEGSRSWQFDGTSWVSQSSPGPQGPQGVPGVDGANSEYLWIGANDFRPTITNGCTTGNDETPANDINRNYLIFNPTTERYAQTWIGWPTGWNTFRARFVWKADPTGFSAAAAVWRIACRIYTDLNDLDSIQGVAQGVTDTALNVDWQFITNLTPAITPGGTRTTGYPTNIIVYREVGNSFDLLPSDAHLIGVILYKDT
.....................................................................................................................................................................................................................
>F5B3P7_A
MFKYIKTKANNNSVSQNRQMVWSGITTAVLASLIVSVGQPLWDIAVINPLILARLRQDFEYQKSKLANIEERLDTQDKLLIQIDQRLIQLKERLDKSNIK
.......................HHHHHHHHHHHHHHHHHHHHHHHH.....................................................
>F5B3Q3_A
MRTFESFLAEADEMGLQSRLQSGQVNPQQAKILAQRRAKRDSISAQKSPASRSPMQTKTKNWIKRAGRAIVGPSVGEVFRSGDTPKTNTPKTNTTKPTPKALPPASGGKVVPSPAGKLAASKPSPGGKLVAPPIQRINTKTVPTPQQKKPESSSVPKPPKTPKEKDPKKKGNNLKKAWQIGKKLLKNPKKTVDTFGSGNLEGLRVIGAPTSGRFTVNSK
...........................................................................................................................................................................................................................
>F5B3Q9_A
MKLLVNVIKSVWKYFIEEPPGVYYRGGYLYENTNKPTTPRPLKLKRSK
................................................
>F5B3R2_A
MLESRDNLTQSVNNLNVCRCRACSALSVESTDTNPTIAYALPSLDQSVSILPLVDTSNTFKLHSNPTATKTIFLDFDGHTISNSVWENGGNLRLGSFYSTLNSTTLSEIQRIWQRIAEDFAPFNINVTTQDPGTAALTKSGEGDDTWGIRVAFTSNRNLNTGNPIINAGGGGTAYYNSFNWSTDEVALVFNRGEYTAANTASHEIGHTLNLFHDGNPSTVYYPGDSRTGATGWATIMGAPWLGNDEALTQWDRGEYSGANNQQDDLAVITGNNGFGYRIDDHGNTFNTATHLTGTTFNRFGIIETNTDLDVFRFETGTGVVNINIDNSSRAYVKTSTGFTESYLASRGANLDIGVYLYSADGTLIQYYNPQETTNVSISRELTQGTYYLKLDGVGTQYYSDYGSLGQYLITGSVHQPIVIVDPPVDPPAEEPPIEEPPVDPPFITVPKEYFANSGAIEAKRNYSSSSPITINGGLENTYSSDNQYMEIREGLFFITGSRALSLDAYVWQFDNVINARNIEFEGRRTNNNNADNFIIQYSTDKVNWTNAMTVSSGVDRTLTHEFTDPITGTIYVKAFDTKQGKTDGRQVDSLFIDKLVINGDALIPQFSPFDISEELNISNQVFSPTPPTEYLLSTT
............................................................................................................................................................................................................................................................................................................................................................................................................................................................................................................................................................................................................................................................
>F5B3R5_A
MAVQSDSSSLPPRSQTVGIENRNFLSPIGFKFTINRLKGVDFFCQSATVPGISMGAPSTGTRFNKIYHPGDELEYDELYIKFLVDENMKNYIQVHDWMREITTPYSSSEFAFNRSAIQSQNPIRRRVEEPPSLLDNQWKSDCSLFVLSSNYAPVAEFVFRDAFPVALTPLNFDSSIEDVNYFTSEIRIRYNYFDPYVCRAATATDSSMKTDYYTSEKGVDLDVG
................................................................................................................................................................................................................................
>F5B3R8_A
MKMNEPFFATLKLTTGEEVLAEVVHEIDKNTGDDFFVVSNPIVINETTKIDYQRGAIVSGLVPKKWMLYANDDMAIVHKHHVISVSELDKFGIEFYFNALKVARISSPIKRNIKSTENSGFIGDVTTSRQFLEKIYNL
..........................................................................................................................................
>F5B3R9_A
MSIQKPEHVIWQERLFYVVIILIIYQMSIYAMTTLSCNYNYIFKDKPISNDKICLATAQDTTSAAKDYITLVLALISKVPENKENERKDKEDNP
..........HHHHHHHHHHHHHHHHHHHHHH.................................hhhhhhhhhhhh.................
>F5B3S1_A
MDPLQELYQLYEAELQPKVKPKTPVKVKPKVELDEPEGAPPNAIVKGLSKGLDALAADLKGGPTPKETSTAVANPKLQDPNPMVGTPQEKESEVDPDGTPTIGSSPEFVHPEAERNQRTQDAIKQGLSPEDAFAAEYGKEPTPRDADEYAKYLAAYTNDKQKNIPKPDEDSESIFGKDVNDNNLTPEEQELEAEEQRRDAALNSENPEEVALEIQNIEDENYDWNLELDKYKTDSLEDLAKTKEITDRIRKNNDKLFAAVREQLANIPSEANRKSFIQSMIHARTFEGRNNSGKGKNQLGYVDVQNLLANRNRLVEGYGDGSPEAIEKFVRSARSIEVSDDFVAASYEVLPEKFKSALKGKGKVSSDAKFKDIHFLGYDKDGKEKRGQATTNDRARLIWKLYLEQGGVDAYTGLPLNLESIDLEHVRGFNNKDGGIPTDEDYKNREHEKNMVLVASNVNQMKKEMNMEDFVKKHVDVKKDWTEEQYGGDSAMYDRQNQILSESVQFAKSLVQDGVFSKDITPELIKDYFMMDDTKYSQAKNEIIGSGTLTKQQKTRLQTMKSQLGKELISALGLARGTADPSGRRSTSFPVDNYYRGFIYSMVKAGPEEYERYKNGWKAAIAAANESRSKKDATRVLKELGLIDEEILNDRKLGRVFREDYDWTEELAQPILTEELEMWYYDLDYLRTYGRA
....................................................................................................................................................................................................................................................................................................................................................................................................................................................................................................................................................................................................................................................................................................................
>F5B3S3_A
MFLLTREKDNLTSGAYASVDVDGLTVIQFFKNKDDAEFYKTQLEALDHQLHVSQLPDDQVDIMCDSLGYAYSIVEPGEIVYPKLETMQFTLAQMLGLR
..................................................................................................
>F5B3S4_A
MLETNIIPDNTDYKKLYLELIYLVQCKWPGETRHETAARYIQQAENQNNSSQLPTMSPDEPPFYTPLSSQ
......................................................................
>F5B3S7_A
MSVELEYEIVREGTGPEDYIWEGVVIGISGVEPLAGFRVRTRAVEDIGPQGPQYPAWELLNQTITISKPNAGPQTFGAPGAQYGGGEWAEGGIEDDSGYIYTEVFDQTFFYYLPPFSGANEDEFTGEVEAINGFPDEPYDPANGVYPMDTITRYLPDQRSSVIITYTVETEYVIGHSGPQGSQDILTDTITIYHEVSQPVFNWGLQLLALQQKTYFFNGIYH
..............................................................................................................................................................................................................................
>F5B3T1_A
MASSVLSGILKVDVNTKKSIQSIDATLEKIYKLEIDKNKRDIREKKATEQANKTKEKERNILDDILKELKGKKKEEKKESFLAGLLKNIGPAITAAGPVIGKAFAGLLAAGGALGAVITKGMGALFKVGGPIFAVVASALVGWKLGEWLNKNIIDKQVKPWLERQGNKVNKFTDKATGGGQSRNVSTLEATKLIKEKRSAMMGNPMWGVPALQGIAKENTQKDIDALTEIVHSIRDRKRLNDLLYDARQEGKQQKIDELTKEIKEKEDKIDRLVSSRPGLLQELGVQKKQRGGPITVPGTGSGDKIPMMLPPGSFVMNRNASAMLQSGGLVPTLLEPGEKVFAPGDVSPMHHMLNSMIPRFQTGGEVTKQNTAKETVVTKGKDKASSGGGLPAVVAAGIELIKKGFTVGEHKNFIKGPPSKYSPEGKGRVGGHSPNSLHYSGRAIDVTDWRNGDWRGRTRKLAEEVFSNRERLKLTQIIHDPWGSWFAGESKKGGPIGGHGEHLHLGFAKGTGLDLGTWGIGNKENNPSAPSDGTPQDPQSTIAGEFSGLGEVGKAITSVFAGFGNAMGPNAGPLFNAMFGLSSGSSTPSPSTENNNNSGGGGSVAVGGPFDKNLAKLLKNYEGLRTSAYKDAVGIPTIGIGATYYPKGFRLSGKVQMGQKITETEAEFIKEQHIKEHRGRLLREISSSEYSKVPDNVKAALESKTFNYGSLGGPLSKLVKQGVQSKEYGPVSGYFRSTLAKHDGGLNSWRRNDEANIIDTGKSKRANVAFSKNATMLQTGGLVNMSPTQSNNTTRFKQAQEEFAQMIAEKSGGPIIVMAGGNQQSPTVIPAPASQPAPPSLPDGPSSIQAAEYFYRLNMGSVI
................................................................................................................................HHHHHHHHHHHHHHHHHHHHH...........................................................................................................................................................................................................................................................................................................................................................................................................................................................................................................................................................................................................................................................................................................................................
>F5B3T2_A
MAMMHNNIMNYYERIFSIRQYHGWTITEIEDLFPWELDVMSSLISNYIETLELQRRQKAG
............................................................
>F5B3T4_A
MSKHLQGKFKPKNPHKYIGDSSNIIYRSSWEMTVMNYLDLREEVQSWQSEEKFVVYYDPITKKNRRYFPDFVVKFKNSKGEIVVEMIEVKPKSEVDGPPENPKRKQRAGQLESKRTSRIRLNGKPLENTVQQKDGTSVS
...........................................................................................................................................
>F5B3T7_A
MSILKYPLELNQQESDYVIFRSFEYRTNSINLANNGSQGGASGPAVGDTITLFMPTSTPAMTNVNGWAQDSAVGPLGELSRSLQVSAANAVMEIGESGFLENTVSGIVAQFDSLKSKGLPALRQAGINKVAGFTGRSANQLLAMGKGKIYNPNVELLYDGPGLRAFDFTFIFAPKSKKEADIVNKIILEFKKWSSPNPKDGLFEVPAVWQIDYMVGNSRNKNMNAFKRSALTNVSTQDNSTLDMHMSYPDGMPITTTMTLSFSEVDIITRKDHLESGTNRGY
..........................................................................................................................................................................................................................................................................................
>F5B3U0_A
MKDAVICGIETALETLALLESTRERSITRTKLQEALLWYQFGDQVNEDLGW
...................................................
>F5B3U1_A
MGSFIVGIFVTLVIGIPIAGVIANRSFDEGMIQCKLKPEICDMQFIKYQTELKIKNLQNNS
.HHHHHHHHHHHHHHHHHHHH........................................
>F5B3U2_A
MNEESKFTPEYHDELMKPMWEDEELRQFLIDNKFANEDGTTHPEVVEILERVREIEKLKKEN
..............................................................
>F5B3U3_A
MICLPDETIDLPTNGALYIFGDGDNSKRKVFYVDEGNLPRNRTKRIVQELIKKFL
.......................................................
>F5B3V1_A
MKKSKTEKLVRRIVKDEQKRNMYSTAELAYMELQLKLMKIARKKKQLITRATKGFTPTCKESGNQNHKQWNKSQKDSDKPTEAS
....................................................................................
>F5B3V4_A
MYTALFSILFLLVGITLGIIVNERYREYVAWNVHEFDKIFKENPHPEIFDKKGKLIKEEYIAVNFELGYDPDEDWDHEDVEIDS
.HHHHHHHHHHHHHHHHHHHH...............................................................
>F5B3V5_A
MSNKLNRMNRGFEAMLTRPFKFLKKEPKYIVNWEVIFNFLNKEIEISFKIKQKE
......................................................
>F5B3V8_A
MNAEEIYKKYVQGDVEPELKNNNFTNLIQSDVTAITTLTNADYITSHGPNRYWYEPQKGFEIKKLQFELDASYIDRIWHVGVQYIIGNWSSNVSLMISSYQIDDLRNPQTSQTVLKELSKMISREITEDYRRKIVEKLIAEELIKEYSKMLRYEGIANSNRSGILFSEGNLQASTLSDGSKSNT
........................................................................................................................................................................................
>F5B3V9_A
MLSNILILLSRILAAAIIIAVSPPRPSCSLGMSDACAATSISQDAPLFTCRNGKMMHQRIVQNRLLSQATKGELVETLLKEIPTDCNLFTS
SSSSSSSSSSSSSSSSSSSS.......................................................................
>F5B3W1_A
MRTIEDIGQYIDLFERYHPEYSKEEIKQLTLQLLSQLPQKEKNKFMEEYYKYLDDVYIKEFPDEYLDGYKETNEGS
............................................................................
>F5B3W2_A
MAKNFPNEIDWVQFKKQTDAMEVYLRNQRKLEQQVKRGFFAWGLFGRKKDDIAEYYEYCPPKGSYSKRTQIDYLGIGKAKSVECVFPGDLSDFLYQKWLDIASTQELDGFYVDPSTMLKLDQYEKHYNLQLEQQKFDKKVENEINDIVMQMIKDDIEEETEAVFQDLIKENK
............................................................................................................................................................................
>F5B3W3_A
MRKDGQGIHDSYDYSDVVSYLIDEGFVNNEVSAEVFIEHMSDEWIESILEKFVSPFKTPPAHGRSNDSMGRLSPAMKALKKSDDLQKSEPGSPRQKAQTKRSKQLNNVYHAARNS
...................................................................................................................
>F5B3W4_A
MDEGFVDDEVSAEVFIEHMSDEWIESIIEGYKQLPVGKMKGQMFAHRVKSNSTKDGAKSIRYHTKANRIDDTLSGKRKPQVSRGKYAQQEKEKIIIFQIV
....................................................................................................
>F5B3W5_A
MSNFLYSLQESYLEVYEGYKPQPDYDEYRQRKDEVRDEHLRKAKAGELPYQKRKKADNAQKFLKDHPKKKIRQLKKKLSPI
.................................................................................
>F5B3W8_A
MNKFDYYLHDCLIQGWKNVGWALAAWKDWMTSNYENYDCFPHYTQEDKEQAVRLDFWDSLEDDIIDYEALSYLRFVVQDLDKITTEEEWDDWKTRNGVVPMTQEWVDRITELVDGVTFDKEEI
...........................................................................................................................
>F5B3W9_A
MIELTRPSHDDVQLFVYLATRDKDHPTTLADIHLLGRSYYMHELTRAVWQLVEKGTLAVQSGNIKNIEEFHEQI
..........................................................................
>F5B3X0_A
MSKRAERVYLAFFEGEGGNAPRLARTIRQAIAETLNGDEPAAVFDFIEEIEELCNELDDPNLLDGIYGNCYD
........................................................................
>F5B3X1_A
MTIQVEFFDEEHRIEISWDESDPVESMLNDYTEDDFLQLLRDKANEVLNNVQES
......................................................
>F5B3X2_A
MHKQYRIEESFDINYDDPNLNPKSYYRLQRKRWWGWQNVWPEWPPYSSKKELMNDYYRYIAHETRTFYHDL
.......................................................................
>F5B3X3_A
MSSYQTDIDNIKFHLEKYQILHAMDIWLSSYHNISTEKFVKLCDMYGETVEDLLSYLDDKQTLITLAKENLEEYMENA
..............................................................................
>F5B3X4_A
MMNYKDWYCVQVAAGCEKKAMADLKARKSVLGDIFIQDVEVPQHTVVTVDDKGKKKSTKTNILPGYILVQVKKEKIETEEEGVFVEVFPASSHDIIRSTFNVLGFAGPDKKKPRVMPASEVRTIFSQVDDAYKETKTNLLADYKVGDKLTVINGPFEGKNIIVDSIRGDKVTAEVDMFGRITTVEFSKEQLLK
.................................................................................................................................................................................................
>F5B3X7_A
MTETNCWATFTGKNGYPFQNEQANEELIVGQRYKVVGGRVNNWSTSLKLEGIPGSFNSVMFLIEGELPFKYEDHYLK
.............................................................................
>F5B3X8_A
MRDLPINQLFEKEKLAREIKEAQNIENVRKAALELLDLYYSQKQAANWAIEQNLLGPSTINVDKDTFNVPVGSVAPGPANQDLDVL
......................................................................................
>F5B3Y0_A
MGKRVNLLNKIGHHMNKTMLKFLLPLAESVLLKLVNDRAVKEFVIVLLEKYAKTTGNDIDDMVVSLVREKLLK
.........................................................................
>F5B3Y1_A
MKINLFGSSSIRQGIAVFILEIFFKLCKKYDVDKEWVFTFIAKLKKTGWVTIPSWIEDELNAQIIKTPELLDAKVKADVSIAIEELNLPESGVDKPIFTEVKEGPTALGGEMRLRAPWVKE
.........................................................................................................................
>F5B3Y2_A
MLYRNPGSNVELGLARRRYAEGLVWNGESAKVACELATKKIQKISDIRPLLSINPPKPSIPSTDQTPASLPGSTLITIPGMVGPKKTPAQVGFTEKDFHLVMNDRTENITAFDGKGNRLWSVPALGRGQGSDFEWRETRTDTPPGIYKIGAIYKDYEIDPSNKFSSDRRAYGWYSFDLEDLEGQESRIGRAGIMIHGGGTGAGWPGAWVPQQLLLPTHGCIRMHNIDLRDKLLPLTKVGKVFVSVFQELR
..........................................................................................................................................................................................................................................................
>F5B3Y7_A
MNDCWDCKHLEKRCGGFQYCLKDIGVRRNVDANKDRCDDFTYEIEQNKDDN
...................................................
>F5B3Z1_A
MAKGLSLQERKERLIEECAACAAGGGAMKVGADGFQGSSDAKGPTAGFDPILGKALKKLKKKRS
................................................................
>F5B3Z3_A
MAYPIDPNSAAFAPYVGSLSTTNPVADSDDLYVSSVGIAIRRWKDKAGTRFWDELLVPFEVQTPPSVYTDATAPLGGTGPQYPVYNPVLGGQVTVAVAPGSVAEDGAPNLVFTFSRNTSSRNVLTVNYNITGTATNGVDYETIGNSVTFAEGAATATVVVNPIADAGVEPNETVILTIVPNGAYTIGTPNSATGTITNDDA
.........................................................................................................................................................................................................
>F5B3Z4_A
MAASVSLAVPVVGSEDNRTVTLDATVGAPADPRRPVHIYWTVVTSTIPAGFRGGRGARTVVFAPGTFSPGTYNVKCVVYDPTDDTEAEANRTFVIPKLDANLVPAPPTP
.............................................................................................................
>F5B3Z6_A
MNFSKLKLTKYIKEDSTEVAQMASDSAKASGDNNKQVEGPAKKNAQAYHRAKKTLPAQSEIVYNSFDISDLLLKKQLIHMREANRVNWREELELEPDKKNSKDHPYVDVMPGGETESDTRKLQKRKKNINEAS
.....................................................................................................................................
>F5B3Z8_A
MRQSRWAKWSRGTEVKLSLDSFIKEAAPLPTDTGNPSGTGAISPAERAAQLGLQSDGHGSYLDPATGQVVARTVNGELVFYDNSKASGGAVSDGSGGAQLTQSSPSWIDPDNGMIVVPPAKPQSEKDIKSIPEPTPATEPQGFASFMQKKKEQMAKEKQQQIATQPFQEAIIKFLESQLCEDQ
.......................................................................................................................................................................................
>F5B400_A
MISFDQFLSEKKSERLDSKSIKKLKKKVFKQSLSTAKTGYGEFNANDPKAPVIHVKDPRDLLKFGASAVKKQVKDINKSLKLESILSEKELTPAQKKAQELGLKYRGFGYWQNPQTGKTEYKTEGDQLVPINAEKQAELDNEDSEIAMGDPLAQKDSEQQVAAPPGSNILGAPEPGKERPPEDANMPNEMGWDGGPDGNNMINDQEKSEEDEIPPDTYVGSNNNFSWAAGPDGSNFKNMSFDKLVDEALEYITEVRRSQRTQGAKELNSGLNTHGAQLLARNRREQHAKNYSGPLDAGATEWHREGGVGTTDARKQAKRNRDIQQDRSDSNHRREIGAPPRKGLGDMNKVLGGGFTDEEDDHDRIMKDLATLMQPKVDKGYTGVDTQLNNLKNKTGGRTEKAAAAALDKMGTTDRENAMASIENQALQVGRDGPVWDARDFRNKLKELPTIPQKKKDQERVEKMNAELRELLADPDFDISDLKGLNQLGAGAFGSAYLSKTGDHVIKDGHIGPKELKVLHKLKDSPYFPTLVNAIFKSPFSHQSSERNNPNAETRFARAPGEENYPNATDPFGLGPTAEGTYAMTKAKGRPWSRAYRDLDPSTASERAANIWRARAALHQAGISHNDMHGSNVFMDDDGNPTILDLGLANDDPWSALEEALAGYTGEDYQLAGGAQFDDLPVEIQDILATNIKKVKSSLKQRLGIDPDDWDANDDFESKIGRGGIRLTDEDLKELRNNYDLKDEEIIDYISQIYDGLTPKEQSELEQRMSTAYDKRSADTNVIANANHIRKEKGRPPISYPRNVVPKKNLDLSFDPWTIDD
.....................................................................................................................................................................................................................................................................................................................................................................................................................................................................................................................................................................................................................................................................................................................................................................................................................................................
>F5B403_A
MEIFECIFPKPEETRGSEVTELPKDLDGVDVMRIVSQMSEKDKKRFTKEMNAYFLECLSEELERTHREGQF
.......................................................................
>F5B404_A
MKQNYIKFQWKAEQDEQWGTATFTYNNDEVYVEMNDFQHAMFLYSMIEAALDKCRVDTLDSVETSITDLLHKKRYE
............................................................................
>F5B405_A
MIFDYWKYHMVCPVESIICNQNSQDDWPSTNIFGNHDSEGLCWYDGHNASFWYMLNVSWYKMNNKLFANTYNTDPFDPYLRDFDKDYLQENGYL
..............................................................................................
>F5B407_A
MTEQKPIRVKDLSTWEFLRYLELSRPEDLEVFGIDSNAELLMDPYGLPPTTVRSKEVDHGPFPMNVRRGHKYYDTKNMKTWCYNGSCWIEVSEQPSGPQGYIFSTN
..........................................................................................................
>F5B409_A
MNAEEIYRKYILKPEPEPKPVNLRRTGRTTQALVSLPPGSIYVVPTACIWQSTTRMAHNLGIHELHIMSLHNYCNNHFYHGKRALNGEMVAFDHSIYELEFDKLQFDKVLDVTFRYHLAEYDTSNIDTRLCKFAPEV
.........................................................................................................................................
>F5B414_A
MNEYEIKVLVTANGHHIVAHVKEDDHPDFMRVRDPMMVHYHPIHDSVHGGVYSPPGVEASFMKYCCLTDDNEFSLNCNWIVSAHTPTDGVRESYLNTLNPPTIEIEDHDSVVNSPE
....................................................................................................................
>F5B417_A
MNYFVKVLESLKRTWVESRAPIESNIKPEIELTYEGEKLKKEVLDFYNGQLVSVITKQELNILHEKLHKANSIPNSAWNRMALAGKHAYMNTLWFIPFWNGDLNELLVD
.............................................................................................................
>F5B420_A
MIEVDKIGVHATHCCKRCGCKYYDDDCPVVLGIVEAEYECEDCESRLNSLVDDLNYASAEDLYEAISRLTPMTKSIIKDAL
.................................................................................
>F5B422_A
MTIVIPVWVITLVQALGIVVVGLLAILGLCLVITFWDAKWWI
......hhhhhhhhhhhhhhhhhhhhhhhhhhhhh.......
>F5B424_A
MYNHIPVSENMKKVLADEPARNQLYEFMLSKEQTGSIQLSDGTKFNISYVKNG
.....................................................
>F5B427_A
MSNNQTRQDIIETCDRIKELLLSKNEKYGDAALNPARIMSKANPVEQILVRIDDKLNRISKGAGLLASDEDVVPDLAGYFILLIIALERQNEVNFETAKRVIRDYGERPRSIDDAWDYENKPGENTPSEEWFSLYRAGHRRPLTPDECRVDGIPSTPLINNGPSVVGSRPGQMNIICSGEGVGRSQIKNNVGFDSLEQLLEHNGIETTPEQDRENKETLKAWEKLLTYKLKQYGIEFPKPSEPLEDPWEEHRDPRDPECIANWPDCTNGGYDPKCCRFPKSCSCGGP
...............................................................................................................................................................................................................................................................................................
>F5B428_A
METEVVTPVKPEKRIFSMEVTYEYKHDKETPAYTSWFYHWVETNTLNRAVVATKKYFNEMVSSTGWTSKVKIISIDEMKNDKSKPETQVVSDVDLPAARTKSTGTARKSQTAKKTTTKKTTATKVKTTTPRKPRTPKATTTSKLPL
..................................................................................................................................................
>F5B429_A
MSKFINLTDEQIEDVIFCIETYIIKTEESNVNGKLDDYIQQFIYLREDIVRQLNLQNGN
...........................................................
>F5B431_A
MNDTNFSRLDDPNFTIKKLVMDITAHDLNLQMQQLMADYKKTGDEHFKIDAEYLRSEFEAWWNDEASEFISPSAE
...........................................................................
>F5B432_A
MTPTKYMFLNNDEFLSEEMEEVYVVGPPTHFPTQAWREAQKDEEALKEEIRLMELYNNRCFE
..............................................................
>F5B433_A
MTNLLPIDIYNSYMNMEASSYPHGSWMTYEDMQISALAGAIHACVTVDDYGTRIIYVDELDKLIKDLEDQSNKLKKNKQ
...............................................................................
>F5B434_A
MKTPFLPVSDLELFASRYLGIENSEFDVFYEQYYGINVDDELEDLLENETFSCYF
.......................................................
>F5B435_A
MQEFNTVDDLLKWNSTPPPQPKPLEKLTAQERAKVIAKEVNRVNEPDLNLHLARYLIGSLVSYHKRVVDMKREMEAPDTYIWTYDYANLNSALRCLEDVTGTIE
........................................................................................................
>F5B436_A
MAFLETKGMLARLLATENLVVEHDPKAKTASFNVQTRVMTLPVWEVESEEIYNLFVSHEVGHALWTPTNFPEILEKAGVNASLVNILEDIRIEKMIQEKFPGLRRDYSIGYKKLYESNIFGTKDKDIKQFGFVDRINLHHKVGASLLVPFSERELDMVQYIEKCDSYEDIVELSEKIQTYVKMKGEVDPSFFGDLSADTVVIVEGGHLPNAKPGEEYSGALGQGAGFGSIDISDEEVESGMHEDSQESEDSQESEDSQESEEISSEDQPDIGELESETQESLEQAMLRMLTGDTRNYIYVYPPTVDPDDYIWPISELRRNADVLGIQMLESEFPVKSEYEKFMLQIRRDVNHMVQQFEMRKSAELYSRIKVNKTGMLDTSRLHNYRLTEDIFLTQETRPDGKSHGMVMLLDWSGSMDRIAFDTIKQIIVLVQFCRKVQIPFQVLLFTTGRNYKDLNYRQFVGQAYGRAQVVEVLTSAVNKNQLDNDLYHFYMIGYSKSKSTYGKGYSVNGLVAMGGTPLNNVMMVAPSFLARFKERNRIDKISFVVVTDGDSSNLEYVSPNGEFNSIYYGNGMIRGRNGHVWPLPLTASKVPGSIAKWITHQLPYVKCTNIFLGNYSMSNCYFGRLTNEDIDSSIYQSIPRTTFNKEKGYHFTTPNNWELVALMNPSAFSETAEEIEVGDDASMTQVKNAFKKFLNKKSCSKKVLTALIDSFA
.........................................................................................................................................................................................................................................................................................................................................................................................................................................................................................................................................................................................................................................................................................................................................
>F5B438_A
MTTKDPCAQGSIISTIMNAPNFYTTEEDLKEITELIEDTVEHLCDANTLSGEFVWGVVECLAAAKLAQIQGLID
..........................................................................
>F5B439_A
MDFPSAKSLKDHFNKSDYNNNPDEVMKVLLEKIQSAIKAGPTYNITTAYAPLPTNRETIRSVRLKLQDLGYRVWIDHDVRHISVSW
......................................................................................
>F5B440_A
MKSKFDRSNVRWFRNTGIARRYDEQEDKWFYYLKSIDGFDEETDYFQILDWGAHFPAEVGNLLFDNY
...................................................................
>F5B442_A
MAKFKVGDHVRRGRGTKPAVVTSVGYCIYCRYLESRSTFSAYESDLVLLDEYEVNSLNTMNSTLYTFKENDVDVYASVIGKTEAGLLVLEVRGGGGIFTKSPSDVTEVVPYTVSINFNGIDSHYEVPKGLLAKGDVLLRDDGKFGTVVELDTKKKNANSKLVARRVLTEELSIGS
...............................................................................................................................................................................
>F5B443_A
MSSVGVEPTEKRNFFYLFGFKARGNEFVFQTKGLKGTSCALFKGCREV
................................................
>F5B445_A
MRRKLVEFVASLLHVEVTFPPKKEAWVEPKNRECRFAKEVMHSGEVFWYVEEYFKSRSECELNVPSVAHELYEKCQSRTNGKLDDRVWFWARHPKRCNSMEDAIEYLNNKIKKKVPLEVSYIKVE
.............................................................................................................................
>F5B447_A
MSVPSAGPNYVTWREFFIRSPFVTQEEIDQVQELGWAHVANLYRQHSAGIQAQLQDNVY
...........................................................
>F5B449_A
MNYYILCVDKDDGGLEILTDEQGMTNWIFYSLTELEEGVKEAITILKDRLTFGQSYSDVDHKLTVLESKSCINGLIIENYVTEVRLKMEQEKEEKERRRRLYYQLRAEFG
..............................................................................................................
>F5B450_A
MAKLNAGVLRDQLHQRNWELHCAKQQIKFQELLRRIENLTECNFEEFIDREVVGFILRNDGFYFPVAESITQSGQGIGKFASQWG
.....................................................................................
>F5B452_A
MTINNLDDAARATNDLLKYHRDCDMMGVDISHRLFKDLIEIMKKYGESQYRVGYKSGCDDTMV
...............................................................
>F5B453_A
MQLTINCNPYTGLYVWSIYDGPDGVDEGHGTARTLSEAYEQVIIWRNNNAKQYL
......................................................
>F5B454_A
MSVGVALSDKEGHFYTEIGIAPIDQTLTIESMRLSEVYKCVDCGHSEPLVAREFFYK
.........................................................
>F5B456_A
MTLGRIELPYGGYESPVLPLNYRAGVFYLVG
...............................
>F5B459_A
MKLQIFVTTPLGVVTSLTQEVTQDEHDGLHDLLKRSDLTYFTFKDEMGDVVHLPENVVKNSIFQLRILK
.....................................................................
>F5B461_A
MKNFYSSYPYCDLVPFDVRLERQIDTEFRKKPTWSLWVFRRMLNQPDKYDSDVLNFLRPFVEEHKHFLEE
......................................................................
>F5B462_A
MTKPISILVENREVFAKLNYLRDMAYWNDTGPWDEEKELYMQEANCEEVLNGYVLTVADIDSILSLVQ
....................................................................
>F5B463_A
MTTTELIEFLAEYPGVPVYIESGPAAGPHPFKMENIRVCYAVISTLNTRPFYGSLHELMFESEFERHEITDIIILRAPE
...............................................................................
>F5B465_A
MFDVFDEDYQARVELTSSLGHLLRLDLEAKSVLLKKFKLIDSNRELVNSLPEILESYF
..........................................................
>F5B466_A
MEDMELEDDYEKFEKLLVNMFENQFSTKFEIDWMD
...................................
>F5B467_A
MKNKNFVKGVNIIANYLNGDSYDLAAEHDKVFFGLVDDVTDPEDIKELERLGWFEEFDSWACNV
................................................................
>F5B470_A
MKNALPLNTLIRINDTEPFGNVVGRIVGVATEDQPVIGRSYIIEPVSMDEFPCDVYPYTHFVSFACSFNVI
.......................................................................
>F5B472_A
MDKKLIQNIDEYRQWAWDLYIESNENYHVEQCLGLEPIHDCWDSIENEDGSFTDFNEDGSVIVPDTAETVELQQWVTEIKFPCIFIYLFEDTWDRFGSVKTYILDYISIEDFTVTTE
.....................................................................................................................
>F5B474_A
MKTSTTVETIFSVHLTTEETQYLVDEWRKVRGQLGSDVPYMKELMEKLIGVYPY
......................................................
>F5B475_A
MDHIEPHSTVLVLNSDYNPINITTWKRAVLLLVKQKAHIISSKVIRLVHYIKLPYSRLMANHPTRALIYKRDDYTCGYCGAKEGLTLDHIIPQSKGGQDTWENLVTCCLKCNLKKGDKMLSETNMKLNVVPRAPYNKMTLTLKKSGVKQWIDYCYG
............................................................................................................................................................
>F5B477_A
MTEQIIGVIQPISFTITYDKQNIDDYLEQCEENKETPTQEGYNLYALSNFECMLEESPKASYFNRSIEQNGYIVTDNSIE
................................................................................
>F5B478_A
MKLPYEIVPTTIFRETESVSFYDCTVPNTNGCDVVRHGAFASSPPFDGPFPQFYVHSEQVDNNLCVSGFRIFYLIDIYGENPYHIVTLSPSVGSLRIPKGVYHRSISLEEGSVLINQSERTPEFDVTKEFVPVSTGSNLLLYDIIDRYEPIINDLAKIWNK
.................................................................................................................................................................
>F5B480_A
MLPDLAFKYKIHAERYIDSQPGIMGRTAEWSKEVYGDWTIKTVDILDFDVVEAGVEKVRTKLRAQEKFEYFLSTLTDEEIEFLEL
.....................................................................................
>F5B481_A
MKLNSSIVVAILAFGVMVGGPAFASGSDKGVKIDNRDSNTNHNQDHNTNTNNNQDTNNNTNNNKAYGGAGGSAKQGQAQGQAQGQLQGQAQGQAIVGSGNSAQGQKQSVNGSGNSSVNNTVGGQSTSVGGQSNSQSSSFVNSNVYLPERINPTPVIDYANTVIGGVACPTPGLVGGVSYADGNYGFGGYGAGSDVVATLGIQVPFATNGVK
SSSSSSSSSSSSSSSSSSSSSSSS.....................................................................................................................................................BBBBB..................bbbbbbb........
>F5B482_A
MTTKGISDETFTRFLELCETLHISPLASSALGDMLYEVYYEGYDSGCHDTNLKNDLKRGIERWADKIGKPIQKPLEKLAQEGL
...................................................................................
>F5B483_A
MNWREREARLLAIFEEYGLTGSQYLGLHAEIEELIEEVRSDAYDDGAYDERAVRY
.......................................................
>F5B484_A
MKTRKTFDVKELKNWVNERLALDNYSCQEKYGMINTLDHVLNVTGNYQGFCYLDSYDSENWSMEKDVRRRYY
........................................................................
>F5B485_A
MAQSMLDQMIILATRLHKGQVDRAGQPYILHPLRVMSNLRIKHDEELNCIAIGHDLLEDTSARRDYLSVFFTQRIVNGIDALTKRKVRVMKNTKSG
................................................................................................
>F5B486_A
MSNSDAVIVKFSDLMDNANLNRLTDVGMNIKPNDILRQQKYLAFAKKLDHLMSS
......................................................
>F5B488_A
MSYETAGWKCFGAILNDELVAINQTYSGIKSDIYQLLLTEDSKYSKDLLDYKIVEHVVLTRKMFSELNPKLKFILDKKKIGIIINDYYK
.........................................................................................
>F5B489_A
MITTSEHNRLLELYELIKVNGVQNMKQIELDEFSALMALSLDGCGDGAPVQEVAHDAW
..........................................................
>F5B491_A
MKNFNLVSAICLFGWVSGVVLSPTWNYKLVAAIFPPYSYYVLMERVITVYAPDLLIK
..HHHHHHHHHHHHHHHHHHH....................................
>F5B493_A
MVSFENAFIALVQTICVGGLWVGLVVSNADELNKGKNMIPAVLAAVTCTAISGVASLGLAYQSQNKNRKPY
....HHHHHHHHHHHHHHHHHHHHHHH...........hhhhhhhhhhhhhhhhhhhhh............
>F5B494_A
MTILAKFQCDWADEHDVYGLKVYDSREELEKVFTYMTAYWEEYPGKEVELGFGTNEYLTFDSIKSFRECFTILDISNVEFETLKKFFACRWNEDRVEFGYTGWDKIIDQEIPYGDDDKNERLDILAKKLWPPRKF
.......................................................................................................................................
>F5B495_A
MSDFRISHGPDVEWADDLDEARDIAFDWSVEEHGARITIEDLRTGKLTQVWA
....................................................
>F5B496_A
MTFQHYLDSANRYYVQNSKDLRYGQAMMNFLCLVCPELDAKITGTDVDPFYDDNRVPVFLEYLGNHWDNYFTN
.........................................................................
>F5B497_A
MNISTYNFTGDFVTYLGFIGIVSTAIILIVAYRRYWTSPYRK
...........hhhhhhhhhhhhhhhhhhhhh..........
>F5B498_A
MSKKDKKNKTKKVRVRPPLSYNMEEVMETARTVITINPHMRDRTAKHMAESIISSVNRAFAENSWFVSTAGWFCLFDEWEENTFVEFYVQVDMTHKVLKEITNSVFDKPKMVEQSTAFNEVVSSKYIHSN
..................................................................................................................................
>F5B499_A
MPTDFVKIYDKHLSPFTMRENDNFPFAYMDLQSVNPEGNVNDRELFAYPERITPEQWAPYWERIVEVFSVIKSNPSNFKMDTWHCGTSHCIAGWTQFLYTKIQDSDTAGYVGEDYLSPLMRPFFHVVEPIFDDEDNIIETAEDAIMQYLIDPVLEEARKDGMIPMDLPIRQACLAS
................................................................................................................................................................................
>F5B4A2_A
MKMFYRVILLRIYEDGRISNQTSIHPTEDNACHYAKGALLTGSADGFAVIEECKDDWNVVLQHLDVTHYCVTLRNDMFRIERAQQPVSV
.........................................................................................
>F5B4A3_A
MNKTDILAFAEECHARSVTALLNNKAPAGGEFKTSGERYAYIAGMQATVIEKLVEYIKTH
............................................................
>F5B4A5_A
MTFHYTAGHDKQGLLHVVPYLNDAWVCIADVAGQMMIVSNPRDFDGSLNWAQNFCGSFCLLP
..............................................................
>F5B4A6_A
MSYVAIKDSYQTNARGDVKVIKAGDTITPAQYRKLNEFSKAKFQEVVKTPKAPKASKVKVTKVDELERLAKRILAELRVEHQLATSTVDYSPYSNVLPGWGVEITDPKML
..............................................................................................................
>F5B4A7_A
MIYNEQTWCKILVLQEIQARRLAEKKLWCERGWDYSESQLIKDLNQVEESINQGIPFHADVDIHEMLAFVQQHARIPLEFFQESLQYTV
.........................................................................................
>F5B4B0_A
MFYKVSHSDLGGHHSDFVHCTKEDEGQWTNNIFHNGHYGIFCLRDGKLELISKHYEMPKFRKCKCDNLEVAEKKILAWLNQ
.................................................................................
>F5B4B1_A
MARTYRNRNPSGRYGKAVLRRPKTLNEKRALTGLDDNYSLRNREKARVNNIPDHWDDIVQSAYYETDWNDD
.......................................................................
>F5B4B2_A
MTEDEQFWFDLDAELEAYDRQTQDYVNSLSEEEFYRQFVLPYQQEEGEELLYEPSIAVI
...........................................................
>F5B4B3_A
MLSNKSIQNITEQLWPEYNYRVDYGRVLGRPGILAPDALNYLGEIALNLVEDQIGVMDISISQELAQGISNELASRAVREVHNFDKLFRRD
...........................................................................................
>F5B4B4_A
MNTSKLDLDLIVYQTEQRFRQAYEQYHQAFMSAHDNIPDAPNILDCIAPSILDYYFRSHEDYFRAVKMRDALTN
..........................................................................
>F5B4B5_A
MEEKTVYLVMCACYDEGVIASSIRVFGNEKAAVAYKQKMQLRLPDIYGVDYVMQIQRKVLETSPELKENDLY
........................................................................
>F5B4B6_A
MAIEVTIKESTRNYPYVVVHGVRMGPAIAVGMTVALAYVEKTVDEAIAFVAKIHPEVEVTSVVNYVEA
....................................................................
>F5B4B7_A
MKLLLVNLKAPVDSVYVNPEKVGVYMLGRPITRYAIFAVCDDNTMHRIEITSAEITELQKEVDAQYELICLREQVKELTERLQVAEALLPQQIPAKVNK
...................................................................................................
>F5B4B9_A
MATRSRFGVLLPDGKSILSVYHHWDGYPEGLGKDLKENYTNFADILNLVMQGDMSIIGEPYSARGEDCPPRLDKSEEEYVSNSEEYSYLWKDGKWHCYDNHLDSWLSCF
.............................................................................................................
>F5B4C0_A
MATRNDIFRNVKIGETFYWGGNTGVKLTERTAEIYSPYYDSTEEYFMSDYDNVTVG
........................................................
>F5B4C1_A
MSLLICIEDKQGSRVIRTKLGDPNQARKFNNFNARDVQEVVATDDELEQCFKILSRVPHGGDIHTFCGDSAREICFNWIT
................................................................................
>F5B4C2_A
MANIEHVGIPREVFEEIIERLKRADAIGTGEGNVYGRLGYCCGTISGVLDTLNTYK
........................................................
>F5B4C3_A
MALINIKDDEIVVNQLDLSQSLTLAMQAEGINDQDIQRVINTLFDALTNNCD
....................................................
>F5B4C4_A
MTDTNPKGFMTQRLERILTALEYTRATIGCNPPPAAFHADYVEIHGGRAHQSKAYLDAAIKALKELRAITNEAD
..........................................................................
>F5B4C5_A
MKLTDTDKLNFLLELLKDTANRTHVLDSDDYDSTANGNYDDTFNDGEEYGEVQSARDLLQKLENYTNSFNVVAEHWGS
..............................................................................
>F5B4C6_A
MKLINVKPSLIGDAANLALSNYSYGYEQKVKDFIQSKMNERSMSEESVRRYYDMELYGMQTRCNQDKLTLRDLIIGAQSAINLGCMMELDNKDIRLICDYL
.....................................................................................................
>F5B4C7_A
MSDREKNEQLDKLLRDILGSLEMTLHWIEDKEEAESINKDITEYWRRFTHIRHAE
.......................................................
>F5B4C8_A
MLTVKEQKLYDSIVQGMDEPGCGWLHELADESHSTAGVLGSLVKKGLVISSEIKEKGMPVTYWVKLTTI
.....................................................................
>F5B4C9_A
MSYTAQGTIEIDMADFTRWVYENYLPARGVEFQLGVPRVNKSNETMEIDFAMATDCNPREWVVKPDVCRQWNELK
...........................................................................
>F5B4D0_A
MRRTMFKLYSHEDNSSHDSQYVTIRHSWIFLRLQRFTLLEVHYSHDRYDGGWAGVAFILSLIRNGALLGFDVQTHQRDMGVYLFNWSDHVEYSEWEVQQ
...................................................................................................
>F5B4D1_A
MITKEDVILSFRHATRPHDPALNTVQLNQLFGVPPKKVSPLNVKELKRRFVEVHYMCGGMHKRYEW
..................................................................
>F5B4D2_A
MFTPIQFREMYIAIQREIDPCSVRYFTEIAESREYDSTRTEEYVRDCLSSEYPYVTAEHSLTDEQWFKLVEVCSVIRANANRFRMCDWHDANVCGTSHCIAGWAVSLELNDTNISEVSHQDIAEPLSRYHEPKLDSINPTERLAAAILSEYIQPFFYLTEVADEDGDYISDSNEVMMRMFVEPILAEAEKEGLNIRVEFSLFSTLSPALLFDHAYSSRFQV
.............................................................................................................................................................................................................................
>F5B4D4_A
MDEELLWAITRALNDTHDQQDWNDLAEEICCILKQYRPDMYQAFIKHCEDNPND
......................................................
>F5B4D5_A
MTKRNLKDEVHYTLTSAFGDSYVDHELLIGLLEEMMERIQVLEFKANRSCNCGRDE
........................................................
>F5B4D6_A
MEEFNKDEVLAAFEAMAARLDSLDGMYAWNDEIDLIREALEKAGY
.............................................
>F5B4D7_A
MTEIRRLIQYVDERIDHVSDMINSAADNETLRLLQEDRNCLYQALDHLLDIEDHYS
........................................................
>F5B4D8_A
MTFPNEKLKELANYLQARKDNECGWGETDPEQDLLDEVYAYLESVNQ
...............................................
>F5B4D9_A
MSYEPENHLAVLEDYLQAVHLLTENGWVADGYVSFHDAVQSENYGGPDFWGHKYVKGDQTYWLNYTSVQCVLDFYQPNRAS
.................................................................................
>F5B4E0_A
MKKPLIDVPGIKNPILRRLWILPLGSIMITMALILLVISFSADLIKSLAMIVFIELGETLKLAINMASDITTMVKNVWKGEQNG
.......................HHHHHHHHHHHHHHHHHH.hhhhhhhhhhhhhhhhhhhh......................
>F5B4E1_A
MAEFRITENAIGHTQVMVNDDEAPFVFIFPESAFNFLIEIQEQEMFEQSNQPNWWNS
.........................................................
>F5B4E2_A
MNRSDISQLLKQLQVGTLRDVIRRLDDHDFTNRSSTNHPGIVEASRVIYDLIAEIEAN
..........................................................
>F5B4E3_A
MTRELAIGMMRQADTGADMLTVAEAVASLSAEMNVESVARDIEAEAEAETDIEEANDPMDDFNYVGSPAHY
.......................................................................
>F5B4E4_A
MITFEQAWKEYSEKFYLDATIEEYDSMKLGWALAKLYNASEEASEKETASEVATESILYHYAGDLLGEDGERVGYIEGLIERTEQLKLEHYHNIRDLILRQSDLPTAEDVRLTSFTKVS
.......................................................................................................................
>F5B4E5_A
MKFLNKKEPSYHFVAEILGAQGTVTNIIDGVTEGRIESYQDYKEVKDKLREQFKLGSSPIIIRTLHKL
....................................................................
>F5B4E6_A
MTYQYYYANSNVESKCWHDEGKGPFPDLVYNASKVDEHGRDISPQLANFPNLRFTWRVKLTRGNELIRTLEIVEAALADIGDSEHEPSDDLAWAEERALEILPEVRRVLKKHGGKTSELVPTTEVTQETSPTITPSKEHIEDWVDRLAEPGLFDREEIVRKIYHSGYRDAELKYSNQWPANPNTGICTKEDGDRWGAVQVFDERRNTWNVTHWSLVNGRPWLHVPNWKPQTPELILSEAEEALKRIAANIPPEERGGDLGTVARLLDLSKKLLSEKKK
......................................................................................................................................................................................................................................................................................
>F5B4E7_A
MTKVMQYSTTVCPDGIPHWHDEGTGVYPEVKYAGWMGSSHFIANLGTTVALQWRQKPMNTDLSAAEFPTDGCMTKPNRGDADPNGFVQLLTDEGWELYHWSQVSGNKPWRHTIHWKGACTDEEVLADAQLALKGLRYVACVPSPTNQSDLDAIEVALERFRNKLC
.....................................................................................................................................................................
>F5B4E8_A
MTDLAQYDTSGDYAALYHLAKKYEVICLIGETQNVGVTHYTDWYPNRVTIIGIGHCFICGEDQESFEADCKLEDVRWLLPSNWAHINPEEEEDDD
...............................................................................................
>F5B4E9_A
MTEAIQEGPTPTKVIYYCGECKYHEQEKYTEPDDSDWGYYHYCSHPNVQIHSDPDRLKDIGYSDRTPKWCPFLPTENND
...............................................................................
>F5B4F0_A
MTELERAKEFLMLHWAEDYAGGRAYLLGDPERLGKFLRAVVKKFQYIDDYGDSFVVVDELLELADALEKLEE
........................................................................
>F5B4F2_A
MTINDEVATALTPQLTEEELDEIIDNIIKPPLGLRPWWIVAESRRAEIYAAILRYQLAKKRVPLHWRFERILLKLLLFLSK
.................................................................................
>F5B4F3_A
MSSDGGRIGRIGWTNRKTTYTYGHIWWSKFWPWPYPFIILSADGKRKFKATWTD
......................................................
>F5B4F5_A
MTDLTYKQYCNLVNRLLIIDEVNYESRDHNRAVCKLQEFADASMFKPEEEESQPAEKECPLKPQSGRPTEEDGDHLGLVQYLCNGVWGYGHWSSVAPQDWSWCHTPRWASRPDNLRRRLEWCTITSNGSGSITYHVPKELADQLKEYLTKK
.......................................................................................................................................................
>F5B4F6_A
MKMIIESSLKLLFPTIKNIEFWATGSQIYGYPTEDSDYDIITHLSYRDQVIKVLETQNIEVTHSNYYNCIKFKFLNITINMIFLDDKNKHAWIQATTSMVAIKESICDERFNPLRDRNQRYKLFQNLVTHFGGELPTTVYEPKSRMVTGADLLTAVQKLSDSDIPF
......................................................................................................................................................................
>F5B4F7_A
MMNEERREFLDYNIKENLTQEEIDKGYHFCPDWDFLLVGPEFIEAQGCTCMWDDETPFYSVNEDDTRSFTHKRE
..........................................................................
>F5B4F8_A
MNDFPPCNGKNIFIFGVLIISFSMIIKSIQFYGLN
.........HHHHHHHHHHHHHHHHHHH.......
>F5B4G0_A
MTVEEMIDRLGNFGPRLPIMIRTRTKSPSDPWSFSIAYRRKLPQGQPTENVEFGTIHDMTEFYDIGEIEQFLLIQ
...........................................................................
>F5B4G1_A
MSRELWESYVGIYTDSLNEARDTSPAARAAAAKRLEGLKNNPKHNAYSTPKGNKFGKHNDAWSHDPRADAEYEKANKKVTKEEIIIDYLLDEGYVDTEESAEVLIDHMSEEWENFILDEMRKVDKVAGKQSGGTKDPAMRYMKKELRKAQGTPEGQQKKVPGKKPPRAGEYGGPMSPKTKVNINRVRRQEGERNMSSRFD
SSSSSSSS................................................................................................................................................................................................
>F5B4G2_A
MGISMAGSSAFNYNRFDALDEAYRNLYESKEEKEEDDVSEKEEDAIKDAVKKHDKEKHSDDDEDDSDEDSDDEKSDKKFPSFLKKSKSENVKEAIDPKGAARQDAARKANAKKETQDEKDRRLMMGKYAPGAGKVKKEVKEEIIDYLMSEGFVNNEVSAEVMVNYMSEEWRDSILEGCAWLDTDNESARQSKPKEKNKRQKEEEKNYKAWKKTSS
.......................................................................................................................................................................................................................
>F5B4G4_A
MDEGILYSTEEEQFQLMYRFPGADDYIPLPSAIDYLYWRSKYLGENLVLLEKKTQELEERINSLESSFSNLRLEVIDNEYLQTKTHDQN
.........................................................................................
>F5B4G5_A
MARIFSKNGSVEIQPTQKKTAQGNSKNTKFSAKSNSHRSKKDRGQGK
...............................................
>F5B4G6_A
MANTPNPEFISEVMERDFGTAVLITNAKSDRYLKKVHSSHEIKENLHPVENTDEIDIYSKWCGGQGGFDVLVERLEDN
..............................................................................
>F5B4G7_A
MAFTLTEEQKEEILEGLKKNPGYEQREERGNPYDSMKGIEYQLEVANSSIEEGKATTNIFYMTLNLECTPDTPGYTMHKVVVDNR
.....................................................................................
>F5B562_A
MNIQKIRKLIENGTTLLLSIEDCVGSNHDLALDLHKRNSDEIPEDVIINNNAKNYETMRELIVKISTDGEGLNTGIATVDVKKLNELVSLFEQKYLETELSRHDLFGELVSRHLRIKPKQRNEVEIELALRDYLEELNKKQCTNRISSDEFERINREYVATNATPDNYVIYKESKNSELCLMIYDWKISVDAKNKNKRI
.......................................................................................................................................................................................................
>F5B762_A
MGAILVVLALLSLLGLGSANLNPLDHDPCLDFDPENCTLTFAPDTSRLCGVLIKCGWDCRSVEITHNNKTWNNTLSTTWEPGVPEWYTVSVRGPPFSGILSPYFKGDVKF
SSSSSSSSSSSSSSSSSSS...........................................................................................
>F5BB18_A
MADSNAVVPSAQSKPRRTRRPKMDPSQIPDTVKTFRLTTDPIMAPPPGEIDSLLYTSGLSPAVVLSFSSFTSPAVVFAANYEKYKILSFKATVLSLAPEAISSYNLSVVWFPDASEGPTSLQATNLSMVRRYHSILPGQSGSLSLTASELLHGIAEKYVDPTHSDALSAFCGLFMVVCHGAPFNHYRDTQYLGPLFKIQFEFKLSVFGYSPGNIPVKVQGASATEIVSFGTVDGKATFDTPSAIALHASYQSGPPNSPGPSIGQVLLTVADTVSAALPFPFSILAKVGLFFIRKITGANGTSFMVYKSYGDAIRNRPLPSRSSHQLGNALVRQTTFGTNDDSVLPPQPISQFTFHFKTGDVLVIQGSFKAPTSRPNNWNVQEFSISRILNITNGTSTTNILVFEKWTLDGNLPQIKNTYGLIGVHYFPASISPVGTSTFDNIIGDCKVFAGTATDSMLTPGPGSITVTFLSQTRGFLSQTELTQGLIAASSTMDTTDSSLTRQASQPMEVDGFLSGLIPSTPLCNMVNNTFSCGNSDSQATSRSAVHSLGPNCDKCGLDLNLRVTPCIATRLQHTPKACPHCSFLLGLTAYTVDCMRPSDTTDSTVDALLNPLNSLDLESESEPSDDDLIQFDD
..........................................................................................................................................................................................................................................................................................................................................................................................................................................................................................................................................................................................................................................................
>F5BB19_A
MGKLPLTPLPQLLSMLHTKVAHQIHPGLLSAKYSSQWLTPCQLRSLSLSVYLQKLVSSLSARLLEPMELPSWSTNPMEMQFATAHYPHAQAINWAMHLSARPHSALTMTQFSHPSPSASSPSTSRLAMSLSSRVPSRPQPVDPIIGMFRNSPFRESLTSLMGPPLQTFLCLKSGLWMVTSHRSRTPTVSSGSTTSRLPLVLLAPAPSTTSLVIAKSLQAPQLTAC
.................................................................................................................................................................................................................................
>F5BD66_A
IKYGIKSKFLVVDEVFSILPHLLATILYKHRDNNILLGDSKQIAACDFDNFRNFDIIAPKLTPSVYLNLTYRLPQDITRYLQRDYPG
.......................................................................................
>F5BDE0_A
MSSWEDTSSKQIYKDAVTATNTLYTNGIGEGFVKPAELTGGQVTVKAIRQNNTLIELVVGISAKLDNAAAQLRSLDRRISELETAIQAKEAVSLPESIVDDLTKEFAKLDAGTGKKAPKIGKKGKFFVWKDPKNDDQNPNRASTSRN
...................................................................................................................................................
>F5BDL7_A
SVTEHFNVYKATRPYLAHCADCGDGYFCYSPVAIEKIRDEASDGMLKIQVSAQIGLDKAGTHAHTKLRYMAGHDVQESKRDSLRVYTSAACSIHGTMGHFIVAHCPPGDYLKVSFEDADSHVKACKVQYKHNPLPVGREKFVARPHFGVELPCTSYQLTTAPTDEEIDMHTPPDIPDRTLLSQTAGNVKITAGGRTIRYNCTCGRDNVGTTSTDKTINTCKIDQCHAAVTSHDKWQFTSPFVPRADQTARKGKVHVPFPLTNVTCRVP
............................................................................................................................................................................................................................................................................
>F5BH06_A
IVIGAGEKALKLSWFKKGSSIGKMFEATARGARRMAILGDTAWDFGSIGGVFTSVGKLVHQIFGTAYGVLFSGVSWTMKIGIGVLLTWLGLNSRSTSLSMTCIAVGLVTLYLGVMVEADSGCVINWKGRELKCGSGIFVTNEVHTWTEQYKFQADSPKRLSAAIGKA
...........................................................................hhhhhhhhhhhhhhhhh...HHHHHHHHHHHHHHHH........................................................
>F5BIF2_A
GDPVNKADEAAKKHDLAYNKYINKGLNPYLNFNKGDQDFIDSLQSDSSLGGNFAKAVFHIKKQIAPALNEPKDTGEPPAKKDKRAGNKRHLYFARLNKGAKKAKADNNNMDGDMADNEQGAGEGPAPGGGGGARAGGGAGGAAGGGGGGNNHG
.........................................................................................................................................................
>F5BIF8_A
YAISSIDGKLVPEHMRRQIFERLKKITDRSLEPVFGGDPYGDLPQVERSEWVQTASGGGRMTKREGLMLDCMRRCFTENITSYEEMVRECPDLTIMIESQAGGSRLIEQVMGMTHIKITQSYTA
............................................................................................................................
>F5BIG0_A
KQGRRDPEFSCFCQLELSDTMHIHLVLGGPGLNKYNAKAWRNVIAYRFFNYMLDGIKQNLGHLDAVEYQNIIHPLVRARNSCVLDYTECCSILQYKSRRGDMYACRVDGKEFIVNYLAL
.......................................................................................................................
>F5BIG2_A
QTQGKETSEQRRKQFEEKKNSIVDAFVKYKAKHNTDQSFCGFHWHSWRLAKKGTDRVFDEMKAEFQIRCRDGKIEWPDAREMLFKFKKAIDKDYRSMLWHFRFTECTKCD
..............................................................................................................
>F5BIK3_A
MATQSSSAGPRPITPFLVLTLLLCLAPSYSQSPPTLSSPSPKFSQLLSTPLIQWSKIPSPIPTLLDCTSPPSNWTTPAPPCSFSEESLKSLLRLLLPILHDHGYVPNSCRTCLNYLKLP
SSSSSSSSSSSSSSSSSSSSSSSSSSSSSS.........................................................................................
>F5BQS5_A
MENDKSLVALKKKTFELSNFSRLGSVELFVDSKRKRPKYFHRRRQVVLNNVAGSLTEHKLGAFKVEDVGRIKSYAFLRIVAIQLVVSSHLPRDTPGHLQVDILDTRLTDGRKKNKVLQRFMAKACDNTSLIQYKFDYCVSTSENLADLWHIGTVATGVPVVDGCFPFSVEMSLIWVATDSTTRLNPEELNSTDYLEGDFSDQSQFEEYMSLNQVKAKAIDVKFKGEYVPKLRQDRNLASLEKIPQSIVKAASIKKK
................................................................................................................................................................................................................................................................
>F5BSB5_A
MLLPRRRARRRAGRRRRTRGWRRRKYVRRQRHRGRYSYFRLRAIKHDHLTWNASNGMSSGIVFLMADMSYPKNYWDYYKISKVVVQLWPEFNNVPINADRDKVLYGSTAVDYDDATMATSTADPFKDYSSRKMFISNRTHIRIFTPRPNIEIYKSSASTNYGFLNIRSGAWINTVHDGVPHYGLKIWLPSNTGAPSAIGYKLIIKYYVLFRNRI
......................................................................................................................................................................................................................
>F5BSL8_A
GVTIQQFYEIVLTAWIVNCIVNGICDERKTETVWRAVELNAQGEDIDDMAYPIEPIYKHALPTMRKIMRNFSSQAILMYQNSVAEGKAFTVKAARNAGYTEIEDQWLGIDFLAEAQLSRNQLNIKHQTLAANVSRNRRNLFALAA
.................................................................................................................................................
>F5CFZ8_A
MGGKWSKSSLVGWPKIRERIRQTPVTESRVGAYQNLDKDEAST
...........................................
>F5CGG9_A
MGNKWSSSLRGWPAIRERMRRTAPAAERMRQTEPAAEGVGAASRDLERHGALT
.....................................................
>F5CJX8_A
MPPTLTRSTRPSKPISSWTSGPTMPEVPPMSCSSSQRSSPSSRRGRPTSPTSSTTDSSRRTRPGIPPHPPTSPTVRPFSCTTLSCTTRPDKSPISSTSAPSSRSCTPPSSSRPSLPSPTFLSIPNFIAFVSRAMTSCMSPKETQPPTTPSLVGHLSGSKPRASRLAMSSLLSLCSTPSAPCTRSSSREAAPPSSRLRTPSPSGFLTPSLSRPPLPSTKTCDIVSSLGGFTTPCSTTSAPSEPSASPTQLTSSGPKSASQSTRGSRPPPGTTSSTSPCRPQQSVRTPLTRFSSRPSHVSRTGSGLTRGPSGVWPRPPPLSPPGSQPLDSAASPSSTPTACGCSAAISSAVDSGRSCPSRVLRPASSGRPTPRASPTLSLRDLPLSAESLELWRTGALPRQLFPASSQKPSPHAGSFSALSPSRLFH
.........................................................................................................................................................................................................................................................................................................................................................................................................................................
>F5CJX9_A
MPLSIPTPGLSTFLVGFDLAFESLSFSPGPLRLPLQPQPRRISALTPHALSPRFGPRPSRPNLPTFSRPNLQRFSPKWRPSRLLPPSVPSQQRPCPSQPNRSLFSSPQPATARRPSLSPIQSLPLSRRPALPPLFGKQPCSGPTSASATFPPAPHGLKILSSPLLASLPKAPFSPKSQLLESPRALSPALRWTPRPAAPSWNLETFSLASTWAPLAPSSLAPGILFLPPSSTQREPLAFWSPSAMLPACQRPLSGPRWPPICRTPFSMTVLSSASGSPPTTSPSSPASSLFVAAL
.......................................................................................................................................................................................................................................................................................................
>F5CPJ7_A
PIVNDQEIMDVYLSVYMRPTEPNRCYRFLAQHALRCDPDYIPHEVIRIVEPSYIGSNNEYRISLAKKGGGCPVMNLHAEYTNSFEQ
......................................................................................
>F5HCJ2_A
MWSMCWVLRAHLGLLFWVAVIELCAASGPATIMASDCCENSLSSARLPPDKLICGWYWTSTVYCRQKAVIFVTHSGRKVCGSPAKRRTRLLMEKHTEIPLAKRVALRAGKGLCP
SSSSSSSSSSSSSSSSSSSSSSSSSSS.......................................................................................
>F5HDA4_A
MGTLEIKGASLSQFSTGTAQSPWLPLHLWILCSLLAFLPLLVFIGAADCGLIASLLAIYPSWLSARFSVLLFPHWPESCSTKNTARSGALHKPAEQKLRFAQKPCHGNYTVTPCGLLHWIQSPGQL
..................................hhhhhhhh....................................................................................
>F5HF68_A
MDPGQRPNPFGAPGAIPKKPCLSQGSPGTSGSGAPCDEPSRSESPGEGPSGTGGSAAAGDITRQAVVAAITEWSRTRQLRISTGASEGKASIKDWIVCQVNSGKFPGVEWEDEERTRFRIPVTPLADPCFEWRRDGELGVVYIRERGNMPVDASFKGTRGRRRMLAALRRTRGLQEIGKGISQDGHHFLVFRVRKPEEEQCVECGVVAGAVHDFNNMARLLQEGFFSPGQCLPGEIVTPVPSCTTAEGQEAVIDWGRLFIRMYYNGEQVHELLTTSQSGCRISSALRRDPAVHYCAVGSPGQVWLPNVPNLACEIAKRELCDTLDACAKGILLTSSCNGIFCVCYHNGPVHFIGNTVPPDSGPLLLPQGKPTRIFNPNTFLVGLANSPLPAPSHVTCPLVKLWLGKPVAVGKLEPHAPSPRDFAARCSNFSDACVVLEIMPKPLWDAMQ
.................................................................................................................................................................................................................................................................................................................................................................................................................................................................
>F5HS15_A
MAGLNEILLPEVHLNSPIVRYKLFYYILHGQLPNDLEPDDLGPLANQNWKAIRTEESQVHARLKQIRVELIARIPSLRWTRSQREIAILIWPRILPILQAYDLRQSMQLPTVWEKLTQSTVNLISDGLERVVLHISNQLTGKPNLFTRSRAGQDAKDYSIPSTKELSQIWFNNEWSGSVKTWLMIKYRMRQLITNQKTGELTDLVTIVDTRSTLCIITPELVALYSNEHKALTYLTFEMVLMVTDMLEGRLNVSSLCTASHYLSPLKKRIEILLTLVDDLALLMGDKVYGVVSSLESFVYAQLQYGDPVVDIKGTFYGFICNEIL
.....................................................................................................................................................................................................................................................................................................................................
>F5HS66_A
MMNHKLRALLVVIPRILRSPPPTHPLIEDVVMATNQAIIDYKVKIADNNLVTHKELALKVSSIIGTRVYVFDPSCYFSTPPFDTVLYDNIRTVLKDNKTALLSASIQASLPSSEIYRQLVDSRHVSSDSFGVYVKS
........................................................................................................................................
>F6GPK3_A
DGANIIYNEVNLMANFMPMDHNTSNQLELMLRNATNDQTFVDYLGAKNALYSVPAGSTALTINIPARTWEGMRGWSFTRIKAAETPQLGAQYDVNFKYSGSIAYSDGGFYLSHTFRNMSILFDTSINWPGNDRLLTPNMFEIKRSVALDTEGFTMSQCDITKDWYLIQMATNYNFVYNGYRFWPERQYFQYDFLRNFDPMTRQGPNFALPGLFELVSYTPTTDNSGKQPSQEAVRNN
.............................................................................................................................................................................................................................................
>F6GQ65_A
MQFFCQSSGDGQLFFKSTIGSQKGTGNGVYPQMMPLAELINYPHGTVDLSYHHTMIEHNLSPPPFDATSTKMIDYILDYWIPWYHIHFDIPTEVQLYNLKQSVSKNKLWLMCIITSLTCTCVKSLTKATFVLPLNKQD
..........................................................................................................................................
>F6GQ70_A
MAFSVERLVSLLALRQSGDYEQISELIVGEEHRLITHCVMPLKEKVVSTLERHFVGCDVAAFLRLAHTCQLSAATDQVIKPTAQCLITGQMGDAIVKYIVTEDVLLKDVETEKLFTEINVQQLQMKLTWNNLKKKRSALNTTKQITPSEIYLEKTIIVPLLVSYHTFINTLVTLDIECLLTMFQ
........................................................................................................................................................................................
>F6GQ73_A
MDQVLEWNQKSSNFFAQKLQCITNTTLTEMRLMENKLRINSIVNGITKDETFWLDKINSLGFKVAKQKERINKDDSDAVVEPHLELIYNKGTPFVLLQLVHNNNVVYPPTFPTPILQKGTPGKCPLCDQMIPALEPHMINEIKNLKQKVDINANGNWDLNITANIKCLFTKKISKEKRDLILLLKQKYPPLRSPSSSLAAIVDKFITQAQNVISLCS
.........................................................................................................................................................................................................................
>F6GQ74_A
MSFLYVPNKGSEKMTYENPTVHRDSNGRYTISTSYNATVDNLETGNGVLNTFKEALKKEHIITTNTSMGEHHCIRFQVPFDKSVDLSCLSLMNGVVFIVEDYCYIYINSMSNSTAAEHVSRH
..........................................................................................................................
>F6GQ80_A
MAYTNLLNQAYSQSFFMMTQYNAAKYQHQPSEESVSANTRSNALLFTDYRQQMNDQLKQTQPFTHALLRQNIDSFRKEALSPVSIPKTTVITPKVTSPKATSPKATSPKLVIPKPILTPTFIAQPPPPLKITPAEQTSDLTKKPKKKSEVLRRGGGVIDKTKKVEPKTEPQLSLIDEPLCTKTEIALLYQTQ
................................................................................................................................................................................................
>F6GQ82_A
MESSNDIPAEVLAQYIHFVQFKINGFMVPTDKQKTIFKCLLKIDFSKDDLKQQLPDYSKFLNFQSCDDYIYKGEVYWREFRLLIFLHFNKFINSNIHYSKHIFQKPGLREQCIKLLEEGGEVNWKWFLPKMININRSSVLKKMFQLCKKQPVLTPEANIKVQKILNIIRRYTVEDPLHLLQTLYPDITQTVNHISLHNNIDHLDLQHVAIIYHTLNAHINWFSFNRRQILNTGLVLPEPCDCDVVKYGYDIRCSNCWKLLTARSTKKRGNPKNVETFYSTDTHTLLSSCCFNPVIKIPLSVGTTALVFNTQIKQIYHLCTCGCNAIIFHESQ
............................................................................................................................................................................................................................................................................................................................................
>F6GQ85_A
MKLPIFIILTIMNIQVNDMSPLQVYIVDTGYIFGQPDINEVKNKSIVLDHTSFKPEKHGTLCAKLLASTGVSCTYKALENPNVGIIQFKHALQISTEVVDYNSLNADLYSESWGCYDNGIQTCLQHTQNDAYITALRHSVTRGRDSKGAIHIWAAGNGGVIDDCVMDRYANNPYVISVAVTNAQYNENCASLLGTVVLPKQQTLLYKDHCIPIPGGSSMAAPYLSNLVVRLLTLNPQLTFRDIQHILIQSSVIDMTQSYETNGKNHKYTSRGGFGTIDFDLAQELCQNWILVSQEQTIQISQATNYSTTHTLMSEWVSLAISLTPTITQGEVTLSVTSPSNTTVTILHKRPLDYSTTTLSTFFHTNKFWNEPTQGAWLVTCQQCILHTWNITITGTHINNQQDK
SSSSSSSSS...........................................................................................................................................................................................................................................................................................................................................................................................................
>F6GQ87_A
MARDFNLEWTFEDSSDEDNSDSVISNKDSSLNDSSTTTLIKNMVVFAQNKQTRGAIFTDYTPPKLIQTTINFSHKNGLQKRHISDSQDSILKKPKMWLDGLKANVDTIIQSIDAREIATTKKCNTSVFTIFPKAHSSWIAILDDLFFKKIKQNFYKSLL
...............................................................................................................................................................
>F6GQ89_A
MEFRWTRIILVSLYILMILFNISLSIMVLYELIIQISGHQNITSASYTDQDDIIVNQIKFKVPSLTTIFAK
....HHHHHHHHHHHHHHHHHHHHHHHHHHHHH......................................
>F6GQ90_A
MAIIKSGIVILCILCHLSVLIGNATTSLCSQLFLILHLCVCAYTLFISIAMLSIYYTKSILSTDSTPTLVYVKPSCRTTDPFWGVFSLLNLIINCGLLLEVLTKVHFSNPYLCIILLNTFLAHVCIALLFKIFLSWSLDGRGSYLSLYTF
..HHHHHHHHHHHHHHHHHHHHHH......HHHHHHHHHHHHHHHHHHHHHHHHH.........................HHHHHHHHHHHHHHHHHHHHHHH......hhhhhhhhhhhhhhhhhhhhhhhhh................
>F6GQ91_A
MTKKAILQTVIFQLQYWRRFFYILKCANTVLVFFLLIYLNILHGNYLYTFVFGTILVCGILHIFKHNINQLFLQVLTWLQSISLVLFFIFYKKDDKVYISTISFFTTQIFSIWGLIYSLYLLVYHRYLIHYRVRLNQWQ
...................HHHHHHHHHHHHHHHHHHHHHH....hhhhhhhhhhhhhhhhhh.......HHHHHHHHHHHHHHHHHHHH..........hhhhhhhhhhhhhhhhhhhhhhh................
>F6IQ85_A
MTKENSKPTKSNFDLKKVKFDGKKVLVEYDYSHKRQDFNEKWTNGTKIPCVPHPDLIALFNQLREYVLKEFYVEPTVDNLSLVDITTVSLDDRKCVISANFNTLHGGIVNVNTSKIDLDYSETGLEAEIDAIVDAMIDEVFKLLFENKRADPTLFATEPEIGLNNSGSNLMKAV
..............................................................................................................................................................................
>F6J058_A
MEQGKGAINTMDDILNVFNEFIAEFESYNDMVKVKVGSTTNATKTSQENTSSNTTKAI
..........................................................
>F6J059_A
MITCFHSNKNCKTKNIKHSTIILLTMAHIEELTTTDVADALLSELVINHTDLRNKVYEVINDNTSSSLDNLYDVAKALAGSQFIVKKIRIYTKESRKEVWTRLIAGHLPSMIITPFFNAMFPASEIKISTFAEMANKKDLTEEVTIPTLSIVDGFDMKFSEVEHKLISSVLSVCRKVIFINNPAKDYSEQHAERIKLLTCGGKIMTYINRFFMKIKKGVSISAVPLIGDMSLCMLINGLGSSQTNFPPARVSFHITYDVKSRTDMLRIGCGGVISNVFSFDSLGNLTVHKESNKHGYVAIVMDKSLFDKKTSLEINNMMTDVCWEHIEQLKPYPKDYVKVGLLHLESVEFNDQQYYLPVVKRKLPSMFTAVSGRIAGNNFYSMFKDVCLPLPPSSLDGKDVM
..................................................................................................................................................................................................................................................................................................................................................................................................................
>F6J060_A
MSQSTIKFDLGELTTTQCARLLSKFIRKATLTPEQFEILNTSYDELTEFDDHPLYGGATDHHKDIVGKYDHALLKPAVYQQLRDFATKMESSSWQQTEIDAESDIPTWEQISENERDCVRKVLAFFAVGDTLVKDRIAIFADEFPLPECKDFIDWQTVNEGVHQRVYNNYLDALVKDKIYLADLVNAYKDPEFAPIKKKVDWLGKIISVENDSRGEMVVGQVCTEAIMFAASFAILLKFRAPYMRALVLGNEFIRRDETLHFRFYAELLRLMPDRPSDERIAELLTEATEIELEFAEYVIPEGVKYITKDRLIQHVKANTNQVCEMLDINPIYFDQKGNVLLSPLLYMNTLESEQKINFFEGKATEYNTKQYKVDFNNLFPPVKKMIEFADEEEFIAAIVEGEGLSKDRNKDIVKQQLCLAWDHLSSHDMEGLVDMTWTLKDVHRIAMNHVIFNNGEFSNGYKFTVIDSGKVMYPTYETVEILESAVQGLIDDYNRDFSALDKGVEKFDKDKIRVAARFILDLLYIHPFSDGNGRTARLIMAHLIGKMTTPINREEYLKSIYHYRQTGDVSVFVDQFYR
...................................................................................................................................................................................................................................................................................................................................................................................................................................................................................................................................................................................................
>F6J061_A
MPRKIKPNDLADLDQGTILKFLVESIYDTGDDETEKLPGLVHPEFKDRESREKYKNLYYLHGSKIKVDFHNMVDAKIWVRKLLDEARVNYTTVGYNRIENSYPTRILVDMDWVKNFNLTNQDAMQLLMKCGVPNYEQREWAVIWGLVELFFRKHAYPFYITPLNGRLKVGMNHILEKVFNPDALTTQQLYAEFFRCLERGDLLERIQEKMVCKRNALGGIIADRGELLDFEDYEEGDPMDPRIISGVKKMKMGRFVSIMKGDRSTNNMEGGKLSAVLVARLLNGKNVEGQTDVEYASVEALRLYKEYGLSNQTLLTNIIKHMVPLVAGMKDLLKEVDDPSIINIDEKTKRIWVGDRYMFKSGEMVLISYDKSKGIAKDARLRYTNLQTIKKTDPFYITFYKPKEPRLGYDIDFVKFWALDAGYKDNMGMFLYDLVKDKIDADTKKLLAHFKFDPEIYIDDTYFEETYDYDENKIYMDRLIPYLRDIMMEFYMNDEEDPNNIRIEGIIYKWYNGKLIPVTSATEEISGRPIVEAINKYLPKLMTPMIKIQCKEFLEITSDPVILSELDRIRNLLFSNVNETVVSLKTLRDNITNVEIYQNSKDFFFKAFFADKIFDQENMNDFYNAAEFAVPISSIEEVFKKPYTSKKFFFYQNGEEGHYGMGQPPFKERY
..............................................................................................................................................................................................................................................................................................................................................................................................................................................................................................................................................................................................................................................................................................
>F6J062_1_A
MSNNKQTAAPAATSNEKAENGAEKEAIEKFVEVVRNTPELQGEMFFDGCIIAMTKDAFKGKYRVFYGNGLHTSIMFGAGTAALDLMTPGSFLPPFPQRLIKSREGSAPTMEATDPMMSRVIILMNGECLDVNSELINRPKTMGDDAISNLTDDLNNITPKEGEATVKEWDSLPGGELRYLSKANKPDETYMKDLIEIYFEKAICHNGKKVEDYVFFLVANPIAMVSLARKGFMSNVNMHNYESFENNIVIPADDDELYFGDHTFKVAVNNERLNTSSVANCNAYVRPFFHGCNGFYQGRNKRIYPESHDLYRHDYIKDYNTDYKSLCYSRKTENVMPVCDFISSTAATLVLQKFPLNYVIEHKFTTEDDDYKTKMAMSVKLDLIKEIAIKNRYRPNVFDDNFHVSQDRIYATKYQGHLERNTISPNALHTYKTGGKLGIAGELMEGEKMSQWVHTDIASKFTSMENFNKNGGDEAALCDDEEKELGFGKMYVTSRLSSVFDFKSIFNANRMTTQHELSSQLGDTDTKKEQKEKRSKQGGSKLFNYKIKSGFNPVFNSLKSPAQKILFNMCGDRTLFKSVMEDALFLLRDEIFLEDKLVMTHPAFAESENPNHCQYCKCSFNNGMAGVENKDFCFCYLILRTMCALSAREPTQFNITNLWDKTAFPSELPPTTTETFDYNFNMNVRTIERKNKCSAYGNAVLTDSERENGFADPNLKEENGSKKKLQSYMKEVKLEALIKAVLTAEPTLLHPDQRINMDKITEGDEFYHKLEANRFAKSMGYKQDFTMGSIGPDETPNGSYQLSSIKSIRDVLLKDS
................................................................................................................................................................................................................................................................................................................................................................................................................................................................................................................................................................................................................................................................................................................................................................................................................................................
>F6J062_2_A
KSSVDYELNKFIVVPGKMTHTIKGTKKSDDGDSKTDGSGDMEDDFTSLAKMTNRKRKAGGKDGPSKKKKKDGADKSLEKLARAMLLDLLEISIPNSDASLSLEEQNQEIRKFWREKQIHPDYIFLFPNAEEKRKLTPETTKQLCQKFMKVVGICRDMIRPEPTSSENIRLKLVTTYMAGVRDYIKRLAEFLAKKLNYSSVEEMRGYAMSSIRMKNESVKKTQSSWMDPQSTSDPVQKMMERKITSAYATHRIESANTKVLPYTDSKLIPVCSEIPIPARMILCSVGETESDGCKRLGYNIEGYKRNEKDIKMAGEKQQPHSYLTPLEMKIKMDTFQKEAENIEKEKYVDGNKPETAAREEIFKQVREKEINCGVYIPWEIMAKDLCENAGYKDSDVLDPAVLAHILKRADVKFEKLGNGGFASALNCKTIAKLLAGYLDTMEDVNVTRPSLITNIFSDMDTICSMVNKIGMNMKSFFGSYDYATFDMATFNLKDTLLKMISQEPELGSVLHLLITMATIYGVNTSTNGKLFYKSYERDSQAAVVGIGGILNIFLGMDACKSSNAAREIKQAQGKINPMITTHMDYNMKRGGGIDRWSTLDTAKCQGMSRYLGCYSFSTYPGQQGSNDIYTKLKLSGGFFYNSIPAHTCAQSKSHNTNKVTMCLKNSGVLYSSFKRGGRNVDIAELLNRGDLDDINNTILSTNGLAQKIAAYFLSSIGIEPKTNGFPDMGNMSKSMFVRKIVEIHFSEFAEEDGEIMVERKVLKHILGFVYPDDSVVEKPDMFMVYDPSAMDVDEDEDEDMDDESDDESDGEEMSGE
................................................................................................................................................................................................................................................................................................................................................................................................................................................................................................................................................................................................................................................................................................................................................................................................................................................
>F6J064_A
MISKQNHLKTTRYSSECLDDVYDGTSLVFDIDPPIWVFKQMIKDGNLSVSCPDHMKTEEVENIAKIVVSHKDPEEFYCVTINGFSLDGVIKNQMTVVKNGQLKKEDKSRERVVEAAEQFYKNKKIASNETLANETTSKPPLENGVPMYFQPPDIEPFPLKNRVPTDTDEKKDFSRGLVQGIFKDYINGIEGAMNDMKNSLPIFLAILTQEDERDKKDYAGTFWVGCRDKFVRFITHGSVNVLRHCNLKREHLAVAMFNSNMSYRPPVIRDMIINDIIHDNPHVYKDIPPWNVSVEVNKFLSRYSAANELEIDRRWNKKYTAKPRQGQKRKADVNDEDGYRRIQKSFEGLF
..............................................................................................................................................................................................................................................................................................................................................................
>F6J066_A
MIMNLFKGMPKFTFLNKINPSSMALFNSAKMEKVVSATLKRGLDDEGDELEYDHEMDRLYSFPGEKSGKTNIRKKQKTNDKSTMFWMETLNRISNGEIHTEYEVHNFLIMGNGQTNRYIQQNIMEMINEINDRFTIWDYRLETDQLEKRDVDLMGTHVALIVNPPEKITTDIVVKFIGKMKEQGIRAGLIIVNQDEIVHGSAPMPLGIITHTFGSRILPLLAQNNITALTDKEDNVPPPPKNKYKKRVAIKEEVEYIPQPNADPFLLDTLTEITEEEDLANMVDYESVAKGKEIDNAEIEKTIKEYENIEEGIEDIVKYGYELELEKPTEMDEEEFEVMNQEETVPEEFVITDDLFTDAVYSPVSSDVEAELNKVLFESNEDVNDLDQELMVEFD
...........................................................................................................................................................................................................................................................................................................................................................................................................
>F6J067_A
MSSPAKMYDIEILPGGFRPARPSMDVAGHIVKTPESFTVLPRGMGVCKTKIEIKRVPFGGAIYVYNIESLLLQQRISTMGGVVAGKVDELVIYFANFSDVPVKFTRGDPVAQLVLAPASIESATVKSYVGESVKPIVGEDDLIKKYQVKLIDLDKGGSGVETITLADNEYGVFTELPDAVDKFNDVIPRVYTVPEQIINVGTKDFMQTIVMWKDDYDAVKNMDNLKGLIKGLMNVDPAFQPLLKINDGRMPLAKLDVRRYYNRETL
..........................................................................................................................................................................................................................................................................
>F6J068_A
MSYYFNYIGKKLKPRKSVTFSTETKVYEYPREPELTAQEKQKLLEEEEESDFSGFFVIDLTDSDNEIKEEEESEEEEKEISHGAKSTIKSILTNYRNKHGRNRNPRSRSIFKNAQRGYRRREITKIAKEEAREYWEGSDLLDYPTVNSLLSLDLISHPAKWSPNAQGLDLHLTSMKKHFTAYCLADVLEILKPLTKDFQSSKFNVMEVLYFEEKEDLTKFIEMTFVEEINKAKANVGFDDRIDIIGNMFITAIKYHLALGFTPTIPTEDFYVEMSWKPDPSFNQIEKVMDYYCWMFERAFDRLGLMTMDEIVHDLMITDKNGVRSVSTITTKRDVVPLDFTKTFNFLGTLFIGNVSQLALIIPDEIKLIFAEKESKNLLLERLSKNIVVVSTELTKEASNAITNIMRNDVRTDEDFKEAAKKREESEKRMNKMLENRLKVALNDTSENSDPFDVDKFGKNMLKNVEAELKMSTNIQNLLASNNVTATKTAIDLDDVHNLAIKSTEYVDTMTGHMPSGSYIPGSKKGIQNEKERKQIQKTLQGQKLNENLDIVVKMLKSKITENELATNKITEMMITHEGQVKMIDELKRNIKLLIEKMTLIEKEVKKEKKENEKLLKDMKISSELIANVSQQLHLSEEDRKRLIDLSASMKDCGEDPLPIQQKLDKATTSLVQLFGSYNTKNGDTIAKRNAELKRTRMAYDQVLSAECVRPISTFIGVRTMQEMQRSNVWMIEKWMGDREVNDAIYAKEKTMVTGEEINYTSGETDENIIQENAEISFIDLNPITKERARTMKTFFNRTEVTEPDKIFDRHYMTIQFKLKGDIDLVMGKPLSQKWDMFYNTNFRLKRDIYTKVGNKLQPKLTGESLFLYGKEFFRIMGGEIEGMDRSKIERVMNIVTSIEDVVDVSKMGVSETMIMEMFKIPIFMTVNKLYSALRRRTGIDDIASSNILKK
.......................................................................................................................................................................................................................................................................................................................................................................................................................................................................................................................................................................................................................................................................................................................................................................................................................................................................................................................................................................................
>F6J076_A
MACSKMDVDKQCCICLDDEDVDRDNTIPCRHTVCRTCYVKPMLDQCPVCREPWEARKK
..........................................................
>F6J078_A
MDVEDDFFNFLSEKPSDKEQSMLDDIFKMGNDTEDIFSRLNEFLSNDINLTPNNEETYTNRFNYDASVSLLDNVGRAASFNTYYRDGQEFRSHLHGQVMDDESEHIVASLEEECYKRGNKYFVSDFIYYDTETNSWTPKREELSKIGLEKDIKADVICVDKIKVWTGPRSEHLMSIQNATNSLSGYEKRDSMNKPPKGMFLHEVVKFGDLMGTMARYKRTDNTQSSHPFSENNRTNRTNVNMARGIHEFTLLNRIMMAHNIANNPYGGSSTLISRDSENNNSLTVDSVINSVINGITFKAEACKKEKKGEKKGFSLTQMASFGTHKSVVNFNEQDLEEIANMTEEELALAPLEGAEVQVHEACFNCSAVRGSRILPDMKRKGCQLLEDTKESITSLAVNNGKAKIMKMSNSLAWNSLNTLIDMMCWEANTHKMTREEEMEFFNTEITPALNGLHVSRDNYAQASSFTQQIPKNKFLADPDIKSVSHKHKSVRTRNIFGQTNIKFKTAHRKVGELNNKKPMTGEKPPPKNKKSPKYKNNTFASQWARNMGIVRFLEFGPRVCRNRCDFREPTEEEI
...............................................................................................................................................................................................................................................................................................................................................................................................................................................................................................................................................................................................
>F6J082_A
MPRNIHYVKSKTTAVFEGIPGVGKSTITTEAARELKRQLGDEYIIFLNFAPLEGDAVETVLATNTKGSKRGMDFIRMVYDPEIKAENLHFATTVTGQLIAKELKFNSEYFVDKSKGNKHLINIIERNSASAAGIFIAGNYYNMRLASDLPGDVRNRYDGDWKNVVHTQNNMAAAAKNVFLTADESERFIIVFLETDYKKAFERVVKRGRNWEADKMTIDYMRELDNLQRQYDGLVDEDKALHWKRLYPVEQVKTIHFDVDKYYTGKEETKERDIINMVEDCNEVLFRHLIVPERKSLWKRFMDFVLPK
....................................................................................................................................................................................................................................................................................................................
>F6J092_A
MAESAKTTLQLIFGNLAINIDEEEYQMVWGDVADMRNLFLERVPAKDISEIENLEKKDVKFIVDTLDKVLMSNNLYSLEDPAKNPPSLEELYNPTALLLDKVVTPECGSGYKFQVSLTEEDYTAFLFMMYYLEGFLSEM
...........................................................................................................................................
>F6J093_A
MKEFKESTIDDDLESVSSEETLTQSMVDVSEEDEGLYNDITVEEKPSGDGCEEIESDEGEFDYIPIFNERTIKEMLLPYSSWTEYLTNSRAILPSITFDDKSDYDLDMRGWRQFPLAPILAEKCSGIYFFLQTLSGKKLLVDGPTWVPVSWLVCTFANVIEEADTRDISVVSNGKLQRLWDERIIGPDNDRRRKEDSKARSRLTRREEHSEHHRSGKSRRERERRSSAVQEINRRHHKRYDSDDKPWGLKREDAIYQHRAGSSHGRRHHPY
...............................................................................................................................................................................................................................................................................
>F6J098_A
MWIAHSFHVYERSTRSKFFSKTLEVSYPECTCFTKCMGAIAQHPVLVKQFENEFCLNNFSTRICGECRLSHVIDNTTSGKPRKSLSACNPGMSSCSMDACTVTLILRYLIHERVDERHGNLIKYGHRFYITNSSAVTDTVYRGNNITCSSATGRTGGVCFGGSRTCYKLIQNLVKSSKQYGLPRPFADRNCWWSCHTCQGKYGTHVNPRNSNQYNRDRHGFFSEEIHRNTCVDTFYQNVLRKVRKDMVDKDKEEEDEVIEVAVKHCYPKICRWCKSAIMCRHTMDGLVNMLVTSPKSRVLLNKVVILSLLQKLIKIEWT
...............................................................................................................................................................................................................................................................................................................................
>F6J099_A
MMDQRIARHLKGNPYDCLLAELITPKNIIVTDYNGRSFLTPLSIVSHVDGLPRWSTLRKVVPDMFMENGLPYYCRFTTIETLENDLKEFEHMTIDNPDVYGRIPEGVCVYQCSLKDGLVDVATPMSKIKRDEYVSVHGKPSGKKEEKSKPPALLGRAVTDPKFLQQHAILKFIYDDIEEKTEDEFSMVLENWYENYKTIDRDTSVKKELFGKKDHDKYGRTFRDLLLEIDNKGRTKLEQFFCRYGPQWYQ
..........................................................................................................................................................................................................................................................
>F6J0A4_A
MTTLSDVFHFAKRCRLDSEFSEVIDSCCYHCIEGLNGVDMGTRELVIFLQRFVPRPVIDSPKPDMVLVEKLVHAHTVYRGCKAEKCEIVKRMVNYLFEVKPKSPALKEYIYKNSETMDIGDYWFDDEMYDIIISNLDWQRTRYTADNVHSCYFLLNTHTSKMCMKKARAAMSRLMSPTTLLVIPWFWKRLNHKMSQKHTM
........................................................................................................................................................................................................
>F6J0A5_A
MEIDTSVFDFHQKVKEVILKEYKLNRELIMLKRCLRYKCMSPAAFYVQVLEVNNPYLINDVTAVTRIITNMMKCVPQLRKDGGKLKDSEIKELEDFIPWYIRYLQIISEYALILFRGNPLPAVELLKWDPKLPLASYVFVDMNDIYTVSAIREHMDVDRILFDMVLDWCNVSSGWSGNVQKIRRTFRWYYEAVFKADEVIYVDRDEISTENLILFLFVYEEVIARQQPMNAIHTHGSYWNTFLKEFSSVPITMRSQDGGNKYIRHSILTAREKIPGKHVKLRSKEFNLFIHNGRRKLPASDVYTATLQIMWELTGKCFLDSSLLNMDRLREGMMFRKIKIRWHSIRDDLVITRLHTLNREQVIMRDFLVRCNVDANAKHKRKRLKPVETLTLFEKSRMESQNITLDYLLYTHSRLISHKAWQQTNKTSTLSAAQLNSEGHVISGKPDQVESQQ
.....................................................................................................................................................................................................................................................................................................................................................................................................................................................................
>F6J0A6_A
MATDQQDLDIISSTAELRGACDFWETRSGGVTTITITRINRDAIVLLAGVCPGESFSISYNKEKILVNSYPFNINNVDVVGGTTDINDFNSKMKSLYLPVNGMTVLMLTEGRINNPEIAVVTEDGNLEVVGSKKKTLVKLLLLFLSLMVVIVGVWWKYFSTSELSASALFDTVGQSVKSKGNYEDLFK
........................................................................................................................................HHHHHHHHHHHHHHHHHHHHHH..............................
>F6J0A9_A
MMRKYLILLILLPALAVGIIPDVTTTVGDMVDTSYLIVNCRADIGTQELPPTKLELSSDKIKFTATDLSSTSTQACERSIGVTKTGLNILRVAGVDEFGYTAEAIDENKYIASCVINDEDKINRVLRIKITHPAMFDYTEWVCKTTASDGVETTARGGIDTGAILFDFENSDMELRTNGMKKDKKTLPMTFDCLIDGPFKTVIKQEIYGHKLPLFGVDMVLKKGNGDTSRIRGELFGRNKIDIDETPPLDDFTIRKESDLCGDTTRLKEITLAAKNNNEFAANNIVIFFTGFTNDDNSRTNYHNDQKKENAVLDPYRELLKTECFGRHTKTMVTTPINQLQHDTQCFRYDFIGSAQFISDNGHILAGVNKLSLHGGLINPTEEYDLTLNWEEDMDFQTERILLEMPSKIGAIYTGVRTGLPLRVVIPTHNLISDLYKEVAEAMVSFNRMEIKMLKLDQNKIAEVSCNSHKPFFYKAIVIMQKGCWIDTIDAPSRCLNTDDDRAFKVVTIEDYTFYLRRKIHSQYRNAVYGRDMDYRCMGSYYYCFSDYRRYNKLRDMVVVEQPIDTKLTNTILAASNAKYSSECVQDNVENLVQADFNVKGYTDGIADNLITHINTDLNMGSTMARKFPIAEITNTDVKCHCGQVVNTCNRYSFTNAINTLGTIYQPNTFPLVLTGSNNRESTMWCESMGFRSPIKKAKIMAANFACGGSTTPFIDFSDDLLNYLPTPIFTTVKDLTAAPEKRYIIECKDIPTACLSESSISINIIMDWIYDPPKTQSELGLDSEPEATGKTYKSKRVIWQKTNGTIFGDEFKIERGSFYTNAFTNQPELYKNIVLPEDELFDYISDGYTHTFFKTYFPENEIKPTSATCSYGKINILKTATITDFSSWITTDKQVLCTGSNYQYNVKRIGNKIFTTDVTWPNDCPSVDNVKIELLSNNEADLLYSVVCSSQGTAIIDGLKTITYSEDPIPMDSHMDGNVAYCIPTDNGIKVVLATNLRDEYVNSLKLRTGYQINELSINQIDTAQVDTLGQGCITPPRHYPIDIAVDSTGIPQSFVFDCTIPEYLQSSMDTNPATCTSFPEVETVKLVIVYSGVFSSSVKHTIAMRGRTKGPCSGLANTECELLPQVNGLDKGIRYTIKDIYFSNLFKNTLGLSVRAYCTLPNIAETNTVTKELSKTMTRIKLRVPQNAPPETPHYDTEYMYKGVNRFYYYMSYTVLGVVVITILTMSIILCLKFRVKMKLSRQQMTSTGEGQQMLYIHAEV
SSSSSSSSSSSSSSSSS..........................................................................................................................................................................................................................................................................................................................................................................................................................................................................................................................................................................................................................................................................................................................................................................................................................................................................................................................................................................................................................................................................................................................................................................................................................................hhhhhhhhhhhhhhhhhhhhhhh.............................
>F6J0B0_A
MQRYVTKVNEGIYKFLNYFDMKSSTFAPGFNKKEKTNYIHRIAKDLAAKANKEEIRNYSRELINTLINMDGYDKLSPYLNFLIAILSDFINKTPLTIPTDKEWSRPGFNRIMNPGLVKMQNTYDCIKVFAWAHNYEEPKILFDYLGNRVACLTIIAKDPSASTAAENVFISSEIYSVDRYIWAAAPFNTKSSADWLTNTMYGDLTEEITYRFSPCFGGHCISAEEILTRKKVIDLYVNGEYKTIITGEGHPFGTVFDSMGMLRDPTFNGPLKDLPFTFKSIVDGFLHYGLKQKVTGIMVNMPKDDKWDIDRIRDVLLWMFEITTYRDKTITNFFVDQYVDRDDICCVPFQVAIGSNFSEDRKDNNSLVRQPYFMDPKFIKKYETGREDGTTRYNLKFKIEEDDEEDNILSINQEKITVDFSFFYNKLMDGGFMNKMDLCEIIFRTYAKKSPHVYGYFLLRGKAIKTRSDMINLFNGELRFENNSDDIIIGKKIYENGVDQLAEIFKEYNLNTSENMAGRFKQDPERRYITVNKFVKGDRSDSGGGPPPPPPPDEEEYEDIADEEITITPDVTEPVIANERAAITVVQSDIPEIPIEELITEEEEEEEPTPPPPVQTVATVDQPMVEIVPGQNLVPVGESPMSAPDIDLLIPGLPGPQPQIMEVTSGGPIIEEIESPPILPIQPPLPLPAPPTPQEPPKSILQPPKLIVEPKEVVVPTPPVIEQPKTPEEVPKQIVPPSPAVVSPPSPTTIPQEPPTQPSPIPSQPPVNIIPTPVPLRPGIGERPYPFFEPITPDTPAITPPKLVIKKPADEVIVEEPEEEEKPFVIIDEDEKMGEVEVGQGFPEPFSDRLTVDDLLLEDPRFKSEDVDDIMTAIDSQLEELGEGVGGDGDGGAFIIDPTLPPEVFIDIVDKTINVIEKRVATKRKISDDEEVESESARTRTWVRTIPKDFSGITAATRGPRINITPKKKRKIVVTTEEEEKLLKEPVTESVEDLPSYEEVKLLDESDNEDDELDITSTPEDMETLKQSRAAPIRARRRGVVMDEESPIKPGSQPVDTSDATKISTDTDELTQQE
..................................................................................................................................................................................................................................................................................................................................................................................................................................................................................................................................................................................................................................................................................................................................................................................................................................................................................................................................................................................................................................................................................................................
>F6J0B8_A
MATTKKLFVDRMTFILKLLKEDVDFAPCIRAAYIADGMKEFAFMKPDMDTPLEMALQILLKNHQGQELTSSQILGAVIYTYRYINELLTRHEKDRAVFDWAITAGFCGVNQYNWLKFQKDILSYKSITRGIPFSQ
.......................................................................................................................................
>F6J0C2_A
MDSELVSYLAEQTAEPRLVIDEDEVQVYRPVGQGAKRRINSEESDVSEDGNSKPKRVRRSSVEIIFREIKKNNEKKLKDDFKASDYEELEDDDDDKSIEEESDSEFEGESSSDEEESSYDSDSDYDSETEPEDSDDDFEAPVVKIPEDRQVLSAKRRCTRSLGVIVKTVEEVTHENRLKVNSMSVCDLPIDNMADLKVEHIKFYKRNTTFTEEELAEIEEDLLAEVKARYNNMKGDFRRSKTIETTEDDKKAGEVNKYDLDDDFIEKTESDEEEEITEDDSSEQETVVVEPVDE
......................................................................................................................................................................................................................................................................................................
>F6J0C4_A
MFKKMLLVDPKMRKEKQIKKHNMKRHPLSSAGVDDVSMLKSLTKSSINRDIVSKIIKESAGRELQGHEKLQIQSALRDIESAENQARVQQCNAKCISEVMEVGRMAAMATSATLVLVEQSKLSEKKLERSEKVAKRVGKIESLNEKLDLAGGIGTRMYEAVGELTDIFDPSAYSEEKSNGILSTSQERILNEIQAKVQSDLYMNLPSVPLNSTLSLGEAEKSITEKLYL
.....................................................................................................................................................................................................................................
>F6J0C5_A
MAQLVDELILRTFTNKMRYHGLGLRYNSYCNYVLYDTERSLADRIMDPPKSINRIPAQPIRTNIIKTGTRDVDRKELLKYSLELATEFDTARRVLLSSLMILSDREEKETKLINFNSKPGFVAIDESNGGMIMYGINNPMKSQTKIYIPLDENDDSSVHIGICFGNPKSEKILFYDVKENDPYDNPQSVYDRIEEIEEGSILEELFISKEDTDKHGDEDNDNEEEDADFFLKLKKDMYGLSGIQGYAYTNQDINYNVPTELLPLESVRHSKNIVLFSGVDMDNNYAVYALNIGKLVSSEGLKRRVWVAPWTKLLIGTEGELFTFEDKEKINVCEYDEIDGAWKVKRTLHVSVSDGVSNGISKLFTHKDIPIELLEEVITEAEKDVQENAIGRSQDEKGETNQET
....................................................................................................................................................................................................................................................................................................................................................................................................................
>F6J0D0_A
MDEYYRTPLYYSSTHLHDLADILPCESCKACEKVYLDYFIAKENEDMINKYFDDITYDVPISKYRNTTMYADALVNDGYLKDLFSLTKLDMARSEEAIEMESLVKELKFAKVPRLGRFMATVMTMLFEQDLEQHRYVNNHTIHKMGFLCLYCYHHMNEYYKVEEEDMANEIIEKMGAVRYEHVDDIMEEFTDCDYIRNHLFADSVLVILPSKMINKIRSNIMADISNGWAEYDGREMANIICESDGMPSFRIKNPRKYVLERLSNTIDEYIYQSRIRGLAKVYWILGGDDMKTTEDPIIHIYFCARNVYISLSPTFFDNPARRDELWNEIARMYNSLYTTQMNFSENLHIGCIKYKGVEYSSDMEHLFGRYSEEFATGEEWGKALLRPLFVCANGEEARQEMEESITKIERLWKNFHFNYEVNIDESLLGKDVGIIRRLFVLYRRRFPNSHRVHVESKCDVNLENPRLSVMMNGDLNGFIVSLLIPCGRKPETAHIIKEIMTVFEDTKILPVFHKKAVYCECHHDGDEEDDDHIFPIFIQPVKNPMR
...................................................................................................................................................................................................................................................................................................................................................................................................................................................................................................................................................................
>F6J0D3_A
MDCVTYAKIIMGNCNKTAVIHSTKDDRDISLCEKEIKSTFNLGKREREFQGVLKKRFNNIILKTESRQGSKVDYNRDCIVDMIYTPWDVKEYATMDKMLFLKFSNGARLATTYNKKRLAVNLRVYNNINNFELINEGQLAVFFYVWRNTAGMKLLDYKHCIVNKISSVLFSEENIREYIRCILTDNEYDYVEANDMTHDWKFDNYFIEK
.................................................................................................................................................................................................................
>F6J0D5_A
MMNRVVKLAARMKKVTRKPYCVTEKMPTNSKTRSQLFRALKDLNKRTNQYSVKPEKVLEYSEATKGKRMSAGSKLISAMTVIPLLTILFFIIVGSSTITEIKSHLVLKGHDSNDIPTLCIATYSLNWFVLIICVLQNLIRSAPIISHALKGIDRDIKEAYMKKAAEDDEDED
.........................................................................HHHHHHHHHHHHHHHHHHHHHHHHH..................hhhhhhhhhhhhhhhhhhhhhhhhh...............................
>F6J0D6_A
MSFVAPQRGIVTDRVGRNVGNMPNKTSIKPLMREIGRMLVKGNLNGKGPITSETDWETLLNKSGAYNKLFVVSTLMGEGADVANTSDNVRLSYSSTSHNTSLYNEFVQTIVRPAAPMRGGVIEDTTSMITMMREYDKVEPTCMTTLPEIAVDLINKARLNILNENNGYVSESTLSDPTLDAQRRETAMAALQQINAGFSGNVSKMQLALMASIPEQSQAAIEAESIPYELAQVTNELSASIVQNTAQGSIDPIGELRDANHTRSYYEEVASRSLENLFGVSKSVTKGTMGAFFSELMRTNKDFMTNLTTSDNTASGVVVMPADGQPQLPILGTLTVTEDMLPILKPLLARGRRVGAVPLDFHDTTDYYRQYGREMVRYKEEQNRIPTTGAALELLNVVDERNPNVDGSLNKIAPGGNEIFGRKDVDKERDFETNVEAVRSLPVNKDVIYITTQIGTDAEGAIVLNVKREDAMKRSYDLYSDKSASGLKTMHTLMRATVGDNDYKQIMPGAKIFADRMEKKDPGSINAIGKYGTKPVTAHTPDVSTIHHIFGPEEFKLAFLDPSLYDRVGLTERLNDFIKDAERGGSTMGELREMVSNIVTTWKNKVRYASEYYNSAGNNRAEELVSIELSPFFEVAPEGKSASRALFGDIPAWAHNINDHVLTAAMLTPSNYVDEGGLKKIVDDAVKAYKDLERKDTMELVSDPVEEEVKIPDAIGKLADELIKIGKEMYSGMANVDKCIKLDKEIVLSHVVFPMLGGFEFIAQKGAKQKFIVNKAKDGHLLWENNDGVETYMSFIFAGNACTILNKMGITSTTTKGLSLLAMLRKTDPIGVAATIAKTYPFGLSADFYRLERMFCNEMILAPPKAIDVIVAPKPVKVTKMGDGSLNFVSSTQLNYVSNMSTATGLRVSNAIAKVRTDNIANMNAKPVIAMDFVTVSEYGNLDRMVDSIATANNIDTDEAKFIKSNLERYEEYRINDFGANQATRMTESYVPLIRPSRQLEPGLLPFLGMARHEALVGPSNGNGFTNFYGKLVTVNPFISNLGSVYQQRFHSSAQTISFDGTHMRFRTSNVNNEGTISETTKLFEEAMVFENLHLIDEQDRRSINKFITFRKGDDSKIIEATKDKLGRLDHKEGNLMTRRHLQSTLGYSIPHTQYNSEDLLSIAKEKKKNVMAADGYFTILSPARKDYLGEPTPLFQYLR
................................................................................................................................................................................................................................................................................................................................................................................................................................................................................................................................................................................................................................................................................................................................................................................................................................................................................................................................................................................................................................................................................................................................................................................................................................................
>F6J0D7_A
MSRPIEWSPENGAAVCLVEEYNYPMAIRCYKCNVLFDITGLPYTVDAFIEKHDSITSGMEGNQCRIKDLGDDWKKGLFSNFFFKTELSDIEEKITCTNCVWSRNVLKNSYYTRGMIKYAHDNESPACIIKNTEEMKTSDSWQYGNSCDVNFMQMETPFKKFTNKSVICSSCMTIIAGRDEHPTFGGFVNSHFINNPHCKDMDFLKNLSIDSRRIVVIANLDDFPDYNSDTSSSEGESSVGDEITYYNADEFTEMFGDDSDDDSDDEGIEDLSAYDEAMSVNDVDYKDVKERECSFSTWPKQMKQDSKEMAEAGWYYTGKSDRVRCFHCGITFGGWMPDDDPWSIHKLMEKETCGWLEFNPDKIPKVLRYIDDEGGEDKEEDGGGGVIEFPKNNKEVENPKRGSCKACYERKADIAFIPCGHVFSCNICTMEMFASYKKKKRCPMCRVHVEKVQKIFLDEDEDMA
................................................................................................................................................................................................................................................................................................................................................................................................................................................................................
>F6J0D8_A
MFKITGVVSFIDDDPNAKVKLNSEGRFMEIPLKMAQRFLNNNNDRIKGKKKKIPILFNHFNNLPQLGTVDNLEIIERGVNDNDGLGNKKRKVLQMTATLSNRSFIKALQESSHFYNTTDKHMEYYSPDGFLSGGNSNPSGEMVTGRSAIMKRFPGLSIGHLDNDGYDIEEISLCYAGARPGTILTDASYSDHCGLAEDDTGSNSTAFLKAWAAKPFAMMTSRAGKIAEDINMLGVKNESLVYGLENKEDDVNDKPLPPQQPIDQPIDVEVMKSSLPENNKEDISTTKDTTPNEVEEHNINTIENEISSPFTQKSPDELDTETMSRIQDEVKALAAESASLRDDIKKYIAEALVQKDSGSSSVRRDRSPVDRRDRDRTPPRRERRRRDYDDYDSEDDYEDRRPTKKSFRRSRDEGEFLHSRKNKREHSRNRFDEFEDSRFDEEDRDMYRRRPTPQQSFYEAQSLPRRLLKRQVIQDDFDEEDYYQVRKPAKRQRVIFEDDLDEFYQPPVQQRRLAPRAPVYQEPQYDDYVVVPRQKQQQHVLPAASQRRVVRPQQLRPQFHDQDVEYVTIDPQTGMEVEYEPVAPAPKKRVVRVAQPVQRQVVKQTQPRAPEPVEMEEGEIEEEEEVVEEQLAPVKKMPVPKAVPVKRAEAVDAQPTPPQAAAPTQEYSFKKPTGKTTEAHFDELMDQMF
.................................................................................................................................................................................................................................................................................................................................................................................................................................................................................................................................................................................................................................................................................................................
>F6J0F0_A
MAAVALTYMIPPATPLAIIDFDMLPEDDESEEVGFEYEDLLDWQLKEAVDRRDLESFTILIEENWCHDLTLENGDNLLGYMIKQGHALTEEWYDLIGVTTTCHANPEGGLPIDLLRKHLGSCRCNLESMNCDLVEYIIRTCYAHPINRDYVYHRMDTSRYTHKRLNRNHNLTLSIEKNPIIVEAPPMEEEEISEVEDALNVLQRLCAQEEGDNKEAETNNNNYVFPWMTPAYELPEQLTFYDIANDTFQL
..........................................................................................................................................................................................................................................................
>F6J0F3_A
MAQAMINMMKQHPAHWAVLEGNLAQFMIHLDDADEVDPITGDTLLMAILCKDWEETRDKMVWVHMLIQKAKMMSQYINICKLNDSGRCPADALNALANEELARYIDVNILKEEFHELGLYIRGQQCSIEGLENEWVNVDRVPPITIKVPEQYKIETIITPRVPPMTIRVPAKYRMCPPLLIEVPIQYRLVPPITIRKCDLPMVELDNELYMVLDSYTPPTMEVNGESYMIIDSCDAPTMNINGKTYYVIDEC
............................................................................................................................................................................................................................................................
>F6J0F9_A
MDALMVFDDMFDIPMSMQNNMIADDLLEQAAATASIAPIDIPMTPLQPEMEEEPEVEPEPVSQPEVVQVIEEPPTSTLVANERSEDFFEAAALLETVMEYVNSNDFTLKQLLAFNAAKKPKKSRKRKADSDAAPKPKKEKVEERYCVDSYEITEEIKGEIASAYEGLGALTPLRCAELIKESHELNGKIGGLDTIKDYVTLFSGRVCFYNTPANDVLTSYRKTYTNRYLERNKPTYNKDKTILCVRCATCGRKFKGEDDGEGCVKPNLTHATTTECGKRTICVMCSGIYAQLKTIPDLRAANRCLCCGVDKNKKASNAALFKVKKEKKEKKEKKEKKPKKAVEEEPKQYLTPEFVNDDEDSCDNDLSCLKNNTDLLATAMAELM
................................................................................................................................................................................................................................................................................................................................................................................................
>F6J0G1_A
MCKGETKWRNKMADCSRYFMKPHYNVYFKPIMYLPLLLFCVISCYGEQINNLDDLQAKLDSMPPSDFIDHNGHNICQDCDRLCPLISDNPTCEEDCYGRCNGGDNTAMI
SSSSSSSSSSSSSSSSSSSSSSSSSSSSSSSSSSSSSSSSSSSSSS...............................................................
>F6J0G4_A
MNESEAEEEEPVPEIARFEALNTPPPPPTNRRPEIRRPMERARNTTRYDSEELTNMLMTEVATRVSLRGGVGDLNWITQIKNDIRKIQAASYRSRNDNMMIKYFAYLVAIIIPNECEAQRREILKLHAFRCHKRNARDCCGTCGMDMCNQRTYSIREIPNNNGSRLITVCGRCNQINNVNNTAFRLLYNYM
...............................................................................................................................................................................................
>F6K0V2_A
QITGNKDNVLERKHKYFLNPLMMKSQENGQVATPLTIRASQYNLWRLVKMHVRLVPLAGKANILGSVVFLDLEQEANTAGPESVDTIKARPHIEVPIGGKIVWKVHPRSMQGPRQG
....................................................................................................................
>F6K6F8_A
TVWMSGLIRTRAAGEQQQPPSLVGTGVHRGLLTATGCCLLHNVTVHRRFHTDMFHHDQWKLACIDSYRRAFCTLADAIKFLNHQCRVCHFDITPMNVLIDVNPHNPSEIVRAALCDYSLSEPYPDYNERCVAVFQETGTARRIPNCSHRLRECYHPAFRPMPLQKLLIRDPHARFPVAGLRRYCMSELSALGNVLGFCLMRLLDRRGLDEVRMGTEALLFKHAGAAGRALENGKLTHCSDACLLILAAQMSYGACLLGEHGAALVSHTLRFVEAKMSSCR
........................................................................................................................................................................................................................................................................................
>F6K731_A
YDIDTWNLGARFKQQPESKGPDIDEANPMVKEILQCIMEHNCKTLEEVIKKGPDLVVKHLHRPGFASIVQNCLTFSKCVKHTWSLKQYANVVSDPSHIHGILLHQGINPSDFDFVFWQWITKRHAKRNCIHIYGPSNTGKSSLFFGLGKCCPVGEIVNGNNFNFEGLIDAYWGKWEEPLCSPEIAEKCKQIFEGMETAIPVKFKRPYMLPRTPIVITTNSMIWEWCPNQKGPFRNGMWFYTFAYDLTNGEFIPRTTEPSCQCRYCEISRGRPTNTSRSTTRSLQRTKQSIQSKLATGNASRKSEWIVS
....................................................................................................................................................................................................................................................................................................................
>F6K8N3_A
MCIDSTLFLEYRLLSLAKIIITYIYIKKDLVYILSLLKCSILENIFLKYNLFSKRVYFFII
.............................................................
>F6K8N7_A
MKEEIKEMLDKVGDKDILEIIYLYLKQKTKK
...............................
>F6K9Y1_A
QDNLGTNRLERRSYYLTAYSPFYELFIDAIAQEFGELYLYIQLFGAIPFNSGSPSGIPMTYSDFDSYYYRRFGHLKEFGKLTFENLTEKYNRSKLKPFQLFFVYDQMYQLMQTISPSLNLKPNLELIEFEEYGDGANLEDFDVNDVSACRLIDYPLGDALPLNTLEVFPPNLFEVSE
.................................................................................................................................................................................
>F6KBA7_A
MGVPYGLRSLTNQNITLFVWFFNLMFSSIHILPRMYTDLTQNRLPTRWVIPLPRVTSDMHITFPVCDTSCRCSNDWTLQGPSHPLGTSGVRIIRYILGFLYMGLFTHSVALLNVGPLPRRVEYLALRLTFEVPAINRHGASLLGILS
..............hhhhhhhhhhhhhhh..............................................................HHHHHHHHHHHHH...........................................
>F6KIC5_A
GPTGVGKSRYCHENYPDGYWKSRGDWWDGYDGQEVVIIDEFYGWLPFDLLLRLADRYPMRVPVKGGFRKFVAKTILITSNKPHREWYNHTNDVLWAAFERRITRTIGLGDRCLQDLIDVE
........................................................................................................................
>F6KIC7_A
AINSSSLRLSVEALVLFSTTTPMLTQCTVTKERALEYLQSLDTVQEYLIARELHEDGNPHLHAYIKYATGFPCSAFTPLFDIDGKHGNYQAVRSYRACLKYCKKDGDYITNLSEAMIESPELKRRKQVEAISTTSCKELIATGLFLISKQGTFFSFRVFSLSPMSTIPYVVSGFALSYW
...................................................................................................................................................................................
>F6KIC8_A
MADECLREVQASLGKSHEDGALQYACVGKEVAPTTGVHHLQGFIAMQPTALRASDGLVGTWKKLFPFLARAHLETARGTDAQNKEYCSKTGDVFLELGTPKLTISLKDFAGLTWKDQMDADPEMAIKSRFQLDSILKRQRAEELQLMIQEQKRKKFSQPLRPWQQTLVDRLLTQPDRHVFFVIDPTGNTGKSYLAMWASERHTIAFICRSERMPTLPSRSRATIH
.................................................................................................................................................................................................................................
>F6KID0_A
MQNTNRPGIGLGLNLSRPEIVTFIINHRPKVTFDLSPPELEPVQTSTQTRSGRPLKRRSIVRMQKTTTSGGSSIQTPFKELLNKLSESQCRQLASALFPKSESRATMRRRRRRRSMLPRRKRTREHETDSDEGSFGDSGSYSSRGGGKRSGSEDTSGSESSSGLDDPDTEQNYPPVRTRLAPIKFSKDCRPLGPWM
....................................................................................................................................................................................................
>F6KID1_A
MAFTASLGQDEDRWKLVIQTSHMLFCDCGDYVKHLQNILGPQWLCTSEEEGGTGDQSGAGEATGEDPTDQLMAAALDAAEELAGAPGSG
.........................................................................................
>F6KID3_A
MPTTHRQAKGEKSGLIPEVPHINWALDHSCSKAHILVIKSTIHKFASSTNPIGNGEAAQPPSKTCVTLRTIQMLNTYQPGTEQASNLHRLEIMTFIINLRPKVTFDLSPPELEPVQTSTQRTSGHQRKRSSTVRMRKTTTSGASYTQTPFKELLNNLTESQCRQLASALFPRSESRVSMPRRRRRRVMLPRRKRRREHETDSEEESYGASGSYSSGGGRRKTGSEDTSDSEESSGLDDTDADQGYPPVRTRLAPIQFSKDCKPLGPWV
............................................................................................................................................................................................................................................................................
>F6KID9_A
MGLPLNVPLQELLNLISPQKTPFSLKDKRSGAQSSIHHHQEKENESTDTTRAKKKRRRTTALPKTRREKPQQQRKRRRDIWSGSESTESSSDWSSD
................................................................................................
>F6KIE1_A
MPKSLKMSLQNCLCDSCTSAQNMMPTSSSGRNNTPTEEYISMPFSIFEDLNSQPETNDFGTLPGDTPTSQGWDARRGRRTITPSRTTTSSEEQPPVLRREGAALGEINNMRTGPTSVRQFLRRFSLIESENVDPGIWSVLSAILENMQIGTTVLCPSRIQLRRSTDSHWLITLRSTTGPLPTLEEMLLPGVYHPPDPRQD
........................................................................................................................................................................................................
>F6KIE4_A
MPKSAPEKKYRNWVFTYNNPPQPYGNLAIEGSKYFTYQLERGAAGTEHYQGLVVFTNRVRFATVKALLPGCHIESMKGTLKQAIAYCHKDDTRIDGPWAVGDVPPGSGARTDLLALKEAVEEGKSEKEIADEHFCSWIKYYKGIERYRRIVVAHRFTYSSFLSLSPSHC
.........................................................................................................................................................................
>F6KIE5_A
MAPGKKSLHSSESNTIREHYQTLVVFGAGGTSLKLIGEIFRSLYSQIPIWLRGIIIGKYPISIFLFRSRFRHNMIWEGLTTGAGASGRTGQRLSGSREGRPHRGCGALLAHGPEVGGNTYPHLWSTHTSGPRASLWANPSNKINPVIHYVYTDSINDNWALNLAKVYKIPVIHKPRSGPETTYWPSGHIQTMPRYSKPIPMSINRRRAWQAAKDKRYIAYGKARATVVVPGYTRTGGTFGRFTGGPGSENKFFDTALGFSFDSTGEVPATGQLNLIPQGVTESTRVGRSCILKSIQIKGRLRFDPGAAADSSTIAYLYLVQDSQCNGAAAAVTDVLTSATMAGAIVNMDNSQRFRILKKWTWALNSASGVSTAYNTVDRAIDYYRKCHIPLDFSSTTGAIGEIRSNNVFLLAGSADTDDLVAFSGVARVRFSDK
..................................................................................................................................................................................................................................................................................................................................................................................................................................................
>F6KIE6_A
MDMRDNPRSLSMSSTDGSPEISSRDSQIATPSLWRPKAEPFNSWRRESLSPPTARRSPGINQDWAQWDEDFKHLWGTYSMSGPQSAMKQPIANNWMKSDPEVIHFLEEQWEQDPFEVKSVTW
..........................................................................................................................
>F6KIE7_A
LGGMALGGLTAAAAAPFAIAVQARLNYVALQTDVLQRNQMQLANSFNAAIGNITKAFDRVGSAIEQTSQGLMTVANALNKVQDVVNTQGMALTQLTEQLQNNFQAISSSIQTIYNRLDELSADAQVDRLITGRLASLNAFVAQTLNRYTEVKASRTLAFQKINECVKSQSSRFGFCGNGTHLFSIVNSAPEGFVFLHTVLVPSSHITIRAFAGFCYESKRAFVLHDVKLLLFHGNDTYYMLTPRTMFQPRVPTPGDFVEITSCTVEHVNITAGNIQEIFPEYIDVNATVNDILSKIPNWTIPQFPLDIFNQTYLNLSGEIADLEQRSESLKNYTIDLRHLIDNLNKTLVDLEWLNRIETYVKWPWWVW
...HHHHHHHHHHH.............................................................................................................................................................................................................................................................................................................................................................hhhhh
>F6KKP0_A
LKHLVWASRELERFALNPGLLETSEGCKQIIGQLQSALQTGTEELRSLYNTVAVLYCVHKKMEIRDTKEALDKIEEEQNKSQQKPQQAEAADKKKVSQNYPVVQNLQGQMVHQPLSPRTLNAWVKVIEEKGFNPEVIPMFTALSEGATPGDLNTMLNTIGGHQAAMQMLKDTINEEAAEWDRLHPVHAGPIAPGQMREPRGSDIAGTTSNLQEQIAWMTNNPPIPVGDIYKRWIVLG
.............................................................................................................................................................................................................................................
>F6KPE7_A
NRPTITLLSHLTSLFSGSNIVKSPHIASSQTTVNLYIRKHLLTRLHDRLQTVETSTLPNITQLKEHIQSYFRNEHQPIFQTLTNNNLSDEFLGVTTFGLSLFATSKLDAEQIERVQIETLTEGNVTLKPFSADGLEV
.........................................................................................................................................
>F6KPU3_A
MHPTLSWRHLPTRGGEPKRLRIPLSFASIAWFLTLTITPQASSKRLIDSSNPHRPLSLTWLIIDPDTGVTVNSTRGVAPRGTWWPELHFCLRLINPAVKSTPPNLVRSYGFYCCPGTEKEKYCGGSGESFCRRWSCVTSNDGDWKWPISLQDRVKFSFVNSGPGKYKVMKLYKDKSCSPSDLDYLKISFTEKGKQENIQKWINGMSWGIVFYKYGGGAGSTLTICLRIETGTEPPVAVGPDKVLAEQGPPALEPPHNLPVPQLTSLRPDITQPPSNGTTGLIPTNTPRNSPGVPVKTGQRLFSLIQGAFQAINSTDPDATSSCWLCLSSGPPYYEGMAKEGKFNVTKSIEINVHGGPEISLPSLKFPGRGHA
SSSSSSSSSSSSSSSSSSSSSSSSSSSSSSSSSSSSSSSSSS..........................................................................................................................................................................................................................................................................................................................................
>F6KPY6_A
MNNMFFCSAHGDATMRSRALLFLFLMLLPMLPAPPAGQSSGRRRGRRSGGTGGGFWGDR
SSSSSSSSSSSSSSSSSSSSSSSSSSSSSSSS...........................
>F6KSH7_A
IKNAVFITLEEPLYSGRENIAPTEEEEEHSQEAN
..................................
>F6KSV5_A
MPLCTKLLWIICALNLISKSFTYVDYSGHSCVNQRVTDVFSKHNTDITLNCSFWSLQLSWYFNKQLLSGSWGDADGTSLHLKPPLHFGNYTCEALPCKHIFNLQPCPPSHLVFADHKHLQLNCSLVGPTILWKYNNSRLVEFSYSSQRARGFGEIARPVYSKFLATHLASYQQLTLLFPFISGTYSCHVGSCAETFILFNQTSKAQKYTTNFYRNQLVLFSDSTDNITLDCACPSYPIVTWHVNNSLWRAYYHDHLVLENLKLDFVGFSSHRIVLFFPFTSNTTFTCEVITEPCKTVFKFLYLPPKSVKLIEGLNPPLPSQSPSSNSNYWLPYVGLLAIIILFLVNIVCFLPCSRRNSRFFQL
SSSSSSSSSSSSSSSSSSSSS....................................................................................................................................................................................................................................................................................................................hhhhhhhhhhhhhhhhhhhhhh............
>F6KSV8_A
MIFWLFIFCFFTPVNTCEFTFTQFWKLSCLDSSMSNEWIMAAIMGCMATFSLVCGIMLHSKFKTPWTHGFLTDLPVNPDPTLNANPDPPRSPSVYSYFHL
HHHHHHHHHHH.........................hhhhhhhhhhhhhhhhhhhhhhh.........................................
>F6KUD0_A
TPRWRALSLPPCVPKPQKMLGKLDGPLRTKLQVYLLRKHLDCMVRIASQPFSLIPREGRVEWGGTFHAISGRSTNLENMVNSWYIGYYKNKEESTELNALGEMYKKIVEMEEDKPSSPEFLGWGDTDSPKKHEFSRSFLRAACSSLEREIAQRHGRQWKQNLEERVLREIGTKNILDLASMKATSNFSKDWELYSEVQTKEYHRSKLLEKMATLIEKGVMWYIDAV
..................................................................................................................................................................................................................................
>F6KUE7_A
NSQPRANRRRRNRPNNRGRKRVEAVVKRQLDKAGVTGPRPAITQTATSTLGTIGPNTSGAVELELATFMNPCLVKESTASNSFGPIQASAAQYNLWRVTKADVRLTPMVGPSAISGTTYRVSLNTAGTPSSTGWSGLGARKHKDVRVGAMSTFRVTARD
...............................................................................................................................................................
>F6KZV6_A
TSEQQSQSTWRGVDLSGGEETQVEYALDVMMRNAKPTLRSIMRNFFAQAKLVYHNSLDRGKPLSVKASVQAGYTDVTQGWLGIDFMPNSFPLTTSQKNIRNSIFVSNVHRRKQYTFALGAPGEESTNDERHEAQDVTRNRHNLRGAEIA
.....................................................................................................................................................
>F6L6G0_A
QLSNDDLIRQLIAELADTNMIEAEGLKSSLEDIGSKLETGLESLSNLQIETLSAVQQSDYANSIKVLGENMRVLDRSIKTMNETMKMMMEKIDLLYSAMAIGNPTATMLPSHPGPSRIYPTLPTAPTREEATMTP
.......................................................................................................................................
>F6LIR2_A
EENKWTCAARTKGEGRDSLYIAGRDFWGKVKEQYSCESNIGGLDAMMHQQILLQRYQVIRVRAYTYGVVDMPQSYIEKQERRKRATRSLQRKKRGIGLVIVLAIMAIIAAAGAGLGVANAVQQSHTRTAVQSLANATAAQQQVLEAA
....................................................................................................HHHHHHHHH......................................
>F6LQB4_A
MVHEVEKRETVKMHENDKGYKAVTHDDVAAALHLPLAECGVFMLPDIVKYETSSFDKPNSYGKMVTWYRTDLEISVQWINIDNPSELIQAKGAAFALDTSDKSFAKSYSLALKIVLLKVHLLASRDEEERRMFEEINGPDQRPQQSQRGNQNQGGNKNQSQGKSANQNQGGASAPAKNPPPDNQKKANEKPGPEHYVMPVGSDGVKGKKLGELPTNVLGQIHGHAEAALAKAPEDKGWKLIKANVELVIKARSEKKPDPQQDPPEPDLNDVFPEDNGAPGPDVENHSQEQRPKKPQPEDYVLTDSYGVDGVQGKALKSIPESQLRAVIKNLDSAMKTTPPPGNVGELFGVRNQIVGFFKTMDIKV
.............................................................................................................................................................................................................................................................................................................................................................................
>F6LQB5_A
MAITANQPQVPGHPQPMPAGKGNEITLFPNWIYFKDVGRNKACFSRYVENPDQFWTHVQNNLMSRELEFEFDGETNKGWISTGGFRVVGTFYVIAEGTLT
....................................................................................................
>F6LQB6_A
MNGIYGISKVSFPAVIKFEGAPKNSPLNGEKSGIFYNKEHLYGFLQFIGEWGETRKLLQRDAGHFDYIKNGEHLATVVIVALGRGAHV
........................................................................................
>F6LQB7_A
MSEDFKKYKDPIFEEMCQKPLIENVRMHYGDLTTTVGAMIRRAFQAGEAYQKFKHENTRILRNNEERARCEFYERHSGEVVKAAQNDKSRILSDFNISLRFMRHDENCHPWTWSNSDCECGYNQALRELTK
...................................................................................................................................
>F6LQB9_A
MKNAKSITRKTFPKNMANLLASVEVGPDQELLPPILAQRPLIKRLAVFAKETKLHKTQSAAIKTIKEYTEEKADTAGDRAMVLWLYAVEKFAHAPTVTHALVVAYLVMPILDEYLDQVTT
........................................................................................................................
>F6LQC0_A
MKKLTPVIIKGTVQCPCPKCGDPYEGELSHETEDVVLECQSCGHSVEYYYRWPDEMPPVTLRYKSSGQLLSGLRSRPRRKKKKKTDVLKGQMAFEGVLTEKHSQ
........................................................................................................
>F6LQC1_A
MAKKQAKREKNRVVGADISINLVDGEYQASIAFKWLHGSMTELKAPTTFKTILEASVKATVCIREVLPDLEKRLADAGVDVQDPGHGNALAMTEAKLGGETVAAPDKDVTQFSFSGEVGQMQCKCHKGKWAVFAFAMNPVNGEKKFLGSSPVKNQDDGIEKLEAYVMEKASQFLKENFDLTPEQAANITVLKGEAAAQAEALATAKIDNTVH
....................................................................................................................................................................................................................
>F6LQC2_A
MKIGQLAALIAKKEGHKSESRIGDIREVLAILSDLSYGSPEPLNAIVKNGIARAKKKSKNGQAKGQKGHRARARA
...........................................................................
>F6LQC3_A
MKQVHELKIWPEFYFRVANGTKTFEYRENDRNFQSGDRVVLKEWDPSPINPEFNAPVGYTGSPALEFTIGYVLNVERDKVIFSLLPIKKPAEPTKTEPATAPKGKTKKAARA
................................................................................................................
>F6LQC4_A
MGTRGPQPITINWDEFDKLVSYQCTQIEIAHFFGISVDWLDELCQRHRGEKLSDIWHKKKSLGRIRIRKAQFAIMEGMGPGAAAMAIYLDKKTMPEERFSDLPHEPTRDVTAIGAGLKTFAEFCASSGYFTPFPKQEEMRAFGMDRDQVRLLLGARGYGKTDFVTIMGVAYDLYCGYKSGNDLDLFTNLIITKSKSRNGAILNEIGEALKKNNVPLEVFNKSVIRIQGLIGQDHSVEAITIKSSMRGRHPKRIIMDDPVTDEDVSEAMRTVVKRRYDEAYKLCKNILIIGQPAHAFDLYSELRDVIDTMEVPHGSIPELDADLAAMTLAGVDKTSIEMSYHLRIPKDGASVFSALRFIEKFHPGDSVAFIDPSDGGDYTAMSIIKGYMEGVAVKGRAWQKAWYHCVDDIVAELRSCGVRRVAFETNKFGREPVERLQALLSPYGIGVVGIHSESNKEAMILSAGSYAHMIHLSRCSDKIYTDQVVKYEKRSKYDDCPDSLARGLEWLGLLRHKK
..................................................................................................................................................................................................................................................................................................................................................................................................................................................................................................................................
>F6LQC5_A
MSSALLGLIGFKGGSANPMTAVELPEIFPLPIVETDFIKLDVQTTYSKILTEVLERTQGIPDDRQVLLWDNCVANESKDGLITMLAKAMAEKAQLFLVYDPGLKVIRKATSDEERQIEADFKKSGTSTKGIYITFAQYRLTEMLKIYSALEYFTVSSLYKNMNLSKAIQLKFHELRASVASGDSEKVIVQAKAIAEGLKKGLDVAMDAKDIIECAKPDMNATNSSMDFINQKRSYYLGLPAAWITGLSNKGLGDSGSGEAKAVERGLRRYYFAVIKPVIETLFKVKTTFKTEDYEGLSTALQALQTFEITEDEYLSADDKKLIIGRLFGVGQSKSSEK
..................................................................................................................................................................................................................................................................................................................................................
>F6LQC6_A
MQKKTQNEVLPGGENCEQVRAKKISLPGLQWLAPDQDKEAVTMAIIYDPKAMLKKIAPEKKIKKLVSKNLTVKKTALSFVKDIDFIDPKQVAEVALKTVRDYQMRVAKEQVAGGFDSSAGDELEAALIKNPKQLIQRVQNSLVFQISEKIKEKYRGEKFEWLPSDAEEPDPEHQLNYGKIFVIGEHEYEGRDFGTDGCKCGMRILTKDEVLDLE
......................................................................................................................................................................................................................
>F6LQC7_A
MSMFFGNSILGRVRILMDKAGGDGGSGGGGGGTGGDGGDKSKEELAALKTQNADLLARLEKLEKGQGGSGGGGGGGKDEDDLAEKARKEAEAKAKTASEQKRLEGALKFNLTLPQWVKDNASVLPKSIEGIMAQAAKETYADGIEQASTLKVSIVSEFFAQQANLDLLTAAQKDSLDEWKKLTKTEKQARVQQIFDNVFEPTFESLKRQKKAEALNKGFGESTGAEDAYKEKMREISKKHYGVK
SSSSSSSSSSSSSSSSSS..................................................................................................................................................................................................................................
>F6LQC8_A
MSHDKTKILLGGTRSSYKSITTLRTAATIAAGLCVFSKSDGTYNAAGDGTPNSISAGRDLSDIKATSVVHVGLEVPVQLEAGFTPAIGAQVHILKASGKAAAEDTVGTTTVGINATYMPAYVGANTAKLQGLPEDGSAAIDVALIDLKGGV
.......................................................................................................................................................
>F6LQC9_A
MAKANRGAGPKPASAPPAPKPEAPKPGPDQNEGNKKENLNSKLPEGKTGLRKFDKFN
.........................................................
>F6LQD0_A
MTNKLVQRSIEEFLTGYKPAYNMILPLFMDNAQPYAIEAGKVTFQRAEAIGDLRGRLITPKDTEIHQLHSREGSKVFKKYFLGAQYIQSSLQDTRGYEDVVAQVMDEHNKQADEMFLTGDGTSDADVKNNGLFYSGDANYVKKVSYEVQKDANGLHFADLYQKMISTLQEANDVDGDKLVLVYGEAMIAKYNGLLPATEQAFSKIFADATPEAVKAKIPKSITPAGNGFIIVNRQQVKLHYTTLPKIDGQGINEEKKYAWTNFIMGSSMLEVLALGGVIHQPVTFEA
...............................................................................................................................................................................................................................................................................................
>F6LQD1_A
MRDFLNAILAFIVAESLTDEEFATCTATLPLYDQDTYADLSRVLASRESVSVYQDRLIAFYKAKGVDFEPAKTGTSNIFLGAVL
....................................................................................
>F6LQD2_A
MSQDTKIELSKDFAKRLASRIEQYDFEVGILTDGPHYNPVETSLFDTPQLGQYAGGPVRKKTRIEGEQSVAQVFVANMERMNTNLLLEPFRSSKNQDIVRFTTAFLRLATGGKITIKRVENLLQAVVRNPILRQDYGGNTAPTADAKGFDRLLIDTAQMFKAIRARAKRV
..........................................................................................................................................................................
>F6LQD3_A
MFEKSLQDKFKKLFGFKKVTYDQPSQETKEQEVLFVQVESAPVRFKDGSAHIKVTGRALVYAQAGKLPFGFFSKAIEQANFTDSTLTKDLHFEDLEANAKYFQNLVMRTFNFTYFFSAQYDPDHGQITSVTFSTTETVPNE
.............................................................................................................................................
>F6LQD4_A
MNNILLDYFFPITVINPTPAASTAFLKQMCLVVKPKGASNPAPPAFCATMAEVMALTDNTEAQFAFNAGMSGLYIMTANELDLAEMLVGHEFDFYTLLISSDFSSDDIAGVEAAPAIPAALTAGGLEFEAVVPGAAANGVLISATGSPGGTLLVSVVDGDISVTFDSATDTQAEIVEAINEHAEAGLIVQVSTATPAALGLTFAAAPLAGGVNEVLASPAMSLGAYGGVVGVSGADDAFLESQAVIENRCAFKSVGNGAKNLIFAFGKLLSNTVNWANQQYVTMPLSDSVSQLGNAKNYFAKRISFVIDDKQYGKRLAFFGCGGKAIVAPYIVRNLVLDMQSAALTYVSANQPGYTKVHAALMEDELQKIITGSEGKPGYIEKGWITKGQVEIKLEQANFVASGYIEIAEPGALWRIEGQLKQTTT
..........................................................................................................................................................................................................................................................................................................................................................................................................................................
>F6LQD5_A
MIFKIYNCDFGMKINGVNYDYEHVVELQIEDNERNRLTRGANAGNKIGLSYKEGMRDPKRWMLPILNMTGALKAVLDSAFDNQTRIEVYAIDRASGSSKMARSAIVSNKPQQLTLDDSADSMQVSLEFETFDSSETHKE
...........................................................................................................................................
>F6LQD6_A
MTPQVIELKGMKAYQAFCVFHKMMFGLKMIPEYITESYEDFFARVDSLGLDEKKKFIQKAALFVTLDEEELEALVCLAKDPNGVPYGSANLKSLTPDQYISIIVAVCFEISKIKIDFLTESEKKTKKLLG
..................................................................................................................................
>F6LQD7_A
MFSEILKIIPKMDKGELEKLEKNMSSRFTKIAKNFGKGLKNIFKGGGWVGAAIGLLNKIMNPLKDIQESMEATLKYSDDVVTNAAQFGTTAGKLSKLVALGEATGLDSQSLYTLINKFQNAVVSAKADPTAPSTVRNYVGTTDYAEGFFRFIQNLRSAPKDDSLLAQQEVFGEKQILKAADFIGTDFADLLNKMQKNGLKSTDYYDRAFNRGGELSDLADRLGAVRNLNNNAMTANAMNTGMILQQDQAEKARQERLRAQVKSYSDIAKLAEVSERVEGLINQALAQVGKLLTFLEGPAMKLITAIQDLGKAPWVQKMIGYFSKMGGGR
...................................................HHHHHHHHHHHH..........................................................................................................................................................................................................................................................................
>F6LQD8_A
MLNGIDPIIIFQFRKKESSELIGPRSPNGQFERTWTYGVPIISEIPTFVDQPPIPIYLSENVTGLFIDTETKNVAVGTTTETLTDGKTPRTIQKGASSTVSVALKAKADSVGLILFSAMIDLLLEKVTSEEYAITYMHGATTIFRGLLESYSVSEVSGTDLITINFELTSGEKDPEKVEATKPTISATPFSSLG
..................................................................................................................................................................................................
>F6LQD9_A
MDPNLFNWFLIFNRVEFDETELVSRTYSVTLDGIGDKDILVTRGNILSMTYDGVMVGLDTDSPADAPFSAPFIFDNVGIMQTTNGDVYLGLPK
.............................................................................................
>F6LQE0_A
MRIQCLHGFFIFSEDYQGDISDFITLTGLPLVPYGKEKEYTFERLAKIEDYSLLGKKILEFPAIKTFSGKPWEVFEANGVVYDFSQDLIVPITSIVASTEVSIAGNAYLSNGLLLPGHLVKGKGRVKNYDCHYTFNRGRWLYTEVTYV
....................................................................................................................................................
>F6LQE1_A
MSRILEAECDAEGVVRCQGFVIEGAKILTHGKQASTGILIVDGEGITYLTANTDDLATTLEKVSAALNKAVVGLNKTAAALQTLDTSGFLIGATGAVPSPPKVAAQIADIQSAANDISSTKGELDELKGKLK
....................................................................................................................................
>F6LQE2_A
MIDIVSYENGLDLGVNNAETPRAGNILSTQLGSLEYLPTFGIDIAYFLSEDFKFQNASFQAYCVRALASQGVNVSSVIPQVKALMKTLTFNVTPNETSTAMVAR
........................................................................................................
>F6LQE4_A
MQFFKSTDADEQKFYQIAASTMDILEAQENAFFAEAYACFILGQVLYDTGASTISTAIPRYIFRTAFFAIFDSFVEGGSLESYMTVFRAIFGDSVSVEFEVPQPGVLYINIQGLEYITEPITGRRIVDNKYVYDDILDSNGEQILAQTTMGVKTQKDMDIIMPELTPEGIFVQTTLTFS
...................................................................................................................................................................................
>F6LQE5_A
MGTIPSYPQIGALDNNSLFPVDSGIQTFKTTGAQLKTFMTAQIEVVLNQMKRDFYLQGLSAFTERTEMKDASSVVASIAIPFVAGSPDYPVLAFYAQTSTPNSRIWYWTGAIWDWVGLPLHGNYGSVNFRDPDTGTWIRTGNMNGSPYTAKVIRSPTGYSAFTSADLPLTGSNAFNQWSAGAANDDGLCMLLAWNQDDTQGFATSINGGASWTKQTRPAAFERVQSDGLKWGNGTWVAMTNNMDPGVANYINEPYYSQDDGVTWTKCTYPAQTDYDYSTGKLWFVNGRFYWSHPYCLLTSVDGVTWVETDYKNQNMGAWINSLIYHEPTGLLIIMGTNTATSWVRFSYDGLNWTTSNFVMQNYLREIIYADGKFAAYVNYEATKPFYIWDTPKIANIPLPGL
..................................................................................................................................................................................................................................................................................................................................................................................................................
>F6LQE7_A
METYITGQIFKGLTEGDIWKVIGYALIFFLIWVEVHSLKKGIKDIRKDLVKSHGIMRREQKQVIVRLEKVESHLPDDNGVFARHNF
................hhhhhhhhhhhhhhhhhhh...................................................
>F6LQE8_A
MKTQRRGKIMRSILLATVLAFSVSTTAFAQDTVLEPVKVTHEVTSPLEQSASGEVVIKTATADQVLKAFSDVVTAKNMGTLAIVFALVQGLMAWLQSAAGAIAGKWRITILIFATIIAGTAGGMIDGAGLGAAFLTSLLIIPPQITVSQLYKQYMTTKGAV
SSSSSSSSSSSSSSSSSSSSSSSSSSSS..................................................hhhhhhhhhhhhhhhhhh.........HHHHHHHHHHHHHHH............hhhhhhhhhhhhhhh..............
>F6LQF1_A
MSKSKFIADLQDLLNAHGAKPALATDGLFGPKTERALASALAGKLVKASDLPKLPAKPPVTTLGYFGAPWVGANIDLLGRYETDKDLIARYEPEWENCGLGGYKGLAGTPRAWCALKENADRRKVGSETTDSAAASSFSRLGRKCPFWFGACLDIKHKNGSRHVCTFLYWIDEKKKIAATIDGNRSNQFGVFATDLSGKGDVLVAGPRWPKDWADGQFVTKADVLKQYPFLAVGSTNVGGSTR
...................................................................................................................................................................................................................................................
>F6LQF3_A
MKISDGEGLLVNPPGASKPLHGAPANTNGFCICPEGGQAGVARTYRDRQQANSPSV
........................................................
>F6LQF4_A
MFAFFGEIGSQAPYGCSAQNEAQRSPYLVLNVANLQSIFGVCYETENHCHFAITSKRQKKIPSP
................................................................
>F6LQF5_A
MFSVLSWVRVGLVTAVVGSAETWGSGFVSGTVSAFDVFWALANEPDFLSDMNTSVCVMTPGGGFIAGPQLMSSPGCLRFLVR
..................................................................................
>F6LQK8_A
QPVNCNVKCLEYDYMLHGQMNGLCLFWNCNVDMYPEFSVVCRFDTRVRSKMNLEGCNGGSLYVNNHAFHTPAFDKRAFAKLKQMPFFYFDESACDVVQDQINYVPLRANNCITKCNIGGAVCSKHANLYRAYVESYNTFTSAGFTLWCPTSFDTFNLWQSFCETKIQGLENIAFNVVKKGGFVNAPGELPVAIIGDRVMVREGVNDTCVFTNNTSLPTNIAFELYAKRKTGLTPPLTILRNLGVAATYKHVLWDYEAKRPLTPYTIDVCKYTDFAEQVCTCFDNSIPGSLEKFSLTANAVLFSTTPVKKLSAIKINFGYLNGVAVSETTVVEDEKETKKPVTWYIYTRKDNAYVDRCDGFYSQGRTTADFTPRSVMEKDFLEMDTGLFINKYGLEDYNFEHVVYGDVSKTTLGGLHLLISQIRLSKMGVFKTEEFVASSDNTLKCCTVTYADNPSCKQVCTYMDLLLDDFVTILKSLDLSVVSKVHEVIVDCKPFRWMLWCEGSKVATFYPQLQSAEWKCGYSMPSLYKIQRMCLEPCNLYNYGASIKLPDGIMFNVVKYTQLCQYLNSTTMCVPHGMRVLHLGAGSDKGVAPGTAVLRRWLPMDAVIVDNDVNDYVSDADFSHTGDCTTLYLEDKFDLVVSDMYDGVTKKVDGENTSKDGFFTYINGVIREKLALGGTVAIKITE
..............................................................................................................................................................................................................................................................................................................................................................................................................................................................................................................................................................................................................................................................................................................
>F6LQK9_A
EPCNGTDTDYCVRAFDIFNKDVACIGKFPKVNCVRYRNADKHDAFFVIKRCTTSVMEHEQSIYELLKDSNAVATHDFFTWKDGRSCYGNISRQNLTKYTMMDLCFALRNFDEKDCETLKEILVLTGCCDLAYFDMKSWYDPVENEDIWRVYAKLGSIVANAMLKCVALCDTMVAKGVIGVLTLDNQDLNGNFYDFGDFLKTIPEHGIPYCTSYYSYMMPVMGMTNCLASECFIKSDIFGSDFKTYDLLEYDFTEHKEKLFQKYFKYWGQDYHPNCCDCYDELCIVHCANFNTLFATTIPNTAFGPLCRKVFVDGVALVATAGYHFKQLGIVWNKDLNTHTTRLTITDLLKYVTDPTLVVSSSPALVDMRTVCFSVAALSTGLTQQTVKPGHFNEEFYNFLIERGFFSSSSELTLKHFFFAQKGDATIKDFDYYRYNKTTMLDICQARLTYKVVQRYFECYDGGCITAKEVVVTNLNKSAGWPLNKVGKAGLYYEALSYEEQDALYAFSKHNILPTMTQLNLKYAISGKERARTVGGVSLLSTMTTRQFHQKHLKSIVNARNAAVVIGTTKFYGGWDNMLKNLIEGVENPVLMGWDYPKCDRALPNMIRMISAMILGSKHVTCCTDSDRYYRLSNELAQVLTEVVYSNGG
.........................................................................................................................................................................................................................................................................................................................................................................................................................................................................................................................................................................................................................................................................
>F6LQL0_A
PFFYYDTSDCDKLHDSINYVPLKASNCITRCNVGGAVCSRHADQYHSYVAAYNNFTQAGFTIWVPQNFDLYNLWQTLAPNQLENIAFNVVKKGSFVGAEGELPVAIVGDKVLVRENDVDNLVFTNKTSLPTNVAFELYAKRKVGLTPPLTILRNLGVVRTYKFVLWDYEAERPFTSYTKDVCKYTDFDAGVCTCYDNSVQGSFERFTLDPDAVLISLTAVKKLTPIKISYGYLNGVAVSQHEKKPLTWYIYTRKGGKFDDYPEGFYTQGRTSADFKPRSTMEEDFLNMDTGLFISKYGLEDYAFEHVVYGDISKTTLGGLHLLISQVRLSKLGILKIDEFIAAGDSTLKSCTVTFADNPSSKSVCTYMDLLLDDFVTIMKSLDLSVVSKVHEVMVDCKMWRWMLWCKDHKVQTFYPQLQSAEWKCGYSMPALYKIQRMCLEPCNLYNYGAGIKLPDGIMFNVVKYTQLCQYLNSTTMCVPHHMRCLHLGAGSDKGVAPGTAVLKT
.........................................................................................................................................................................................................................................................................................................................................................................................................................................................................................................................
>F6LY14_A
MDHGDRLMSWKGREQWVKVQMEEKEPLLKEQDKGKYTRKVSTTICQVCTWLGLWGIQLVLWILLFTQILKECNGEEYITLISDPYGFQPVRNVTGVPVTCVTKEFSKWGCQPLGAYPDPNVEYRSVSPEILKEVYLEDWPWNTYHWPLWQMENVREWMMQNKAEYERRSNTTKEGIDDLLAGKIRGRFCVPYPYALLKCEEWCWYATSPHNETGQVNVKINCSKAVAVSCTEVMPLSSLHRVYWDKEDEAAMKFMNIKACNNSGLRCLTQPGGCVEGYPIPPGAEIIPESMKYLRGKKSQYGGIKDKKGELKLPLSQRVWVRLANLTNWRNGTPPWWEARPNGSTGINGTRWGTFQSLHHLGYNISSNPEKGVCNYTGKVRIGQEAIRYWYRPSWNCSQNWTGYPVWHVFRYLDMMEDKTSRCIQRPQRKNITVGNNTVTGNCSVHNWDGCNCTKSGNYLYNSTTGGLLVIICRENTTLVGIMGTNTNWTMMMERLENCSECTNATLENTGQGTLGGVSNTNCTLPHINETKQWTCKARQRNNKMDSLYIAGRNFWGRVKDKYSCESNLGDIDGMMHQQILLQRYQVIKVRAYTYGVIDMPENYQQLAGKRSKRDLSHKRKKRGVGLVIMLVIMAIVAAAGASLGVANAIQQSYTRAAVQTLANATAAQQDVLEATYAMVQHVAKGVRILEARVARVETLVDRMMLYQELDCWHYHQYCVTSTRSEIVKYINWTRFRDNCTWQEWETELEEHEGNITLLLKESARQTQLAQEAARRIPDVWKAVQEAFDWSGWFSWLKYIPIIVIGIIGCIVIRVLICVLQPLIQVYKTLATPSYQKVTIIMETRPDVGEEETEDGGNSLERSCRPEERTQPMTIAEAWSNAVELWNNSPWRNTWKQRLIQPLVLPLTVGLWINGRIGERHKNKKERVDCESWEKED
...............................................HHHHHHHHHH...........................................................................................................................................................................................................................................................................................................................................................................................................................................................................................................................................................................................HHHHH......................................................................................................................................................................hhhhhhhhhhhhhhhhhhhhhh....................................................................................................................
>F6LY19_A
MTEEIPTGRELHEEEIRMMIWERERDCWQWTSIRVPDKILQMWLAMLRNNSYRGKVYKQMQKFMWRHPRAPVIRPCGCRMCNPGWGT
.......................................................................................
>F6LY21_A
MDCGAREIHWTGREQWVEVNMEEEPLLGKQQRQGKYRKKGVQDIGYPHIPKGDHNNGSKTKRRKRNRGWWRRLRGVIRAGTTIQETNPDRSLEDCREPMERLTLEEHVEAKANTTYDITTSNRNMDKWTTWRAPK
.......................................................................................................................................
>F6LY22_A
MARQVSGGKRDYPELEKCIKQACKIKVRVRGEHLTEGNCLWCLKTLDYMFEEHKEEPWTKLKFYKIWQRLKGLTPEESNKKDYASLQATLAGIMCAQMGMKPETLGDALATVTMKDGVIEQGEKEKEKEKEREITSVYPIVVQAGGGRSWKAVDSVIFQQLQTVAMQHGLVSKDFEGQLAYYATTWTSKDILEVLAMMPGNRAQKELIQGKLNEEAERWRRNNPPPAAGGGLTVDQIMGVGQTNQAAAQANMDQARQICLQWVISALRSVRHMAHRPGNPMLVKQKVNESYEDFVAKLLEAIDAEPVTQPIKEYLKVTLSYTNASIDCQKQMDRVLGQRVQQASVEEKMQACRDVGSDGFKMQLLAQALRPQKPQSKGGKQKCYNCGKEGHLARQCRNGIICHNCGKRGHIQKNCRSKKQGPQQGNMRRGPRVLPSAPPME
.........................................................................................................................................................................................................................................................................................................................................................................................................................................................
>F6M443_A
MRVRGIMRNYQQWWIWGILGFWMLMTCNVVGKLWVTVYYGVPVWREANTTLFCASDAKAYEKEVHNVWATHACVPTDPNPQEMVLVNVTEKFNMWKNDMVDQMHEDIISLWDQSLKPCVKLTPLCVTLNCTKATAIKRDNVTYSNKVGEEIQNCSFNATTEIRDKQRKEYALFYRLDIVPLNSSKENRSKSSGKSNSSEYILINCNTSTIAQACPKVSFDPIPIHYCAPAGYAPSSGGDLEITTHSFNCRGEFFYCNTSKLFNSTYNGKYMPNGTESNSSSIITIPCRIKQMINLWQEVGRAIYAPPIEGNLECNSSITGLLLVRDGGNESSSNETFRPGGGNMRDNWRSELYKYKVVEIKPLGIAPTEAKRRVVEKEKR
SSSSSSSSSSSSSSSSSSSSSSSSSSSSSS..............................................................................................................................................................................................................................................................................................................................................................
>F6M555_A
MRVRGILRSYQQWWIWGILGLWMVLICNVVGNLWVTVYYGVPVWKEAKTTLFCASDAKAYEKEAHNIWATHACVPTDPNPQEMILENVTENFNMWKNDMVDQMHEDIISLWDESLKPCVRLTPLCVTLNCSQIVTDNGTVENGTMRDMRNCSFNATTEIKNKKKNQYALFYRLDIVKLSNITGLLLVRDGGNISREVEIFRPGGGNMKDNWRSELYKYKVVEIKPLGIAPTKAKRRVVEKEREKR
SSSSSSSSSSSSSSSSSSSSSSSSSSSSSS.......................................................................................................................................................................................................................
>F6M7T6_A
IADLFHQCPQLQKLYASLVVPAESSFTHLSLHPELYRFRFQGDDLVYEPEGNPAANYTQPRRALEWLQTTGFTSGHEFFTVTLLDSFGPVHSLLIQRGRPPVFSAEDSVSFRVPDAVALPAPASLHQDLRHRLVPRRVYDALFNYVRAVRTLRVTDPAGFVRTQVGKPEYSWVTSSAWDNLQHFALQTAAVRPNTSHPLFQSPLARVAHWLRTHTWALWCLASPAASLTAWFAASRFGRLTVLHTDRLRLFGCDLIGRRFWPILPFQSPEARFLWETHPACKSYTLFAGSAFECRVLGALAHRCSPSPTLSRLFPEAQPARWVVFGSLALAAVPLTALLVRWFLGPDSPQALHDQYHATFHPDSWSLDLPRRLRSCVREPFLLTGAAPASIPTSAPENFSSDTPRPLTSLQAQAEPSQPSDVQPPRPSAVQPQVAPEPAPAPISPEPAASLPISAEPEPVFEPPTSHSPPAQPVADSEPTSQPSSRAPTPVRQAALLGADLRFGDLPPRSSWAQDPELSPLGESTQGTVFAQIPTPREPESALARLEVDPTASGPIMEFRDLQPGLYLGTTGSFLTRARNSVSSTIQYPARAACLLVAVRNATSLPTATLWAALAANLPDSILDDGSLVRLGLTTDHFAVLARIFSLRCRFVSDHIDVELGVADATSRFTIRHTPGHFELVADD
............................................................................................................................................................................................................................................................................................................................................................................................................................................................................................................................................................................................................................................................................................................
>F6M7T7_A
KSPISSTSAPSSRSCTPPSSSRPSLPSPTFLSIPNFIAFVSRAMTSCMSPKETQPPTTPSLVGHSSGSKPRASRLAMSSLPSLCSTPSAPCTRFSSREAAPPSSRLRTPSPSGFLTPSPSRPPLPSTKTCDIVSSLGEFTTPCSTTSAPSEPSASPTQLASSGPKSASRSTRGSRPPPGTTSSTSPCRPPQSVRTPLTRFSSRPSHVSRTGSGLTRGPSGVWPRPPPLSPPGSQPLDSAASPSSTPTACGCSAATSSAVDSGRSCPSRALRPAFSGRPTPRASPTPSSRDLPLNAESLELWRTGALPRQLFPASSQKPSPHAGSFSALSPSRLFH
...............................................................................................................................................................................................................................................................................................................................................
>F6M8W3_A
GDGMSRRVSAALFRPPIKLECEKTFAKLLLITKKKYLGLVGGGKMLMKGVDLVRKNNCFINAYRRLVDVLMHDAVS
............................................................................
>F6M9Z1_A
WGEIGAGKSKLAWEQAGLDAYPKAPTTKFWDGYQGENHVVIDEFTGQVEITHLLRWLDRYPVLVEQKGSGCV
........................................................................
>F6MDY7_A
NFDTIRLSFQLMRPPNMTPAVAALFPNAQPFEHHATVGLTLRIESAVCESVLADASETMLANVTSVRQEYPIPVGPVF
..............................................................................
>F6MFF9_A
HLFDRCHNLKTLMATVVLPVEAIHKQTSLFPAIYSINYNEEGFEYIPGSHGGGAYFHKYETLDWLKYSRFIGQDPLTGLRYTITIQMVESLGANHLFLFQRGNFETPLYRTFQKNSFVTFPNIFHPQHVNATKPMPRSRAIQLYLYVKSVNKVTQRDIFAKVRQLISTAELELYDPDELTHIVNYFAYVSELSSINDYDNMLKSSFFKKLVAPMQHDWRCMIEFFRGKSDFNQLLTALQWKDFSYTIKTEELVISTHTEIGQAICE
..........................................................................................................................................................................................................................................................................
>F6MIM1_A
MQKKEFRCRCCDKLLAIAVAVTQLEIKCVRCKAINKF
.....................................
>F6N0N6_A
PSSQLRGDPTGPKESKKKVERETETDSEDQQMDC
..................................
>F6N1C0_A
FTNPEMNIIFEPPKEMEVSVVVPSGPGLVTPAVATAISTELKNLCAEVMGNTDQKSLTDFFLAMLQLMLTFSTSPDT
.............................................................................
>F7IU26_A
MRGNLALAMILFGFVVYAANSGAFGRLLYVIGFRDKPEGY
HHHHHHHHHHHHHHHHHHHH....................
>F7IXK1_A
KQAYGYRAATFEGLCGSPLVTDDPSGVKILASTSQESRARVDSLPPSTPSSVKSPNLPPPSNLSLSPLLKSGLA
..........................................................................
>F7IXX7_A
KQAYGYRAATFEGLCGSPLVTDDPSGAKILGLHVAGVAGTSGFSAPIYPILGQITQFATTQQSLIVPTAEVRPG
..........................................................................
>F7J0U9_A
MSDPVCRHGNLEGYQVPSISLASTIKATYPSEAFAKQEKPIVRGPAYTGDLAGFDAYMTSQLSQTTVTSLPIDYAICYLHAVACVTGVKLNEPWSSFGVNLTDAENNVYIASLYKFQAVGDALDLSGGAVQGDRLYNLFMLFAPCRLHSGLRPEYRPLLAERYKTVMGDKKKGLEPSALAIKCAGWDQHPAYAALAAAYDMFLFKTENHEYAKVRIGTTPMRFRDCTMLGVLEVMRNAMKVESMIDATYWIWNGRLADEFEKIYKEGEELDKADSYTPYYAGFKLGNRSPYSATMSPQLHYFVHTIGCLANSKRSINARAITEVGIEDARDNAIIVGYVMAGRRRHRAQYFRPSEAELWKAPEPRPRADCLPGANEAVRDRGQEDEESSVSEVSSVCSRIARDFDGEEIPEPLSSRASDWYQYMASQHFIMPRQMEIAACNILAALDKTRPDTIGDHLKMWAKAKLRTLQQT
........................................................................................................................................................................................................................................................................................................................................................................................................................................................................................
>F7J0V0_A
MTTPRKTRNKTPAPPAPPAPGPSGNGADMRAPGSLTGCFTKFNQSVIEEQIRGAAAPVDEGAEMEGVEEGMFDGLGLEDHLGRSGKTKKRGRGPSPGSSPGGAPGIPAQRRRLDVGTYPIPPEMRPLAEHKLLGNFIGAYLLSLPTGLPVGAIKRVYESADGSTLFTSWDQSGSGAPQPLPVDHREGPKRAKAAECPTAGTKTIEVQSRLGQGPKSVVIQASWLERFEKCRADPARLLKGVLTALGQYNEFKKSWNLKTAKFID
........................................................................................................................................................................................................................................................................
>F7J0V1_A
MSTSQVGVKSFKILFDLQLSSDTRFNNCLDLACGISEVRDAMRGTPTEVSFLLGVLGLGLYGSKAEKLAAGGSWSKRVEDIVKTKTAVALLKSPIARSFRYENSLTLRGARTYIRMSVQISETTLDGRRYREVFGLMDKGKPTPKGPIKEVLAVFGVTLESVGGLDELSMISL
.............................................................................................................................................................................
>F7J0X2_A
WASDLPRNKQFMDSIMIPDDIISFPMFAEKLKGFSSLRATAVITVQFQTQPFQAGRVMLGSFPLPTLNPTRVKFATNHVSRLMLLNHVQCDIAKETEVSLRIPFVSPYNSYDLVSKRFPWASDLPWASDLPWACDLPQNVFRG
...............................................................................................................................................
>F7J0Z3_A
GILDMGALNIRVIAPLRMSATGPTTCNVVVFIKLNNSEFTGTSSGKFYASQIRAKPEMDRILNLAEGLLHNTIGGNNMDNPSYQQSPRHFVPTGMHSLALGTNLVEPLHALRLDAAGTTQHP
..........................................................................................................................
>F7J1C7_A
GPVQIPECVREDEIKKKKVNSERDIPSDVMELVRCTKSPVIIDELEKAGFIIPVEAEVIRQTNNVNNVTQIISATLASLAAIISVGTVVYLMVKLFSTKQ
...................................................................hhhhhhhhhhhhhhhhhhhhhhhhhh.......
>F7J4Y7_A
HSKPSKDKTFSWDLMFLVGVLLRVDMGMANPSPHQIYNVTWIITNVQTNSRANATSMLGTLTLLLILLFGPCILNRLVQFVKDRISVVQALVLTQQYQQIK
.............HHHHH.....................................hhhhhhhhhhhhhhhhhhhhhhh.......................
>F7J559_A
HPKPSKDKTLSWDLMILVGVLLGLDVGIASPSPPQIYNVTWVITNVQNNTRANATSMLGTLTNAYPTLYVDLCNLVGNTWEPIVLNPSNVRHGAHYPSSDYGCKTEDRKKGQQSYPFYVCPGHTPSMGPLIILLLILLFGPCTLNRLVQFVKDRISVVQALILTQQYQQIK
SSSSSSSSSSSSSSSSSSSSSSSSSSS...................................................................................................hhhhhhhhhhhhhhhhhhhhh........................
>F7J560_A
HPKPSKDKTLSRDLMILVGVLLGLDVGIASPSPPQIYNVILTQQYQQIK
...........HHHHHHH...............................
>F7J577_A
REKLQTPVVPHPFKPGDSVWVRRHQTKNLEPRWKGPHIVLLTTPTALKVDGVAAWIHASHVKAAGPTANQDPSDDPSSDDPSRWKVQRTQNPLKIRLSRGT
.....................................................................................................
>F7J5P8_A
HPKPSKDKTFSWDLMILVGVLLGLDVGIANPSPHQIYNVTWVITNVQNNSQANATSMLGTVVQALILTQQYQQIK
.........HHHHHHHHHHHHHHHH..................................................
>F7J674_A
ECLNSVHLVSNTLYQQKCGSPSGAPITVVINTLVNILYIFVAWETLVGSKERGQTWESFKQNVELFCYGDDLIMSVTDKYKDVFNALTISQFLAQYGIVATDANKGDKVEAYTTLLNSTFLKHGFRPHEVYPHLWQSALAWSSINDTTQ
.....................................................................................................................................................
>F7J6D5_A
MKSIVLIAILLVATTSNADKICIGYQSTNSTETVDTLIESNVPVTHTKELLHTEHNGMLCATNLGHPLILDTCTIEGLVYGNPSCDLLLGGKEWSYIVERSSAVNGMCYPGNVENLKELRSFFSSANSYQRIQIFPDTI
SSSSSSSSSSSSSSSSSS.........................................................................................................................
>F7J8Z0_A
TPITDLTNITDAQGRDYMSYLSYLYRFYRGGRRYKFFNTTPLKQSQTCYIRSFLIPRNYSADEINVDGPSHITYPVINPVHEVEVPFYSQYRKIPIASTSDKGYDSSLMYFSNTATTQIVARAGNDDFTFGWMIGPPQLQGESRSVAP
....................................................................................................................................................
>F7V9A3_A
MNSENYKVYKHTTPNNKVYIGITKLDVNKRWKNGNGYKHNQYFTRAI
...............................................
>F7V9C1_A
MRYISITESLEETHISKKSLRECETKENFKKVVAFLIRSSTMNFGSNTDIIFSFLNPLNQVLSYLTSRLA
......................................................................
>F7V9C2_A
MCKRKKLKIFRVKQDLTQEELAKNLAFQLLIMEQLNGVRMTPSYKMMSNFFRLYPQEKFEIFDKEEEHVNKKPHISNNFSSSRDRHAFGDG
...........................................................................................
>F7V9C3_A
MSIRNHTLAIILVVVGIVMLLAMDSSSLLALVIVKIVGFLFAVSGVFMMEAKENE
......HHHHHHHHHHHHHHHHH.....hhhhhhhhhhhhhhhhhhhh.......
>F7V9D7_A
MEIKLTADSVGIGQNDELGVFDVFYTLVEDEAFEELGNELFKAEQLMDSDEYGNDPDEVEDWFFENSKVTEWNAKAKEFYNPIIGRNDIKVECQETREAIVNGIKFIVRVTASKSEMYKNKEAQKALELKNW
....................................................................................................................................
>F7V9E6_A
MLRFAERDGKILDLSDEGYPAEIVADKMDLNVSTVRNSAKRYGIREFGKYFRWYAEKNKIKYYSTKRVDLEKRGFKPRDIKRVKLLRVELPVGAHYCEEHNWHIKKRIKKRRD
.................................................................................................................
>F7V9E8_A
MLFNLKRKKNVSAWTANLLVEDIYHAKEGDTVSTIKLWKNTMTS
............................................
>F8HGP5_A
MKLLKKYKWYILTIIVLFCLGLMFVPRSGKESKETKQSKTVKVTKHATKSSKHSSSSTSKVSSSSSSEQPQQPQEQTQTEASQAQQEQPIDGVGPTQSQVDQATEQYGYTPGYGGVPSDSPEVAREQADQQARQNWHDSQVEWARQQGLMD
SSSSSS.HHHHHHHHHHHHHHHHH...............................................................................................................................
>F8HGQ1_A
MRQRCQKSKRYDISFLRKTKKQKNACSQNEQLPKGVG
.....................................
>F8HGS4_A
MSRRKTHKEFIEEIKAINGGKYKVISEYKFAREKVRLKCCTCGKVWENTPTHLLRGQACPYCAGKNKTNDIFLEQVHERFCGGYDILEKYSNAKTKIEVLNKKCGHKYKISPDNLLRGKGCPECRQNKLKEQRTHKSKDIQSKVNKTLGDEYDYIGGYKNSKGNITIKHKKCGNTYQICYGTLRQGGGYCECEKRAISLKKLDEISLTKTDDRISCKTDFQRFIDKNCHDEYVVIGEYIKSIEPILVKHKLCNGTFWVTPHNFKNGVRCKKCNEYRGERRVKEFLLSKGVFF
....................................................................................................................................................................................................................................................................................................
>F8HGS5_A
MNTLIEFDGEQHDRPVDRWGGVEAFKIQSKRDKIKDNYCTKKQIELIRIKYYDDIETKLEQLF
...............................................................
>F8HGT9_A
MAKVQATMSTEIALDTLQAANSIKRLTQLVNSSTNAWKAQESQMRSAGDYLGAAQAKYDGLGNAIQNQQHKIEKLKQEQSQLKGSTAETAEQYLKYQQQIDQATTRLASLENQQRQAKNSLDYHKSGLSELQREYKAQNEASDTYIKRLKAEGKEDEARQEQLKQYKGSITNLNKQYETQKEMLERVAKQSGRTSDEYRKQKQRLDETATSLAHTRNAADKLNDEIEQSQRSSSLIGRLKDSFKRLGSEVSETETKTSRLKGIFGATFAANLISNGFQNALGAIKGKFDEIAQSSAEYVKYQQTMNATWLTLTGNAEEGKKMVDMTNQMAQAAANSTEMVDGMNQKFYAVTHNTELTKQQTQAILTLQDAFGQTDAAVENFATQWAQMIANGKVQGQDMMSIINVFPEMKNQLKEVAAQELGIADMTADKYAELQKDGKITAEMAQKALFELQDKYKDATANFSTTIGGLERTIQSRMPAVVAAFRDPIDKMKNPFLQQIGNWVADPNTETKFKDLGEHVSKGLGTIMDAFSKVFNLGSGTDKLNGFMDGLNKVVDNVSKTIANNAPKIVAFFKEVKDSLKATWSIGNDFGAGVWEVAVDMIKGVAGAFNLMTGNGKKAKGPVTSLSKALGGIAKHKTAIKTVGSLFAAYFVGSKVAMGITAVVKGIHAWRTATVGMTAAQKLLNLAMASNPIGLIVVAVTTAITALVLLYKHNKKFKAFVDGMFNAAKKAFDKIFKVTKEIFGKIIDFFKKDWKQVLLFIANPIAGGFCSDL
...............................................................................................................................................................................................................................................................................HHHHHHHHH...........................................................................................................................................................................................................................................................................................................................................................................................................................hhhhhhhhhh........................................................................
>F8ITN1_A
MKVKLLVLLCTFTATYADTICIGYHANNSTDTVDTVLEKNVTVTHSVNLLEDSHDVSNTPIKGIAPLQLGNCSVAGWILGNPECELLISKESWSYIVETPNPENGTCYPGYFTDYEELREQLSSVSSFKRFEIFPKESSWPNHTVTGVSASCSHNGESSFYRNLLWLTGKNGLYLNLSKSYTNNREKEVLVLWGVHHPSNVGDQRALYHKENAYVSVVSSHYSRRF
SSSSSSSSSSSSSSSSS.................................................................................................................................................................................................................
>F8IXK1_A
NPNQKIITIGAISLGLVVLNILLHIISITITVLIFPKNKSNGSCNEIVIREYNETVRVEKVTQGQYGPANRQAQYRIFKAKQGKIIGQTEISFNGGHIEECSCYPNNGKVECICRDNWTGTNRPVLVISPDLSYKVGYLCAGIPSDTPRGEDNQFTGSCTSPMGNQGYGVKGFGFRQGDDVWMGRTISRTSRSGFEILKVRNGWVQSSKEQIKRQVIIDNSNWSGYSGSFTLPVELTGKSCLVPCFWVEMIRGRPEERVIWTSSSSIVMCGVDHEIADWSWHDGAILPFDIDKM
.....HHHHHHHHHHHHHHHHHHHHHHHHHHHHH....................................................................................................................................................................................................................................................................
>F8IYM7_A
ELREQLSSVSSFERFEIFPKTSSWPNHDSNKGVTAACPHAGSKSFYKNLIWLVKKGNSYPKLSKSYINDKRKEVLVLWGIHHPST
.....................................................................................
>F8J157_A
MMVDALKTPHEAGEQVLQNKRTCLSLKRLRTP
................................
>F8J190_A
MTLVNELLAYYKENTEDFNSDIEELDSWAGYLGDERVVPMEELSDFYQGVDPLEVLRRAFFGYDDVNSTSEKREQFNPNRDYFYLNGYGIS
...........................................................................................
>F8J191_A
MTNMEIVAHEAIVNKIYTKEQIESMATTMQDFGLHTYGEWRKMGYQVRKGEKAKIATHLWEKVEEAGIRGSGERKS
............................................................................
>F8J192_A
MTVDQIEYYELLKTAISESKTNCLLDGLDDAKGIEKELILKELREREIES
..................................................
>F8J193_A
MNIFSVIDNDNFLCINRDAISKLGLHCATMLGELAGERYSHEQAGDLVNGMFCATIKDIQTRTALSRHQQDVAISKLEELGIVELVIKGLPAKRYFKLNEDKLFEILAN
.............................................................................................................
>F8J197_A
MNFKRMWLSLKKIIEEEGDILSGELKNSNPENRGRLTVPAEEVDYLAGEMKILEVRESCFKQKKSTRQKMKVISFNECNRGSAYTYIGFTNSSLTVDEDYETVIKRLVSAKKYMQLHSGGAPVLIAVDKVEVVGDLEDE
...........................................................................................................................................
>F8J1A0_A
MSYTFESYRIANAFQYGAVNGHKELCKNIVYNYAHVYRKTVMDVLAEISVMFISPEGFEYDDYRKIKIGGNETMTAKEFKKIIKKEINQVAVAQNDNGDVYVIDADNLKVLAWICGKEAEHFISYSGLDNSDSWTALLAFAETLPADRGLPWQAN
...........................................................................................................................................................
>F8J1A7_A
MRFGLQMSHEMAYNPYGCKCDASVTLLFFQSHFHRFQWLLVYTTPPIKAWTSEGRPLRKNRNE
...............................................................
>F8J1A8_A
MSVQSCGHQTGTLCNIPACLAHKKIMLVQKRPGNKKIKRSHETKLRQTKQVKMVYL
........................................................
>F8J1B5_A
MMAVQPELRQPAPLVNQPLLSVLLVQLAMKLSRLAQTLLRTSRLTLMLTKSATLLT
........................................................
>F8J1C2_A
MMKVLPTQTRRRQVIWDLYQLEQDVDYLAQQMMVNYHILPTDFYNSSFSDYIEAQNAQSREKRPGRVSDFIESL
..........................................................................
>F8J1C8_A
MNIDANDIIAKYRKMVDDLQYNLLLMQAQVEQLHKELQDVKANDEQD
...............................................
>F8J1D4_A
MALSLGVAETVAKVGDTSQIYTLDLYDDEMDLYLTDDYDPEDIEVRVANEQGQYLFSTDASDIVITDDDTISVLGTKLAAQPAGLYQFEVRLKNDDDTETIFPTGARPVVRLVGSI
....................................................................................................................
>F8J1D5_A
MSPAFSPTAPRYSVVSRDANVLYSISLYRRRRSIYIR
.....................................
>F8J1E5_A
MSKETIKLLVKASNAFTVKTKKSWLSKDSQQL
................................
>F8J1G0_A
MLLTAFIYLSWGGLIVAIAFLMCKPNPLTMLIFLGFMLAAYWSVMIV
.hhhhhhhhhhhhhhhhhhhhhh...HHHHHHHHHHHHHHHHHHH..
>F8J1G2_A
MKTCYRKNITQCLKVKKEVTDNLLVSPITLRHCTHMSTI
.......................................
>F8J1G3_A
MRWNRTSFQPKHNCNKKIMRSSTKFKLQFTICCSRLSTPITAMHDLGLAPSGSLWCRVT
...........................................................
>F8J1G6_A
MRINTKHYQIIHDCEKRYGSIMATPECELRQLQTELNHEEHPDIPIKWTDSNREKFEQMVIQMVDEGYSANAIAGELGAGYSTVKRVIAKYNLTVKGNFRWVLTDAVGNVYYATSKGQARKYLLGGTVGGNHDWIERQLVNDGYTVKYRQSIWADIANGDYYITPHGLFLKHGDDSYEN
...................................................................................................................................................................................
>F8J1G9_A
MPIYFWVGLVIGLFSPLLSFLSVTLTDSIKPAVALFLAGPLLGWPLVIVGALVRWLG
...hhhhhhhhhhhhhhhhhhhhh...................HHHHHHHHHHH...
>F8J1H0_A
MLDGLIVMFLGLLIVAIGDSVSISRHFRAADFIITVGVIIVIVGLMTLGFGIYAKWYA
HHHHHHHHHHHHHHHHHHHH.........HHHHHHHHHHHHHHHHHHHHHHH......
>F8J1H2_A
MLYNVKVNHDDLGEFESAEKLWQAISEADLVTGDLADWEDIDDSSVPSLLKAAQDQGFIDDYDLEEIPDREPLEDYLDNALDYPEQVGADLAAVLTGAREFAGLKITDDQIKEYVRQYNEGADSHTGLYDEIMDQVVRAIESVDYDKLVRWTDWVGGDDTAANLLSK
.......................................................................................................................................................................
>F8J1H3_A
MLTAFIYCMIVSSLFSALGESNSPKYWMGSRASLRLPTSTLPHLVLIGK
.................................................
>F8J1H4_A
MVSTSTKADGPDTGPAYVTPKLHRQSTSWVCLQATKRHVAYKGQLADRTQCPLYKIPFLVRHMKAWGN
....................................................................
>F8J1H5_A
MLYNWGDFFLKKFPQNFRSRQPGRPPDRSLGWSADCQFMIGYGILDIQAVHALYDRMVC
...........................................................
>F8J1H6_A
MFLPIICGFGGRPLCPYFFFTTLFLITGRQGGPGLDTAPKTFS
...........................................
>F8J1I1_A
MPCRLSAAICCCLTCLAGSVSIARRPGISTGLLNREKIGH
........................................
>F8J1U4_A
MVLLLISFIVVVCVILDLEYTYIVKPFVCDCVRKYERERDTPRPLFRQDTYKHYTKENFLKFFFPSASSYRRCTSSFSPTKTYKEMSSMANVTPVHTIPKEDLLKRAENYKLAQESKKSLLPDISKLYETPTGWKAALKKLMRDKPEFVKTSELNVGSIRGTGATRMKVPITPGTFDWQSIDTRLPMEERKKGDQVMVAAVEIVADGFASVSSDVTMAAALYDKRHNKLENSFKGSFATRASGMPSHVVFYPTHRVPVEDDPNDTLELSVVSRDTDFSEEFTLANFTARTVFVKAKGPDKVAETKELLTYRSEDLIKARQFVAEGNFTVAVPRMYPKVNLDNYTMPHGKGVVQSYGTYNAGGIMFTKPKFAEGGSVVLNYTGAKCKKIATSEDSPKPSAPLCNYTSEDDEDPDVKYGQALMEEDIQDAETNMFAVTSATETMRMLVSGSGEIPLNTVTGHRLFTLYMNDLWKQTGPHVQLLNMLAKIPGSIRMKVHCQLSPGCGIGLACSYVEGNESLRLGTDLGRLLGLQHKKWNPAIEPKFEFYFKPFSCCDWWNMHFMGTNKFAPVLTILALSGWNGAPKVSASFTYALFYEPDIVLPKQIATLSFVPNHMIRKELGTLTFAQNERKAYGFEVNFGKSQVHGSTVTHTFTSAYCGLAQFLECDVIFELTMMSNPLIGATFTLAYVAGTYLKHIKKIEMLDALPHVTFTFERSFSSTKQVRFPKTIFPTYQALDRWDLSLDGNEEVSGHFVLYQRDKVSSLNDGDLVVRLAVRAGSDVLMHGVSTGYPTTSSRDGKGKTGARNVLEAPRKAAGIKMGQSLIDLPDFQNVFYPVASWFYDKGKHPGIRNELDISTHILKMRLDGTKNNEGFEVKHSAVTRLLQNCAWIKGTLHWKVVVKGSSEHMSYRRTSQIEISVHENSLSSNEFFKSSSSLPSCCFEFSRKVIGPVDGFRAMGWNLQGDKKFYKLCVTLGNVHECESVNVYCRLGEDVQIAGQQKGGFYELSKPAKLFKEIDY
hhhhhh...................................................................................................................................................................................................................................................................................................................................................................................................................................................................................................................................................................................................................................................................................................................................................................................................................................................................................................................................................................................................................................................
>F8J2B4_A
SFVESLERDLRLGLIATLLESDASLDELLKLNQTSLIRDREIMEYLASTNDAAKALECIARNTHSFFNDQQTAGRGSHARGAGRTFGWAWFAQYLSMRGVWLQPVAHIKDILNLYPRKLGPVAAWMAVPAMHRELADLVWSRMEVSRSTSAANILNVFLSLAQSSNAFASDKLVACPLVFFKEWASDGGGSSEVRSASATHLFKLLCSYFGVTAASHPMAGFFFGNRRIGKIGVRAFSWCDQPNKRNTVLVERCLGRPVSDVPIYVRDWAEYFRELLGSFGTTSVDNAIGDLNTWLIFLLHLGERRAPKTFPDISRSRHINNLRPDGDTYVNFLKRHFSQTKSQTAYRGAATLAKAWKLAATRDNFTGSCPFDVTLDRASKAPTRHAKSVRRPLDQTVMEIIVRENRKNDFEFARTLGKQRPTYNYIVKNTRTQAYEEVFFPLLPILIDIILHSGLRKHQARWLDSGEGDEFGVDLTAKADCPNLLPMATKGRRQGFLRICEFVEKGGRRSELGMFVNTNKTGTPYLVPWIDRELAANVARLAKLQTTYNPIEVPIPARDPDISELYGYNGSVPNVFPLFRNPDYDRHLPVSDSMASSYWLALLKHCQPIVEQELGYSYPLVNGDTAVFDIHSLRITTVTVLHESGVPIDIIQALVGHSSVMMTWYYRQVRRADLHRRLNKAYAELGNHDTSEGDAIRDQIISEAITPVGVDDPVGLALLQEHWSAKSAPMDVFAHGI
..................................................................................................................................................................................................................................................................................................................................................................................................................................................................................................................................................................................................................................................................................................................................................................
>F8K7V5_A
LNQDDGRSGIRHPSLYICGPTRTGKTTWARSLGRHNYWNGTIDFTTYDDHATYNIIDDIPFKFVPLWKQLIGCQSDFTVNPKYGKKKKIKGGIPSIILCNPDEDWVPSMSSQQKEYFEDNCITHYMYSGDNFFARESSSH
............................................................................................................................................
>F8K9Y9_A
MATMSKAGSSNKSENSGSDLKSIVVDGKTYNINDVKDGITKDFNNNGNLKAVEPILVNFDQLTTSTDAFNIKECISTSNFQLQTCYKCITNSLAMNNAKKANKVQKVQLSDVTYYIVPKVKPGAIKNVISYNRFMAICIAGIRVNLTKKIYDWNKHEYVAANTETLQVPDGVGNKLALSCGMDEGHDLYWFYASGFEYTFDLYPVEVICCVMLRLANAEEFKLNKVDDLDLVKNLASQIGKKGQIDDVLNSIGIDTISEAYAKYNSTRTDLVSVKRIKDTLSSLQDILKNMK
....................................................................................................................................................................................................................................................................................................
>F8K9Z1_A
MAPYRVIPLCHKYSDEDRKIRLTLNSKNLTVKQQRKLSWDRLKIMFDNDHAHGINESFDSELYSGCFITYYNPEIVSEFILNDMYPPKKLFFEPRSGKSACLYVDKIQNAILNAAICTAIVDNYQNYNPDDDFIVEGHVRCNVNTLRFIFYYAVDMEDGVSYIKKNFESILKSTVYNSCISVMTSENMMNLKNFYYDQVVNTRRESMETFLFKTRFDILPSILPQMLDLELLKMSEDLYKEFMTYIDIYHSDDRFQFIENLKDEDFSKTHVAKFMTIYKKKMEDSEIEKKARRDDEYLPNYMDSTLNDFYCYKVPMPCSYENEIKDDINKMIESEDDITRVSYNTSFLVPVSLRKKVYNEMIRKNNTVKMNNMHLYYLSAMVMEFQDNNNFFEETKCLRHSVHILQNMAKRTYKYIKDNLYKKIAQAKKSNLFIQAVDFTNIMLVQEVAEKHYKDLLKPKLLNDDTVFDNFSSDSE
............................................................................................................................................................................................................................................................................................................................................................................................................................................................................................
>F8KAL8_A
SIENVNAGGRALKQTTAMQPNDGSYARPTKAHGGQSKDANIVHKLFDSANNAANTAQAVFYTEDVNLEMPDTHFVFKPNVAKGTISSESLLGQQAAPNRPNYIAFRDNFIGLMYYNSTGNMGVLAGQASQLNAVV
.......................................................................................................................................
>F8LSR0_A
MASPPGRLPGESNEAFEARLKSLELARAQKQPEGSNQPPALGGVLAKRKRVIENALSKTVDMREVLKHESVVLSPNVMDEGVIDELIRAFGESGISESDQFNVAI
.........................................................................................................
>F8LSY4_A
GPRDRTPASYNRGGNSLPREIGEEEEEEEEEVGENLETGLRRLLDKWEQDLERLRDGLRHALL
...............................................................
>F8LSY7_A
RSAGSDSSVVQQRRQQSTPRDRGGGGGGGGGSWREFGDRPPPSPGQVGTGSRTPERRPASRLA
...............................................................
>F8LZ66_A
TPTLSSLSLAAKAVSSSPATSACLMPQVVTSSSPPISKTRRSIFVPSSPRSSQAVLSSLSLSSAAPPTSPEEPPPLSAARHVSSTPTGATTSSLRPPSFLVTAPATLRRSA
...............................................................................................................
>F8MAG3_A
DRSEFGEELPQIPSDFIVSVKEGDDGSRDETEDSFDINALDDERPALENPGKIVKTPLPLIPDVGRFETNQLMMVKEVVPHKFESILECHEKVLARNDWKSLAMYFPIGDIPTCGCIDLMAFPVKHTSPEFIQMAIDEMLPGISDIDDSFFQELVETSDIALELDRATLDTSVFNDWTKSSGPKLNGLFRTGNMSKRIPTQREAALAIKKRNLNVPDLQQVLFEDDEARKIANRFINTVIDPNKLAQFPGYISEGEMGYFNKYLSGKNIPEDAFVDPCALVSMDKYRHMIKTQLKPVEDCSQIF
................................................................................................................................................................................................................................................................................................................
>F8MAG5_A
RKVYVIMDPLFSVFRNVDFSVKKMFTFDHEGDLVEPLLQLKHRTLTGVSKTDEYAKLKQEYDECVTEEARQEALAVLNEYTRNHHDRVIGFTNLFIGMALVKFLGPKMQRVFTQFIGTEMGPLLQTRWGGLFDLELESDYFIEVPNFDDYYVRDYEPYVEIDESVLLPEEIEITSTEKSSEDVTSEETVEIDLTEPAMNSDLVTIRRSFEIWADGSEFG
...........................................................................................................................................................................................................................
>F8QPQ4_A
MNANLYLAPRTPNKYPLLDLLRPDYTAENPFCTPQRPPPEHNGWAPPRRRLGRQRNASGSESDLSSLQTLRSGCGRNSGEWTVVSGPSSVTLTAATSTGTAVTVTLHL
............................................................................................................
>F8QQV2_A
EKELKEYESAELTKTEAALADDATVNSDDEDYFSSETRSPEAVYTRIMMNGGRLKRLHIRRYVSVSSNHQSRPNSFAEFLSKTYSSDS
........................................................................................
>F8R4S8_A
MGRHIRFYCNVEFVLPSSYTMSITSFQVVPQQLGNDRPVWSA
..........................................
>F8R4T7_A
MLDKLNQPKGSTIGVLKDGRTTQEAIDELTNDVTGSITTTRYASSASQALFPKLIDKMTAYRHGVSGFQDKFRIYGYGSSVGNGATIGGNSSPNTPVAKFFEHFQRTVNKAGIYPFEYSNKSVDGSNINDFLNREWPATVATGVFPDLAVFAYGMNDFPSAQYNAGMTFGANGFKQRLRNAIQKVRDAGGDVVLLTTPHPNIEEYSWELPSSIDMVWPQFAAKPVAGDVLIPPVSQSNVSFDFMGKRITQGVRFLRGNDAMREVAVEMGCVLIDVEKYWFEAVGKYGNVLLFDRVPAMQTVHPNLLGHQQSYWRAIEEFFNNVDSSGWIAPDAKLNQTLDVGGNALNPAKMEADVDLQANGIRQRAFVRRDKSGRVMEELTQDSRVKRTSYTVSDPTVSAPGYSLTWDEWFTRTKGLFTSGETLGIPVNNRTEGRLLVTAWISGQTGWTQLEDYLVSNREGVVLVSKIGSLDNTPPAGGTGTNGQRLFTVSTSANNVVVNILSDNATVKFKLDTFGA
.....................................................................................................................................................................................................................................................................................................................................................................................................................................................................................................................................
>F8R4U2_A
MGMTLCSSHGNYAGIVHKDSLGHGRLLWGNSMYNRHLELGPTIGRDHSKITIRQLKDSFI
............................................................
>F8R4U4_A
MRLPLRILHKVLSVYLTVYTFGYPPVPSKLAQSNHRPP
......................................
>F8RCQ3_A
NGHVAPGEYPAVRFRAPQNRPSVQASASSTNPRTGSSLSGVSSWASSLALHIDATPPPVSLLQTLYVSDDEDSDATSLFLSDSEAEALDPLPGEPHSPITNEPFSALSADDSQEVTRLQFGPPPVSANAVLSRRYVQRTGRSALAVLIRACYRLQQQLQRTRRALLHHSDAVLTSLHHVRMLLG
........................................................................................................................................................................................
>F8RD33_A
MDESRRQRPAGHVAVNLSPQGARQRSFKDWLASYIHSNPHGASGRPSGPSLQDAAVSRSSHGSRHRSGLRERLRAGLSRWRMSRSSHRRASPEAPGTAAKLNRPPLRRSQAALTAPPSSPSHILTLTRIRKLCSPVFAINPALHYTTLEIPGARSFGGSGGYGDVQLIREHKLAVKTIKEKEWFAVELIATLLVGECALRAGRTHNIRGFIAPLGFSLQQRQIVFPAYDMDLGKYIGQLASLRTTNPSVSTALHQCFMELARAVVFLNTTCGISHLDIKCANILVMLRSDAVSLRRAVLADFSLVTLNSNSTITRGQFASRSRTSSPPGCLACPPP
................................................................................................................................................................................................................................................................................................................................................
>F8RDN1_A
MTATPLTNLFLRAPDITHVAPPLLPQRHLAGRNGHAHQQNGLRLRGRAELPGPRLL
........................................................
>F8RDP4_A
PFPTADPKPQPNGVNHEPPSNATRATRDSRYALTVTQIIQIAIPASIIALVFLGSCICFIHRCQRRYRRSRRPIYSPQIPTGISCAVNEAAMARLGAELKSHPSTPPKSRRRSSRTPMPSLTAIAEESEPAGAAGLPTPPVDPTTSTPTPPLLV
....................................hhhhhhhhhhhhhhhhhhhhhhh...............................................................................................
>F8RER5_A
LFPRDTRRWGAWLPGGAADGRAYSVSRPPPRTAPPALPPFDPLLPPTRARGAGWVGGSVGGGAREV
..................................................................
>F8RFP0_A
MGLSFSGARPCCCRNNVLITDDGEVVSLTAHDFDVVDIESEEEGNFYVPPDMRVVTRAPGRQRLRSSDPPSRHTHRRTPGGACPATQFPPPPCPIANKNQNNVLYTVARVSFLKNPQSPGLRGGGTVIVTGSDATHQTYTTVGLNTNGLLKRNQTATNGGRCCTRGPRRARGRTPQRCHRWARRRAGAAGVVSWRTIRRFGRPPPRRKLAPRRNLRTGRAGRRMRSRRGLPHIRESRAGCRVRACGGRLAIRAWSCVRA
...................................................................................................................................................................................................................................................................
>F8RGJ1_A
MASVKCPLKYELTEDCNFCRQMTGASLKKGSYPLQDLFCQSSEDDGSKLKTKMKGVCEVGVQALKKCDGQLSTAHEVVPFAVFKNSKKVYLDKLDLKTEENLLPDSFVCFEHKGQYKGTMDSGQTKRELKSFDISQCPKIGGHGSKKCTGDAAFCSAYECTAQ
...................................................................................................................................................................
>F8RL35_A
MLESMLDLVVGRKRSAHVYVSGLGPNRRFLYIRTQGLEQADHSCKITSL
.................................................
>F8RW81_A
MNKANSQYIKATNYNFSEAIGTDPELMQRSTFMRNNAYATGFQCRIMYPDIH
....................................................
>F8RW83_A
MSEYTQWMTAQADKQNKWNAEQTEKSNQFNAQEAQKNRDWQEQMSNTALQRKMQDAEKAGLNPIFALNAQGASTTSGATASADSSKPATDIINAMTSYTNAQEQNRMQRELALQENRVKLQIAQMQMQAELQRARLATNAQMATAYASASASRYGADRSYNASRYSSDTSYKNVQSQNENNILTKGVNPTGVLYNNKEFQRRTNNAINKGFNLWDNIKAGAKKAWKKVRKYWGF
..........................................................................................................................................................................................................................................
>F8RW85_A
MKCNVDNSTVIHTLSTRFPPNYQHGKPLNHKGLKRFFTVSTLLLLLLRKYITIYIYNKHSRQKVTSDNRNV
.......................................................................
>F8RW87_A
MQLRGKKTSKNDAKKFARTANKTNKLNKPKLLPRGGTRL
.......................................
>F8RW88_A
MSYGLTIKKLNKAIYIKNTYDIADAMFECGMTWSDISGIDITDTKGINKDNICKQYNKAVYLSDHAGQYRRQNHLGHHSS
................................................................................
>F8RW89_A
MSIKQTSTKGFDPIGIYGIYDKMSGKIIGIHTFANDLTAKTNIVKSMEKDLGDIRLVKIAETDLYDPENTVATYTDIPLN
................................................................................
>F8RW90_A
MLFSWQETSYEPNSKSNKGSRLAKVYKVKKDPLTGEDSLEVKETYDYQDYINSFSENADPVTLMERVKHGEIAPWNGENTMDLSQLPENVREIAEYMDYHVTRNTNEFMKNHRKSET
.....................................................................................................................
>F8RWE9_A
MNQLFPVVRSKKNDGKRGHGKKAEKRPSELKDPEKPTGELELVGERSNCSKTQRHFYFARQNQGAKRAKMSAQGGEDIEEVEVDTGAGSGRSGGGGGGGGGGGSTNGGIGMATGGWVGGTYFGKNKIVTNITRQWYVPI
...........................................................................................................................................
>F8RWG4_A
STNNNIPTRNLDIDMTRWYRVHEPVRSTSGGSTYYNEDDVWMYPNQAWNSTPICRDNPIWDKVPRTDRQTLLDSSDGTLPMHHPPGNIFIKCAKIPIPTSNNSDSYLNIYVTGQVTYTVEWEVQRYQTKNWRPELRTTAGSYNQHE
..................................................................................................................................................
>F8RWX8_A
MAGGAAAPAGARPKKPTQKTQKQQQPKRKKTTQTSTKPVKQQVRRVERQIKVLKKRTNGPKTNDFMKTTVTVGTILGQSDNGLVRQFRVPMNPLLLKMTEGQTATPLSIRASCYEMWKVMSAEFYATPLSGMSNVVGSVGYMALTLNGLEATVDSVDSIKARIHTQMALGRPARLKLTSQQLAGPRRGWWLIDTSQSPADSYGPAIDCLLAYKTDNLLHTSGSTTATYTGALWQIEVRVCYAFSTYCPKPGLTNLVAQTIPPGQQVTIKASSDDGSIVMTTTSTLIAQLLEPRTSTDPRKGKSETVWAVAGAVVDAAAPLLGPWGWLLKGGFWLVRKIFGASSNDTATYQVYPSIEAAMGDQPIYGQTSGTNPITLPIVHISEVMNPNPQNNNLSLPSISTPPQPPTPQPTSILPLSLLEGQRGVPPLYTYSGGSYEVSPNWLGSTMLLTGLPRYRRVIGGSQQFGPNPNGMQPFACDSLDVYDFTDNGVFIGFGTYQNQGAIHTGKTLLYSIKNSPDRKPWLGAEKYTWQWPTWVVQQGYPQPKQGDWWLQTQNTTDTSTHTVATRCYFLVAYRDEQKLVAFWNNNTGSQAAPSTIMCLYNVDAGRAPVLTSGHLPPFILPSNEVEVDGDDDDISLADSCLREEFDCVETYEQERDRLIKRLRELDFHRFQV
.................................................................................................................................................................................................................................................................................................................................................................................................................................................................................................................................................................................................................................................................................................
>F8S0K7_A
LLYTNLLTRDPKTVNNIIDITFSTVEKCGHEASASKTMVYPFSV
............................................
>F8S0L1_A
LFYLLLRLLKGKELDDMLTLIMRTIEKAGHEVSESKTIFYPFSA
............................................
>F8S0P2_A
LMYTNLNVIRGDAIGKIMETIFETIAMFGHEASPAKTTFLPFSA
............................................
>F8S0U3_A
MALRFVMEQAEEHDLSRKPGMVQQRDYGKAGELMKGMLHNFQNLPIGTIYTAQERMIEAGGYGEEDEDVEEAAAQYVPDLPKGVRSTVNALVDVIGRIYTVKDDSGDKPVIRRRLWLEPSAIYDTGYRSEYVLPQYLSNPSVPRLIRAIRTGNPNPPKKEGK
..................................................................................................................................................................
>F8S0V6_A
MYAGNGHSLDVSSFRSDNLPTWISNFPVGASCPASSSRPSGSPSIRCLTTADLSRLEALLMGDTVTADADDVTALLLALVSIANDSQDADIVRLAMVALYETAIGREFMSTNPIEVK
.....................................................................................................................
>F8S0V9_A
MRGHTMSRTTFTAQRFACDRCTQEFILPEGEAPKGWTALTDELGNLVDFCPKCNPFIFAHPSTSRKGSPVFTTTLAIFSPGDQLSVREIAYMLGHEGLESTLRKRLSRMVHRGMLVQPAPGLFALPE
...............................................................................................................................
>F8S0W0_A
MSVYDEARAKARVTPGLYLDVGQQLVDFFEERQVTVVTYREIMAHFVYGPEATLEKHEFKGQAKKLLESFNKSRHWHYALPGVAHKPAVDVVRQRRKVDSLKAELNRLFLDCDNDWDEFKRLVWPVLKEIKSRGELD
.........................................................................................................................................
>F8S0W3_A
MEKKPVLSKKQRRRVAALGVARDVLTEKGFARSGAVDTQPLIDVARYVIEGRDPLEDYRNEG
..............................................................
>F8S0W5_A
MPTMNCLRSSAVASGSGPVFCASWFPILDPPQLVTCFPNLTIWAALQDRERNGHPLHTTEQPSSLSFRHICRTLDPLPQLTSFVLHRLNALPRRDEPAVVCGAVSGRLRALQTPWFASPTHNYVTALVERVRPAQGSL
..........................................................................................................................................
>F8S3X0_A
MFVLRLYLATKYPLLKLLTYRQTTITDHHKQRPNDDDLQTPQTPPSPLQSCSVQTPPWTIEQHVLQLTAQTSSGLCVVLTLHL
...................................................................................
>F8S8Q7_A
TTPIAGTSGNISTWLNDIGKSELWAPSVNPTSGIHSSICRRTANGSSTTKVPVDKNSDLYIELNVYNLREYAVEKKSERWKTALVRMKFTEGENSPIAKGIMQLVKDVNARLQEHPERETYQRKTY
..............................................................................................................................
>F8S8R0_A
TKDFTKEPVDEDDEIARRHDLAYANATSHQDIYKADKEASKEFFDSFKKTWHPEAFVGSAALKVKNFTEEKIVGRPLYGMPTKDWGRIKKINEARARRRQAEESVDDLRREYGPPNIYDADTDPEAAMGSQSTDVPDNAGEAMDMVADQLRAGGAPSGGSSSGGTGSNMGDVYAGSCQNPNKHIKTFKKSYHFTTSNKLPEWKRNVENGHVEYLARYNSIHGIPWELVGMYLGEGEIGQLFENYSLV
.......................................................................................................................................................................................................................................................
>F8S8R1_A
MESRDQISEIVEDCPHISDIDENDSCDVGQTGEHSTRPGVGGGLGGVLCAVKRSLARPFRTLQGVDIAEQQKQNVSIESFDTPLSSSDDESKTPADNSDRRSPRRDEDENEELGLLLGDVVIYASIQREWTLSVSERLFRYFTEGDHGARRLLHDSVYFKNQREFVEFHKRILSVLQNTDGWIVAVHDESSTASYKLKFSGWQSEGKPWGLLPKPALRKEDAHDEAGRRHIIERDRIIWDVGTLEEETEVIPIPKYGHFHILHPCRW
...........................................................................................................................................................................................................................................................................
>F8S8R2_A
MPFHWPRHNYLGPGTKDFTKEPVDEDDEIARRHDLAYANATSHQDIYKADKEASKEFFDSFKKTWHPEAFVGSAALKVKNFTEEKIVGRPLYGMPTKDWGRIKKINEARARRRQAEESVDDLRREYGPPNIYDADTDPEAAMGSQSADVPDNAGEAMDMVADQPRAGGAPSGGSSSGGTGSNMGDVYAGSCQNPNKHIKTFKKSYHFTISNKLPEWKRNVENGHVEYLARYNSIHGIPWELVGMYLSEGEIGQLFENYSLVRVEEVNCKVYSLGVRLPFVTGQSVTTVANANAQYPIAKFNFDNDFFTSYEPENVYNVLEKCWGSEWKNMDTTNTNWSTQFPNLTASTTSRDMNNPILVHYPRYSWITSGTREQFPKDVGIYDYCSIKNGSTVFGLAWEMTHRPKQGILNAFTTPVITGQQFVLNTNDAAEETPISGERANFIVGTEW
................................................................................................................................................................................................................................................................................................................................................................................................................................................................
>F8S8R3_A
MVVFSTIAYCEVLSFLVKNFEEKVLKWNHVIKSVKSLKTALISVTSMKTIPATLDKLVSTLQDLESEEDLEEFCVQSKDLLQDLSEHCKELTLQNNKNRMFLLRVLTLLFHHPTTKVKHLQTIVTEEALEEMKMKMKNSDFCWETWSYMQVYKESGPLVSVKDCLDILQKGTTELDDFYMTLSISRIKENLSNSIREFYQSYKTLMDGSLQSMTNHLQHLISLSSQDGSLKESHGDYYQSQPSEKKTHTMKQDDDTSSKETESSGTSEPSKKKQKLSQSRNTDISTYFTLADGTTPIAGTSGNISTWLNDIGKSELWAPSVNPTSGIHSSICRRTANGSSTTKVPVDKNSDLYIELNVYNLREYAVEKKSERWKTALVRMKFTERENSPIAKGIMQLVKDVNVRLQEHPERETYQRKTY
...................................................................................................................................................................................................................................................................................................................................................................................................................................
>F8S9F4_A
QQVVEVYEYAQKLGGEAVFYHILYNPKAFLLSLTHFPHFSSVVLGNAAGLGIMGEYRGTPRNQDLYDAAEAYAEQLNGDGVINYSVLDLTAK
............................................................................................
>F8S9F8_A
EQVVEVYEYAQKLGGEAGFYHILNNPKASLLSLTQFAHFSSVVLGNAAGLGIMGEYRGTPGKQEIDDEKK
......................................................................
>F8SIM0_A
MNHPLVPRSGQWLKLAVRCMTALSRMGLLKKAARRWKSIMEEMKIIMCLICSGSMSMPRMRTATGISIRAIVTIMVYITLTTVGPVSIIMILTVILADMGIILTGL
..........................................................................................................
>F8SIM7_A
GIKTKLSPLALIVPPKKPPSSSRPPAPGKDSGPGKTPPPHRRRLFGDDPPRPDRPDTPRPVDPEDDSDSPNGPNKGNLPPTDEDDHKLGPILRRLGQDLQDLQDLVDRVSHGFFLQLGIHP
.........................................................................................................................
>F8SIN4_A
PEHGKRWTRGKFALVLSLLLALRRRPDFLEGIRYLSTGYPPQDIPARIGTPSGTAYFLREEEKELERKKKSTRDQATQTTATTSPPAHHPSEVSSTEEDPDQDPEQEYPQETSPRYYGRPLRRTRAPSPYPREGQGDRGRGDRPRPERELPTGKHAPKNDPETAPGDTEPGNESGTSGGRHHQETGHPTTSTSTQPTKTTGGRTAPLTAVLLVQTPPTSPPYPRPPGYGWQDRATLLGHPERPPLSWQSATLDSLLQRLQRDFEQQRQAQLIVYDVLGQALGLPAF
..............................................................................................................................................................................................................................................................................................
>F8SJ43_A
MDSIKDLLADPLKGTKQAQGVLCYLFREVLLWRKINWFTWNRRQKAYFEKPHNAVNPDKGNLNKALKADDMNWPGFKKGIDFLNPESATLEVKLNWTHKESTSYVIVIDPTEDEKNPTVNNFPWQDCPIFKSAKPAETLMSHLFRHIVAEEGKGEPDIMVWWEKKFDDYIKNPVNVVGLNQKEINQNIAALRRSLMEARMSWNVFRRGLHLLRPRSEEYILTLHWTTDPEMKKTLPDSIHPIKIADPYFVE
...........................................................................................................................................................................................................................................................
>F8SJ46_A
MTERLKSVWVACSLLRTRWPTIQDLPVGEDYHVIVKNDSLMVFKGQTPVGSMHRTDSEPRIFEGHTLEEFTKVVLDLEYDTHEGHR
......................................................................................
>F8SJ50_A
MTVTFSNELFGLFSAAPKLTGTKEDIKILKDTYLNDEWLKKRQPKKGKVSFKYGTYITDNIGSTLQNLIAGFNKSIQGNIATLKKFDASTAPLKKIVQAKQDNPNAVEEAEGLELKLHGLPARPTQELSTLSRDGLKSAARVYVDVLNDRTNLLSTNKYVEELQQTWHKLRHSVEHDTDADLICRAVIAVIKGAIDSDTELDMQSNEGFDTIKKNLLRDLSKLMSSSI
....................................................................................................................................................................................................................................
>F8SJ58_A
MSLLKTIGLKLIGAKGIAEIESAAIASAASGIISKAVDEATPRITREAIAAQTYTELRVRLLSKLLGGEDNVISWADKVAESKLQNKNPVVLRSKLVKELKEITGDSTRAGATADLLLDSLK
..........................................................................................................................
>F8SJ59_A
MIQACRAVFDKEALKKSITNKLTKEDVKQLALQRLSREETAQLAAKAHGHASFEQLIEQWNTSLLGRPEALEHQARSVILRNCPDARASDSFEQFTLRALVSDTLLAEQTMKNMLKKKSYVLTAVKYRLPGITKSEANLMVELLVQLSKTYRGN
..........................................................................................................................................................
>F8SJ61_A
MALSDCYQCWETPCKCGHDYMDWTEKDLKGQIAMLQGVLHSKQTKEASKLAGEEMVRYEIRDLIPVRVKYYHGTSVKVQALDAPTYSMFKHRRLQETSGHFQFDPADGKCISGSGDKPWAFSVSIKIGEGPDDWTYSLSAFNTNEFAAPHYDANIRVEFIIRDRVVYLPKCTLLEPE
.................................................................................................................................................................................
>F8SJ62_A
MYLAGAGMNSQLIIYIVNGAYTREQIEAHSKVPFVENLSEAADQPVVFTPYTRSKVIRYRQENRINLFLTPDFDKSISMLHENHGRYFQISLLGIKDYNDNCNMVPLGIEHLNMFDETYERKMKEKR
...............................................................................................................................
>F8SJ63_A
MTLKAIVYIHNNAFTPEQIAEFSKVPYMEVIDLNTTHPMVFTPYSSDLIIQYKNTIPYQMIVSVDPTPEQEKELRQHTLKDGIYSLSYVTGEINQDQFLMWDAEYDNMAAV
...............................................................................................................
>F8SJ64_A
MKLKAVLYVVNDALTKEEIVEHTKIPFVENVDLETEHPIVATPYNAEKVKSHQSVVQYQCFIAHEYETTEKLLNEELGERPRNTTYITYHGSDVPGKRLSPGHLDAWNFEYDRLLNES
......................................................................................................................
>F8SJ67_A
MDRQDNYKPTPMTTKHVRRDNLWRFINEEFKAFANGVPVRVILQDVTKHNAVVANYYHRRDSYTVKISSFLQNYLHVDKNIGIVS
.....................................................................................
>F8SJ70_A
MGEFFIDDRRQIEMYLLSEIQAKVRASHLRVKWLADYNVFVETVSERIAVAILITKDSKILVLTYDIQRDPTIWKTWDDHINPDTAIHKQQFNRNEIDPAATVVILELMSV
...............................................................................................................
>F8SJ75_A
MSVYEQMTNQPDRKCRSETLLRLLISTSYPHATLADLTFAFSNHSGQKDLDELEKIAIQMKDVERSFDMFDFIRCIELKRQGEQIQIQVKRLDFDPTMRTLEDSSDTHEAMATSSVHLTDERVNLADVDVLATRLLEIFYRSQVKVKKKGNEIATTVWKSRTKHIDRRNPKAETKVVEAELDFQAAIEMISTSLRKRRFHILLTQNTILLLDQKSRIWGVSKA
...............................................................................................................................................................................................................................
>F8SJ77_A
MARSTAATMLAALQKYFTKVEERLDSGGSGGVNALYFANGSIAAGATTQKDLTTITGAPTGKDWRSAIVQVLVKDVTAGSPTLNCWLDGSALFTYGIDEAGVFKITNLSTTGQLYAVTILAPSSAKIG
................................................................................................................................
>F8SJ82_A
MSSEVQPNILGARYTHCFIRITGDLEGARSFFYIEDVDGLGLRKTEEQQEAKVFRNDFVDTLWLPLIKKHLMASYDRTKGNHIWSIHVVPLVVVETDTRHFHLEVNADESAEYVTPETEIDPNKLVVAETFSNEHLNELTVEGELKPLDPELLYSNSSFIEKSIRSVAQVPPPDAFETYEEHSAYDVIQALRRVGELSKVQSITGSHQHTFHMETNDEGSFVIHKVSIPGIVSPTEWGDLIEKAKASGWYNLSAEQYGKGSATYQVLNLWRKLDI
...................................................................................................................................................................................................................................................................................
>F8SJ85_A
MQINTPAEVYNLIKFAKANPTITEEDYYLKRSLMLAVEEALSNPATVERCQFTKDHWGHSGIGVELEFTISRHYIQPEAVDMIKQALRDSGWPYVDLTQIKRFDMNNGPSKYTVKITLANKPLENNGTVS
..................................................................................................................................
>F8SJ87_A
MNRSIRDLVDSAKGGNLMSRSSHSKHQWSKEFWSRRPMRYFISCKWAKVKCHRIERMEERKLIHTEMQQL
......................................................................
>F8SJ88_A
MAIPSPQQVYQHDKLLDRQYQQVEDYLVEFMHDDKRMNEVLHRNTSYRHGQEVVYSIPVPMSRFPFMDEIYGARLVKAFKVAGWNAEYKAVDMESTMRLASAGNAVIEGDSYFHIYRPKESLSEELLVRLFNEHSPIVVCAPHR
................................................................................................................................................
>F8SJ89_A
MNTHPSLFVRLIDKSKIEGILTSIRERGINEGDTVYARHLIGRKACCEAPAALFCRRNDVLIVTGIEVDSTGKIWYRVRHAKGTGEWSVGFRDITKMKPFSHNYSDEQKYYDSQREQDYVG
.........................................................................................................................
>F8SJ90_A
MINPAHHPLAPVTSHKLFDIFRKCAETSKGRWRNLQESKGYISLTIPHQDYNAYFWELISLYKCRIVHTHSVNEQFIDIVISKESE
......................................................................................
>F8SJ92_A
MGLNVSRNKLFRMVSIIRRQVPVAAHPVQEYEATIETQMLERISGKPRWMKAQTIKMSDAYAKRLMDKLTYLPPPGYDLAKIQEYKPVEIDPCFKRFNTDISVRIEPHYNAILKGV
....................................................................................................................
>F8SJ93_A
MNKSKIPVVVPDFALDAPKPAAWHSPVVFRQGQSMGKSTDGDQVFNDYLNHVYMPAYHDLINGRLNGGLKHGELFVLQHGLNVGSGRHNPNKTNLYAERLMAERFAQQNKLRELEGSPIPEVRKNPVTAAVQMVVQGRLSALRDWFETKHEMWITWINGLVASGLVHRTNEGNSIYWYDIEGNMSELLDPNKVYC
...................................................................................................................................................................................................
>F8SJ95_A
MAKSRIPVVIPDYVLDAPKPMATEPFMGAYVTAYRGSAMGKSEHLSHLKDGLHPGELAKMNDYLEYLGRLRDLGGTEYPQVNRNPLAHAVKLVVQGRLDDLRNWFDVKEKMWWSWINCTEYSGVRHRLISWFTYT
.......................................................................................................................................
>F8SJ97_A
MARVQINSFKGLGELMGKPVEVKPEPVKKKKPKPVKREDLKKVEAPKPAESAKAEEPPKKAPKRKRVPPPPEKRVVYKAPTTIKFEKSASERALPDTRGVSELCKFKQELSKHSLELFGGVVRRVKDWSDSLFPIEETKFQKELIAQFQLIYNTKFVQKV
................................................................................................................................................................
>F8SJ98_A
MLRSLWSGRMYPPRSALNFRRTSPMRSLPTRKLNPINHSTCLIMSSARLRRVFTGQSFFVRTFWSPPAPLMHASAPIGWSCIRRPDRQLLLYAYHRKWVSLCPVR
.........................................................................................................
>F8SJ99_A
MNGQCMYGTLMLKAWRLNLIKRLLKKLFRPVDPYAHYEKELKFLASCDPHGLIFNRWIVKVPLCALPYMTRVGKIFGPAVVTSIIAKVHNSPFRKEFFTDLANWLDSPTSIEVFNSGHYTDRAKAIHFASFLGGYWNDSTDQYLWYSQLRFGLSSMSAANAKIRVVTEDRFA
............................................................................................................................................................................
>F8SJA0_A
MNKNIAMAVMLPTSPNSGNYESIRRSNAEPMDLEEYYTRLHETPETSSLPERFAEVIRQRYSTRRGKRKYYRKEDLNDFAIWLADFRYFLIEACDGNEDLRIIRQQFKDRMKTSERRNSFFKVTRMQQYFKEAKGDIR
..........................................................................................................................................
>F8SJA1_A
MNSTQKVLIIDGGSLTTQMTAALIATCKRECIEIEEYKPCEKGYLPYPDLSGLNRNLIPYFETEESGEYDRVPTSTYEKRQFKKSDKQQEAAALWLKTAYALDHAKTKEERHHIVKGYKSQRRILRLQHAGVILTRLHECTLK
...............................................................................................................................................
>F8SJA2_A
MELLIPLKEDNDFQDDIFKYGDLSGCISVVDKNGNSDYDYQVSVEEDRDFPNEWTVVIQQAVPDTAKLNLKFKRYWFKYNSVSGHFAGEPFFYSGLSKRLIRVEVP
..........................................................................................................
>F8SJA5_A
MIYIGVIDWKKFTFFCAELKTPQISKFVAEKGSDLYKAFDQFIRDNIEWIPQTAYNRETQVIVRVSCRPNDVIESSYNYIVNSDLYGYKGRGVVTENPALAMVERFTERMEESFEVKLVDEANPYLFGLDLAWRPEAQECIIRYTATLNIEKAWVFRATVYNQAIPENENAPFAMLRKKELGAPDTDWEDVRELTEAEFNEEFASPTSGEVDRVIDDIPAEIRPEDVNPK
......................................................................................................................................................................................................................................
>F8SJA6_A
MSFFKTLKDIFFPATFSEREELSRAEIRAQHIAAEAAAQQVSVDDRTRREKAALEALNGDLPVEVCYGDDIIGVFTKDGYFGAYDRNTWKEVARVKGLKEVPFQVRDVFMTRISVVKKDTTHTRQRPSELEDGWKRIVSAFDHLGVKVEVGKRKDDIHWIHRSWEHLSAREHYSFIPQGAGVPCRRNGLWFVTGYDTASKELTVVRLEDGVIVDKRTPAAWVFQELEFQKDELADTLIWFDNPIKKLNGSMATYLISHHDVRVSLYPIVDTQLNKRAAFSYWRNQGLMRYRFDYDVIINFNNLGIIPGVDISVMKAEELIAMIKHYIPATGNWIANGEVCLERVKVSIDGEVFDGDLSEALKSKDVVLDIDLDHAELTEEQQQVIDHLRREEFDKQAVTYTYRGKVLE
........................................................................................................................................................................................................................................................................................................................................................................................................................
>F8SJA7_A
MITLKKSLTQCTLDSWYTFMAENSLSRFDCLIDIGYLDEPLRKILEKHPMYRGDGTILLNLSVNACKHINYRGDAFTGEIGLQGRPTSLYIPYHAFVSLQIPLSETATVEASFPIYDRLVFDAQNPTFVHPYAEAGQQSLLTIAPEAVVKWMHNEGHTECNVHNVGEFIKYVWPNGVPMEVQEYLVEETANMLRDHQMAVLQKQSAQAPVPSNDDRIPFEEAEIKPLLEFPDLSANKVVLQQPVASKFKGKPTLTLIKGGKK
......................................................................................................................................................................................................................................................................
>F8SJA8_A
MNRHNSEEVRQLIADTAVQLDTLMESNHLNGIRFTFVAPSEETFNELSKIIHEVENLGHTMRVLRGSLHDFKEIMDAQDFIVTAGNSYGHMTGGLDGALADIYPDLIKRVPSTIALKCHGELNVGDGVLVHRHIQEPIYEKIVYKDQYLVYVPTMRTPRRLAKGSDVPYLATHKALSLIRQGLIQHPTFRNVFMTLMGTGTGNIPVKVAVEQFLLALRKATRIVNVKKLFDDGKDVDHELVNIWKRYGNE
..........................................................................................................................................................................................................................................................
>F8SJA9_A
MSKDNVGLTVAQRKIYLDALDPVIQKIAYVIDKDHKGYEPEVQVNLANRSYDIICTEFMKFNMQRRDDSPQWQSFFDQLKVPRELPPRESEQTEYEWLSMAARSQKAKEMQAAMKLDSVDRDYVNTWTGKV
...................................................................................................................................
>F8SJB0_A
MSEEDYVASQIQHGICQEFRKAYKAKIAVYNCEDMRVSLVYEDGRVEHYQLQHPTVVCDPDASRIVDVTYDFSMIVGNKPTLH
...................................................................................
>F8SJB2_A
MEKTTLSLEERCTYGARQSIRKESEASNGYFVCNSFTIGNVASLKIWQKPNVTDEELHVKLDQMGYPKYLEDVDPVDLVKQEDTNV
......................................................................................
>F8SJB3_A
MLEQSQNCFKINYAEIIGNEGKTDGKPLTAFGDEAEVQRRLQELVDKDILRCSIHWGAHDYATFDIDVPGTDQVQILKPGDRVNFVGDSYEIVIDPSNKEE
.....................................................................................................
>F8SJB4_A
MSTTRLEYILEKIAISGNGEQFKHNFCTYRNGQVLGLGRPGVTSRKLRDWLFTQNAHQFLSEEDISYLIHCMDAYSATVHDDLNEFLCELGLWSPGKESPVDCLAAFTYRLFHGDFVSYERFQRNSRFAEAAYGADMATEVSYSKPIPVFTKTLEEADLWYEFGQEIAPINEDGIRRLPEDKKIVRDWLNQHNLPLVYTCFDFSPEPVPEVDASDGEKVQEHKCAICQ
....................................................................................................................................................................................................................................
>F8SJB7_A
MSITIIVFSKEEPSDSDIMTYVGAIPGLSGEDFRYRLAWRHRCNNDIHSTLFQIYDDEHHSDNCHLLFRNGLVTVTTMTEIAEFTQNLQDEINFYSSNFEEGVKAEVYSISNGDTLYIFPDQAHRVHHLLKEDLKLVSDDEKEVAEYTLLDKDYELKAGEIVQVYTHVKYEGVYGHELYEVIEDCVIPKRASGSVLNRYFEKDGRRQRNYDDVQTLVDQGKLKPIKCTSVIYKAEI
............................................................................................................................................................................................................................................
>F8SJB9_A
MYPFAIAVSHVIAVFLVVYAVGGMVITARHVIAFERIKRLFAEGKLQEVIAFRKMTKYDTQMDGLTYWCCWGLGITIAMLIIAAGLAP
....hhhhhhhhhhhhhhhhhhhhhhh.....................................HHHHHHHHHHHHHHHHHHHHHH..
>F8SJC0_A
MRYETWINAYLAAIETLRKRHGLRAYYDKPLVEPYYELEFKMFSKPDEPPAYLVAFMYEGQRIQLLVFENDSGIQGQLYSLAAELGVAIDFDRDPFGADTVLVNTLGPFVKLIHHLVLDGYGGRNAL
...............................................................................................................................
>F8SJC1_A
MVTGDGMHYKLKFYDMLFQNIVQFHLEEGSSFKDFEVESTLGHKLLFRRIRNDGVDKMSWEIRISHETVEITADLNVPGYDIKINKILDYEWKEVSLDDPRAVFIASRCCAVFVRLMEDQWYV
...........................................................................................................................
>F8SJC3_A
MVASRLAPPPPPGSILVKDVRDHIQEMVASEMGPIENAWKLEDCKYIPKAGLALLQEDIHKLLRKHFRGE
......................................................................
>F8SJC4_A
MSITLNQPLVPALREFMWDVSRSEGGMVRTQADQSAIIDVGRPDEDLIENPTVRENEAYNYGVIAGSLGLMDYLVDKGYSIIDPAGIKVERAENKSFLETFSEKNWLNVATGETDDAPF
.......................................................................................................................
>F8SJC6_A
MRLVWKDQSDVMLDSITKLATPIPMDLIPMIRRALEGFEKPYHISITLVLKTDWLNLFARKWNSIPTQRYHLRMEYNTGYVWDTLIDAKGTCTKRAIQ
..................................................................................................
>F8SJC7_A
MSWQLPYNHPKRKLVKTNPLTWIPYFIQWLRTGKGYHNLTPIGELWALGLILLVWLFYISYAWFLYAFRAKMWIGRADQLGDWMRQNYNRYQCDMAYSAETFNEPDAIVTITIRKHPIFIGPEFMRIESPGFRGKILEDKVYYWENRIPDDLTKK
.........................................hhhhhhhhhhhhhhhhhhhhhhhhh.........................................................................................
>F8SJC8_A
MISRKSNKPITGCEPNLATIIIIGGYCLVVCLLHVLFVGWWKFLFCRKEWHVLDLGVATEDDINCHFARSGKLVENELHSMLHRFNRRKCVYWEIRQHPFFVGNDILIIRQGNFRRWVVV
...............hhhhhhhhhhhhhhhhhhhhhh...................................................................................
>F8SJC9_A
MTHEEVVTERTETPLSPAQVYDIARAIPLVAQRIKTECMDDVTPEEKDFNADVERKYNHDKGLKLLESMGIPSTVEGVAEKTDWYFQAELIGPVRYKKGEYIVLYPQVGYSPQDVTQGTLIAEVLTDIEFPSDVDLKSSFGENLEYALRPYVDAGQLRLIKPTGARMYTSYSKWSFEDKFK
.....................................................................................................................................................................................
>F8SJD0_A
MTTLKEQLEQLGLTEEFKNLFMFQHHDGEFYLQNGVKDKAREWLISKGVSAAEFIPKFPKQPTKVLKYGDFCVNQWAVVARAKVQAYIDLKLKPTYQAFCYEMAVLKVVDPELLRGYPTTVALLEQFFKEHNLVLRQEFLNPSLFEYVNSVTNYEHYVASRYQMLNGYPEYFHDIVSESSRAPEYIHDGWASIGV
...................................................................................................................................................................................................
>F8SJD1_A
MTLYRKAAGRPSTSMMGGPASAYKKVERMGSRVPPDPLFDRAVFVPKDDPIPHSKEIRGEVVRDEPKCSTPLSTVNNTEEFPTIRTSVIILLLLSGIGTIIADTIANALRATH
....................................................................................HHHHHHHHHHHHHHHHHHHHH........
>F8SJD2_A
MSIKAICSELLSCVDFALTMGLANRLFGQERIEGTGVEVSQVMAHYEKYGWNEERSLELDRMIYELDADAHWVAKIIPSMFKPGKARFVFQGGGFTIDYNFV
......................................................................................................
>F8SJD3_A
MEKVWTCTEEYLEAWMRCLWLEQPMRLPEADLNYLVGKFYQAVKIFHQRGPTTNAAMWNGLTRYWWAWRFLTEEQQRVWMEHNPVMWEYWQTETACHIPAMEEAIKEGKVTASEIFRPERYVMDMYKVAMAFIGMPTQAQQVALIEKLKPEVDKCKLELAKAKLGLA
.......................................................................................................................................................................
>F8SJD4_A
MFCVQQPNSTPQVMLQGPGPTMNKLDALYLIQKAQLEAILGVYTSHYRKDACNDFQSLTFGMDGKDATVYAGWMSEGGSRSVAHFKVVNLRTNQSWLFCQNYNFNVAMNVEIWKGDVDNNEKLKDGNEGFTLDESNEFEWALGYLTESLAEWMEYHPTNKDTIN
....................................................................................................................................................................
>F8SJD5_A
MSTEEIHPVVKNIIYEALRKGHDAVSAMEMYEGFLLDLVDNGVKRKGMLTAYAQSGFFINMKYPKTTPPIARYITPTGEHLGFIEIFTPYDNVRNKRQAEEYDHGTRWFTVMYDRIMYFGADEGNCLTIAEIKKTYTALKEVPPDDFIWTRNGYFFDPTESIFKQALGETNESQ
..............................................................................................................................................................................
>F8SJD6_A
MNLSKEDMGVVVAHLYDAIINWRIRGIKFTTEDMVRLGKQYNITKRSILDIIAGMMRWDMINRLTAVASLGDRADALIDGTILGYYAFVAEDKTIRDIPQLGLVLKEARVTRSEEWYQKGHLVVAMTRESLISNIAATVQVKRADGDWRSNDEYSSGFADYVTAIARRLFVEFIDRGIQTNCQDVDQLIKRMQIIGAVDYNGYFVNFDNRKYLISFRDNIDIDELCDYQTRKAEYVLGPQHEECISERDFKAFTETMSDIGFVVAQNDISSSHMSFALGGVYPLRVTVQVIGLEEPFKPFMIKE
................................................................................................................................................................................................................................................................................................................
>F8SJD8_A
MDRINLLITNNKERYGVRSPFTDIDVVKHPVVNVAVRRDNRLVIMELARDKAANLVIVMDFKRAGVRSALDSFLRAINIPCTYDLVGTYNYNGAEPIERTFRTNQYLIQGAA
................................................................................................................
>F8SJD9_A
MKYLVLIWLLLFVGCQPSFAERDIQITDKSCQVAVDIAKVAMSHYRKGANQYDVMSAVNGFKVENNEEAYAGKVYAQLAVLDIQKNIRRGYTNTDILKVYVENCKGIRGSKFAKGK
SSSSSSSSSSSSSSSSSSSS................................................................................................
>F8SJE1_A
MDSTIHVAYSYSIIRLCQDSPRTSHTRRRSWSVQRNSYKESNGEYLRYPSKADAITGWFSATNARIAKKQAKRYLKLNINKFKEQVQA
........................................................................................
>F8SJE3_A
MATLKEDVLGQISFELLELRQALLDDVPNMTPSKLIDRAITGATTVLEKNFEFKAKAVQECNGDPHWCVGITEKYWEDLTSG
..................................................................................
>F8SJE4_A
MVVNQTIYHPDMPSTVVFHKGDTLEVKDDGTLVYLNNDPFTRFPKPATPMSKQAYDQFVKPYLDKFPSPAPKPVRPSLKEQWAAVGIDLDKWDPTTRPEYDGPSPQLSYTREALRALADKKVIDMYGIVKGAKQQALMTQLIQSTVVDTVKVIDKHLVIQDDYHEDVWGITEQLFNDISN
....................................................................................................................................................................................
>F8SJE5_A
MFFLTEDTECSINGRTVKVSEGTVVAPEGLIDLDMIPVRFPGHDDSSTHFLPVSSLQWKYEPDQLLLREAVEETTEQIIEGVGIYDNDISFNNALERLAKVRKDLHRDVNNYLPESMQTVVHLLVDESIAAGMNVIAENYELRGDMRYGPDEENAIEVSYETTQSVNDSLWNTIFELEVDKLQEISDEQ
.............................................................................................................................................................................................
>F8SJE6_A
MAEVKFEITSDKAHLGKTLLGAELVRQLRKAGFPVVTECIDGDLECRVEDDETDHNHRLKELGKFFQDNGHAVKVVEYLTVPLARYPLFDQQTRVVMPVPNGVENPAAFAEEVNAAVKGIFERYGVPPEAYAKLRQSSLYGRPLSRAVLELDKDNPDPSHTAQLVQDAINESAHRAFPLGDPRDQRQDVSDAIANANNVVLSKKP
.............................................................................................................................................................................................................
>F8SJE7_A
MEEIEMTQAQENKEIVRTSYAATVLAGVVEFGGDLLRDVPSDSAAHALVPQAIAGTLDAVQNAYHLVPKIEYVGDDLRDREAPVNTESTKLSGLLDELWDKVSG
........................................................................................................
>F8SJE8_A
MSEQLKIRGCSEILTDFNNHLVEKLIAVRDNCTTEFDIAPEVVNKIVGSTVEVMETTCRILPDYDKILTEEEKKAELTLVWSPVGYTEAFWNAVSN
................................................................................................
>F8SJF0_A
MTVTNFFICFACAGVIVFIWRFLGHLALAKQQLLQGPVNTDSLMDLIIYRMEHLYGDVIETSAVFQFLRIPFQPGRSVYYLLCYKDRVQVFTTSDQANNAANEEAYSIVELEMIGKPDFTVKIRQMTSHHAGVETHLHWGVQTR
..hhhhhhhhhhhhhhhhhhhhhh........................................................................................................................
>F8SJF1_A
MAILSLVQAGEQLAANEIAPFEADINNYLSQPTTVDFLNNPDQEVHFVFRTYKGVKIAQASVDALKAAIEAAGWKSVEVTLVGDVLDVKFYVEEQTAEPEPPVSGGDEGGEPDPAPTE
......................................................................................................................
>F8SJF3_A
MQQIKNAMEAVVVVGAVVIAAAAMVIMASQAMQEESSPRPVRPRPQPRIWYTTPEMHAFIDERFERMYERMVFLFDQREQQLYFHEECMRIAVIVEKMSPTSHHALDYLDYLERKKREFRIEHNI
.............................................................................................................................
>F8SJF4_A
MQLLRSIEITRTTHGYPEVAQLDIYLDWMNTVPVYAVHTPHAMDSEREVRLHARYFVSRPHVREFVEEYSKCFGLGAESIEIDKGYCWAELHQLMFLQDIDAPNPWRVRITNHAELFSGIHRYVGIDLSNQAPTVTYEQHQAAKFHSQALASVIAMTYTSAACKPVFNSLLEELDNELIFIVERYDDVDGSWKEFCAPDFVSRQPVIQYNDSIGL
.......................................................................................................................................................................................................................
>F8SJF5_A
MQLQSKAIFGGARQIDLDPVLMMSERNVLAVRCLVASKLGHEARAFYQVNTKGYPFIEVWGGDKDKRDEFEAELRKVFH
...............................................................................
>F8SJF6_A
MELKLKKMPGRGPCIEMYGHWVTERVHEVVSRMLNNNWMGSPVYQAKQLAKPFFQGGFDNPKGRWILIEFWNHDIDESCEFIRLLQIGVNDVLGKYEQKIMVNPYKMGYDNGGGSYGVIHMIQQETGCPADWGDSMSPITFLPENNNQFSQVMSLCELFELPVTPVNM
........................................................................................................................................................................
>F8SJF7_A
MQATTQVIESLLLETLASNRDLDISENGLGFHGLYHISHPVKEDLELIQAKAVVKDIMPDLLVWEQLDEKNIRAGYMTLGGYLDSVKLMQVSYAYLANMTDEEMVLVRRQLEHIDRHHRVACAQAMSDKLCLYIDVKGTHYALTINVMNLAVN
.........................................................................................................................................................
>F8SJF8_A
MIPLEEMPTPVDLHDLMSSNDELVYNSLQRRLVDAMNVRENWRFAQHALGAYFEKDFSVDKTMGVSPLVIQRLRNNLRACGYVSIHVGIQVGNGDLRVGFFCP
.......................................................................................................
>F8SJF9_A
MTTQEKLNYIREFCPRMLDVELNFPGNAQLWQLLGTSSIKHGSYVALGGGDSSKKPYDEELWTRCLEVNTWVAVIARLVERQQRKYSWENPINTNKSIIAWAPSFDEAVGILYNWIKEHATDERGAEYSTSLERRFVKFD
............................................................................................................................................
>F8SJG1_A
MEEDKLILLFNFLIIGGAYFAFWLVMTYISKPVLEFHVRAVYLQRLRVRCTELRGGFKLRRGNNGFYVIIGLDNNVRYQLPGNSFRIAQQNPDNIIFQVQAFVKKGRVIKYDYIQISKHNASLDWESLPIGNPMQAVSA
....hhhhhhhhhhhhhhhhhhhhhhhhh..............................................................................................................
>F8SJG2_A
MTAARKPGSVPVYLEGVNDKFFFKDPTKPMEYVMYTDGSGRHVATGAIVPGVKFDIWALCKQEPGQELRNIVIDAIVYRDVDGSIQEYSREHQAIAVDRRNWEFGFVSKLAGLRWGFTLSITPETGESFIHVDLKSPILGIKFHFE
..................................................................................................................................................
>F8SJG5_A
MSEIDDTKIFDYAHNVARNHKRIVEELRAELQDKDYIIYTRAGSPIEFPKVQFTIGSLKDDLPDFVMTGELAREGVEAFIKLCRDHLIRRVPEHVTRLLMHVDEMVKIINEELAANGNEFDVRAIAIDTSQFMWGVGMNARRFYGDYAEDVKVIQLQVARGGVFPEDIHYPQALYPQPLLPTSGFGNYRTPIPQWVKMQRQYQIHRFN
................................................................................................................................................................................................................
>F8SJG6_A
MSWQWDSRWALTGRNTIYPSESPYYVAIFDEAQTEVMCFVRTKGEKLGHWATEPADNIELVRWKDYLQGCRALPMIANNVDTLEQLRRAGFPSGTYKCTLVNQRDNERSVSQLIYI
....................................................................................................................
>F8SJG7_A
MSNLGMVVRDNKVLVATDDVAMALFQYWAPKGTMEIEYQRVNQRVKYVVVAQGTAADRETMRQSLSTSQALSPWHIETILRQCETLGVEVRLIVEGGAHVFQSIRGEMKHGFVKDRTMFFSGDNDQKRKALYKYGDQFGPDLKRAVQDDIVLGHFDFVTVL
.................................................................................................................................................................
>F8SJG8_A
MDKRPDVKNTSMCLVQYSGKCMMDWWINRRLCQELCEVLHVSLKRLDTLFQIVEDSDDALYDKLRDELLFFSGSYKELMDLLFRYQGLYKSRHMDLAVLAIDSIIGITADIHYKDECYGSEFH
...........................................................................................................................
>F8SJG9_A
MFLGTVYSKDGIFLISDGKDTLQQKADQNVWFDFGTSKCNQRVLVWDDHYKNKIHGFMLTVKDPGKREILRNKLYAIKAFNETHDESIIIEALSELKQDDEAAVLLITDYGLHLYQPAIRPQVRRVHLPYERRDGCTALGELDKRLKEECLNRPLNECIGMINYNPDFFLIDGMVFEGADHYE
.......................................................................................................................................................................................
>F8SJH0_A
MSKVVPFIPQWKRDQNNYDHRYSWVVTQHRDYMFIERRVYYRRRKQGDIQFDTIQVIHLGKDRHFTFVQRGNDPMPEFSMAWLIGEFDNVNKARYSAFYATETIADLQALAKRQNIVIATWAIAFNKEVVITPERLLWSDVRHE
................................................................................................................................................
>F8SJH1_A
MKLVPLNSVVGKCDGVSIIPRDVPKFAKIWEGLKERDVVVAEDKDAISIHLPRNPSEQEQALFKEAQAWVAEVMKPSFLDSSEVDEYARFIADVLSKNTRALLELRNNNSFGHYVIAEDHLWYVQFNPHGETGKMHFRRYIGRRTSIPEYAPIWSDVDMEFKVDYNLKGRLDG
.............................................................................................................................................................................
>F8SJH2_A
MAKSKEQKRTEAKERNALSYMRHHMPELSRRLPGGEYWLLCGDHLYSSKDAVKALAHMTRICNEMGITLTGSKSYDTFMSWAPEQQFDFLLHGNNLNDLREGMARTYNMRFGTMDDAFMVDESKTRAAIRDLKQHITATVGKIKA
.................................................................................................................................................
>F8SJH3_A
MTIGVVKIQTKEQRLNQLRRDYMLKHFPKWAMKAPKMPGFTNWDDFIKATIELNARSIEAQVSLSGRHWPDDDLETLRNRPIGRLIKRVRERGYPAHLIASFENEALKQGILQAA
...................................................................................................................
>F8SJH5_A
MPKSKELKRLEAQERKREMLLTHHLPALFEVLPGGERYDPTHEYYYRMVNDRARNVLKIARESKTDIDFAHYWNGKIDQMGTRSYIRIAFQGTSGEYYIRSFNKYMSIHYPSFKPVAVPHYMAPRVDEAFLANIED
........................................................................................................................................
>F8SJH6_A
MNQWDLVRSITGMRATPTGTCAMRKDMMVMREQPMYYHWNLVELRSFNEMPSVHCCTSGAMNGAYTITGEAAEPVQYSTIMVYAEAKETAEEVARLLQGAKSHKGDDLFELAKVKRAIIYPVTQNGWLFYDGLVAARHERKQITDIYPPHVVDQIISHGLELQSMPKTKLDDIFTAA
.................................................................................................................................................................................
>F8SJH8_A
MCKRYEFDDLVVHQASRFGTGSPFALSDLGFDTPTDARLYIEDVIKYMANETAIDEEYVDRCLSNGWVMTIRFTPQKKTAFIELFICSASHQVTFNLRLKLKRQPGCRYDKMIDIRERFVNWIHARLDDEFNEIF
.......................................................................................................................................
>F8SJH9_A
MQNEITDPSVIIFTGWDEQQVALEYIHAQRLQDLLEIILMGKDDNDNTYFVIRPTKVALREPAGSWVKHLTALVYRIRSRQQNHSSVRVYAYKVPLDTIYSFVTVGGSLYTFTDAERAECRSLEPKSWYLPIDGYPKILKLQICGNPIAVRSAYKYLRNEMRTRTYIGVRDIKKAMALMMASGGDKAYLLAITENGVVVKIDQTKMSIMESKNESNWLMMDLIANHFTQRDCTKVAENPERLWDEWDQLRKDYIRAMRNIAEHKVPNLNVSVNNY
...................................................................................................................................................................................................................................................................................
>F8SJI0_A
MTDKVAVIAIPRPLSPEHMIYLYNMVDRHNESLPDPFFNLEMVEDEEGGDGLYLIRPNAGYYWARHRYTENLEVMKSELIAQDIGYHDFTFVRVIFKAMDTLSYNGNLRIFKSPECDSYELDIRKVDVHLPIPGIRPKLKRILLTGEHNSLRSVRRWLKWNIIHNRGRLCQNVIHEAMKRMGSSSVHFITEDGFVARLTKQGINMVFANPQATAVRMTALANGLEEDILVKGLRRTESPPHAPMWTVMHDVYSYNQAFAM
....................................................................................................................................................................................................................................................................
>F8SJI3_A
MELNKRIKLLHEILGQFSPLGSIMSDYEDVTFVNLTVTKREPGVLEYKVTYKPKGDLFKQVGAWDAVVVLKSQSQVINQVILKSIFGKSIEWVSTMDDVAEELSPTT
...........................................................................................................
>F8SJI4_A
MSANFKDQKGTKMSAWLVDKVMARIRQFDIQREVEQAAEQPQAIEEVAQQPETKADPTMLEFLRGLDNELPVMEKEENPKKERSTTDMFFEDLKTKAFEMTSYVLRRYMADYTNTQTAPKGKSITFAAVTSITGEVWLGESKDPQAVFNRFKSGKNLPKNLQDLVDDGQKLHIYATAREIDVDSLRRELEDMDVLLARTAPNRRGDVCGYVYVCRHRRTGNYFLKKARGATPNPELVLSMFLGYLNNTKQTYMAHSNKLLHSFVTQNAADCLNKQNFTVDVVAKFNNVDHAIEIMNEFMINSIMGVCLNRGFTRH
...........................................................................................................................................................................................................................................................................................................................
>F8SJI7_A
MARDIQVTFTVLPPQVLTIALRQHYVKNARPEKRREGAFTETVGQSRGFGKAIDFMIINGIVEADERPMIKFVCDKTGANVQWQFPSIGKSVTTEQQVVNLVRERVCKILLEYNLFDPKQVEMEKRGWEKLLAA
......................................................................................................................................
>F8SJI9_A
MYCSPFREVLVDFFLGKVDLTVVCPAPPSNDGLPPFWSFADANHPIDIMAILDILRRVVGHGDLWFHELVSIGDHVTLVHQPDNRVAALHAIKRCLITALIGEELTFNLPDVQLFWHG
......................................................................................................................
>F8SJJ0_A
MGILADYVNFRRKNGKSVAVLTSIGSSLVSPRLQSFEVISARNGFLQIDHPQLGILDIKVDVESQQVTHDGYILCTADREHFANYRRVNEHPELPIATVLVDIKSISHRFAKASELLHMPWTVQRKTKNGIERRKVVRTETTNGFVQVEGETDLTCIYGEHILRDKDVIAKGESPWVIDPSCPLFNEMNRLFRLYMEKVTVDHFQAMRAALPWSKLAYMHNPALSTAPGRVVVLLVDPVGRTSGYRVTHDGKFAWTNINERAWANEGYDIVD
................................................................................................................................................................................................................................................................................
>F8SJJ1_A
MSLLPRSDAERFSPQVYPEERAVFIATAASTNHLVPWGEGQSFYPIVRSLVNNAVELTSDFQLIEFHRLLPSCLRA
............................................................................
>F8SJJ2_A
MFEILLSSGKGEQLPLTGFGRIDKLGDLGVALGGSSSYVDGNTLFVGSGHHTEGSVAGTVFRQYTLEPFSYIGSTTAGTFSPGFSIGYHVMHNGEFFTFGGITGYDSAGMGGTGLTNRMQRFTKATGARVSTVPGPFSFYGTAAASDGGTDVMIANGTSNNSIRLRPATNDWKAGQNYAGDTRSGQQLFYYDGYFYHFGGWNNDKGGLYLDVYRYNNAAGTWEQTPWMTLPEDKGVVWQGNGYVTGDYYNYINVVNGEMYAQRFHIKTKRFAEPLKLNIPYRNIVSVAPMGNGDMIVSGGTKVPMSSQGYFLKANLLEDVYRIRLAPSIEKNQWTQLADMPAGRRSAVGVESAGKYRVLYGSTGAVVTNTNYSYDPYTNTWSEDAVQGPGRHETAGATIDGKTYIFSGSNSSPDMFAYDPSVNTWSSITDGAMPSWRMGHCMASYGRSLYMFGDSGPTDNALYQYNLDGTGNKWTKPSVSGSTPPPRKNGRMAIAAGKLVLAFGWLNGTTMSRDVHVLDLNTRVWTKLANVPTAIQARVSFGMASVGNKVYIVGGASASQTFSDFWEYDVVANTWKQLPDLPVIGNDISCASVNGMIYVSGGVQPGNVIQKTLYVYNPS
SSSSSSSSSSSSSS.............................................................................................................................................................................................................................................................................................................................................................................................................................................................................................................................................................................................................................
>F8SJJ3_A
MRIHLYLDPTISLNLPKEYRLYVANEPFTKDTLPTDWVSYPGTIGIIEYNTLLGFQYWYLLEYVMDWGSYYSDVKTFRHNDPRLGVLAPYGFRETSEHNSLVAVSWAGIRPPRWIDFTDITGDRGHGMDDDLFRTRLRIYTYDDEYICTSIYPAADGWSVTALYNWSWLGDRTGDQKDMSTVFSPEAISAFGGSVIQSRSYNGIAGVRMFCWCPTVDEFIKYVGPAIMMRGDKVPYRTDYGYIQDPPDAWYITSTESPTRPGYFVQINLVGETREVEPEFGGRFHPVARVILV
.....................................................................................................................................................................................................................................................................................................
>F8SJJ4_A
MIQFEFKNPNPPDRTVINIFRTPVDTPIPEDPTDSPIAVLDGFANSFRDVTAVGGSTYNYRIQTVFNNTKAISPQFTMKASGLYGPGSELRSSMSQHVFGKVIGVTQDPQLPTADELITALNIPGLVIGNWTNKWTKLNDLNGDYYYTALGGYLQILPENLYDVLTELSSGKLITINDFTYAFDMSNTAEYIMNSYCDSDAEYLENIEHEVRGKSIVEAAAGFLNVAEDTIVVANRISSYVTQKLYSRAGLTKFYPDNFITAPDVNTSLYKIYWKVALRLIGNGG
.............................................................................................................................................................................................................................................................................................
>F8SJJ5_A
MHIWRDTLFYVPSTLFPISSNPRFPVYQWMPLNRRWSAVLRNIDHPHQSGQDTICAGKDNIIYVVINYLGGSLPARLIKVRLEDPMDAHAEPVTDLKVEFATPYMPTFEVY
...............................................................................................................
>F8SJJ8_A
MIDQDVTIPIAQNHYPIYKDLNVQPEITDSFGISNVRLMNSRGQIYPAAKVQVGYVDKRSRTEGKISIRGDNGDTLRLTFWLVQETGILAFDYHPFFKGMSIVATVTPYNNNRGR
...................................................................................................................
>F8SJJ9_A
MANGYNRFVRTIVNYQDILDALIQKTNEGWEYHRGNISSHVLIRECRTVGFFVGRQCGSSSALVEFATRHQGECLAVFTDDKIQRGIQSKSPGLTLPYLITERLRKYIRHPEQYSIQKDFNSDISKRLKYLLVDNASYNLNLRGITDKEFNQWVADTFGNDILVIRFS
........................................................................................................................................................................
>F8SJK0_A
MPTLERSRRPFLIYMRTLLVDTNNEIRASLVAPTTSHSTINFPLIVSGFPGAISISSQCSLRGSGESGTASIW
.........................................................................
>F8SJK1_A
MTTNRIFISQADRDANNEKLLANRGEPHVNEKYLDGLREVVADLAGNSTWNMAQLREIMEARLIDVWREWYATTYTREEIKPTIVYRETATMNQWVVVVNGKDIAGLEYPRPFSASRW
......................................................................................................................
>F8SJK2_A
MVMSQNNEEQLQRDLDTTEQKVFGARIRDLLYFNAPITIQNQPHLTDKLLFQVLECKLTIALIEDGLSDFKIEITRERDSIKVIVVHPSGYHHVEYYRDQPRIATHGNRAYIPGLILAQKVTDSVAGNDKMFDSPTRKAAGMISSFLRAEIEGLRK
............................................................................................................................................................
>F8SJK3_A
MKSAEYHPIPKLSVRNITELTPEEKEANRIRNRQLLEQWRKAHEDLVKYCEEKGIEVPVLVCQGTQRVEALLNTV
...........................................................................
>F8SJK4_A
MNDNIIDFEAYRNKNNGKRKMKKIKNGVFKAIDETLDDRVIEKVRDVTICAAVVGIVWYCLTRD
................................................................
>F8SJK6_A
MQSVNINELKQLQTQVSAILMANWRYSKAEMAAAIHTTIKGVKVVAIDNQNTITVVTDRGTVQHRRVVEPIEA
.........................................................................
>F8SJK7_A
MSNILVELMKTNISIEEEFNLMDYIEDFFDQVADGSGADVDPDEQPSPTPVIQNASAILNSLGGMIPYMNLSGKSNVQSYKFVQGQWILVAFGDNSFYLYSIKSLPPIYLANMIELAQIGRGLNSYINKTIKGDYAAKLVKGQVMVRPGMESYVDKPITLYIHLSFESTDVQTLKRYQTSLKQAGQDGLKDDAKQALRIGVRMIDGVNVGLEDFSSNIGETDIAERIEKLINN
.........................................................................................................................................................................................................................................
>F8SJL4_A
MARSLSDYVVEEIVYPTVIGLSIAGVLIGINEAVKWWNRPTDKDIVEEYCIKIDEIVQRHKNRVVAREGDRIIAVNTAYRALMLRLAVEYQGNELEEVRKTIRAHYEMRAKENGWEIN
........hhhhhhhhhhhh........hhhhhh....................................................................................
>F8SJL5_A
MTDKYESPVSTPDKLYINGYNVTALTDLIEQIRDHFGDETFLEQISIDTEQVQVAGCSCCPGGAVYNTYYVITREPVGDNVRNSATMLGGILQETDG
.................................................................................................
>F8SJM0_A
MHGKSNDLFSGIFANFFNIDKPKVDTWVIEVAGQRSTILPGEYHSERNARLACEIINMTPTTELVEIFGHGSCRLNPVKTQTKA
....................................................................................
>F8SJM1_A
MKENRDKHQVVMATEVFNRLLAFAEDGAKMAGVSLADDKRHIRKFNLHLHQQRIQEVAEDDRQRREWYKRAKEIVNKHRGEQIVYHDGKGHYRYVKVIGLGKPKHMLRVGHNVVDQSVIDQQSTPHNYKHDCWVAEVPVWQLGGSIPDDYKMMFSGPYTGWWVSPERKAVLESCQSLVVSLWYD
........................................................................................................................................................................................
>F8SJM2_A
MKDSKLKDPTPVLDFIASIHAPLKIKNGLVADNIEHRVRESMRSMLCDIGARNEKFAHHIIDRIRLEEADRDERIQFDRNIRSKSMDELMVWANVQLCIIGGAPATLAIDKACRRLMWA
.......................................................................................................................
>F8SJM4_A
MQMLKDIYNHFRTKRVPTMTTFQTLFKNGATVIRIIDGEKKFWVYGTGELIGDTYELYYYYMNEEYDRVKNVVITPLDTRAFFDLDLVSDWPNAKVRVQHNRDAQDEFILKTICERSFENWLVSSAYVKAWKTWLEKPLYERIPRGHGVKVGSISNRDLFAMSNVADGADYITLYDCKGEMFQMPYAILDSDFWHHHEDSLGYPEYIPLTVPPKRQALHHDDPRRWVVIERVTDHGLDYAVRGRYAGEALLKPTEIFNITIELDGPNLAGRDINLQDMLLLAILRDPSMQELDQFRVYLNNIRIKHAGFDAIFSAWTTRQRDNSEWRNTHPYIFIKDNGRPQVIHDERTVYVRYVNAESVETELD
.............................................................................................................................................................................................................................................................................................................................................................................
>F8SJM5_A
MRLKKTLKRRWRRWRREHRGRVLESISSSLPFCQLEPKAKRMSEKQKNAERIADLEQLLDTQAEQMTQLCTKLSEQGKLLASMGERLAKLENECRLGQ
..................................................................................................
>F8SJM7_A
MYKHVVDGNELSSAAIDVFRRLFKKGSQDDGDLPSKSGMLELIRCGFAMKDYTMELPNRLTVVGQEAAERFFGVR
...........................................................................
>F8SJM8_A
MNTLIVRVNTSRRFDSLMESVLRMGLVVKEPVHHDGIKDEYILVFAEDPTTCQIIRDEKLIGYYSASKSMRVLHSLIRMEEFFAPGGYETIYIDRHQLDNRGRIHLSFLEKGKEEDVEFYP
.........................................................................................................................
>F8SJM9_A
MNRRTEYRFSLSYDRELVAANPLGFVVEEFLGGWFKELEEKINRDYVASYNVPFHGSWNYFELEQFQNNAFFNQYHEVMQSLEALEKQLGERAGLRIQITKPECALTHVLIGQDKILLSPDCGHVGIRVPEGTVVASERWGDHRDRNVDSIAVFGEHSKMRYVAKQVRYALKQKGVTTIANSSMARFLHDLFHPTYENNQKYKFNMIMSDVYVLVLFKDGGAEIYGKDLGEIFENHNLIFLEREYTICGQHFPMLTGDRLV
.....................................................................................................................................................................................................................................................................
>F8SJN0_A
MTQELNLTFYHLKYDELITVLRLMAGEYNGMSDQGCRDMVHGNAFGTGAKVIAQDFSVMNGYVAITGPIPSVLFKGEEHTLSTAVLDLPELSLHDYTEEMLHDLIRRKMSEKLGWYYTAQANKAILEQREAAGRLTFAKSQLPKRAGNPSVESVNVEVQVKL
..................................................................................................................................................................
>F8SJN1_A
MIFINKPYLPEDQTALWEMFRESADNACSGNYAIDPEMLPIIQEFNRIEGVTTRYCCEGHPDDLGVDNAYVMLVCDQSGLEKLMRFNMHQAFHWISENEGGQVWRLEHSMAVVVNNRGTEFWYPCVVLRSNDGDNKATTTRYNAFLLQQLQGFNRAKTTEHPEG
....................................................................................................................................................................
>F8SJN5_A
MYLIGCLAAIVMVASLIYMIAGSITQDYHAHFHKIFPDNWSAYGLRWLFGSCAVMLLTWGPLKDISLTVCH
hhhhhhhhhhhhhhhhhhhhhhhhh...............HHHHHHHHHHHHHHHHHHHHHHH........
>F8SJN7_A
MESTSTKTVCWLRSWSMKKLQRCQPMNCKRFWTSPSRSRQSSNTTALSFGRGLYAIFFLRYKAPPLRRGHMSFFFYQLKLLAWRRVRSVP
..........................................................................................
>F8SJP1_A
MKYDPRSEQYRLVANNDWQFQCVRLALTNRLILGDEGFFSRLGDLPAKVFNRWVSGALITKYNLPPESQMALYVITAYYFYAMCVPELRDVNVDFRHRFAPIVAKATSVPIEFVMDIADVLGPLRNATDLVHEMSTNSRQDRTGDLKFADLFLLLSTSWFGVNARENVGVALEHLPTFTAMLYMAFAERSYRKTVITQRAETLARGNEDRQFTDLVFKAVAEQFSNQV
....................................................................................................................................................................................................................................
>F8SJP4_A
MEFPLVAETDQVQSTGKTPMATGDATEAYRNFLSPDVAAEDVGLIYQLNTAVKNDIATLDQSNQSLVVEAGGQYA
...........................................................................
>F8SJP5_A
MQQIKNAMVTLVDTIQQGLINRPQNFNHGQSTLVVRGLKEDNARVIQYGNSLEIIQHEQKIARLKVTFTHTDNNHIVTTVGVHVDGANITYLNDSDVLDTTALVDDFKTEADISQRLDNVASLMCKFYSH
..................................................................................................................................
>F8SJP6_A
MAISKAQLQEMITELDNGLRTNPDMFNMVADEPPFYIDDGRSVNQLGNNLFFTSGMHTTANIMVMTRINDEGRRFVHGINVVNMHNNIVYSLAMEEPDETDHITFDQMIELVRGLYNLPKKNKENDDA
................................................................................................................................
>F8SJP7_A
MMRKILVSVLFALVPCVVQAEDNPDLLTQMYLDSELVYCKTGECVVVDTGETWEQPDITDGVYSIAFPENKYTEQQIADSGPFISDAWRTRIEMMERDCTPPTISQKYKDMVGCQ
SSSSSSSSSSSSSSSSSSSS...............................................................................................
>F8SJP9_A
MAALTLTEQGHAMKFNDYKYEEWNPQASGFDIFESSTQFTEGKLFISPWQFENDQRTIVDKRHPGAFNQFFVNPETRVALASIRVSLAGGMYWRGDSLGYSDVDEYDTEASPHKFVQRSTDVSKFAFEEFLNRQLGRAEISAYDRTVVKNLAKMYTKLAREGEITEMQFHDAYPDVGYHYVHVRIDGHIGDINVSMNGYLGLGDKVDFKWLSKCGSLFAVADILNYAHIRQMFGNMCVRIYKASGDVTYALASLGKYAINDPDNNPGVLHQLHTANHLQELMVESDNPNAGLIIELVNTAIKELGLLTYQGSDLNVLKYGTQLRLNYASASHQYTFTVDH
....................................................................................................................................................................................................................................................................................................................................................
>F8SJQ0_A
MFLTNALIEELGKRLMSGNRDENDLGSMFAYILGSGFVQDGSNVTQEERSFYLNMEDGTTGEWEIEVSSRDRFNWHNPRLREINNQERWRTILHGKDEVWQLSARLAFNALRYVQEAIMWHRLEHEFVPEISVFADTELGRTYFMCGKFVLCISYRSDPTQAISSNGIFAWLDAMENHYGAVSDDDIVCALIDNGNVVISVNGIRYDTGMKRHQFSAMFD
............................................................................................................................................................................................................................
>F8SJQ2_A
MPTTPSNLVPVTVEEIRAALAVPIGYTRETIHRLFNISNNDPLPDTLKFFKQVEQANGYRYIAREPNSMTIGITLGDEAVTKANILAYIKKAAPNVIDLSPWATAET
...........................................................................................................
>F8SJQ3_A
MSKLKNISDLVNIPSKVIDHYAAIYLRTYNTHGDRQFYWEVSESHGTVAPMLLMDKASIARIRCNAPFGSAEYDIACAEAIEKVMLTPSVWNIPRVRRAFADLEEDVVEMDLGFDSNCIYKYIPEDGDRKSFRIKLVNFESSFDVSNKTLVSSHEYTIGQPTNDTVWPQWLLLSAERLMAVAMLRAAKEYNMQLKPWFYLEANGDRWFTLTNESANLGENAKGVGIVIHIPNNPYIDMETCKLRKEFVRVVQEMVV
................................................................................................................................................................................................................................................................
>F8SJQ4_A
MGGMGLGVPTPSSIKIGHIGIFPLNLAKAKNKEIIYGTPPKGPPTYNYYLSE
....................................................
>F8SJQ5_A
MTKTLIYDKLYLVESLIDLSDLIEQVKEKQKVDEVSYHTATGRRPLFSSSFPQVVLLEIDREYASPTILRVYHVPPSEIV
................................................................................
>F8SJQ6_A
MLNLNRLLQEAIDNGYTLELVVGREGYCNLRVIPHPVEKQEAA
...........................................
>F8SJQ7_A
MDKLRLLVDRYQMQQHFIQERFHVPMYELQRLEQRIRKTVESGGYYYMTHLSSGEGYAWLFFSNEDGFKSQIEIRRPKADPATKIPKLEWLKEFLRPLRELDVTDEAKELLTKITKHIRDGGEWEPYVGNGYNQVRLSFKGELKTTLTYHQEVNAL
............................................................................................................................................................
>F8SJQ8_A
MSKLLPYLLPLNKTRNYIDKNYQYWIDGSNFAWLEMVTETQKASEAIETKGLGKELTERCALKISIDLARLVTDYRFMQQAQTFHNLIDNLRHAQNVYLYNYQLTQRHGTDVIRITALIVTPGLPQAEECHFTFTATHRTFNDVAQPSDGWYRIEHDAQAMPSRVSWLVGVRLTADLYLRYNNVCQLNTVQPLALSAYHLDNISSQSFRHYVDSSEIELDGFYEGNRVNATYWVYHQL
..............................................................................................................................................................................................................................................
>F8SJQ9_A
MTTATSESPLGNIHFGFGTKTIAFDAKEGIDAMVRDAGIRDYAGCNILARELLKVKCPEQFKNMSEEELSKWALGGMSRELAQYLNSFMTNEPTREVVEVIETPLIEEA
.............................................................................................................
>F8SJR1_A
MLDIFVQRELRTKIENILWEEIVARQPPLSIQELIDRLNMGIDRQTLESFLIWHYKSPGRGNIIKDLIWMIKGETPTEIRYGFPPLRFMQHVLGHEYSYHTPEHQLCMNSWKQRAREDYVQQYKYDSIISDNVNRFISSRVKE
...............................................................................................................................................
>F8SJR3_A
MQYHNTISTKGATLNNYTANLVREVVLEVDMHLNGRVVKRQSGVWTMKTILGEAADVLWLYKGEWKTRPKGDHLMEFYFDEQHTLNNSVEIDVVEKKVIIRASGVTLEEVRHILQAPWIEK
.........................................................................................................................
>F8SJR4_A
MLSQICDAAKLQRECPETRVAGVSKGQYLVVFPENQPTVVRIIDTKKPGLHILADIDYRHRSISRAQEENDQLLLEILQDVHKPSMQ
.......................................................................................
>F8SJR6_A
MYYGCFKSLEDVLDFYHIEESDLIGCTILFAAYDDSEGYSGYSFVLFEREGKLYEVNASHCSGYDLEGQWEPEETTIEALEVTRGGYFVGIYDDQLKDFLTAFKQGNQ
............................................................................................................
>F8SJR7_A
MTIIQMIFQQALEVKRRFFDEVIDYGNMEVHVNGASITFNDDDGNDVAKVDFMTNEVVCYRCDTTQVYDVLKAIADQEED
................................................................................
>F8SJR8_A
MFWLLFTAITVVGGMLAVPIHYHYLYNTFDGIKTARKILMKHYVTLMHNRYNQHVLYLIKSEYGIKAILANHNRNTEKSELFKLCREMEKTITEWTGGIKGLDFLEFATLRDNFPAEMYDEWIHQWTAVLVQLHGEFNNNFADLKLSYAMVTPQNELVIAEYPAIKEEMIMTLVRTSPDKLDKIRRWANAS
hhhhhhhhhhhhhhhhhhhhhhhh.......................................................................................................................................................................
>F8SJS0_A
MNIHETLTTEREKEIIDRVLDGKGFDLHAFDIGLVLSELKNHEFRTFVLERVKASIGMDDIEIGHALATHTELLIDEMLMQIIETFEQCYVARITRFLTREEMAWLATSVPAMRAAKLLYETLVIPDSASGRFVRMQRVGTTLYLVYPN
.....................................................................................................................................................
>F8SJS1_A
MSKRFVMLETQPQVELVHEYLRHFISVNPAAGLPVANKTTALKVVFSLVENLLIGRSAFEDEYNLDVKVAAAIYGLAETGLKDKHFKTAQLFMDNPLFDGIIQDLDTQLDPHIERRTYTIWKVIQFAGVIGIAEGEDHRISEYYRLTDQNNGDDNAVLALNCQNLVSFLMTEFIKSFNAVLSDPRTAQRIAALYSNDEKQMLRMLNELAHPYRQVIALFLDTLTTMYPMVELAPECPQLNEDFFAVIGLININEFKQNYVRKVIAAFGLSYFSAYLKKDKRYLLEYSAANIMALYEQTITNKTEKDMHQLLQSLINGDYLPPEERAIAERLYQESNR
.................................................................................................................................................................................................................................................................................................................................................
>F8SJS2_A
MNSLAIYIDAYEYVRFLDPGYIFAAAALGRDPLIEIIGSIACARSFDDVGDLDHEESIRLFLGYHSWDGNDEETEIIVDHIMTCARSIKAYIPDVGVTVLKKVIWDTLHEGGVLPKDKVLLLVNHYDEKEYTGEVVP
.........................................................................................................................................
>F8SJS3_A
MSDLYSFVLQVADLYLSREQIYDEHELVEVFFMGRSEAWDFLKQIEKQLPEIMSFFPDRVQEIRYLRTMDNGVYAIGSYTTDLPTGQS
........................................................................................
>F8SJS5_A
MEDAYLALIMDESLSLPTIDEDGVITNLRLRFRELIEVLANGYTDELAATLRGFTSSGEKIVTIDVVGYDKYKLTLLVTTEVPKHVEQS
.........................................................................................
>F8SJS6_A
MSNNPEQIVLPEYNVGVMVDHKDIDTHLTRMCDVIRNVALQTFVPKDENDEIMPEDSVKVLLHTCVNEYMQYVFSQPPKVNMPFVNYLDEHFARVAEPIKNDPQKLNYLETKFAQACGAVGNCLIPAANELAQQGYAVEQVQNFHVGYNNTYYVLTGEDFGIEAEMDENS
..........................................................................................................................................................................
>F8SJT0_A
MKGQEYIAKKGDAVKVIFHSGIGSINAGRIKLDKEYDATISYFSDKATHMMFSFTREDGEKGELMRHVTGSDTTWTLILTEDEARRRKQKVIQRRTKQAEDQCKRKIIEANMLFD
...................................................................................................................
>F8SJT1_A
MIEQRSAYEEAVLHGFKGSQDDWFRSLEGRKHPYDTLDTVVNASQAHFDYIASKIAPGMSSLFIEQKFDLALDEKNYLDKVVELYNDECSDLDNADRARLFNMVKAARYLIKGIIYGRPYSQPRLLEAWAQCPKSRFDYFKDKVPRYDTECTQVHPDIDLTWRLNKGKDMQASQNTLRGQTSSITHMDDAMFMSTHKIPELLTPVEEISTADVPPANQSIPQGNRKERRIAGKKQKNKRKKHIANCKSGFHKAVMGSMVLSRLGRVQQDTQDNLKKALLKDHAMADVVEAATGEKLPAYQRNLLNQMQERAQHGKSIVEEHERLVSEEDAEMFVNKGVPEEVLDGQFNLVPAGDSSAEESDEGLEVDDGVADRD
......................................................................................................................................................................................................................................................................................................................................................................................
>F8SJT2_A
MAKVIMPSQLKKFNSFNIMYMLRSVFCLYNIQQSEMYALNDTAMLLNGKLVEIPEIEIGVPAPIFDRVHKAFPQLFDPKKKVLRLRERLIARRLEVIKKSEYQYQGPYYIRKLEVLIRDAEDALRCPSLSQAKQKRVTTNLLIMKDKTIQHRVYNR
............................................................................................................................................................
>F8SJT4_A
MPNMYNQVSELFLYSTYFHGMDLTRCNRDAVEWFMTHLADAVQHDFDNLDGEQLDDRIKARIAGLQDVIQQALTGEGVLCEQPGAIKVEVNGIHRFIQMNHDFNRVKMAVQKLITGAIGVIRPGVTTHQVRDLEKVLSKEWTVMTNSARKEALVNYIALLANCHNNSQTNQLLPEAKVPQRIFLNPRNRSTIMQHDDENIRSGTSDSFEDTNNERTGLPRLNERLRSNRATKVDITDAPDLTDARYSDNGDIHLKKIFLNISATAIAKAGLLIENFTDDNFDRIVNHAASLFGPCLDTNSEELINNQLSILATFVRDVYDEQTKSTGEPRELSLIERKFSGNIPLDIDKGYLSIQRNDTESSDQIGFVYNDENREFTKASSEEEQRMRDEIVAICSGPSIDALHHKAALDYQRAIQEANDVRAEGSNTSHMKYKQLMQKARAHYLQTVEMIDKGVMVENDGLLATNVINARTRLAAYRCNGNELVKLHREVVERRDALQAAEECRLTQERGELIRDIMEKVISRIMDAQRQGELTEIVRNLIDELNVHAK
......................................................................................................................................................................................................................................................................................................................................................................................................................................................................................................................................................................
>F8SJU8_A
MFAIGGPLLTVATYARLIHYFLLKTYYKKSRLHPFDKRVAGWFKRMSNIAFVLYIPVLCFYIFGLGLVAFKRLQ
hhhhhhhhhhhhhhhhh...........................HHHHHHHHHHHHHHHHHHHHHHHH......
>F8SJU9_A
MYVFVQVMSIVTLIGLVSMFFVAQNFQVKHLRAQTTFLKIATLSGNIKKEDYEIYHKWKKLQRSYRIFRKIYQVFAYAFLLFVSNYFILESVLKGG
..hhhhhhhhhhhhhhhhhhhhh............................................HHHHHHHHHHHHHHHHHHHHHHHHH....
>F8SJV0_A
MELFHNPLAVVYFLISPIGIFLFVLILLWGLIAQRWIVYGYPKHSFLRRLNWLVWLGITLLYLMVFLSSLGCVFAFPTSSVCNVWG
.........hhhhhhhhhhhhhhhhhhhhhhhh..............HHHHHHHHHHHHHHHHHHHHHHH................
>F8SJV1_A
MNNWELIEVGISLIAAAVTCLIVMRRRDHTYLNQPVKVEKVDAESKSAWVTLGFICIFFLIFLFISGYGIMKLVQIQS
...hhhhhhhhhhhhhhhhhhhh..........................HHHHHHHHHHHHHHHHHHHHHHHH.....
>F8SJV5_A
MQEILDSVLTPLIADERKEAILDCVASFEELDFSPALDELHTVCMIADDMADTSILLSRIDDVIRVAHDQILSGFEIRVSDEATQVERQAILKTVTGIAYYILPDDIQGILQSEYDHEETLAHLVPLFENVSVDDILPLITYVAPSFIEALTKHVNEVMQVRGVAQEYDPPVERIKLINQLLRTFGHDKFQLMLELSSSGMRVGGAIDQLMSDSMNALDSRNAKEALYEIVGLVFFSNVTPEMIWKTANMLTDEYTENPMERAIMLDELRVIQRRMPINETA
..........................................................................................................................................................................................................................................................................................
>F8SJV7_A
MHYLDIPAVNGVLTISHVATGSFYMVCATNIRDAAINANGQLRLGTYQSPKLQELYLQSDELDFTFIETADKEESRSIRQKVMAENYGNDKLLNQQDWPKLTGVFKLEHSATGKLIIGTTQDIIKQHSYQATLLRTGKHKCPEFQSLYDPEVGTSAFKFSFSICTDKEEAKSVAQEWIKDAVKRGVYLTGSTVKPAKVEEVGKLCGVYRITFPATGHFYIGSSGHVRQRLAHHKSRLKAGLHASSQVQECYNNNGGEYTTDTIYTDTRDEAYALEQKLIDLHQVDPLFLNFGSDVKSVVKDLWANPEYRDRIINGSVKSVRDPERRKAYGEKMKAYWATPEAKAKRMGGGNPFARKVSVFGIVYGSIMDAVRAKALPDAKLRQRLKDPEDKEVFYVS
.............................................................................................................................................................................................................................................................................................................................................................................................................
>F8SJV9_A
MFELLLGARLARPPLVDNRFIGEVSPSSFITASALASAVGLLAGANVNDAIPWLQFRFNGKDYYTPKKAIRHTISWEALNSASLITGNKLTKIASKFYSVRLFKGASVNPVTVTSGYDLVQFQGSEWNKFMYHIHGPSFANPSNTMASEPLAGEWAQYSDADLGLGYPADGGAATWTQELYTKSGDATKYAVWRGYNGVSYCGYDVSNLASQSYAGWRPLLEQVADTFKPTVKTIASEAMGNGCWFVWNNDIYFAGGNGSQQTARIIKVDKTTGARTAVPVGTGSTPAATWYWSCAVIGDKVYFFGGQSAAGSANAAQNACVFDMVTQVWTTLANLPEKLYRPRVAAIGTKLYIYGGGLVTPRDTLYEYDPQGNTYVKKAHGGENASDTAGLAVTSDGTYLYACGGYYNAMSNKLKRYNPTSNTWDVLQAAPVANYENGIGIAGDILLSVGGTGTNMGQKVYMYLFSKNAWVDTGITLPLSYATAYSTVLNIDGKWYAFSQQNASLGEIGG
...............................................................................................................................................................................................................................................................................................................................................................................................................................................................................................................................
>F8SJW1_A
MTAGTLQNDTTPWMKFAYNNKALFIAQKSIRYGMSWDSLNAAAVATPGKTITIGNYRYKCRLLLIAPADSGNSNSTLPGREWSNLIYNVCTAGPSTKGWAAFTTADLGIGGSFNGRYNWGQESGTATSGAGRAGVGYTTINKLDFNASGNTGTHMGWRPCLELVGKIA
........................................................................................................................................................................
>F8SJW5_A
MNMKPTLSMEMLAMGAKSKIGEITEDFIIKVREKERLGVRVDVDTLKKYCEDLKAETGITYSFKLILSDIPDAGVYHKVIFMGHAGTWYYTDPINKVTATSKTAIDMVTEIDLKNVKVKGGAADDLIFEFNVSMGILGEKLGFTVREAAAVMIHEIGHTFNTFMYMGDYVWLNYYLTDGIEILQGKKVNKYKLQILDETWLLENIPEAMREEFVNGRNDDATVRKAILSAWKKAPRHHLTNNPTTAMRREEQMADMFASRLGYGRDLVTGLHKMDRFFGVTGTNFWLGQTISLLFMITFAPLTALAILYADSPDEYNFAARYDNPLERFTKMRRDIIAQMKRGAYPKAEVERDVKAIDECLKDYSKNRSVFTALLEFFRPQLRREAQYTRHEENLEALANNDLFLQAFRLQSKV
..............................................................................................................................................................................................................................................................................................................................................................................................................................
>F8SJX4_A
MIHNLAFHLGNEDFADAHEPLFDGTGEPPSIETQKNDQDSVGTGETAPAAESPDTPEQKPQPEETAEAETPEDSGEAESVKASELEHEKVEDVEAEEKPLDESTTALENYMPKAVQSAILGFSKRERTVLGSHVKRIHRLAGTKRSADESISLESLAEAVVIGKARLIDLRVQKAHHRFAVSNEAVASVQALTTTKDLPKHPKENQVFHVNGVDWVFSKGQWVTRQGIYGFEDIDPTYSVPKTEADCDNAPLAHDMIQGGEFAEPVDQVEVIPALEAYDRLLTKYKPALTERACGVVVAGIERAAKLSGMKSGTVSVEAYR
.................................................................................................................................................................................................................................................................................................................................
>F8SJX5_A
MSNSAFVDKAFKEIDRLERAQAALEGYLDLIKEAGPRGLSKQAAAIMHTGLEHIDVTCGLTVRATGMESYDATPRSAMEAVNVDTKAIANRAREIGAKILEWIKKIFTAVQHKFNKLSSGVAAMESESGKVTEALKAIKGDLPDKINLANNPWMYLDKEFVGFELTDAEANVLKELKQGLEISYKKIVEPIIAGLRDHGISPFVTDVIRDTMTRIQIHNPPAVELPGNFKFRRNGFRFKIKMDNDFADRAAVSALVGSTGTHDVDVPSLSELRNQWERKIVPHIHALGNPQSFGLIEKIRDDLTKALVDVRKHKNFDEDQFKKIQAAISEFVKELNPDDYFTVTRQLVLCLRAKFKAYHAVLNAVNKSGEE
...................................................................................................................................................................................................................................................................................................................................................................................
>F8SJY5_A
MNWYFKSVLALTGVMTVLGAGIGLLAWRHISTINKLYSQGWEYLNKIHDQLLSDGYYHHSHWQRRKSLLWQEAAAGIEEILAAYPASIKDHVREHLRYDSRRIVNCDTH
...hhhhhhhhhhhhhhhhhhhhhhhh..................................................................................
>F8SJY6_A
MFGSLVKGALLMVVGAAGLTAMMVWSDDAISNELLREFNDYVKSLPEDLVGEERNKTIHSYVERRMKEIRSALSMARNLCELEEKVQAFLQKNITPVPAE
....................................................................................................
>F8SJY8_A
MKTVSIVAITISAVVAVGFTAAAIYTHNRNEARIEKRDAFIDSICGDLAEAVAKYKRTADYDKLVDSLREDGLSPEDLVNRVRFAVAAKLLPRFEKRLEKNKDEYSEEDFGIILSRLHTFTKRVIY
..hhhhhhhhhhhhhhhhhhhhhh......................................................................................................
>F8SJY9_A
MIQQPYRRTAAEFSINQGTEQKQAAGFTSAYYVFADIKGDTMLDWIEYQMNRLMPLEVRNHNHSYKDMFWMFHDQGLFKEPVNAEFFYRIIPIHKRRFRKLLRRVAGACRIKGGGYKGVDCMVVPDAVVDTMNAWVNEG
...........................................................................................................................................
>F8SJZ2_A
MNSDKLRGILANHGILPTLFVESSDIRIANFRFQRHKTQVLKPGGPGYRKWIDVDSLDWVEVEFHLNKFLKENGLDG
.............................................................................
>F8SJZ3_A
MDDLMINHNYGKPMNETPAIRISDLPVLDDRQINQAIANLDTLAIPSAEQVIKTIDEQERIRQTPLFDTFVKDMVAKLNDPVFLHREKHHFSSGKGYVFEYKDNMPAPLFEYLCSQFGKAGWAAVTRTNGNERAATGRTTSIYVIYDDCDE
.......................................................................................................................................................
>F8SJZ5_A
MGTHISGDYTEINFLEFHNRKKQLPSGIYLVVEHDGSHNVARVTSNGLWNEIDWFSVQEWEDLQQREHQARMDDAALDAIMRFDPL
......................................................................................
>F8SJZ6_A
MTHRPTQEQLQHFRSMREARRVRFNPAHLPQGTVVEAELPTLKNYDNPEQMVILPGDVYPRGQFTVDYCGRNGADSWYVVCFEEDEGLGIKRGFNISWVRKIISRGTGPVLTDDPNRDTTYRPNMHPPRYRSFPKPKNAYYMESLRMGVHGILQSHPAFKDRCRDHLYDLEKITAWLENHPTIQAGAHKTTYIHFYVINKRKFLKLLEQAMTYAKTSRRKEQERNNRLDYEASMRDLDSCFDDDDDIPVVTDEDTTWETHYDPSAEDWVGN
...............................................................................................................................................................................................................................................................................
>F8SJZ7_A
MPVHQLNSQLLIKHSPQFTYDDSGVLFSARSYKDQNDQPKIHWDVYKGNDYHGAFVRVGHPSLPNKLHFIQLEIFKRYSQYTNLCNLYQLEPVIKEEYDLLIAKLNKLYHLNIV
..................................................................................................................
>F8SJZ8_A
MIRLPSTVTNVFSRSVNNINQWMDKNVGSVYAGFPTAVLESPEAGHWRELEAAPQNHVYMDMLWAEVARIGLRICNTIDRVDVRLYVGLCRRDWFDNGNSELIEIFTELYDGDQWFRTGEQYLPVEKANQIPVVLNARIACGYWDTICQHEVYLGGLYDPSRIDWHWDNPFVTLANLEIRSTFVVPTLLRMVKRLGVTSQFRGIADDASVVLAIDGIDEAAAMHASERTREHEDMVVLKLRDAIMRYILTSGGFQVHYPNGNRLHCGLTTGKYWIDNDERKLTHVTMTLYTPEHVHGINGDQLEEVYYSNMSENFAPEDYDTILKALDKRLREQNDVSGLGSRVVDLWRATQMFPV
....................................................................................................................................................................................................................................................................................................................................................................
>F8SJZ9_A
MHELVTQFRPRIQDVWGITTNHGAPEFILTGDQLSHGFTLIAVVRVFLTKLVRHWKVLLGRGIERQPGLRHPRLRTAFSGSTHPSCGRVRSCRPQ
...............................................................................................
>F8SK00_A
MEDFYEINLFQVERVKTTIGDEMVVVVQVVTMDKRKAYGVLAVEGALSANGVIKFTEDRQYARYFFTGSVAKVYAEAYANYLRYNMDEQDYLDMNSGYNYSEFMNLVTR
.............................................................................................................
>F8SK01_A
MEKMLESFKFHNKHVVVNFEYDVKNDIWRRVKPIVPIGTGTGSIPIEDPVGELLNIRWVDWQKAWRGGEQKQLLEDRVIELNPELVEAILDTEYLQEDYNRDEGLVQVRYQISNDYHNREFARDSVKRIIEAYNKLKVY
...........................................................................................................................................
>F8SK02_A
MSLEKRDEAVIYTHVETGGLYYRNGIAEGGHGRQVVFTSYFGGNVMYMSEADFQTVMKPAKTYGLRFARTWAPAKWIMVMFAGLIVSLTYYSISGKVVSVNKYAEALTLIIVISSIMRYPITWLYFWKYNGREKGIAFFKD
........................................................................HHHHHHHHHHHHHHHHHHHHH........hhhhhhhhhhhhhhhhhhhhhh..................
>F8SK03_A
MLCDVYPSVDELDQMAKVDKERQQYRDRVKAMLEELRTVIAKAFIKAEPINILVVARQWVLLDVMRVTSEEWQKVFGTAINGEVRSGWGHAFQAGYIIDFATNEDATTPQSYTLSDARAITSNGAKRGYDLVFGVV
........................................................................................................................................
>F8SK04_A
MAAIDSLMSGIKNYILFNARERRPTAIRIYSTSQNLIAIRNLIASVSFELSNGFPWPIDQISEAEVNERREGLIHELYLRYNVLVEVFQKPWPMPDGDYAWCDCVGFNRIFWDLDVDDLVRLALGDV
...............................................................................................................................
>F8SK05_A
MRENTEDFVKVVANKGYYDGCRRLGQEPDLELFHHIIKVKGKSYLAIQRGKHRNTVTSEEDQYVLLPFSSCGIIPWDIDKEEDYSLKIVPGSIIGGMDDDAWSN
........................................................................................................
>F8SK06_A
MLYEYFLNCWKLLQSSTTTIDPKGVYEGLTSVEIGQSAAKLLNRKARRRFNDYPVVGSRVQVNSKWEAPYRETEGEDIVWTSRESLELRIMARVRCNEPY
....................................................................................................
>F8SK10_A
MGFFSRYGQCVERALHEAQCNPGDIIIKLPETEMEDAIKNLIDQSQKETTEACNGMQAQKPQPQQAHNHPPKGGYMPPKTDPFELQMIAAFGGRFQEEYPHGKQPKRSPGQKVRGAARDGEEYRNVRGPSKKEKKSQRRTAKRNCESNSAVTNKGRVVGMVLEGVVFNGEYQPFERR
.................................................................................................................................................................................
>F8SK13_A
MQNMNLPHFSQLGLPVPFHGVDQNTFNGNLPAMNDKVPPVQLSQLMMQNQQAVYQVIAKFRLNAQMAVNKGYLQMFCYNLLSQNGFQNPVYQQWAQTAVDFFEFLVVGKGYQPQQAIDMAAQRVMEAFIGMAFATYQQGLSQLVEPSRIPSLQTAVQIYHQITADIQRFKSGGGMAMNMGGAPMGGVSMGTQLPPISTVGGTPMGGLSNFATSSAPAFSSPLHSMSNNTPAATNTNNTGSAFYDDPPPSETSSTCRGMGFW
.....................................................................................................................................................................................................................................................................
>F8SK14_A
MQYCGLLQALEQNSTFSQLTFDHFQIHAIQSSNAQTMGEQTFLLSRTTDHTTQDFQNGRMSTARNQHRFLSQDVQSGQLFQSPARLESNELISNTTITIDFNHSSCFTDNGCATILQNFQHLLTFLLGDVIEQLTDVLAEISDIDRHGHGISHVVVDALGQALIQETEVADRQATTQHQFLQTSSHLNHVSGRQDTNEFIVQLVRNIHAVHVQSGVLISRQFSINIFHFQDFTNISSYHGLHFQFSCSQIELPIKDQRRTCARFRQGTIFYHGLNFCHVVGVTTNGGYRSIVRIDHAGGTIGLTTQIIVQFVTQVFHLRIPFFESFFDGAIRELHIEQAPLSWVMQLRVRSIITHGAFPIGLMGRTNFDTTRIPDQIVRTLEVRFGTCGLVIRRIDLNFLHSRWDREVRFFYHRCIRLLRGLILHCGGLRISAVLVVTCLITRTPFLYRLKRFRWGEDHRRRHYQCYWCWLRRACCWTWSGADC
....................................................................................................................................................................................................................................................................................................................................................................................................................................................................................................
>F8SK15_A
MKLIKQEDGTFKAIVEWEVLRQHMVESLRSDPFIPDELKDAIVERNRQKNLLTIFENSSLRKRIDLQYMLAEFNTPDLQHYYKAYERAARLMYTDINRGCAAVTGYEIINNSALMLGPRLEFNLSGAGFMARDMYRVYDLGVELNLDFRFILNQDFDLFDIYGVDIRLG
.........................................................................................................................................................................
>F8SK17_A
MQAMINAVRRIPFFRSVDSNAMEREFFSTILDDDYSVTVMDKKEPIMKEVFAMEDLPSVGDPSLVYKVTSTSDMFRWVNGQYVTYNPYLDPKEIHDERVMLIDPYANMPSISEDKLKAGGDMRLSMIYNVQALREDLRRLNELGVNLEVLIDRNLRQSGYDTPSTWLIQNHTLLVRQLRSIMKGKNNYDKHVVEGLALQGVDVWYDIKTQRVGFRDGLFVVAV
...............................................................................................................................................................................................................................
>F8SK18_A
MEGPYAVIFFYVSANVNVADVVGRYAMERADGCSVTVFPVIGTSIYSSGSIGIPMVSRNTRTTSRFVAYCPRFPGILTPRRSCSIGRRLKLITCEPVKFKLVEVARIVTRELHCPCNQISILSHVTSLNVMGGLILLAALNSLSKA
..................................................................................................................................................
>F8SK19_A
MINEACLTQLFPGSTTLEEFESLGGTKTRIKIGVHRSTSPGNMLPEVELTEYTYDRLDLATFFRQSGTQTIAGKRLPYTTVEFAADIAKLNDIVFDVSDLVHFEMDRYGQEYIIQANPKSLRWVGSLKIRLSNTLKKDLGTFSTQLEFPTANRFPVGNDGTKISGTYYVTGYDFTPHREYLKNIKVGDFFPDTKRFAAILKKVTGQPWTTSESAVSHNVCYDVLNGQQRFKVVYHGIPLPRYTPRKDKRMVLVIELSSTKCLDVVGQLLIHYD
.................................................................................................................................................................................................................................................................................
>F8SK29_A
MGDRQQPTELRKFLYDLAPIIDGWKPTEMCLNKYEVGNGMPEHIDLAMYRHNMVIALCDHGDGLLINGEFYVDTPGQGVILPFKSPPHEVPPVKTRRYVLIYLYE
.........................................................................................................
>F8SK30_A
MYKHYDPLTEAELETLLTLKDQVPFKIATSYKRRMGENGNKALSIYNYSKWFEWTKPQRELFKEGFSNDALDKAVQGWFLELPAGKGFLDRMTTWVDKPGSGTIIATALKDQDILLDDKSVHLKKGEQIGFHLSTIHQIAPSKEGQLWACIMVRGDHEKLT
.................................................................................................................................................................
>F8SK35_A
MSDRFPYNLPSREALVRLIRETSKHTGIQSDYVSFEDLFYSPTAQVPGRTYIEMEDHIGAVKDWFVFRRLDMATVLGNNTILQLTEAPTPAAVATEINRSRNMQFGPDDLSFSTDVIPHSENEFIYTVRAMTGSYAYYGSVDVTIRLVGGSPYARVLEDGTFRYTEDGNLRELEH
...............................................................................................................................................................................
>F8SK36_A
MTLLKKGDKGDAVKQLQQKLKDLGYTLGVDGNFGNGTDTVVRSFQTKMKLSVDGVVGNGTMSTIDSTLAGIKAWKTSVPFPATNKSRAMAMPTLTEIGRLTNVDPKLLATFCSIESAFDYTAKPYKPDGTVYSSAEGWFQFLDATWDDEVRKHGKQYSFPVDPGRSLRKDPRANGLMGAEFLKGNAAILRPVLGHEPSDTDLYLAHFMGAGGAKQFLMADQNKLAAELFPGPAKANPNIFYKSGNIARTLAEVYAVLDAKVAKHRA
..........................................................................................................................................................................................................................................................................
>F8SK37_A
MAKATKISEYEILTELTGDEYVEVIAPTPEGEQPFKNYRVSTAKFGMGKSAYELAVEGGYTGTQEEWLASLQGESAYQIAVKYGYTGSEAEWNAVFDTIYIRDASSAGKILVVGTAGTPEWQALTKTRVGLDQVDNTADADKPISNAVAVALASKADLGEDGKINPEQLPASTAPVAATVEEVLEGVDNTKFITAETVFALLAEIGITKDGSGNWTIDSSKLNPQPEFPVVP
........................................................................................................................................................................................................................................
>F8SK39_A
MASPFENFVNGELPKRIGTEDDPLSVQQGHVPVATGTGLSIEFKDPQEIPGLKGDDGAPGKSAYEIAVESGFQGTEPEWVESLKGDKGEDGTQGQPGPPLKIIAAVTQDDFEANIEPEDTWDIGDSWWVMSQTATVLKIWGYPDPEVPGQKGQWITTDDMRGPAGTGLVIRGEWPDNTELPTPALKGDTYGWKHALWTYMLRAGMEDLPENYAYIQVVPEGPVGPKGDQGIQGLKGDKGDKGDTGAAARPFSVVDQLADPSELPDVGVSKPEEAYSVTVDGVAHLYIFSVTNNQWMDLGVWQGPRGEAGLKGDKGDKGDKGDSGVAGTDGRNVTIVQVFATYDLLISNLIGLEQDKAYAVQETNTVYYAPVTSPTEEQLLNLGSFRGPQGVKGDKGDKGDKGDKGEKGDTGDGGKNLTILGTQADLTAIEALPTPVEQDAWVALDNLHLYMYIDGAWVDLGTHQGAKGDKGDKGDKGDQGIQGLKGDKGDKGDTGEQGRSLDIIAIVDAVDQLPAPAPSNQYKTAIVRGGNMYYNQDGSAWVDMGPAGVKGDKGDNGVGVRIQGEVDTAADLPVLTDPANDELVDGDAFIATYQKDGADAKGLYIVNRSTNTYDGPFDIQGPEGQQGPKGDTGPRGDVGQGIKIVGDYPDYAALTAAHPTSNIGDAYSVGAVGSKSLYVWAVDGADATEKYLNLGSFTVGVKGDKGDKGDTGDTGPRGPTGQKGPAGSRWVILPANMTTPNNTVGVENDWCLDKSGQVWYRDSSGWKEFIQLMDVPVPEVDTAGQNTHMVRYQMGWVPLPGGVVANPVDGVQYVQEGQPDGSTQWVELQLPGEPINDIPGDDPDAAKAHIRVRGEWKLGAPTVVGLDSTKTYLMKTTGWVLADVYTEAPKAAGVYYGRVNGAWGEVPGEAPTDSKLYGRQGKAWVEVPAAIISSDAPDAKTYARKQGSWVEIKVIAEPTNDGKTYGRTTTAGNVSSWVEITKTFDTYNLKSSTVTANVTVDYATQQCYVVDASASRQVTLNAGPTGRMVTSVIVLKGNAATNKPTFVAGTGAPTIAFNDGVTAADIKYGANKTVMAALWDGETTWIIARGAAY
SSSSS................................................................................................................................................................................................................................................................................................................................................................................................................................................................................................................................................................................................................................................................................................................................................................................................................................................................................................................................................................................................................................................................................................................................
>F8SK40_A
MDGIDSFTSFVNSELPKRIGTEVDPLKVGQDKIAVSTGVGLSVKFVDPLEILPNQGLITAEKLPLQEDGTAILPQPPKGGILLNLAIIHLNDGSVIEVTGVHVRDDVILVIPTEDFATLQDTAVSVTVSFIGDL
......................................................................................................................................
>F8SK41_A
MAILKRAQSSIQGLPAALTSLQDNIDAEAQARADADGILSTLVTTNKQNLVLAINEVFSTAAEGRDNATIARQEVSDLDAVTLKAASNLSDLADIAVARGNLQTLSETEIEALIDAAKLAGGVSYDVATIAARDALTGLTTADRVWVADDGDTKWAIYKPTAVDGTGKGTAWLKLYDEDALTNSLTAAGIKAAYESNDDTNAFTDAEKAKLAYITVAAAVDLAALAKSSDVVAKASLVQDLEGGTATDAAPSVKAVVDYVAAHAGSGGVQAALENVVVTDGQITLANAPAGGLAGVLNFATVRYITGGVAYDAPVVATADPKVFDVSTDTANQWDGNTVQVQYVY
.........................................................................................................................................................................................................................................................................................................................................................
>F8SK42_A
MGILVANDGDVVVASIAARDEIAIKRPQMLVLVEDATADPVFGGGSVQYIWDHVALGWSPIWSSRKPNLTFVTEEKVITGGQVTADHVVKDNVVLSAIILDTDNTILSDAVPTVSGTAINLGTNTYDGKRLHYTYAYGSLTQLIENIWETKADLTYVNTNFASQQYVQDAIGAGNFLTAADLDGYATETWVTNQEYQTSTDVDSKITAALSGYATVAFVNGKGYQTASDVTTYVTSLGYQTSNQVDSKISAALNGYATQSYVTSRGYITDAANDGKKYIRTNQGWAELTVSFDTYSLLSSTSASGDYVVNATNQQSVALTATVTRNVSFTNGPANRTITTALIMVGAKAPNVTGSNVKWQANTALTDADMGATKTVIVAFWDGIDTWILTKGPYY
...........................................................................................................................................................................................................................................................................................................................................................................................................
>F8SK47_A
MQVKVTNPSVPMIRMPFHLKKDECLRALLLFRTDSMQVYTYQIAKWRAVRAKRIPMLDTTVKSGEGMLAPTWNMVMGHKAGTVSDQEYEELYFQLLGDRYHAYPEYFEWLLAHDRLALGCYCKAGNFCHRLLIVKFLKQISDEVEDCGEIQ
.......................................................................................................................................................
>F8SK53_A
MEFCQFYPAVKKITINETTMKYTAVSGDCVSHLFFTHASFDPDNVSGERFDVDIPASILDLSQGDYNFTVINKTNYRLWVKLYQPQWTLDYYPTTLVSIRPATSVEFKMVRNPHNEKSYWLVLGEASREYDDE
.....................................................................................................................................
>F8SK54_A
MSNDYSQCTNWIQSVPNVLINAYPERGRHPNHAPEIMAYAMVNPKELKLHDAFLVFRLPANIDWDGYNWFGAVLAYDPSLPNGFHMRIVFDAPEEENPEAGEINIYYENATEDFATPLGLDGTRIVNRDVWDLYVEREDGSTSGDYRLVAYDPGYSW
.............................................................................................................................................................
>F8SK56_A
MARVKLFQMINAISMEDVEKANDANVEVEGKKDLEPQLKGDEGEKPNADDVDAAVTNTQTTEPGPSEGGGDGTAQTVDVNHVESSDKVENHVKPVDQANNGEGDDAPEKVNADDDNVATTTSVEEHDNDGLQTIESGETECVGEADDLVMDIEEVTNDVDASGITEAIDSKSDAVQGIVEEIREMENVEAAVESYLGVLRGMRNRGTEISPELQETMRIGLEAMDSTFFKGSVVSVEDIDDGEGHKTARDATESKLSAKAKQIWEALKRAFMRALAALQDVFVSVMNNAGKLKERLGKLRSEVNVLEGGKEVKVANAMGLSMNGEWVGDSDQGLKNIRRTADEALLNFPSKLADGLVALNRRYRDKTQEGIEAYEEAINSVIKIYNQSFTSFKSSNARGEITDIDTSRYNRILLGPVMPGNRVLAVAFSSTKTESGGSAVGDTEAKNLTSVIKEKLATLNSEAYSGTVKTPSASEARAVVAALEGIVDSVLARNEGRTSLKKLANMVQGIAQNRNENPSAMAKTQGGHWVDQIAISVARRALETNHELIAYIMRTIKTYIGFLEASIKAEAGGETINQTA
....................................................................................................................................................................................................................................................................................................................................................................................................................................................................................................................................................................................................
>F8SK60_A
MDASLMKLVLFMVLLITFVLAVVFWVYWKMVAFEKLEEQKKIIACKRWRAVSSSGVTTAGIFCYCGHCDG
....hhhhhhhhhhhhhhhhhhhhhhh...........................................
>F8SK61_A
MDKFDSLAGLVCFLVLLFFVGKIILSDIFSTLEKQQHDELHKQHAEQLRLDAERYQERLNEIGRGRIDIGYVFDYEDWLLDKQDHQRNGTHYEVINI
......hhhhhhhhhhhhhhhhhhh........................................................................
>F8SK63_A
MSQVARMATALHQLNIAMSQVQEAAKQLMKEGDPRTVEKFADEYSGLTFREAHIYLLDSGTKVAYTIEQLKEVLYLQDLESIHPDRKGWREAAKAASHTILAIKELRTQFPELDVRSAKLIVEAYREGLFE
...................................................................................................................................
>F8SK64_A
MYKKLTALKRHYRRERILDLFLDPEIKEKLAHTPMFWRGEEITFYWNGSELRYYHLDRNGDWRVLIADEGFLHSIKILQYDFCKITGIPYKGPEIDKSVSVDVMPVRTRNQCKEEAEALFGMFGVGSLLALTSLYIYKAWKR
..............................................................................................................................................
>F8SK65_A
MSSIIRYNIKTANKPILDVLHLYLGIRERVDEVNKTVIDGTTVELNLVLVVNHRYIRDYDEIADTLANLSKGTPYELYILSNRFLFSWMTDNFNDLGGLQERYQTVLESDVYGTVYDTTRARYTKTPEWRSPHLGWAETFNRGFNSLVSVFG
........................................................................................................................................................
>F8SN22_A
LPAENKYYKPRGKWLDGYSGNDVVVMDDFYGWLPYDDLLRITDRYPLRVEFKGGMTQFVAKTLIITSNREPRDW
..........................................................................
>F8SPF2_A
MTLSLRERKRLILICFRKKDWRLRRSLPIIGQMKKRLIQMKTAWMMHKT
.................................................
>F8SQS0_A
RITLLPTGEVTHVKKGNPSGQFSTTVDNNFVNEWLTAFEFAFQHLENHGTIPTVKDYRANVDFLCYGDDRLLAYNPSFVNYDPQKTIDMYKNIFGMWVKPENIKLFGSPTGSSFCGFTLVKPHGRWVGVVNVNKLLQSLKTPTHRLPDI
.....................................................................................................................................................
>F8SQS5_A
MSKLRGSFWSSAIAVNSDYTISRIWRKLNTIIVLHYFGSVRITKVIRDKSADMPIVPLRKSVFPFFVRAAVRAIRAAGRPLDAPHSGCLCGLPVINASGVVSPRSVAGFSRFSLCKPPLTSAAK
............................................................................................................................
>F8SQX6_A
VCTYVKRYNSRKAFYTRFENGEDFAVIRRASVGGLHVFVKRGHFTARFPMSASRYERYYDANVKGTGLSWVRKGQFPNVEIIRRQRSRTSGSSVKLSDANLRVNSDQPSESIRTVPALDENSSPSRGVSSPRRDPVEESGWRKVGSPSRHSSAVRGQSSTERRKIGDFSFPSGTVYNARVDERAYKRVLKLRDTSASSFLRIVLARLSSYRPLSDEFFNKCVTSRFVACIEAV
.........................................................................................................................................................................................................................................
>F8SR64_A
ENEIETRSYDPLDKYLIAEDPFMGPGKNQKLTLFKELRCIKPDTMKLIVNWSGKEFLRETWTRFAEDSFPIANDQEIMDVYLTVNMRPTKPNRCYKFLAQHALRSDPDYVPHEVIRIVEPSWVGSDNEYRISLAKKGGGCPLLNLHQEYTNSFEEFIEKV
................................................................................................................................................................
>F8STM8_A
MSFSKPTYKPPTGSVSQKFQWWANSCYYSHELICGCNDFANHLLGTVSGLSRHDIKEAIENFMKQKRCLSTSIAAGGSLEPIGDTGPEDGEENNLIDGLEPDILERLFEDPLPTGGENTAG
.........................................................................................................................
>F8STN5_A
MSKFLQPPLYEKRALENQWVNTIFNSHDLFCGCNKPVEHLDAILKPEKCLHFAAAEDAAG
............................................................
>F8SUD2_A
MAPPKQFQIYAKNYFLTYPKCSLTKEEALSQLQNLQTPVNI
.........................................
>F8SUP7_A
LLIGPVITHHRDTFPLPFNIDMAYSCDNANILPHVKENLVKCIESNIGPGQWMVSSYNGFFDFSDSNDINEMQRKMWLYVKELVFGVALYNDIFNQSIQVYRVDEVDEAMEGIILTYNCNYPLLLNLKSKIYKSSDLYLLFYCIFDSVKETSGETVRCVRRTHKRVCLRSLVRDDSEQSEFIPDCFID
............................................................................................................................................................................................
>F8SUQ1_A
YPFLPEPSCIWMKDNVHKDITHYYKTPKTVSIDLYSRKFLNPDFIEGVCTTSPCPTHWQGVYWIGAT
...................................................................
>F8SVX3_A
CTRPNNIIRRIMHIGPGRPFYTAERIRGIMGQAHC
...................................
>F8SYH8_A
VGPGNPLDNAPAKGPVDEAAKHHHERYDEMLRHGDLPYIHGRGADRLMNKEIERAEQEGKIDNPVDALVGNAIRGIWEAKETLGDIADVQLSQVLPPDPPTSQVLPGSSEDAPSPKRQRAGTPDSVPSPGNPSPAPIADPATIMAAPVTGATGGGIKVKAQWLGGTHFSDNTIVTSHTR
...................................................................................................................................................................................
>F8T7F9_A
TTAKGCIRIPTFHMSASHWCYSHNIIASGCQDAGHSSMYISLGVLEATQAGSPSFLTTASQLVDDKLNRKSCSIISTTYGCDILCSLAVENENADYRSAPPTDMILGRLFFNG
.................................................................................................................
>F8TBT5_A
CFTPSPVVVGTTDRAGVPTHNWGENETDVFVLNNTRPPLGNWFGCTWMNSSGYTKVCGAPPCVIGGVGNNTLHCPTDCFRKHPEATYSRCGSGPWITPRRLVHYPYRLWHYPCTINYTLFKVRMYVGGVEHRLEAACNWTRGERCDLDDRDRSELSPLLLSTTQWQVLPCSFTTLPALTTGLIHLHQNIVDVQYLYGVGS
........................................................................................................................................................................................................
>F8TBX7_A
MGVFIRTGRRLQPGSGLGAPACAMKPPSPGGDAKAAVRGSQASCVPAIAAPLPEKEKHPVRTSRAPGQRRSPPAPREIPKSRCGGLGHGIYGGGVEGGMRRCSRRMQSGHGN
................................................................................................................
>F8TBY4_A
MGEGTASRTRAGVGHGRWRGVGNAATPRPVHVVMRGIEFPDGEELSAHRSRDQRICHIYATPRPSPHEQGRGSRFVAHTSTLTFAATMKIVSPDQLPLYVLTASDGTTEFSIRDWSLWDRDPESRAGTHRGLRQTERSLLERCRLGPGPSRVRPAISLPPPPPSPCGTEVEWEGLACRIGGEGKRRLRYPESSRTVLRFRVRTRSHELQPPAQALRPRPRPGPA
................................................................................................................................................................................................................................
>F8TBY5_A
MDGPRRRGVSHTPPPTMPHPRSRSRGRPLPHFVPPRPEPARDFTFSPSLYSYLVAQPTIAMYAFSPRPARAEPARQSHFGTDAEVSAERLRGRRIADKLFSSESFCGRPQASSYPPFGVR
........................................................................................................................
>F8TBY6_A
MRRGKRRRSDGRDRDPTADPRAPPDAERDAERESGAGDGGGDPDAGENDAGGRGPGADPGDDPGDDPGDDPGDDPGADAGADADEAHARLLRRAERENKKLRRGCNLVFTISNKTLVVGTCFMLAAGVLVGASGADHETACNKTNLLLVFVTALLTRFI
.................................................................................................................HHHHHHHHHHHHHHHHHHH..........hhhhhhhhhhhhhh...
>F8TBY8_A
MAVNHEVARRSANSIVARPSNMHSAASPRHATHSPSTIAEDFGSLGPGVKMCGVS
.......................................................
>F8TBZ0_A
MNSGTLQLILINIPVGTSSVVRSANLAVESIEFGAQSKSISELTFGTEMNPRDKSTSDHFKTPPLVPKSKHSTHTSETCMTIAVVRRSLRGRAQMY
................................................................................................
>F8TBZ4_A
MFVVSAALASASDYAAFLRDNKQAARKLQFPLSPMPSQRIPHLSKDGRTAVARETGSSEVMSASGQNASTRPVDARFANLDTEK
SSSSSSSSSSS.........................................................................
>F8TC00_A
MRAVVLPDPIGARTTSTLRALEDSGGGKVTGPSDWRSVVTPGLFLAIQSMRPSPYNILDKEALQT
.................................................................
>F8TC20_A
MFLQSAIPEKQCIRRGIRRRRRRKTGTSTTVKIQHPRVQGVAYDQRHLYRMGVSVGISDGDVCQLHSGRNGCQGCIPILVFCNGERRYRKYVPVLWRRPARGRRRTHGLSARTI
..................................................................................................................
>F8TC22_A
MRVQDGGCRIGDRHCIAATSGILVSPCRSNERKCRLYNRTLFVGQTSGMWDVRYHVIWVDAENDLLSYMITYFSDYALMCRVSTVCRHA
.........................................................................................
>F8TC32_A
MGFDCELDGCAGLDRMFPRTALLGDEGSANITSGGANAKWSYSPCCAGLPTAACFLPPGAVEISTERSTGSRLRSAVITAGDARCNKGDESRRTEASPPKVSHLGLDALLGRTRAAPLSEIRPIESILVPARDGFSALIPIPPSSSSGIRDFVEDATTNGVEVESESDRCGMFGVPCFFLSSRTELSEITTAGDFWSRAQPGALHAAAVSVNFSLPR
.........................................................................................................................................................................................................................
>F8TC34_A
MASSPVISAANLRNLRESSFQDILSHLTEVRHKMNPTKFWASIAASGLPVCL
....................................................
>F8TC42_A
MTNTVRAIPIVQPHNNRGHPERERLCRSDVVSSIIRSSPRTATKSRSSSGVGDIILTYLRTE
..............................................................
>F8TC52_A
MPGRTSIALSGIILCISTYAIALVIYTTMIAKHGSGCIYAVLVDSDHRDAKNFTWEPYNSTLVYTPLGNKLPLDGGFGGFSDVCNTYLINATDLFGRASHASAKSKIRSVVGTRNCAAYFWKTHIQALTFSLSSYIMFCVIREWRRMFGVVRSENDRIPPTTYTKNYTARVIANGLLKTVYTRMSEFMCEITIYKNSMCRIFTDDPISFILRHPLAAILLITERLIRLGAQCLCVLTVSIFFVPCKIVLSKWFLSITGVFLGIVICTEMGLLIDPGPAEKPVMFAEVAPAPKTQQNGVAVPFGAHAVCSNCCASIISSIVIKVLYVLFMVTLIVTLVRYERALQIALFGRAYLP
.....HHHHHHHHHHHHHHHHHHHHHHHH...........................................................................................hhhhhhhhhhhhhhhhhhhhhhhh..........................................................................hhhhhhhhhhhhhhhhhhhhhh..........HHHHHHHHHHHHHHHHHHHHH...........................................hhhhhhhhhhhhhhhhhhhhhhh.................
>F8TC57_A
MFVSSTAPPKENNVSMHVRAPFSVLQLTSARLRTKTSSGFVCSSGTPMRHTVSLKFFIKVDLARLPDLLQSAEKNLRTIGCMSVPTNTMKHNSCAGPPSPLSISTLSDMCCADNKRCLVSPSIQRFLRFTGFRMDTSPHFGTHNAGMSERATILSVSRSRRP
..................................................................................................................................................................
>F8TC58_A
MDSDRPQTELTSAELDRGLTSEAQALHEEQPFLDAPGESVYEHFELQLGDGQCDAAYLPPYEASNGPPPTYDSPPPPYETSSSETNDEEDWLFNARQDAAAIIILTVVFVTVFSAALISLLTTA
...................................................................................................HHHHHHHHHHHHHHHHHHHHHH...
>F8TC59_A
MNISNYNWGTVNATLHICLRMKPQMDHLLPTTLLRRLMRLALRKLMMKRIGCLMPDRMRLRSLY
................................................................
>F8TC70_A
MESTGGGLRGGCGAVVAGCSQDTEIKRVRTCRTIAYAEVLAREVNSGPRLTFPAGVRCSRRKL
...............................................................
>F8TC74_A
MGGFLKAAPRCRRSPNDREPSIMRAGSRHGKQRGRLGGKGPASRHASGGVGGLVQLATGGGPAPVRDLPKRGRGFSTALSAPSRTAAGADFLFLDSADVWAQRARTGSGELAGPGS
....................................................................................................................
>F8TC82_A
MDGGIPAFIAAKETMAAVNTVRAKPRTDFGRDDICTPPAESIPYTFSFAGSGHR
......................................................
>F8TC85_A
MVSGRAHGMPDQVPATLTASSLFGNGMYSRAARQRSAAPTIHRLYEVFSETSDSNIKYPDITSCHSEAHPPTSSNSLTINESLVPANPVPRMPVPSGGFVLIIGL
.........................................................................................................
>F8TC86_A
MHCFMRKIHKAEAASLDLPGSLSHSSRRVTTVIIDTPICAPNEKFLYWWSVGAGIGPCSETSV
...............................................................
>F8TC89_A
MDASPITVSSFPLWRVSHCFTFSSWGRGVRAGNMPMSSVVPFTKKLNGLQSRSSIGPLSEKLHVPSIVRSMSLDIGSPLIMIKRVYSPPNSGAGAANTNVNSSRSIYAVFA
...............................................................................................................
>F8TC93_A
MSEQWGKRAPVQPWRRRQHWRSAPYRGVNAGVNRADGDQRRERGRSPALKKMRGNREKAFPAVRIASCPPPNTTTTPPLHTPQPRLRQCRPGYSFNH
.................................................................................................
>F8TC95_A
MRAVGGFGGTETRIRTLRNGTLNAERGSCAGKAARDGSRAGRGFRPWRDGLPTGRRGHGHARCIQAHVLVRISRGGGWLRRKSAVVG
.......................................................................................
>F8TC97_A
MSLSSSCTRPTQASTCFAYRRPARPPGDPGSTRTGEDSLSCSPHSPTASAYRRAPPGRAGGERRRTFRR
.....................................................................
>F8TC98_A
MEPPTAKSDGAAPDPDGDVNRTDPPLIVPQASELRPTFSESSRGSPTAVCPGTETAGAEPWPPGLRSPRPFRRPARLYRRIAIPRAAETAPPDPATSSAP
....................................................................................................
>F8TC99_A
MSGGDAACGSAYWPRGAAGGRRSNAWSRAPPPPPIRRKAFSGARLGHLGQPRFVSKKVCGVGGGGKGEGQNSPETVTGERLGSAGGARWTR
...........................................................................................
>F8TE35_A
WEYLLYHTRQIKQYLNNASHGIMETLSGFFGKYWQFVKQAVLVGLSVFSTYMCVKASFALGDYVKGKIMPKYISDDDEMAQLVSEANACFEKGCQNCRLCKNAAMTQLNVKWNSACLCYVKRMEKGKDMINKYAISLYGNQRVSNNHDLSVTDMADIINQVADCDCSTCDCCNDPELLDKLTNVAQLHNTNCVCLLTRFYQGFKTADLYEMTKQLNVTLPSIIKNPELKRLIDSHAKVYDNAVTQRRNNTRIVGHGPTYDARPRQRQMATRIGAQAPVYDNRVTIKKNTIVAAQNLLPAFAKIEPKEQEMEIQTRTACNGCNNCSPIDAQRSLPEQDKGSIVIARDVVYRNLFRFTVVLRTEEGEKRRGFGQIFMLGGRLGMIPKHFLSVMEHYVETYGQENCFFVLENCSNSISPLIPCSVILTEENHIRDAHRDIAIIQLPTNVGGFAQAYKHIIDETDLARVSDSPAILARYQGASERDKKTGTNYYREIFWLSTATPEDHLVESTVPEANVVVHNRGSYTYHAVTFFGDCGSILIASNAAITSKIMGMHIAGITHMNKGISVALTRQIIDRLMRHFQPISQYGHEIVPLTVNPDILKDNGTFLIYGTEPGRRIMGSVKTALQKSPAYGKLIESPNKPGYLREFINDDGITIDPMTLQRNKYGVVRPYVPQDRVEAVYEAMSVFYQREYINSPAHYKLPLTREQAIIGINGDPFVNAINRQTAPGYPYTYEKAGKSGKTKWFGDGMDYDLNNEACRELMADVDELAQCMIDNVRPRIIWIDTLKDAKIPIAKANVGKTRLFTACPLHYTILFRQYFLPFIAHSMRNRVQNSIAVGINPMSPEWDLLAKRLKKNGKHVIAGDYSNFDGTLPVQYVEVAVKIMVDWFMRSWDTIVREERNIINGHELTYDEFEQFLMKIGVECINHLHISNHKNVSGAALIYYVRNGIPSGCPATAILNSIVNHCCLADSWLDIMNGTSYATMNSFFEHTSSIFYGDDFIMNIRPEVIDVYNQETLTPILKRNLEMTMTDEAKTGECVKARTLEEVSFLKRKFRFESFVGLWVAPIDIDVILDAPNWVRVGNQLPLRICVDTISGGLTELAMHDKSTDSKWRSKMINLGLDLTRGTGIEFNPDSRSTTLLKLRNEELGGDFEVNY
....................................................................................................................................................................................................................................................................................................................................................................................................................................................................................................................................................................................................................................................................................................................................................................................................................................................................................................................................................................................................................................................................................................................................................................................................
>F8TE36_A
PANFQETNMTHEQQQILTFSSEGMMPSTSIYTDPLDLDMSYLTSVDDGRNHSIIDFLQRPINISNVEWKTTDNAGATLVAVDLPLDPILNNSMYKAKCERFYGFRADVELKLQVNAQPFQAGRLLLVYIPGYKYLGASRQKYYDDRTNVDDASLVPLTGSPRVDLDLSTCTEASMC
................................................................................................................................................................................
>F8TG85_A
QTRGLLGCIITSLTGRDKNQVEGRFRWYPPRHNPSWRPASTACVGLSSMAPAQRP
.......................................................
>F8TGQ8_A
QTRGLLGCIITSLTGRDKNQVEGEVQVVSTATQSFLATCVNGVCWTVYHGAGAKTLAGPRARSPKCTPM
.....................................................................
>F8TMT4_A
CTRPNHTRNSIHAGHSGPGALFTNIGDIRQAC
................................
>F8TRW2_A
NYYLLRCNISADGRNATKAVQSHFPFLSRAVRCLSPLAAHCADRTLRRDNVKQILTRELPFSSDLINYAHHVNSSSLTTSQGVEAARLVAQVYGEQVPFDHIYPNGSATYCPGAIANAISRIMAGFV
...............................................................................................................................
>F8TTV7_A
MGSAPLRPKSLHSATLRGLLRAPLRSATLRSASELRLPVVIVI
...........................................
>F8TTV8_A
MRKYYKTIQTSYKPPYKHLKVYNGSQLQKYIHCSRKWPRRLFENAH
..............................................
>F8TTV9_A
MYIPYITRRKLLRALLVRTKVSRCFRLTGMSYKCGVVLELLCLILNWRTTFRPYRSLSSKR
.............................................................
>F8TTW0_A
MSHRITTHQQKCLRSSSKIFYHPKRFHLKLLTFRSTKQLKSMQVLSQRIVLLVH
......................................................
>F8TTW1_A
MSEQFFATGQTYSVIMCIISGDMAFVLTRIALETGLLSTRERRERIIEISWFIMLN
..........hhhhhhhhhhhhhhhhhh............................
>F8TTW3_A
MNGRPFIPAIEFALPINKEDKVVIENRGTPLVFTTPGVIELNSSGIGTGDFITVTIKYETSSIDWTINEMNDYGVGIAFIRSDGEFFNVPHVWDDGDTGYDIVLRESQRRPMGRNIEHTKTIQIPEGPDRVEIALLPMFGWMNDGVHDFVQGSLTNVELSIEINVLTSPPAPPPPTPAPPPPTPEPTPEPAPQYEITAKFEDHPYLDYTQDNANVKPSYFNTKVVDVNIKYDVDGVFEIPFGCTNMTLKVNGFDLVTDRLRCIHISLRIYDDNDVVVQDVFKIPQSEICYNSPPRAFEYMVDITEQMKSIVFNIAVNPGYTLNDPVVIESMELIFSNI
..................................................................................................................................................................................................................................................................................................................................................
>F8TTW4_A
MYISLTWLCCCNSFIHTYSKCPASTPHSTKHPSMLFTMTCLTASAPSIGLHYVYKVLLII
............................................................
>F8TTW5_A
MCEYTRIAVCEKLKCNVILPRENVILPRENVILPREMTNDK
.........................................
>F8TTW6_A
MYWYCLNLIKSVLTYLAPNIVDLQKLNNLSLVMKSSDSRVSSASFITIL
.................................................
>F8TTW7_A
MTDIPQDIPTWFKSVEERLSYLEKEFAERKKEIANLEKEVAILEKNFTNLEKEIKIFEMIIK
..............................................................
>F8TTW8_A
MATSFSKLAISFFRSANSFSRYESLSSTDLNHVGISWGMSVILYINTLRYFI
....................................................
>F8TTW9_A
MSFKAVWGKITNFFTSTPQPRCECKDCVRIYRMVRWMSRS
........................................
>F8TTX1_A
MATFCFLMFVSVASIYSFIPTTTTMKFNLKRFHIYRMMYMETLS
SSSSSSSSSSSSSS..............................
>F8TTX2_A
MKQAITNNIVNKYSRVSILLYEINLFVISHMYIICPRNDL
........................................
>F8TTX3_A
MSFNSTDPLVRDDFFSTFHGKSCVQSFFVQFPRYRIRNPKKD
..........................................
>F8TTX4_A
MTISFYRFEMCSNPCATIHLVRSVYVLVQFTKSCLRISLIFNVFYCR
...............................................
>F8TTX5_A
MTNDNIILPFRNVLESMCDHTPCSECLRTCSVHQELPQDILDF
...........................................
>F8TTX6_A
MILPIIGSYSSSFSNSYFLTSSFKCSINFFTSVLNSSRESMWFIIHLF
................................................
>F8TTX7_A
MKPSNSRYRCMLTISQESLMIHRRLQNRWSCTEEFRQMFSKKVQFSNQINSHQLRIILSRP
.............................................................
>F8TTX8_A
MSYIALHYICNNVDMTTPGSNNKQEVLQEKSHRLSIGSCIVQNAILD
...............................................
>F8TTX9_A
MTNIGARFVILILRCFVKNHFQDYSTRCAHIKTSHRIVYCCWNFAIAPASLKFGSFEEHVER
..............................................................
>F8TTY0_A
MFSRPKFKCYWETFNLLFPPASTAMTFREYCHHVYPPFRDI
.........................................
>F8TTY1_A
MRKVQRLNGDGSVLSTGLRYSLTPETRDLVKYPEREGIRDDSIREMS
...............................................
>F8TTY2_A
MLCAIQPLVKSFDFATSSNCGKLLKTMILNYMGNRVMAESKTRV
............................................
>F8TTY3_A
MDWVDGNRCTSVFIFDTRGNWMRCNRVSWYQTIHIIQSKFSPKADSS
...............................................
>F8TTY4_A
MVSNYSHNPVKVFTESRFVVNIRVLDVNRDRRHSWKDTVNLER
...........................................
>F8TTY5_A
MITYHGMKCFISITSTLYYKELYYVLNPKPTLKFLHIEYRIYILFVP
...............................................
>F8TTY6_A
MFDTLHVSPMLHHASEDGMKHAVKFVSVLGVQSYILSISSIY
..........................................
>F8TTY9_A
MTTYTTCQEKNTSENLKTRTILCFKKMKSVLSQICTNTKKKINIFYKVKYV
...................................................
>F8TTZ0_A
MELCRQGILLKKITDQIAEKYAGLVTANLLKSLIFALNPLSAHFKNVVMYTATAS
.......................................................
>F8TTZ1_A
MYFSKYFFLFFSFFLINFFIYNQLPRTRLVSLAFKRRFLE
........................................
>F8TTZ3_A
MYYHFFLKKLVISRWLFAMFFFTRFATFKSALKTFFRFSIFSLINL
..............................................
>F8TTZ4_A
MCYMYGCSSAARSKNYCILDSVWKAKYGKDMTYLSLLRCWWYQFCPPETESNCK
......................................................
>F8TTZ5_A
MFVYINESNSISGQCKQCHKDRKKNSDRSHCQICGYDRGSCRYRSCSIVERCYKVVIC
..........................................................
>F8TTZ6_A
MLSLLELEALLFELGDLSADPSMRSRLFVEEALILILLNIILITRSHYLCKDD
.....................................................
>F8TTZ7_A
MLNGWLRCLRIVYLLARPRCLCLSRRSKKRSLGGKRDGKPKTPRGIIE
................................................
>F8TTZ8_A
MYSRICLPRIVFSFLESFRAWFALRMFWWSSTKRSMFFTNSIVYCNS
...............................................
>F8TTZ9_A
MNSIIFAPEDAFLKLTFTLKVILLFIVILCKHIKLRENKKQYYP
............................................
>F8TU00_A
MIKAANQHVDPLWTGVYTKEQAFGVNFIFFIILIKPNIILSRRV
............................................
>F8TU01_A
MRNRLKLKHASFFISITCFLFCLTRISACFFVNPAAIYSSIVNKLVDTSLSLYHYVNYRVK
SSSSSSSSSSSSSSSSSSSSSSSSSSS..................................
>F8TU02_A
MEEYIAAGFTKKQAEILVKQNKKQVMEIKKLACFSFSLFLILLCKH
..............................................
>F8TU03_A
MASFWKTSSGCLRVLSKLIFNFNENMRNVSLYTSFVICHFIRIDKLMFTQENEK
......................................................
>F8TU04_A
MIRVFCNNGFPRGSVCCYEYGVIVVHRLDGIFLENVKWMFESAFEAHF
................................................
>F8TU05_A
MDRLYILRSNDTLYCRIRRYTAKDDRRKALYDSTYSNSVLHRSNFMIYIKL
...................................................
>F8TU06_A
MFPVFIFLPVEPSTLTKRPVTGFNIFCVIIVQYIQRKDILQHHFPLRKFVL
...................................................
>F8TU07_A
MNISKCLYLYTNQDLGQMIMFQSIVTSKLSGNNKRMFSKNHLNLIQLLDV
..................................................
>F8TU08_A
MLPKMTLSRRLKEKYQIMTGTIGYRRTSNLLIRYYTIIILCTSF
............................................
>F8TU09_A
MPNPNRPPNPNRPPNPNRPRNLNLLQNLNRPPNPNRPPNLNRPPNLNRPPNLNRPQNLNRPRPRSLTRFLKKVFGVLTENHSFIMVVLK
.........................................................................................
>F8TU10_A
MYHVPVKNFCPVNHTQRQVKGAWVDSNNCSRHLLSLFICLN
.........................................
>F8TU11_A
MTVPRVINSSYIDTIACKRFQHMLEVVHCITSVSMEVNKRSDCVGSGYEILVNSLDSHIVTYEMKNFHLFISYFVDLVK
...............................................................................
>F8TU12_A
MTNTLFDMFVSTDNYLSKHYHVNLTDLWGITRIFIYGFIKYPVKNTSESRLRKYNRD
.........................................................
>F8TU13_A
MFLYGISKSSTLITFSTMCFQSLLYFLSRDSDVFFTGYFMNPYIKIRVIPHKSVKFT
.........................................................
>F8TU14_A
MYKQTFKLNGDTPHSSRRKIQKRVIRRRNHTFEKYDGIFQTP
..........................................
>F8TU15_A
MTHVEFISLIVLFYYDISLSLHTGKGRYDGRNHCYPLVFCVI
..........................................
>F8TU16_A
MLSSPATPNRVLDPVFLPHRSYIKQVSKRSLILLYSSIHYQIIFCRYEMLYSV
.....................................................
>F8TU17_A
MIIAAMVTETATKMAAMVMMTHFETIILYTTKLFFVDTNICVSMHLEPMTLQSLWSF
.........................................................
>F8TU18_A
MTTNYQRSVVYLRLVWHCHTLCKFVDTVFSVISLIHMYLRKNVMV
.............................................
>F8TU19_A
MCFHLQSGALPTELWRVCVLSPPTMPIVGLEPTTTRLRVWRSTD
............................................
>F8TU22_A
MVLPSRLYLYTNHLSFVICHSGVKFTSSVACFFALVVASVSTEVASSYHQYC
....................................................
>F8TU23_A
MLYRMRTNAIGLPARGCSEILKFTMILMICIASLNANDHRCTLWNLVIVSV
...................................................
>F8TU24_A
MARSRPCQNVRPQYSSNLFCVFRFILRQELCRFISGFILVKNFL
............................................
>F8TU25_A
MFIFYTYLVNTNVVCHLSFVNCVYQHSPLFNKLFNRTRVSDIC
...........................................
>F8TU26_A
MNNSRRAPVNIFHWCNHISILNVRIRSAPTENLIFINANLGVTRQLKCHAHQVSFGIIRRRDAISPSKYL
......................................................................
>F8TU27_A
MSSTEQWVVQVCYPTLSTNLKKIPAYRVFKICLYHILNYKTMFHKYLLGEIASLRRIIPNET
..............................................................
>F8TU29_A
MVHLFNRHFFFLTLLHLKPEENYSGDGKYCEEYVHLGNHCILLTNKIN
................................................
>F8TU30_A
MQNIKTYNMIEYNVKYYRHNFIWFVRQSKGYSRFLLDHNREYNY
............................................
>F8TU31_A
MHKVTIAVSVAILFVMLYIVMNRKCNKCKSCTLNCNCGSK
..hhhhhh................................
>F8TU32_A
MHYLYSIQTLKFEHESDYGKKYKVVKICVIRICVHVRACVSILKK
.............................................
>F8TU33_A
MEEYAINRNNVSIMACFPHPMGFSLHHAVVLFRKLLRSGCSIFLENFFSRSFIVSIYYT
...........................................................
>F8TU34_A
MTIDTMQHIPSNETLVRFKGIIDTVLDSNAIYKLIKIKDEEIIIVVVPPEKS
....................................................
>F8TU36_A
MLKKRNERQKSDCVRSQKKGYGSYFENATKYWFSHHTRKRVYGI
............................................
>F8TU37_A
MRPDVLKEPAHGGSCTTCWGPRASRRSSRGGELRSVTAAYEFASTRAFENNTAFSIFTTGRD
..............................................................
>F8TU38_A
MMLVWPAVAAFLAATPGVAPVKVPIALPAAFSRIKVFLFPLGAIDVIISY
SSSSSSSS..........................................
>F8TU40_A
MSIRLYGSLILTDKLNDFISFTWAVELMHAAVLIYHNNFGETIDL
.............................................
>F8TU41_A
MLVYVRDKFTGSLKSQTKLKLNCPEVVCLQDLRQVITEGLRGSHFTV
...............................................
>F8TU42_A
MTNDNLAKKCINICIRFIMDTPQTRLSPLEKVQLQIKTLQNKVVFLTEENKQLKQTIKELKRASRPSRSSRDRIDTA
.............................................................................
>F8TU43_A
MQSKMLLKSHSIQWAFPRNLFIKKILMLINEFYEQRAQLRP
.........................................
>F8TU44_A
MISFFSKNVILKLFAVFTCSEQSRGRLVQRFFQLHVKRKSRPPRYLLLSRYLQ
.....................................................
>F8TU45_A
MEADLYGSARCSGATDAPRTRWCRRRDGWNVRRWWRIWRLLLNNLSKIHSSFLKCCALVAKKNMMKTRRCVHHVKNKKR
...............................................................................
>F8TU46_A
MNVISSTGKTLFHAETMSCIFVIFILKFLKLKITSFRDGC
........................................
>F8TU47_A
MQKDFVIYTYACQTVVNITLITGKTRKSSFKSRQGLPRGKVLLEHHLVC
.................................................
>F8TU48_A
MRKFISTSLPKHFQTEVMVYIGNSMILNFKILYDSRIDILSY
..........................................
>F8TU50_A
MKYNNTMARARSMSRTRRAKSPKRAASKTRRAASPKRAKSPKRRSSSVRRHARRVNKH
..........................................................
>F8TU52_A
MRSINTICILLYNTYTYFYIHHLSMMPLYSSSPIHITSLSGFHDISKSSSWNFIFGQS
..........................................................
>F8TU53_A
MILCYPKKNFKPSDGFCKITGILIISHVLLEFQETSIVFLIRRYETRSTLVHHT
......................................................
>F8TU54_A
MILVCALCFVLCALCFVCLYFEIINNEIKIHLYIFIVICHLSFVICHLSFLS
SSSSS...............................................
>F8TU55_A
MKSKYIYTYLLSFVICHLSFVICHFFLERNFLQVTIIRFPYFQIHLHHERCLRVRGRPRHLG
..............................................................
>F8TU56_A
MSYPAAPSEPRMGVVADSTSFFTRREDILVTIQINAILLCDI
..........................................
>F8TU57_A
MSDFVNHTFRNIRFNKFSGNIAEINKSVDECFFTFFSVHFKFKFSMYYLFYIIMC
.......................................................
>F8TU58_A
MCHFTLGCVCVYNHRTPNNLTIININSQRTIYHVSLGIRFGVPFE
.............................................
>F8TU59_A
MYFFLSFYLHVETEHFLFQQMINVFISIIIYLSSPYILPSFLSTPS
..............................................
>F8TU60_A
MKITNPTTAATTSTIIVYINQRLMPPDASLPVLTLFNSFRLLISVITFIGTSTSAIFTI
...........................................................
>F8TU61_A
MSTRSLNTTKSFLIVSAASLTMVNICNCILQKEVVTIYINCRYRNHNLFFRPYTNTPSPHP
.............................................................
>F8TU62_A
MTFRKPRRPICGIMICNRCSDKALKIRDERYFEAVLSIRDFLQNPRTDTIYIGYE
.......................................................
>F8TU63_A
MPCRYNDCRSLFHISVSVVFERSSSSLFNFTASRSNSVARSSVRLLIRILSR
....................................................
>F8TU64_A
MIFILYQQIPFSVSSNHIFKHGSMSNIMSYVICHFTPEYINVYKNLTSYL
..................................................
>F8TU65_A
MINYLGLRSLLRIRLFTAVTVKTIVRTFGVVITIGKYFFVN
.......................HHHHHHHHHHH.......
>F8TU66_A
MFHLGEYFLEISIQRDRISDRSTFCMAMYEYFRLYTRQNHCLKYWL
..............................................
>F8TU67_A
MIIAGRFSSIIGSGSLVIFAVMMSMIAKLVSAPMSINSEIFKAIVITILHSLNYLCWFVME
HHHHHHHHHHHHHHHHHHHHHHHHHHHHHH..........hhhhhhhhhhhhhhhhhh...
>F8TU69_A
MITHRTIPRKERRVCTDRQTQDELNRVSQTFSGSEIFLLVFKQLCYDKRVHLYIITF
.........................................................
>F8TU70_A
MSAYTRANMNIVINEYTTGTITVLLVIFATNFSIPGPENAEENDLPSLLKTIYNT
.......................................................
>F8TU71_A
MLPTLTSCVSLLEWGDSRLRTSSLRSLRSINHNTFIIIFLSIINGF
..............................................
>F8TU72_A
MVSIICVNNLPETVFIHIKSRTSNIADNFIIFMTSPVIISVSTFFYFNDIEYYTPNVTV
...........................................................
>F8TU73_A
MRPRYSRRPQHPLEMVEHRGRCPGRRDLPCLSVKLDLSVSLTLSAYIIRHIG
....................................................
>F8TU74_A
MISVFRRFHIKERKVIGYFFYITGTKNVSDRRTERRTRTVSTERS
.............................................
>F8TU75_A
MNVRTDRTVFAVFNFFLSTNTSVKFSLGFKNSVKINASMLYT
..........................................
>F8TU76_A
MNFFYCSIMIIFLFTQFRFLFTQFRFLFTQFRFLFTSELSELLYQLIKLRLIISRVYHFLYKYI
................................................................
>F8TU77_A
MLFEFPWHVKTSLFGRHYYNTKIEFTMFINIIICRYKGFSYQGVLKKLHTHHHRTFW
.........................................................
>F8TU78_A
MQVFHSLEVVKKRSRDRNLLPSRGQKCSADFCLLIGMPVKPIIPIKPVSTILHINS
........................................................
>F8TU79_A
MSFLEEKIKCKCSKLLIPIRHSSFKVSVVFIFFIFFIYFFF
.........................................
>F8TU80_A
MNHEDLLPAFRISFFTASTARFTNPLVSTGYLYITLVPAA
........................................
>F8TU81_A
MTWTVNTLVGSIRAKKLQDTWKSRMVAIFRNVQEVKEKPRISFVGHTRKKTVYNHLNK
..........................................................
>F8TU82_A
MIIDSLFSRMTNETYTRFFFYLLHISKYRYHPTFPSVLQLLRTNRTNQCIYRPCHIDILF
............................................................
>F8TU83_A
MCVKLRYFFPKRVCMKYNTIFCRSFTISCIRAIETIRTSKFIYFTYSITTSFFSYSSI
..........................................................
>F8TU84_A
MTKNILVIWFNMIKYFDTLNSMRVIVVILYINKIRINTTQPNKIH
.............................................
>F8TU85_A
MTTITRIEFSVSKYLIILNQITKIFLVIPHQPCTPYTRQMSSTYTPI
...............................................
>F8TU86_A
MTIDDMYKYSFTMTQQYKLKQTQTNSNNNDIHNKNEKGCVEVGQVVWCSHWLLYRTEFIRSH
..............................................................
>F8TU87_A
MSLPNHTRVFKNGPTAEEGAAATKETLRFFFVKPFKWLAAKMSVPTYNCECCKCPK
........................................................
>F8TU88_A
MKGQVISGLCKIVLGNHSVHLCVMNNTTNKDFIMTSGIPRTNDK
............................................
>F8TU89_A
MRLQLLYIINILNNIMRLQTLYIIKISKTYNALAIFIYHQL
.........................................
>F8TU90_A
MRLDFLVVYYFCIKPISYMCFTYNALATFIHHQHLEQYNALANFVYH
...............................................
>F8TU91_A
MIYKVCKRIILFKMLMMYKSCKRIICKTHVTYRFYTKVVYN
.........................................
>F8TU93_A
MPQALPLGSAPGRTWAPLRSALNRYTPLRYGACYARPYAPLRFAQPVN
................................................
>F8TU94_A
MRAVRAVLNNVLINIPVVSLDFRIQPTTPFVDTRPETTKLLMFLLRISARVCP
.....................................................
>F8TU95_A
MNSHIYTRGGCVSHNFSGNLKDIGQNTQWCRYAEIISYRQTSSLVINLTKL
...................................................
>F8TUJ5_A
MNRKTVFDSLARLQESGFISDVGMRKGGTGRVAVYALNSTKNGTIKQSQKRDDCDIEIVPKTEPLPGLIVPISDTNSPENGTEIVPKSGHGTDKEQEGTGKPKNITPRSKPEGFDFNGRLLAEGVAETAARDWATIRKVKKLPATQTAFEGLLREASKAGVTLQAAVTECCERGWGGFKAEWLANSKARAGPSATPAKINGSTRQSRIDSYWNQRYGNEQHQGSEERDITGESERVA
.............................................................................................................................................................................................................................................
>F8TUJ8_A
MEQTKRFGPLHLRDRIFPDDCLGMKDEPLRLECPNQVPAKVFQADEPIALFAGREQHAVERHVSTGPHDALQFCNEKREVLEKLFIASAVAHIARAVAVGVEARKRRRENAVVDRLVWKAAQNVDAISVIEDKALSCRLINAVHATPKNDGKTICRDG
..............................................................................................................................................................
>F8TUK0_A
MTPQQKRLIRPLTRQHQAAQAVLTTGALAIGPLLFVCAWLRIYGETFAEVMRPAGRSL
...................HHHHHHHHHHHHHHHHHHHHHHH................
>F8TUK1_A
MICSLERLEAPKSAAINAGRPYCVAQETSESGATVREFSSTLANVHLASENERVRAENAKLRAENAAMRSALEVIDRTLMTVRMSQS
.......................................................................................
>F8TUK2_A
MKWLRVNNFIRAGELNTNRRRLTSNCAIRTLPVMRKHQVIEAFGTQAEAARALGCYPSTIHEWDEVPDGRQYQIEIATRGRLKADLPADRRALLKVKKSGRSVKSVKSRAGLR
.................................................................................................................
>F8TUK3_A
MTIGCKSFSHVEWVEFSDSEISEMEQRALAFWKENKPEMMRLCAHIAQ
................................................
>F8TUK4_A
MKTKCLCAEARAAESAAHVSLLNARVEALRRQWREQMDISDTRRVQIDELRRLLEEERDSKLSLLATISEGITREDAMRELLCEAQATIKRLDDGLAQACVANDSLVSQLRERDRQIAELRSSLISQLRENAEQARADRIGWAA
................................................................................................................................................
>F8TUK5_A
MSAATNQEGALEALNRALSTLDDGDMRAAAYWASIAADTIEACELTPDELRELAAPRDDTHLGEKVFFVSVILVLLLAVGDVLRGFLQ
..............................................................HHHHHHHHHHHHHHHHHHHHHH....
>F8TUK6_A
MNSPGFGDAATFGPFVRDPADYRGGPDDDAYTTAGLLHEVNRLIAKANDAMAAKNEAGCKTYLRLLVGEIQQALDYHD
..............................................................................
>F8TUL0_A
MSGAFISSWLRMMFSAITARPQIDPSQWALPDSTASSTNGQRGGIAHAKRQALKAKRRKAHRRNCR
..................................................................
>F8TUL3_A
MTPKAKQNRQAIDWTDKMHIVIAGYNAGKNTKLIAQEIGVSLDTTYHKISRLVKSGELQRRGKTQRFLTEAEKDIIRKEYATCDTKELAERLNMEGGHLRTFAGYLGLKRDKAARRAQLIAGRNKADVIKLEATKEDVTEGKFGVFHRRTLAGGIEYWNAKTSTRTHTVVWSV
.............................................................................................................................................................................
>F8TUL4_A
MAGSLDLDDVAATSETAKVELASLRGFLVASHRRCERLETALRIAADEPNIDRARAIADAALKEVG
..................................................................
>F8TUL5_A
MMNTSLLPCPFCGAGTTEIMPNGRTWTGMKYGEPTSWSVRHWCAEIPGPSRMIERVGRDKAQAIARWNMRDGKEAAEQAEHRGDMELAVKIRKFQFRDARPKAASEMKLEDAQRLLGHSKEQMTKAVYRRIGEKVRPTK
...........................................................................................................................................
>F8TUL6_A
MSERITSSTLLPCPFCGESEMLYEHTSDPEYDGDGFAHELCWIECERCSTGGPSVDLSTESDELSDHQLVRNSWNRRVVTETSHQSTETNEQRKG
...............................................................................................
>F8TUL7_A
MRTEHGEYKKGEIPKCAIEPCPVCGSDAELWLFSDDFENGPISKLMMCTNGEKFGPQEGFVNEGCLLYMPPDEFHRHRAADAVKFWNEYARALVAQRTKRNEGSFEMRRRLYKALEDCQPYLKDGETPAECIARNRADLSIALGLLAQEKQKNEPLPLRSKAGGYY
......................................................................................................................................................................
>F8TUL8_A
MTFEEWQQKHGPNGGAYDIEMMRAGWDAATRIEREACADACEREHVGEDVHDDCDNDGDRAYNQALRDAMNSIRERGK
..............................................................................
>F8TUL9_A
MNIEAMAKKAGFSLNNGSKWVNVTGADDNLRRFAKLVAEACAKIVDGVPTTMDWKPAIKTSNGSFYKGSPMFYETRALAVEIRARGG
.......................................................................................
>F8TUM0_A
MTKGLQVIHGKSRAQNMSFDKWIVTQTTGVAACDHVTYGRKVWDAAISSAADSIAQLVADRIEYCEITEDNNRKDEDMVAEWRIRANEDAEIGRELAYLFDE
......................................................................................................
>F8TUM1_A
MAATIFEAARGFGDSILAARVIKDLVPHELAEQIIAEFNRRSRAQWQRRCEE
....................................................
>F8TUM2_A
MNWQSRSLPNLTAGHALSGSADARNDEMETMSQFANEKDLWKARCLRMARALSAVMDRTHDHDIQAATGLPNCQCERIAEARADAEEIIGDEMRQGRVVTG
.....................................................................................................
>F8TUM4_A
MLTVRVNALSDDVDRFRAELCKVADRAEQADRKLADEMADALVKVHDKLDQTIAQQAARHADQAIQMSRLQSSIDKLDMDLKEPMEAWKTAKYGSKAAAFLASIARAIGPILIAAIVGIGALQTKMLVDIKTEIQPNQGGQTKAIGE
....................................................................................................HHHHHHHHHHHHHHHHHHHHHH.........................
>F8TUM5_A
MPKSDQRFDDWMFIFWKRSFEAIAAGGGGGGGVPEYADNAAAISGGLAVGHIYRTGGDLKIVI
...............................................................
>F8TUM6_A
MNWEHVFIRLAIVFVLGVVVHALYRILTGNSLNDDALWYQKQKREERRRKKAGI
...hhhhhhhhhhhhhhhhhhhhh..............................
>F8TUM8_A
MELAALQSTGGAKPLTESQGKAAGFGVRANDSDAIIREIGGNGEVQPGLIKRSAEAVPFMGDALGTLANWTQSEPQQKVEQAQRNFINAVLRRESGAVISPEEFDNARKQYFPQPGDEQGTIAQKQSNRQAVIAALKTEGAHGYEQARAEFEARKAAISGDRKATAGAGGNTVALPDGQVLTFPSAAHADGFRKAAGL
......................................................................................................................................................................................................
>F8TUM9_A
MYDQGSMDRIGRLMSLRDLVTAGQMAPDAAPLPMNTLRNNTTGAEYQFESSPQGGAGRQSPQLDYSQPIEIFGQGKGYAIKGQPLSAMINGRRVDYGVR
...................................................................................................
>F8TUN5_A
MTSDLVSPDGNSYRWATWNNTWLRKGWNILSVKNTETQIGANEYGNLAGTSSSVVPLQWAGVGTTASNSTVRSLHLIFENCGGRTIHVGAIHTAKKKWCTSVVIFCTDDGVGSTLSIFTPVLRRYGWNAVHNIVASTTSGLTSGRLALSDLKKLQAEGDELWGHGASHDSFTTATTLELQRLIREIRNYGRANGIPSIGRYMAYPYNDYNDAVVTEMRAQGYKLARGLRGNFMSSWIPGLGPLYLPSIAIETQNSWNADAALRGCILRGQAVMVYMHNAVAGGGGDTYPGPTSYYEEHLKRWCAMIAEYELSGDVEVMTPTQYFRSCGIDPAVDDMVD
..................................................................................................................................................................................................................................................................................................................................................
>F8TUN6_A
MANVAVTCIKNGRSDSFGRPLVSGTYYPSVEIETAKALWNSGYVSVADASVFDQDPLAGTSPLDDFNISRALSLSRQPTQTTANLAAELAAIGSSLTYKFPSLTAGRLLASLVAGSTATRAGLVVTVTATAHGIPPTTFDGCDFFFPGCPSLASGWYKNFLYLTANSLQFALPNGALGVDFTSESINSGNAFIDRVEGCSLTLPGSSLQSGSRLRLSAFRQGSPGAGAKYLFFFTGVSDQQGRSILTNSANGFAAFTAVCDGNKIRGLTNQVDFGLSSVVTDAVTDFNAPLPCRVELQHNTAGEYLYLAYAVIEVLK
.............................................................................................................................................................................................................................................................................................................................
>F8TUP4_A
MTQDRIEQFEERAAIIEFESGEHISRQASEKLAAEYLQLTEDEIEFLQGAGIARF
.......................................................
>F8TUP7_A
MQIAENSGLDPLLWAKRPQSQNAWDLIAKEALVDPRFREIVEKHVADGVCSADLQLEYVWSFAAQKFVRPPWYSRANAERAA
..................................................................................
>F8TUP8_A
MKKTLGAVMCEALVDGWVSDWKMGRVVTHAWLLLEKEPEDLRDKFAKAEAALKVKRIDAGATAKTWIARHMPRLNEALWAGRKKETAIAVAKKEVGIGSRVRMTEACVSARAGDKRSDWGTVK
...........................................................................................................................
>F8TUQ2_A
MTSPSCVIACVEIAGTITAQGTTLEPPDARGFVKTDMHGRLAIDIGGRIVVGKPIPSVRRSTGADDA
...................................................................
>F8TUQ3_A
MNRRQAVVRTPQHCGNIPESHCQRGFVTVTLPRMPWEQEITAPDPRDETKPRRNPTALPVRAYRKQHAPPPGVMDGGDFA
................................................................................
>F8TUQ4_A
MTPQEITHKLAMIRRLSAGELAGWHRLVTGSAPFCREPFEGEIAALHQRARQLGVTLTSSSPAGPSA
...................................................................
>F8TUQ9_A
MKHDSAIHRTKDSLTAAELQILEGQILPTARRWLREYPGLARHAIQTLSYWGEPLVDDRGKPYRVDA
...................................................................
>F8TUR2_A
MPARLLTPEIRKAPLAGLSGHLRGIGEIKTRHDMSKIDKQAAYTKGAKKRRKKARITLPGGETAPQRIGQGRRTDIDQSPPPIHKARASRCKLDKGSPLHESDMGRCILALSEGQERADLAEAWADLSAARRNYLMRIIGQTGDPQGAASPMLTEAMETDPSLRVDLRSPGEKDEAAERRWLEWCGRIETLPAPQMKWALRGALDGFMGDGSLWRDTLPTASGVAAVQALKLLTDRRQ
..............................................................................................................................................................................................................................................
>F8TUR3_A
MATAYVSIGPLKVPGILDGEISRSATVTTSGTSALSSITAGASEVAIVFCETAVYARSGGTATAATSVFCPAGVPTAIGMTQGDAVALIDA
...........................................................................................
>F8TUS0_A
MAAEKMVTARVLRDYWTEEGERIPAGREIKVPIEALVEGMEKGILERVK
.................................................
>F8TUS7_A
MNIFQKGAFSYDPNMTPQQLADKRAMLAMLQPKYGKASYIGEGLGQLATGVATGIRTRKLDEIEGKGREQGANLFSGLFGGTTQSTSGQSGPMNILGVDPGYGDPNDPVNIAGDTMTALGKDQGTAGYRASLIGTESGGNWGAQNNEMGAGGKRGHYGRVQFGQARLQEAMDAGAIPQGTTPEQFMASPALQIAAENWHFGDLEKQLAPYVGAVVNGQTMDLGALVAMGHLGGAAGAKRFVESGGKYNPSDAYGTSLLDYARTHGGQLGGPVAAPAGASTATNSAMPSIDPQALAVALANPWLSPEERSVLTTIYDQQVQAGDPLRQIEVAKGMAELEAMGQPPAPKYDFMQMDDGTLVRTDSAGNISVVGKYAPDADPEAPQTQTFFDEETGQEYRGQWNPQTKQWERVGGVKALGGDASERYRAVGGQVWDFKPEGGGPPVLIGGTEEIIYGPDGNPIVVRGASGTAGKMKLTEGQSKDNVFATRAEGALKAFEDGNPGALLSFGESAAGSLPFGVGRYMQGNDYQTAENQGNEFLQAILRKDTGAAITVDEQRLYGDTYLPRPGDGPAVLEAKKLARARAVEAMKSGMDPRQVAMTEQANIAAIARAGANPSAGGTTVNGPAAGGGLQPGAIEDGFRFKGGDPSDPANWEQVQ
................................................................................................................................................................................................................................................................................................................................................................................................................................................................................................................................................................................................................................................................................
>F8TUS8_A
MADGPWTKYQKAAPAAPWAKYGAPQAAPAATPSSPSEADLITDQAMAAFAAGNDAEGKRLLTEANRAAIAAGAVPEGFVADPRTGGFSDIQNDPSLDMGAIPSLGFGAMQGLGFNFGDEAIGKLEAVTGGDEQFAVERAREMDRRAQKNPWAYYGGYVPGAVASSLSLGKATGLATPSATVHGVMAKGASLGAIEGGMAGAGAGEGGVADRAEGAIWGAGLGAALGGVVAPAIGAGINKLSQWNATRKTIADAIKGAPTTAELRAAGNAAYKAVDDAGVVVKPEAFAGMVDDVTGRMRGAGLDEGMGSLTPQSARVAAILEDAATDPKAAGIPFKDIDLLRRKAGVPAANMATPLESRLGTTAIEGVDDFVRNLTPDQVSAGDAKALPELIGKARDIWSRMSKSQLIDDAMEASENYLSGGASGIRNQFARILKSNKLSRGFSEVEKAAMRRVVNGSFPEKVLNMFSSGLGQTAAATTGAYMGSLPGLVAGVGIGGIARKGAEALSSRNAEIVRALVANGGTGALPTISQAPRALIEALIRRGGLAGQ
............................................................................................................................................................................................HHHHHHHHHHHH............hhhhhhhhhhhhhhhhhhhh......................................................................................................................................................................................................................................HHHHHHHHHHHHHHHHHHH.....hhhhhhhhhhhhh.................................................
>F8TUS9_A
MKRLALAVVALTGCVETKPIDQMGYAERQELAREILQRCKALGIKDGSPQMDQCIEVEVQKEVSTRQARADGMARFGAGLQAAGNNYSNAMRANRPVTCTTYYNTTRCY
SSSSSSSSSSSSSS...............................................................................................
>F8TUT0_A
MPRNGSNIYSPPAGTTGTPITKIESAKYNAFVADLTNDLNLARPIVAGGTGATTKSGAQQALDLEPGVDIQAYNAKLAALAALTLAADKLIYATGTDTLATSDLTAFARTLLEANDLAAVWTLLYLGTLAGKNKISVPDDINASGTGADWSVLHGDGVWRSIFGLGVQWLDLTASRAKDTVYQNANGRAIAVTVTSSGGFIDRQLQVSADNTTWRTISDFNFSGTSTVTGVVPSGHYYRFVSSGTMFRWMELRS
..............................................................................................................................................................................................................................................................
>F8TUT4_A
MSDPRAAWTEAMDGFPDEWDGYCSGRDIEAPHPFRISALLGPDGEPLRVPLPRPKLGFDLSRRPK
.................................................................
>F8TUT7_A
MISLSIGIGLTRTIGQGGANPITGTGPVLAPLTDGDTLSSAVTWGSYLPPGATADRQMRVDGGAWVAYNGSTVVAEGEVWQVREVVSYSGFTSTFASAAQTVAEAASLFVARFGVGQGSGTGAFNTAYYTSTPPADGTYGPFTVSGGIITPNTTLVAGSYDVGGYPVEVLANWRAFATIAEFAAAGSVGSYGKTCLIREGIRALYDNGASGFLRRTDGAGTIILGDGPDVRLTAHDPAYDARAHFTRFSFRSTRNVTWRNLRFAPTTKITCWEPIEASGGSVTTGNLWVDKCVAIASRPDPNGNYTAGETSFPGNYGFYNSQTVDGLRLTDNIVIGAMRGFRIRPRYWGELVGNASYMSYADAYTLISGDPVVPVLFAANLSALNLARPSDTNNPHSDGLQVLGGDTPAIPATLVIEASAHFSGDCRGRNYTQPFFVSNAGNGYQALMRDCVVSGAEIYPFTISSTVGSRIEHCAWAPSPLDTLPANSTGGIRFGQDTEAVQSGLNVLRNSVFRGLGAGTINAIVSVSGCVETHGWTLANWQAQYEDWTIGGVTYPTLQQVMAGLKSKTGVAGHRVSFAGPDASSFQIAGLVAPTLSSLTVTSTTAASAAATITTDTDLNPVFWAVVPTGTSVAAPRDIKRRLVTGAVLYGWTNLKNGDSAAPIALNLAGALVAGTTYDVVAMQENGWTQVSSVARQTFTAT
..............................................................................................................................................................................................................................................................................................................................................................................................................................................................................................................................................................................................................................................................................................................................
>F8TUT8_A
MADHLHHLKWLLKSWQDYPATGRMAATRERAIAELTREIEAMESTCRRCGGEMQPGIAMGQTYTAGAPDFPADREGVTMSAGGPGVVIEARKCSACGHSVTPP
.......................................................................................................
>F8TUT9_A
MTDDLKERLKVVARCDTDSTMRYFAYAVMEQDPDGDYVTYIAARAHITDLEARLAAAETEIIRLEQEALRLREELLEQRGAKAEAAAMMREAEAERDAALAQVAMTVFCADCENTTTRTDDDRCSVCGSGRIMVGKAPSAALSRRDAQMRAEGRKDGLREAAEWIESVPQSLPNRQEYASHLRALAEKEAGNG
.................................................................................................................................................................................................
>F8TUU2_A
MSHIPIDTDTLAGLHVTLGGITVPDIMHGDNLAITLCTAYDNPDQDPDETGWTPDAIAGQEAVLVAIRDHYDPAIKCVIALRAQAAKDKARIERLQAALKCARALLRSGADLLSVESEALREGITVNGELRADPEDAPAVEVIEDIEAWIADVADFVNARAALEDGE
.......................................................................................................................................................................
>F8TUU3_A
MVVMEISAIYLAPIWGVERKKRILDPTKIDYRVEMHSNSSQLCIGVYPPNTSMKDVEAVVRGTFGGRFNKFSGGHFEYVAYTD
...................................................................................
>F8TUU5_A
MTRDTNLIRRSLVKHNRDLLLDQANKAMPDSGDEELDHGHRMYRAGVRDLARRLMLAPAAVQEPPSPGVTAGATGGDAAERNRRKNIVDHYAQMMDAQAQCVPCRLCGGKAVITDAGPGFGYTIECENAARFRKPTCLQSGTRISGWAYNVSDLWNRLNATPAPVVPAEGPISTLEMVYRNMPDIPELPEAYQPRNIARSLAALRSAPPVGARVTGWQPIETAPKDGVTEVLMYDPVLGMAVWPSANSPWPNVTHWMPLPEPPAALLPAGEGG
.................................................................................................................................................................................................................................................................................
>F8TUU7_A
MTCPDCRDTGIISRPYIAGVGNSVSPCDCQRGKDFMAEWDRQSAALRARQMNAELPEATRDMLKLKGMIP
......................................................................
>F8TUU8_A
MRYGGFPNRPHRLPGAAMSGVGKDGGADIPAFPVTAGQQVYATGMSQRDWLAGLAMAATIASEMHSASISKVAREKNVRPTELLATIAYEYADAMLAVRGDAP
.......................................................................................................
>F8TUU9_A
MKTAKVRLMLKRFVSSDKYAVIDSDLIDAVMMVGPWYLHTPPRSRTHYAIAHSRGKRFRLHRLVIGDPAEGMEIDHINGDGLDNRRENLRFVSHSENMTMAHRLHPFKLRGGSGVNRVIKRLSDGSSATYYYHKPTRTKLPGAPGEPDFEAALERILR
..............................................................................................................................................................
>F8TUV1_A
MTARATPTQARMQRAIRAARAEGARAVVTATGDILFVEPSDLPQSEPAEPPANPFDAWKAKRDASQAQGH
......................................................................
>F8TUV7_A
MNALTDFPLDPAAEQRRIDRWSLAQARACLAEARAKSLPIAIAHQRKSVVSLYLRIRRQRRPA
...............................................................
>F8TUV8_A
MNAVIQLHDHRPVEPLHIVAHRLRVARDVMREADLHRPEFVRECCEYLIENGNAHEQVEAEARLLVMRAVERRHAWCMDQPPAVRRARRAILTEAVLGSVAVVLSASFAVSMIVYVLAMV
..............................................................................................HHHHHHHHHHHHHHHHHHHHHHH...
>F8TUV9_A
MGHHPLSRNYDAWRLSTPWGHHPMPRTRTVTAPLLIEAGDIQIDGEGEYDAETGELVTVWANGIAHAVHEVSAMLAVFAPRQTGAWDRDMDPDDLNERLERQAETDACDAADYRRGLDD
.......................................................................................................................
>F8TUW1_A
MFTPQYFPASRGALEGQILTDEEIREMDRRIVWTALRRVSLPPALPAFRPERLN
......................................................
>F8TUW2_A
MASKKLTPKQDEILSHMWRCRFARSMTLTDFSKNTINSLTQKGLIAWDPDARTGPPAFGLTAFGIAFCEQEYGPRIAA
..............................................................................
>F8TUW7_A
MKRTDEATYMDLARAYEIIARAESLKRNPIPLGGGPIFNNANVLITMPNRVVEHTIQITKDNEVIAIGERALAPMPAARVTKLFEEMKNEHANLLTESEEGPAATFQAG
.............................................................................................................
>F8TUW8_A
MAGLLPSIDLEMLQIIIDIHPSGELIIRTPQKLSTDTAIAILEAGAEILGKRLQEPTIH
...........................................................
>F8TUW9_A
MEILPSLLGFISSRVKVLKSNISDLVNDPAEASQNLTYKMLQDLNAGVYAMAGTTPEASKEMGKKFGVAKQKGAPMPPLNIGDMASKSTLGAGTMIGKGAKLFNFQKEATALKMKDAGFPTEEIRRRTDTWLGHPDKNPRQEIPDNNMAFDPAHFLVDPQAERFAPSVMVKTTKDGAKLGDIIKHPGLFAAYPELKNVEAIIGTGTKVRGGEFDPGANTIMAYGRTDDEVLSILLHEIQHAVQRKEGWNPGSSMEFVPHDPRTKQIYESRAKGTDPKTEEKVRYELYQKTGGEMDARMAQSRQYFDEHLLKTVDPALSYKEYPIEEMLLWKNSKP
...............................................................................................................................................................................................................................................................................................................................................
>F8TUX0_A
MEEQQTIDTAEVVLSIEEIYNRGKVDINFFASLCVPDVCVFELPIFYLGCFQLLMNRNPDQLGKLLRFALGLPRGHAKTTFIKILICWMIVYDRARFVLVVCANGDLAELLLADIHDILSSDNITSVYGDWLGGLSINSADTKKSRYHNRSVSIVARGWEGGIRGINLKHQRPDVIFCDDVQTKKNSESLTESATLLSTLVGTIFRALAPRGDRLIIYVGNMYSDNCILHKFKKNPYWFSLITGAILEDGEPLWPELFSLEDLMEGYYHDESLGMSHVWFAEVMNDPSNSAQSIFPHGLPDSPFEQYQLDNADGAFITIDPAGFKKNSDDNAILVHLKIGDKGAVVERKLGIMDPEQLILAALALAVKWRCSLIGVEDTGYQMTLAFWLNKYIVQFEMHGLAVVPLKPHGRSKEARIRLFIAELYKENYYVHDPKTRRDFTWQASLYKIGKSDNKDDLLDACAYGLDVRNEYWHMIGLLDFGMTIDGECRVLTNNTPF
..................................................................................................................................................................................................................................................................................................................................................................................................................................................................................................................
>F8TUX2_A
MLEQILPEHEVIPAEQEHLLALLTDPVLRKYLKGLAIECSKDLLELPILSETPESVHKKHLLVSGQLLVISTLLSIQKD
...............................................................................
>F8TUX3_A
MGIFDSIMGNKPAAPAPATPAPTTQGQGSTEPVNPLDVYKGIFDTSKVDESVAPSFKLDDKVLTDVSSKLQFMNGVNPELIQRATNGDASAMLEAMNAVAQNAYKAAIGHSAALTDTHLGARDKFNEQNLGGKVKQELITSQLADVPNFNHPVLKAELVRVASALAKQNPDATPEQIKTEAVRYLTEVQAAMSQNNSNPKPNSNRTAGEIDDWEAFLTS
...........................................................................................................................................................................................................................
>F8TUX4_A
MALMEGVFNTVPRTGHPTELNKRSLCATLMRLFPNGGTPITGLSAMMGTTTATSSTHGYFSKTVEFTTTTFSANYLAAAATVTVTSASGIGVDDIIHNVTTRENMRVTAVAGNVLTVTKGFGRVTDTTGTSGDKVIKVGTAKAENSARPTARQFPVVYVSNFTQIFRNAWAVTGTAKSSLHEIGYSNIADNKSDAAFMHAADQETAAIWGQAKMDTSGAQPVHTTQGIIDCVRQYTSNANYVTAGATTTLTQFITYVAKAFKYSTDLSNPRMRYAFGDSKAIEVVNQIAVKNGTVQLMPETTEFGMDYSSFICYKGKLRLMEHALLNGLDETAGRLIILDIPSIKMAYMTGRNAKVEEYGAGGNIVENGTDGQGGSYTSEMTMEMRNPYGCVIIEGLTAGLAG
...................................................................................................................................................................................................................................................................................................................................................................................................................
>F8TUX5_A
MGSFMQVYTDGGGIREARVPDDYSGNGSQPFIIKFPGFRKSLLASLVTSSTASRTSDVVTIAATAHGVTTGSIYVGFRFFYPGSPSLAAGWYDSITDVQTNTISFNAPGANFGSQSVNGAAIYTTLTSIIATTIPANTLRSSSKITSNLFRSGDTTATTKNLRNIFGGQQLGLSVANSTPHGTHRLSIYFEDGSALSVASQDGVSSSFLPRVAMDLSVDQTFGISGSVSAAAGFVALHNASLEIVQ
......................................................................................................................................................................................................................................................
>F8TUX6_A
MAITRFATKAEAEAIEGQLSWVFDQDGNNWEVRTDADMYDDLRPTVTKWQFIQACVDAGITEAQLETAVALMTPKRKRFWAYTGKLDRDNPFSRGLRTNLTPNPTPKEWNAIFLAASELDFSKV
............................................................................................................................
>F8TUX8_A
MNFAEAVDAVLSVIKRPDKTAEAGVIVNAVLSRSILKTEFSKDLVETSIPLDSSLYTQIIDLSALVSPLVRFRKWKYVKMFGATRYLNYIDPQNVFVPGGWQQQDGYYMIGSSMTIIPSSSASSLLVGYYQYAPNLTGTEAHWFLDICPYAIVYQAIGELLITMGDAANGKIYKAHG
.................................................................................................................................................................................
>F8TUX9_A
MLFNKFSERIKAASGGGGIPGGSTGQALVKASGTDYDYVWTSIPGTFTISEGNYVYFAYAADDIQINVDEMTATSGGVVPAPPNDSSYFLDGTGTWSIPASGAGPSPTETRIGFSAATNGATMIVNTTSAISPMTVHTTDPGTTNWDDVWIWAANTDTVSRTISLYFGAHSSIGDQVVGSYDLPPGGAPVLICPGLFLQNSGVVEAYASIANKINLTGYVNRCTV
.................................................................................................................................................................................................................................
>F8TUY0_A
MSSYIKVPFTGRAGGKPIQITALTLGSAQTIHTANPGTSVWDEIWLWVTNPTDQPAAITIAFGYDNTNSTITCKDVDIPPNSEPVLILAGIMLQNSKTVKAYASVSSYLNVLGYVKRL
......................................................................................................................
>F8TUY1_A
MDPILHQSNRADGKPIVVAAGTTGSATINRRAGRVNMAAGASLIVVTNKLANANSVILATVGSNDSTLKSVQAVSDAGYFILYGNAAATAETRISFLLLAGA
SSSSS.................................................................................................
>F8TUY2_A
MADLAGRYPIATTDGIAIPNDTIRPRGLYRIAISTSATAELTLAGNYKTIVLFSDVDCIIKFGGTASVPSSGTLLTDGLFLPKETIMTVSPFQMKVSAITLSGTGTLSVTLLDAWASLSLQQQHERG
...............................................................................................................................
>F8TUY3_A
MPITITNESIYGKPQQQEPQKIQVTPTPVAVDPFLPSIEAVQKAGDALTKEKALLDLTNQYGEFEAQKLKEFHDVSYGRFGIANLEKQLKFSEQKDRSHPMWMQYQSDSEETARARAAYDRSLALAENHISELSRSDPLIAQTKQRIGGFVKLQERLLNTMLQKEGIQSEKVDQMTAILTKDNMAAVQAIYPEIKDERELKLRAAQLISNPQLREEASVIMDPSAKPRDFLMAAVHGVSMATPYVLKQQSALTGQSELEVENELTKMKALVANPDALMKEATKFLPPDKRMELESLKTKGILAKGKEEQARFQALKVAAAIDIMKASKSNSLLGNAESWKSVDGMRLVDLPEFDSYRAAKKPISLDVIYREFVHKAPKEAKSTRAALVQQHLFENAARLNGTLYGDVVDLTALKARTQAMAIPGIFDSISIGLDKALRTPGAIPLITPF
.................................................................................................................................................................................................................................................................................................................................................................................................................................................................
>F8TUY4_1_A
MDLTEYTGEQSDVSFAKYNTESNVGSTLLDIPLAATVDTGISIWNSLAPEKYEYQTRDVLSNINENLATVYDENPETINALSFVGGIIAPLGLALKGMNLLRSGAKGANWFSTAGQTQRMANIKAAYEGSGKASSAFRGALWENRFAVAGNALVDAVVMEGVLYATLNAHPYMEDYVKDPLKHSAINMLFGVGVVGGFGLIGQRFATKGIMQEVEMASHKILLEGMKSYEVTENLSGQIATHHANSENWKSILETRGDTLTEHTKKLLEFNIANADAAKFSIFDTLASPSFTKSLEGMENGGMAYKQTLIDRIAADPARFAGIDTITLGRVGEVTDLSQANKSPFFSDTIIPGEKLPLTVESPTTGRIRPATVAYNPQLDVFMMPSDVKAYGSAADLGYTNVDELLKGTPRDWHSYPNRDIGIESPFTSSPHMDAQYLKALAHFDRLLVEDLYRPIVIAPDDFGMLQGYLARVKKEMQSNPTFDVSKTKLTITKATPVWGEINADLMAQAIANKIPVSTVPHSAGVASHELGLPPIKKTILEDITYWLMSKEGLSTDLMRSPNLSPEAKKLAHASSGTDELGNHPGFGGMHLMERGLNDWRRSNKAPQRLLTEKEAAYFGSARYKTYRNSGLSHEEAMKICGEEPSILGQVVKELWESPESVKLRQYLAQQADSEGYIYLLRGMKGAAKGSRAGESFTPFATIAGQFGKISMYRVHTDDVIGFLGSYGGSRLGGEMELIVDSATHPVVTALPSGAKTASTSIDVESLRNTIKAHSTNTSTSVSPIEAMDGLIKDKMAKVKEYISRGIPDDVISRNLNIPSSTVRKIASGKSEDLLAMEPFSIYTDASAIEGYLSPLNRTVLFRTNSNKIPHAQIRSNIGANITSNVDDVVKETFLASSQSVLMREVSSFFLGTEFRSLRDVI
....................................................................................................................................................HHHHHHHHHHHHHHHHHHH.............hhhhhhhhhhhhhhhhhhhhh.................................................................................................................................................................................................................................................................................................................................................................................................................................................................................................................................................................................................................................................................................................................................................
>F8TUY4_2_A
RDKLSLISNPALGNKFLGSTDHSLRGMREIGPIATYLGKMRTDLTNRAVDKLFSSIKDDMYTMARDKAALVEFNTADAVNAKLRGYRIYKDRQFWQLDPDNPTKQILTADGKTATVENWVAVEHNGVPFRVTTDSVDNVLTWAGNSGRELYMQNETLRKIPGLGKLSDIGYWLPSFSPKDKYIAYVIDKATQATTLLHGKTPEDLQSAIQAFGGKSGVVVGKTHDIIQHGTEQQLFNILAGRHDPMFMQSADTTMLHGGSSSAARVSTSTERLVEMVNAYEHQLSYNIGNVMEFQLSDVFDYLHISSKYTQAAVKMQPGASGLIKKTEKDAAAVLMNTIMGKTNLDQYGLWRGTNQIYSAILEKTFGTIQDVLEPVLNSGKNLFGKGKNLSDKQYDELQLQLEARGIPNPFKAYQEAEARQLFHRDKTAKTEALSSRITVLANTLAATTLLRVGELGQAYVNAISLPILMTSEIGSKLPAKFMDSALHGSPELSVVETMYNGWRYAHRPEALPYIQRGKELNLFKGVVSEADELFARTRSLDPGLLSTLESSLRSKLIKRLSLATDFSEQFVREKAFATGVYIAKTSYPTLPDAGVMVFARDFMDRTIGNYAAAQRPTMFQGTFGVAMGLFQTYMLTMAQSLYRHLEKGEFKALAKTMLAQATIFGAKSLPGFNIVSEQIGKHFSDDNFDLVTGTFRALPDRVAEMTIYGLPSSFSQAAITTRGELQPRVPDPFEGVGAIPAVALSIQAFDAMKKVATSIFQADQTAGKGIMEAISMQSISRPLARMSELVSGHSVTSKGNLIAGPDEIWTWNSALARGLATRPIQEARARDAIHLNSMYGSVDRDNRQNITMQLRSHMRANTLDDNVVANLAEEYMRTGSPQGWNSAVNTAIAQTELPANQTVRNYLAPNSPTIMMIDSMH
.................................................................................................................................................................................................................................................................................................................................................................................................................................................................................................................................................................................HHHHHH................................................................................................HHHHH..............................................................................................................................................................................................................................................................
>F8TUY6_A
MDIFSCLIDGMIKKPLTYQKEGVKLIVPIRYLQAIRNTDKINVANLAKDTNTGRTISRERLRKLHAEGLLVEAPDYVRGMERVLYLTPNGETYLNNVLGAKEENG
.........................................................................................................
>F8TUY7_A
MKGIQARVKAILDEATGQDLNSWEKNFLRTLKDRGNTTVSEKQEACLKKIEDKLKLQEEEEDGNPVTAEVPFSFGGEAPF
................................................................................
>F8TUZ1_A
MTNVPKGVKISNSFLHNAHETTIGIKITFPPDYKNPEAIPTLAKHLEDEVKWFFTIGDKS
............................................................
>F8TUZ2_A
MGSPGARKGTAIAPGKKLLKAAGYDTFAADAVSKEMFLADMGKKENDDIDLDLETLVSDSPTECFVIAEEFNDFIGQGDTLFITRLTKLWDNLDEFRHPKLHGKSVYVYKPTVSILGANTQQNFSLAIPPEAIGNGFCSRFLFIHAEPTGKFITFPSPGDPEIREFLVDRLKRIRASCNGRIQIAKDAFPILDRIYREFKPIDDHRFQHYSTRRFTHLLKLCIIIASANTRKVITAADAINANTVLHTAERRMPKALGEFGKARNSGATAAILDHLNRAHEPQSMNELWKIVSKDFTKYTVLQDIIIGLPQPRRFRT
.............................................................................................................................................................................................................................................................................................................................
>F8TUZ3_A
MRHEWELMWSTRRKACHVCRRCDTTVIELLGIDGTKPPEEGCEPGKLVPVNLQDLAKDLISKPPSRPNTLSNDELAEAIGVTVGLIKSMSSLFVDSLKDHLKLLLEEQARRAKVPYENFFR
.........................................................................................................................
>F8TUZ5_A
MNAKMCKKLRKALLKAGYVKVEMRLEFVYEKDDLGISRPTMPKTFKYPQDSFQRAYRNIKKQHRFGK
...................................................................
>F8TUZ7_A
MEKSHYPHQQPFNVTPRRKSKKPVKTQTPKKESK
..................................
>F8TV00_A
MKINFIGTVTEKELRLMFDLTADSTPETETPEEKDKRFDSILLDWHQEVTKV
....................................................
>F8TV01_A
MSEEMRKVSTEHIKENGLVFTSHNNGCHLRVEGRTCYIDFWPGTGRWRTKTGIEGFGAANLVKYCKGK
....................................................................
>F8TV06_A
MHQMSFLEKLAKKRQPKEPTPLVVLLNLILIFGKDKKTPDAFWTVPYYLLEWLKPIARPEGIEERTLSVFEGNALTHSISRITNIPESIIVDTIRRLE
..................................................................................................
>F8TV08_A
MIGLTFFFCDERTIPFFAQSSANVIAILLSFPLVKNNIKGPLMKTLCITFYP
hhhhh........hhhhhhhhhhhhhhhh.......................
>F8TV09_A
METISFISACVRFFGVLPGQSKIQFGQEIKKLTPADREEMKPELEAILGVTIA
.....................................................
>F8TV10_A
MGIIKQTIVKCDSCGVEAKCGSLNSFDAIAAMRRRGWIITFGRREKLNIKCNGCAAAPLQTEEKRAYPFESLETGIQYVNSLILKKQYVLEKHIISDGDEYFRLYPNPRGEDSQDSVYAFTREDAIRDYVMATARKFGYDWASV
................................................................................................................................................
>F8TV11_A
MNNVSIQDHLSILRSTLNANVPYRISIIQAALDGKSIQLSRRTKEDWHDLISPKDHVYDFDTFLYRIKPNVEVYYQYVIKTPDGVDPCRLFVTVELFKSEKDVQEEYSDHKVIKRLDETRVEVAI
.............................................................................................................................
>F8TV12_A
MKQTGFTIIELMTLIFIIFFFISWPVNLWKFTNCDFESPYKCEIFHALGLIPVFSPFVVWVGDDNE
SSSSS..HHHHHHHHHHHHHHHHHHHHHH.....................................
>F8TV13_A
MPTEFEDQLAIFKAVEEGKKIEYYDAFASIWVEIEDKENYLFNFRGQTYRIKPEEPKVLHQYLVRNRRGDIYATGRFFQSEDECRKEFPLTTVIECLHYTRIEVFE
..........................................................................................................
>F8TV15_A
MKINLRKIRKLLWELPIVKEYLLSRKIQKINRKENRNRNG
........................................
>F8TV16_A
MHTTPAKFVHLCKVDREAQEKAWQAYNDYRARNSMSLKEELEMQEEFIDEDQSEED
........................................................
>F8TV17_A
MDDFKRGLYMEALEAMKKEEDGICKLLQEGLDNLNEEILNLPRYKIAEIFPEFTALEEKRVTWMYSTGNATEDNIYSENWNGLFWWNFPDRSNMVTPYGKKNPRVSMLEFILNNR
...................................................................................................................
>F8TV18_A
MEMHNIKDNPDAMKEIAKEMKKAAKKKKIIEPVDCWFGETLVTFTKIIINERAYFYITPKKPHPFIAGYYSIRSDIYLRKTNSPYAVYLIDELIEIVKSGDFSFC
.........................................................................................................
>F8TV19_A
MISFSLKGRDREVLRAFIQEHIITEEEISQGFIANRGFPYQICFDKLDDGIIIMENIPCKVLVSFQTLQGGLAYAVIRILKERK
....................................................................................
>F8TV20_A
MNNFSNNFSNALFLSTEEREYPEPNTGIGKEEIRIPISISVEPPKAQRQQRTVISTAFCPITGISISILVPDLPLFLEYDNPLAKYRNAIKVSQLSRREQMNIHSSILAGIILTFLETSSLVDHIGTYRAFEFNNFLVETLTQEQLVESVFILKKILESKADKKILSDRIPHIHFSRDLEFQEWLKLANEITFPEIKKVTTETIQPESTVKTKVAIKAAKRLTIRENSAVRRLTKELQTEGTISNKAAGIFLWLMENDNEKTLTAEQKAKYILYLTEKNNEKANSLAVLISRINGTEKEVNLEDEIIPDEKPVLSFLEKLALKKKGITQ
.........................................................................................................................................................................................................................................................................................................................................
>F8TV21_A
AVSDTSGRIARVDKTLAIATRSDGYSFALARSKDGSPIITAGCRFFDSFAAARKHWRDTRGGTPLGDESLAILDYFERLTTIRPDLVMSRNVTETTP
.................................................................................................
>F8TV22_A
MNHPLVVIAANVIVTLAQTYTLMTISNWLIAPLTAMQALWLVLIADILSLGERKRGSREPWTEALPQTGFLCLIALAIALIVLQFIS
...HHHHHHHHHHHHHHHHHHHHHH.....hhhhhhhhhhhhhhhhhhh...............HHHHHHHHHHHHHHHHHHHHH..
>F8TV23_A
MTEDKLWPIAIRTVLTALLVLVAIGVDGCSKRMQEFRLECVRNGGTLISHGSGDFCIRGNVERRS
SSSSSSSSSSSSSSSSSSSSSSSSSSS......................................
>F8TV24_A
MLQGSPSQPPTIVVRDFQTHEACLFAGYAMQLTLQVLSDGRYTCVNRTRELTSAEIARQGNYP
...............................................................
>F8TV25_A
MNIIHDRTVNERVLKVMVEAHEVNQAIVDWAMRDPSLRLSLDTKGLVSAAVVPALYDGGAAVVTIQIDMEAQADG
...........................................................................
>F8TV26_A
MADQPLHMWSYWADKYGPVEAFRDYYPDTARKNPVISYSLQMLSVATIAIEAEMTRLLKENEGGDDD
...................................................................
>F8TV27_A
MIEALFALYGVGFLVMLGYCLHRAKVDRYLTSIQRAAFPWMGAALWPWTLWSLWRHR
.hhhhhhhhhhhhhhhhhh......................................
>F8TV28_A
MSIRVVASTEPRNERERAKLTKLVEQNLTVMGYSGRSASGMTLAIAVEWCETNRKPYRITAYPGGGYQLELIDREA
............................................................................
>F8TV30_A
MADVAKIVEQLRLASECPMWADHAEVRKDLLAAAVVAFERLLEDRARFPEKPDGIGRMIGAHISNLKAGKEAAHAHAKRAFDKLDVMREALKPFADAAESYDPDEGDGAHIAWAHDFTIASLRRAREARR
..................................................................................................................................
>F8TV32_A
MTHAPHIPTREPRRSGFWLRNGDWIQYEAQGTVAVTYRQPPRKPGGAPDLSTCRYDVVESKGVL
................................................................
>F8TV34_A
MHYKFRSMSTHALNEGAANMTVNVDSESFEAMAGTASEVAQTRNPLRAKKLNGMYGRHRPTPAPTEYPRDHNGNVPVTLPKLRFMRELPW
..........................................................................................
>F8TV35_A
MNTQEEVALLYVAYFGRSPDPAGLDFWSDQLDSGRALSEIGRGFATSAEAYVKYPDLADGTVNAPAQFLTTVYNNLFNRAPEQAGLDYWSARIAGGLPVEDAVLAIAQGAQGLDLAGLNNKIEAGLTYTTLSGPTGFNTGYSASESVEVVRDVYWPQQTLVDGKAEANTLTKPPPEVVTVTVPGPTVTVPGPVVDKPDVVVSTFGTIDAAHKNAGNGLLFGDGTTPAAGLASVYDPTTQTTIAVGVSPRQSVEGNYRPDEASFDGVDLILRYNVPPGPQDDANGSQADNINRGAISHSFTFGDKDTALADAIASGVRYEIGYDIDPTVGVNQIVMRAVVAADGSIDFVEVGGAPIAIVDSPNTNPNTVANSQQQNFYLPNGVAGLTPGAEFTNTFTAYDAAGVKIIGITEVLTHGAAVGFSPNDQIA
...........................................................................................................................................................................................................................................................................................................................................................................................................................................
>F8TV36_A
MSATPSIAAVLEQMSRIVAQPDTICTTENGLKALAARSTPAHGSGRLFGGLEIRTYPVGTTLTERRTGKVHTIREGWFLTCYFDDVTIREPQP
.............................................................................................
>F8TV38_A
MKRPRRIKPVKTDDFYHQMWRLVDGAVRKAFMDHPEYLAPSVREKTVRQSINKRVVGALAGFVGETRRKSDPVE
..........................................................................
>F8TV40_A
MNPVVVFYIMLGFVTARFFLASLRDLVKAPRPGYLAGVLFAIDVLAVITLLSFPVVFGAR
...hhhhhhhhhhhhhhhhhhhh...........HHHHHHHHHHHHHHHHHHHHH.....
>F8TV41_A
MKCAAQIFEDATATPASLAECQAELLRLRAENALLRRRLEHASERLSEASWREEFERQEALRREDANPTWR
.......................................................................
>F8TV42_A
MKHDENFSADTLDVHGNPAPLWAIGTRWKHSGNGKVYRVHGVTWLGATDEWGIAMRATDEDDAVSVTRPEHHLLGKRDNGDFRYERVFA
.........................................................................................
>F8TV46_A
MTDNWNDIKDAPSLDRVIVAGWMPPHGSVAGYWWVHEDATDEKGKPIDHPDALLWQPLRSPQRPAPEVA
.....................................................................
>F8TV48_A
MQTRIVSSEAEWLAAVDEMELKGLRLAASSNVGLPKGRVRLTFLPKSAFKDVK
.....................................................
>F8TV50_A
MMKIEITIPDDCGDPSEYLKKSLSALGYAPARSWAVVDKDAAEMYKRTAAVLADRADEVAKEAREVGKVRELAMGYGADAGTETAAEALPSVMDEASVQQTVAKRERGQPSAGRKRRTKEELAEDAAADAADAAAGNISTNPEDRRDPEAEDEAIPTAVDSPEVDAQDEADEAAEEAARGGTDAVTLDTLRKLVAEISKKHGMPVAVKVPKYLGKPLAEIDEADYDSTCETLEAMLDMDTDDLKATLADVGTEAAKPVEKPVEKTPEKPKAPSATKDEVIQAMYRYADYADKTRDQNAMPHTQADLPLIFSEALGPNVKTLNQIAPDKYGEALAAIDEAIRTDRFKRK
............................................................................................................................................................................................................................................................................................................................................................
>F8TV51_A
MKISVEQAADIQMAAAHSALRAINLSIEHGSVQSGFTIMTAALTEFARQTADQGHAGDVIQLIADEAVKGLSTMPPLLGVKR
..................................................................................
>F8TV52_A
MSYQNQLRAYVNAINKHGHEEDCGDTELLDAVADRLDALEAALKPLVKIADRYDDNGLDECRPDWGGTVTPEKVQLFHGRGGCTLLTLADCFKAREVCK
...................................................................................................
>F8TV58_A
MEITVSKKRKNDPPAHPDTAYITVPVPFEIHLQVTELLETRGVDIGQAINAFLVTLVANSQRRAAVGLADVMPIGKCKGIPLDTVIRLEPSYVMWLLDNVESFRLKPDASELLRDMLLLEKA
..........................................................................................................................
>F8TV63_A
MTRKIEFGLYEKRSGEGPAFICRPLVDSHERLLFTGATAEIVEADARRWIEKNFGKREAPKPREPREPAGNSVFD
...........................................................................
>F8TV64_A
MTAFYNEIDPNAAAWLRELIARDLIAPGVVDERDIRDIRPDELRDYTQCHWFAGIGVWSYALRRAGWPDDRPVWTGSCPCFPAGALVLTKRGYVEIQHVIVGDEVLTHKARWRRVTRIGTQYGSTLTLKGQGHPGLGCTPDHPFLVGPDDWAAAKHMQGRRWATVAAVPEADVPKPNFGASGYFFDASLRRFRVKGDKDGKPVYLGAFKDETAAIARRAKAVALGEILVRGADAVDVSSLGFARFLGYWIGDGWTSGGSVTICGSRADSVLLSEIMSGAGLRPSVSMERTSARARCGSLALCEWLTEHFGAGAANKRIPAWLHGTSAAYREAFLSGYAEADGHAETTATDAKVQRFTTVSRALAIGVRVLLNQAGISASITIHTPNRHSVIEGREVSELPFYRVTAYENSRSFRFDGDHGWGYVRSIEPSLERRVYNLAVDGDESYTVDGIVVHNCQPFSAAGKGGGFADERHLWPAFEWLIGQCKPDVVLGEQVASKDGLNWIDLVLTDLEGQGNAAGAVDTCSAGHGAPHIRQRLRFASKRLGVAYGAGPFTGWEGAASARHGDSAFAGSGLRGLADPGRAGHERVRGPGEASGSTGPHGGETPQRERSGLADRTSGASGRLANAEDLGRRERSGSVFGEASADQGTVARQGYGYATGANGSDGGVADAERDGREVALFDGGGIGSAHLFGEADQLGMRGASALGLASADGGHAGAEREQRGGEQRFEPQDGVDGRLVNDRRREFQLARPGPTNGFWRDADWLRCRDARWRPVEPGSFPLADGASFRMVRLRGYGNAVDAHATAAFVEAFLEAEEDLQRLRLTPRNVFD
...............................................................................................................................................................................................................................................................................................................................................................................................................................................................................................................................................................................................................................................................................................................................................................................................................................................................
>F8TV65_A
MDNEAMEEVLRQSKAFGVAPVAIIGDDRSRRASAARRAVWANLLTRHPGGAYPAPRLAQMFNRTPNIIRTGVKMHNEKSLSWPQNKRQSDREALTRRLESLRSQYRALKAGDAMRPALRAECARLQRQIAECQS
......................................................................................................................................
>F8TV69_A
MLWLDHLIFGNGYGLGSPYFDNKFYWLVDTNFDRRHKYGRLYTLIGGHGAQLSSREWTHPKPGTRRRLLGREFQAFSSTRKGPRVDVSWAIVRWRDGDSMDLLKRDLDSVMMEDTSYMHRSKL
...........................................................................................................................
>F8TV70_A
MTLLCGDCLEHLAQMPENSVDSVVSDPPYHFASIVKRFGAAKAAPAKVGATGAYERASRGFMGHCFHPDTDVMTSEGWKRVGDLGLGEVIATLNPSTREMEWQAVAQTHRYDFDGDLIHVHHRSAEQLVTPNHRVLLSVDGGDTLRLVEAAKLPSTFHLFAQAKPVAGRRDAVQISSARDYGKDRAATRAEYGQYEPSAFFRFFGLWLGDGYTVTRTNDHPANDFFGLRVKKTRKIKAIRQALKELGIRFTETTGADDSHFYCYDFCLLEWLKTLGSARTKHIPTWLFAWDASLLEHLYTGLMDTDGSTYAESGQEVFSTSSARLADDFQRLCLHVGRSTALKHRPGGKTVVIQGHKTVSNASWACCVLQPGKRMYGTNGGSNSNVVSRKSYRGEVVCVGVERHHIIFTRFNGRPVWSGNSWDGGDIAFRPETWAAVMRVLKPGGHLLAFGSSKGAHRMICAIEDAGFEIRDTIMWLYGTGFPKSHDVALSIDKASRGVPHGGSDPTSPNHGKFKGGCSDDNALGQGFGAGPGQFMQESGGKNSRVLCAEAAAWEGWGTALKPAFEPIVMARKPLIGTVAANVLAHGTGAINIDACRVPADNRPLRVGDYKKTADNVYEGRQDGSLMGGSKAVGTTDLGRFPANVLHDGSDEVVSAFPNSNGQQGKVGGQDPVTNVYGDFGPRPVAIPRGDSGSAARFFWSPKASKADRADSKHPTVKPVALMRYLCRLVTPPGGVVMDPFAGTGTTGQAALAEGFNAILIEREAEYQNDIRRRLGLLQPAENVFG
..................................................................................................................................................................................................................................................................................................................................................................................................................................................................................................................................................................................................................................................................................................................................................................................................................
>F8TV71_A
MTVEIRGDFETRGAVDLRTRGSAVYFECPHFRPLGLSYRIGNGGLNDWEFGQPCPSDLRTAIEAGAYFRAWNASFERGCLNWLADNCGWPRLAVDRFRCTASEASALGLPRSLDAVAVVLNLPMQKDKEGTRLIQFFSIPRRPRKDDRPGEVYFNEPEDHPEEYAKFVSYRRQDVLTEEAAAVNIIPLSDAEQAVYTLDQIINDRGIRIDRRTAVAAIALAEKTKAELDRRMRTLTKGAVGKCTEVGKLVEWIGGQGVAIGALAKADIIDLLHADDLPDLVREALELRQQAAKTSVSKLKTMLQRTSRDGRVRNAFLYHKASTGRWASVGVNLANLPRPRKEYEAAFLEPPKGSVASSTGFLFDVFRQGEPQLVELLYGSPLGRPLDLISDALRSFLIAGPGNEIIQADYTSIEGCVIAWTSDEKWKLKALEEIFADPSLPDLYRRTAANIMNSTTEIITKKHPYRQSVGKVSELACFGADTLVLTDNGTKRIADVQLSDRLWDGVEWVNHRGVIGRGVKSVVDVDGIAVTPDHLIMTGQKWREAQQLVSSAELLSQALATGSANLPSSPMNSDRQAALSTFVLAAHAAKNLARHLRICARATLRAAGTALSRSADRRGKPTWVTMTSYPTMSTVVDCSIEYRPVSTAAPIRKTEATQTTVGGESLCSGGVIAGNTLSIWSRFRDGTIRCWNSIASKLTGVTNLETFDLSRVRLTRETGGKCNPCNLNSTICDEKTPNFVSVYDIAFAGPRNRFVVFSTNGALLVHNCGFGGGVSAFYSMAKLYNVDLMELYAPAWANNTEEMREKAAKRYENNFRRNKAKARELPREAWMACWLVTQAWRASNPAIAKGWSTRENAIRDALRAPGHVIECMGRLRYIVSNGFLFAQLPSGRCLAYAGPKLRDQVWAKVKCDDGSFADAEVMDREQAEKLALLGRAQIQGDTTPSVSVLGLDKTGKKMRREPLFGALAAQNDTQSIARDILVNGMFKAEGAGYPIIGHVYDEMFAEVRRGTRNVKDFERLICEKPEWAAGLPLAADGFTAKRYRK
.....................................................................................................................................................................................................................................................................................................................................................................................................................................................................................................................................................................................................................................................................................................................................................................................................................................................................................................................................................................................................................................................................................
>F8TV72_A
MARPRKYQSATVKMSFRIPEHIMRELDRDAEKLNLPRAEVALQVLIDKYGDKPIAKSVFD
............................................................
>F8TV73_A
MFYSGQRVVCVGVHSTKTGRRLAFINLDQKYTVRRVVSTPTGRTLVNLMEATGPLRRDGFERGFPVQCFRPLNDKKTDISVFTEMLTKVDA
...........................................................................................
>F8TV74_A
MQNADPPFWPLVVVSIMLLGLGIALWLQTKNPINWDRRHDDPE
.......hhhhhhhhhhhhhhhhhhhh................
>F8TV79_A
MSSIRPVLQSVDRALEMEVKRQQTVGHLRRVARDIAHNLYGVTDETAETVALQDEFSKCLTRYCEAMRSPVSALNYLAPDAVRALLTAQSPAAQAEIPTSKDGE
........................................................................................................
>F8TV82_A
MTTPENANLRRSALVSLLLIALGGYGFIASLIGSRVAIEVFNVIMLALASAGAVAYGAAVIRDLCEAHLDRLAVLAVGIFSGCFWIAYRTGASVIWRFADKPVEWLDSAWWGLHLPGTCFALMCHLIAPKVLGGRVPSKAAVRLGGVVAVAVFVGAGLAVLNSGYPLFGAEHGLTGQRGAVPSPVLPRRRLVRVRDRRDPATARASHVALVSSANRYRNALLASGG
.........HHHHHHHHHHHHHHHHHHHHHH.......hhhhhhhhhhhhhhhhhhhhhhh.........HHHHHHHHHHHHHHHHHHHHHH................hhhhhhhhhhhhhhhhhhhhh...........HHHHHHHHHHHHHHHHHHHHHH......................hhhhhhhhhhhhhhh...........................
>F8TV83_A
MHKAVAESEQASRDVTEAVVRRKAADDPLRSVISDLLTRLDERREVHRP
.................................................
>F8TV84_A
MIDTAGATAELVKQGVLGIMVVFLLVTVGFLYRQVSTITNDRINDLKNVISAVQTSIAAATEAMKMNTSIQDRAGASAAGLGEAIRLMQRELEQCSEKLDQLQITVRDLERGRK
........hhhhhhhhhhhhhhhhhhhhhhhhh.................................................................................
>F8TV85_A
MMLGACASNPSGSDIRPPINDVDSELRKPCNDPGVDRNAEVAIARTRQALAQCERRRALLVEQADLIRANFGLGAKK
SSSSS........................................................................
>F8TV86_A
MSFLLRFIPEPWGTIGLVLLVLAAYAYGNITGTGTERLRQETAKLTATIATMQRQADAALDIQTRMAQRLAELRASEQAHDATVDTLIKEIESRPAIGACVLDDARRLRLQSIRIGHPPANQRRRQ
..............HHHHHHHHHHHHHHHHHH..............................................................................................
>F8TV88_A
MSRVAIVLAISLSLLSGCAPGTGAILYCLAVDHDVNRKCQ
SSSSSSSSSSSSSSSSS.......................
>F8TV92_A
MTAFTAPGELAPAEAPEPLEFNFLCAPASFVAAGQPVAFRPLIESVGVASEGAVAEYAPAEFPTDNIRYLGADTGVFTLVGGRVAELLTVDPGEFVLGGGPAGFALANGPGSFVVSGQDIAATTALTATGGAFIVTGNPLALLLQIGSLPFPGEGAVAEFSPAEFPPFTDFGMAARPAAFVLSGPPLIFAIQQVSESGAFVLAGGPANIAFAHPPGSFVLTGQPATLNSTLLSASGTFTLSGGEANLAFAHPPGAFVLSGQPLAFNPALLSEAGSFDLTGQDIFVGVRAQAGAFALAGQDTLATTGLSAGTGDFDLVGQDVNLLNIFKLYPDAGVFALSGQDAGRAYTLGAGIGQFVLDGFAAFTRTNPTQAGAFALNGQPSAFDIGLALATGQFTLLGWNVTDALGPEGDHTFLVEVQAHDGTELRTFYLSTQSFTSAPSDTPANQFYEPRIADPGNFERSLFSEGEIRGRSSVGAGDIVVINAEDETGATLDDWLPYGWDGREIRIKALPVGATTLSAASTLFVGRLDRLTSTRPLDRFSLRIADRLADLDKPMLTTLFAGTTTSTGDSAEGNADLKGKVKQVCYGETKEVPLQPANPYDLIYLATLGSDVQSVTVYDGGVALTYDGTSASIAALRAASISPGHYRRFEGYIRLGGTPAFALSADVVRGATEDDRTAAQIAKRMLLDFGIPSNEIITGAFDALDDMNDAVCGYFVDDQRTCLEAVQQMLDTVGAYMVPNRDGSLSVGRFGEPATGPGLYFDVDELSLGDNLERVDAPIPAYRITVQYARVNFVQAEGSLAGTVSAERRAYLANEWRTVVAEDASVKTKHLNAREVTVTCFFRDEADAQAEADRLLALYGQRERYTITMPLSDAWAADVGLAMTLDHPRLGFSGGKAFNIIGRVDEYKEERVRFSLWG
.......................................................................................................................................................................................................................................................................................................................................................................................................................................................................................................................................................................................................................................................................................................................................................................................................................................................................................................................................................
>F8TV94_A
MVGILNRVAHLVTTTGTGSVTPGTVINTKLLSAAEAGAVNGQQYYFVLEDGNDSELFIGTYSSAGPSISRDTVLVSKIGGTAGTTKLNLSGNAALRSAAPAEAFVFALTLGALTDVASGSTTNIGAAATANVRVTGTTTITAFDTAAAGLPRFVRFNGALTLTHNGTSLILPGGANIVTTAGDTALFVSEGSGNWRCHAYQRADGTPLAVPAAKDPTGKQSIWIPAGAMTTRTTNGAAAGTAETTTNKVMIKTLDFDASTQEFAQFSIRMPKSWNEGTVTFAPVWSHASTSTNFGVVWQLAGLALSNDDAMDAAFGTERTSTDTGGTTNDLYEGPESSAITIAGSPAEGDTVIFQVARAPANGSDTMAIDARLHGIVLYITTTAGNDA
....................................................................................................................................................................................................................................................................................................................................................................................................
>F8TV95_A
MSKFKDEMRARFHAAQAKQAEIEKAAAPLRAKYEKIRADITKIETEKLAPVAEELREIEAELFEVKNEIGGCVRFLRDGTGMAATGDPV
.........................................................................................
>F8TV99_A
MNTVLLAFVALCYLTGSAAIVYGITLLTGTAGGLIAGGVVLITFGVLVARGMNASG
...HHHHHHHHHHHHHHHHHHHHHHHH..hhhhhhhhhhhhhhhhhhhh.......
>F8TVA1_A
MTDELPDALAEALGSIIADLRKEWRKELEVVTAESRATIAELKAANADLLAALRDNVSTEVKRVDAALANVRNGQDVDQVAVERTIVEHVYAAVEAATKSIRVPEDGKSVEPEVVQRMVDEAVAAIRVPEDGKSVTLADVQPLLDEARAALQEQTKADLGEAVVAILVDVETNAKRVLETAVAGIRVPEDGKSVTLAEVQPVIDEALKSLREANEREMREAATLWGSVVDEAIAAIPQVKDGTSVTLDDVRPILDEAWGEVNAQFDAAIKAAGDAVNRVETAIAAIPEVKDGTSVTLDDVRPLIDEIAKGLREQTEETLVSVGDEARAIVEKSFIALAETTERSVADHVTRAVGALPKPKDGTSVTLDDVRPLIDEAVKALPPAPAGQDVDMDEVKALVTRTLDNWPKPKDGESVTVEQVQPLIAKEVETAVKAIPVPKDGAGLADAVIDRDHNLILTMTDGRTKNMGRVVGKDAEQDAMLAVLREDFAKAIAEIPKPKDGEDGLGFDDMSVDHDGERTIILRWSRGEVTKEARIVMPVVLDRGVYSEGKSYERGDGVTWGGSFWIAQDDTNEKPGEGKTAWRLSIKKPRDGKDVVRLPAEPTPYRFAPKKGE
.....................................................................................................................................................................................................................................................................................................................................................................................................................................................................................................................................................................................................................................
>F8TVA3_A
MNLADTPAAMIARLDASLARRGETIILRRLVSGTWREVTLRGRLSGHMTDDLVGTTKQTLKTFILSPTLLNAAVAAATWPPVPGTPRIKLTDELEDVDGVSRRIDSLAAKRINDVIVRYEGQILG
.............................................................................................................................
>F8TVA6_A
MSLTVLKPFPHPIRRFNVGDTISELDLVGGVIPLADLKKRKFVVDSDTKTAERAIEKAEPAIVDSAPLALPETATALEQDRAVMAREVDKPAKR
..............................................................................................
>F8TVB0_A
MPNPRFCCDFRSEYTEAERTAWDAWVKSSVIRLSLAVAALPAPIPMNSSGTVTCPNCGGKLQFSRWHRGAAICCDTPFCSEARFNIEAGADWPSRQVEPMP
.....................................................................................................
>F8TVB1_A
MKIRDDMSICTRIAAIETALEIVLNRGSQMEVGPAEDPGTLYVWVIERPHSDSRVAFSLHQIARELEVLLS
.......................................................................
>F8TVB8_A
MVPALLTICLIVLVLAAAAIRAWAVAAQVNKAAAAEAQDALNTTRRIHDATRNPPSVDAARGWLRNFGGDDATGKR
.hhhhhhhhhhhhhhhhhhhh.......................................................
>F8TVB9_A
MRPAIPLLLTQLAAGCAISGATMPPASGDAMCHELQSLARRHAAALADDGDDTSAKTGQALIAALAAGCSWAVPQ
SSSSSSSSSSSSSSSS...........................................................
>F8TVC0_A
MTFEFDFTVTMSVIVAIVLSFIGWIRSIRKSIDDAIGAIREHQSAQELRLGTVEQVQQAMPTKDDLHQVNLAVEGLRGDIRELRAHMEVLRVFHNSTATTGRKAPQAGRD
.......hhhhhhhhhhhhhhhhhhhh...................................................................................
>F8TVS7_A
TTAPGYPYSQQRKGKKGKTLWFGDSMEYDLTGPDALRLKDDVIKLEANILKGERPEVVWTDTLKDQKIAIAKANLGKTRLFSAAPMHYAIALRKICAPFVAHLSRMRIRNTICVGVNPFSTEWGEVARKLSTKGRDVIAGDYSNFDGTLPAQFVYAATEIMADWYDLNWDFVEAHKRNYIAGVELNKDQFLLYCRKLYYECVHHLHVTNYDSGALLYYVRNGIPSGCPVTAPLNSIVNQMALIYCWFKIYEGSDKASVKEFFEHTSSVFYGDDFVMNIRADA
..........................................................................................................................................................................................................................................................................................
>F8TVS8_A
EIDNRWRPRITQLGLKVTESIPGELFIPDTRYATLLAIKNLETDSLECLDSLS
.....................................................
>F8TVS9_A
PANIQENKSTTTQQQILSFSSEGEAPRSQTVSNPSKLDNPLLDCARDGKTHTVTSFLERPINFRTASWGNQAAGTRLTSFNYPSDVVKNTMYSRKLQNFLALRADLVVRVQVNAQPFHAGRLMLSWT
...............................................................................................................................
>F8TWA0_A
DASFQISFDDIAVLLPQYDVIIQHPADMSWCSKSDDQIWLSQWFMNAVGHDWHLDPPFLCRNRAKTEGFIFQVNTSKTGVNGNYAKKFKTGMHHLYREYPDPCLNGKLCLMKAQPTSWPLQCPLDHVNTLHFLTRGKNIQLPRRSLKAFFSWSLTDSSGKDTPE
....................................................................................................................................................................
>F8TWC0_A
GVLSYVIGLLPPDMVVTTQGSDDIRKLFDLHGRRDLKLVDVRLTSEQARQFDQQVWEKFGHLCKYHNGVVVNKKKRDKDTPFKLASSEPHCALLDCIMFQSVLDGKLYEEELTPLLPP
......................................................................................................................
>F8TWU1_A
MPEYWEEAWLSDATWILETHCQCGNWRNHLRTLCALDDADLAAAAHTTQRGEGDGDVHMEGVGDGLPGDVGW
........................................................................
>F8TWZ2_A
MRFTRPRFGRRRPYYRKRRGGWRHPSGTRSRRTAWRRLRVRRWRRSVFRRGGRRARPYRISAW
...............................................................
>F8U3Z6_A
PGLVQFARATDTYFSLGNKFRNPTVAPTHDVTTDRSQRLTLRFVPVDREDTAYSYKVRFTLAVGDNRVLDMASTYFDIRGVLDRGPSFKPYSGTAYNSLAPKTAPNPCEWKDNNKIKVRGQAPLIGTNMDKDNGIQIGTDATKPIYADKTYQPEPQVGQTQWNSEVGATDKVAGRVLKDTTPML
........................................................................................................................................................................................
>F8UA54_A
PASILDDTLKKHTLRAKTSTYNFTVGDTGSGLIVFFPGFPGSIVGAHYTLQNNGNYKFHQMLLTAHNLPASYNHCRLVSRSLPVRARTLPGGVYALNGTINAVTFQGSLSELKHVSYYGLMSATANINDKIGNVLVGEGVTVLSLPTSYDLGYVRLGDPIPAIGLDPKMVATCDSSDRPRVYTITAADDYQFSSQYQLGGVTITLFSANIDAITSLRIGGKLVFHTSVQGLALNATIYLIGFDGTTVITRAVASHNGLTTGIYNLMPFNLVIPTNEITPPITSIKLELVTSKNGGQAGDQMSWSASGSLPVTIHGGNYPGALRPVTLV
........................................................................................................................................................................................................................................................................................................................................
>F8UBA9_A
MDKAHKETDKILAKLEKNIEELYSDALRELKSKLNTVISRIDTTKDAQQIYNQLQQKKRLEALIREMSLVVNNANKVAMDIMNDDMIDIYSLNYNWGAYEVEKAVAKDIGYTLYNRNAIKLLLKEEINPFTLMAIDDLTDKTTLYKELKKALASGLLQGESMQKIASRIKKITEKNYNDSLRIARTETTRIENVGRLDSYKFAEKQGLKIQKSWLATMDKRTRESHQRVNGEIVDLDKPFS
.................................................................................................................................................................................................................................................
>F8UBB0_A
MGNRGNKIAIALGTKIVSVWQKIITAKKVVDTGRFRNSTQWYADKNKVVIGSPLSYPIFLENGTSRQPARPTLKPAIMDYREDYEKLIEQILKD
..............................................................................................
>F8UBB1_A
MKWNYRKFLRNMFFTVVAPILVVAIAFIGALIADWLYNLPNWFGF
.......HHHHHHHHHHHHHHHHHHHHHHHHHH............
>F8UBB4_A
MKNRKRSKQVKFYLTEKEKKAFDNWRGEKPIHIAIMEIINGK
..........................................
>F8UBB8_A
MLVCSIENNFEVGRTYTKLENSKVVSGAIEFTVPEGMNWICLYVYSGSDYSLETIEENRSSLYII
.................................................................
>F8UBB9_A
MKDAAIENGTVDTTGLFVKGSGGKVLIMPVEGNKHYVLKVPISSNRSFILESTTQFEDRSKYTIIQRVPTISNSTTKLYTFDTSENAKYVLVYFYKGADVSVDLQDFFLADGFENIDRPTSLDITYVKSLPKEWEGKKILTMGDSITAINENESSWPRSWRKYFKEIIKPSKLENTAVPGATWTDKEGTVYDGNPVISGPDENKNNVMGNQIEKILRAKDPNHPNYSKVEEYDDFDVIVIACGTNDTHREIPTREEIEKNFYNVNTPITDLSVLDRKTWTGAMRYCIDTLRKLYPNAQIFVTTPIQKTVGSRYEDVSDKNIIIKSICQRLSIPVVDTLSCGVYDLSCPSGGKEGDYNDGLHLSPQGAKKLGRYIANNIKHFL
..............................................................................................................................................................................................................................................................................................................................................................................................
>F8UBC0_A
MDLIKVLQDVDIDFRLMEVEIALDIPQAILSSDIKFKNKKGEVKSMARTPCEMMKIVILSGDYDREDYIHKVGKYYERGRMTKDEHDELMSLMTADEVIGG
.....................................................................................................
>F8UBC4_A
MKLLNGLTQTTPQNFQLDAGVWLTGVTWEGVSDEETLRSAITTAMGKPTNVLGATSGGGSIEIVPDIRDLMEDVDGAVGMYKDCLAVNKIDCKVKTKIAEVKPGTMLMAIGCAEEASLGAGKKITLRNHFLSKDYKEIVWAGTLNKTDGLMVVRVKNAISTGGLNFEIEDKGKGKFDLELTPCIDLAKPDESPIEIYLV
.......................................................................................................................................................................................................
>F8UBC6_A
MAQSLWICSQSLNRDKKFKSFEELYENMKNQNVQEEEKSVEEICTEIYNKFKGGE
.......................................................
>F8UBD9_A
MNNYFEVGALYECEGVSYTLNRNNQADFELYHDLVEEGEQPLQALKIATENLLYYIWNNDIKEVTFEGTKEEVEREMKFLGFRKVF
......................................................................................
>F8UBE6_A
MIKSYDFNNEAIKLLKEAINLSARGEMIHDTLSRSAHMKGLQGFKRWHKVQSKEDRCHRVDLQHYVIDMFSENLEPSWEELEGVKEPLTIKEHLELYLDWEIEVYTTIASISNRLVAKFPKEAEKVLNPLCGVSKEIEKIRRWLQDFEFTGYDASYIKLVDKMLHDKVKEIEEKE
...............................................................................................................................................................................
>F8UBF0_A
MKPVKNDPQQAGSLITYLRRYSYQAILNLNTGEDDDANLTTHGSSKPKEGLSDKQLSRLFAIGKSKGINQATITAQCVKEFGVSDISQMTKDQYDNICSRLEKVQK
..........................................................................................................
>F8UBF8_A
MLKVGDKVKVREDLIYDRNEPGVTDVMLGFRGKEMTIKEVIKDREYYIFLEDEAEHYWTEEMFEKIEEKGE
.......................................................................
>F8UBH2_A
MGFATGELSENEETCKITMPDNENIAYFRVTFTDVQKLEFMIVKGERYPDKYIKYGELKLVDSVVFNEEQKKEVKKLSLGAIEETPIKANQTDFFEVSKNLFNKEDIEIQSGKFINNNGGVSSAGGYNISGYIKVDEGEKYTYKFNSGQLGSNTTYLYYGERDELLGNAKGSLNGEGETCTLTAPIGAKKVKINFIETDKDSLMFVKGSVYPNYYEGFSDVKFTENIGLNNKQKEQVKTLISTNPLIGKIITLNGDSICYGAGFKGGYGKIIADRNNMVYENIAVSGATIATGTTDIGTGRERHWISATINNMRKDADYILLEGGVNDASSHVTIGEITKGYNSLLDNTTFCGAFESMLKQTFERFPGKKVGFIIVHKMCNEFNSSESENYYHKAIQILEKWGVPYLDLNIKCPPLNYISNLKKTYTHNGDGWHPNEEGYRAYYCDEIEAFLKRL
.......................................................................................................................................................................................................................................................................................................................................................................................................................................................................
>F8UBI0_A
MEGGTALRNIILSLGSPTDKAAKLMKKLGLEVYDASGNMRGTNEIFKDLNKILGTMTEQERTKVLSELFNKVDLKSANALLANSGERFDELSQHIANSQGSAEEMAKTMSGNLKGAMDNFKSALEGLGIAAYEKFSEPLTNAVKFVTDGISWLVQALQSGNLDGILDNIGLALSVIVGYLAAIKGYAIVSGIIAFVKPLFTALTMVKSFSGAMAILNAVFMANPIGIVIGLLGALVGAFVYAWNTSETFRNVVVGTWEAVKEAFSTVINWIKNAFTVDWSNAFGFIGDILNSHLANVKNIFNSVKQIFNGIIEFVKGVFTGNWSRAWQGVVNIFGGIMQGLGAVIKAPLNAVIGLVNSAISGLNSISVTIPDWIPIVGGKHFGVNLPKVPYLYNGGIVTQPTFMGGYVAGDSYKGRGNQAEAVIPLDKLENWIKSLANRPVEFYIDGKEIMRTLAPHQSEFNEYSRMTSLAFR
.........................................................................................................................................................................hhhhhhhhhhhhhhhhhhhhh............................HHHHHHHHHHHHHHHHHHHHHHH........................................................................................................................................................................................................................................
>F8UBK6_A
MIKIKVSQKGYKVKPTATDMIDITMGMKNYPCIYVDYREIKEYLKRGHSVLLAEFQEDSKDIFESSINCLECIALDVDSKENEITLFEMVALVNKKLGVYPIIEYPTFSDTDYTKFRLIYRLESPIDVETYKLLYKALQWKFNKYLDQATSNANRIWAGTNKEVTYRENDIPISCALMVKLINAYQSKLKRDNKAKQKVIEKGYTQYDGEDYIKPQYKEECLNRLISSISLKDFIQKHLGGEFKYMNGNYIGRCVLHGGDNKGALVINDEKGIYTCFTHCGTGNLISVAKKVYGIANFSKVAFMLAQEYNLSIPEEWIRRV
.................................................................................................................................................................................................................................................................................................................................
>F8UBK9_A
MSIRKVSINYLVGENGFYFQDGDFVILNTGMSEIKGRILEIHDYRVKMEDEQGEIIVPIDRIESIKLWEGR
.......................................................................
>F8UBL4_A
MNKDMVNHPNHYNKGKYEVIDVIEDWGLGFSLGNAIKYIARCEHKGNKKQDLEKAIFYIERVFDSEDYFTSHIITIGIDEVLKDWNLSPMLTLAVYELFIATREKRKLGKVITFIKKELEKEE
...........................................................................................................................
>F8UBM3_A
MKDLQIEEETQSTSYKPYKCDKKDILLQDLGFDEGLRGFNSTVCDELNDIRRVAIKKVDKYTFTGEEILRKLNTYGDVIMFDYKLTNLKFASDIICNNFAKGTIGKENLECINVHSNDNLVQIQIKANKLETQDVEGFRKWLKANPTTIYYELAEPIETPLTDTINAKVFNERTYISFENALSGTSSFKAPVNATATISHLNRENRALEEENKKLRQDFESTTLTLTDSDLELVKQNVDMDFRLMEVEFALDIPQSTLSSNINFKKKGEVKSMARTPYEMMKIVILSGDYDREDYMHKVGKYYERGRMTKEEHDELMSLMTADEVIGG
........................................................................................................................................................................................................................................................................................................................................
>F8UBN0_A
MFNLLEKYNVRIIQTEEEIWFSAEDLGELLEIKNIRDAVRKIEEEDKMKFNNSNVEETYIRNFESKLPNRGTTFLTEQGVYQIAFRSNKIEAQQFTKWVSKVVKEIRRNGYYILEEQEKQRWFATRKETKEVRKQETDMIKTLVEYAREQGSEHPEKYYISYTNLANKTLGIKANERDKLNQSDLLKLRSFETLITIKIEQGIKEGLHYKEIYKKVKNFMEMI
...............................................................................................................................................................................................................................
>F8UBN2_A
MINSIRQLIGLEPLEKPTIPDVTLDKNIRIHFPHFQPKVAPAYPDLSLIQNHNGEIYLIDGGEKKSAKLVEDYLIRNNINKIDKVFITHYHSDHIEGIPYLIEKFGCKQLYCKTPNWDLMPTIEIEQWKTKELHELMIQTARDIGAEIIELDSDRKIQLTNKSDILVYNSQNTNYTNYNNISLGFMFRYYYDPDNAIRYFIQGDMSYVSEDFVGGQNVGKIDILKMGHHGNTSSNGETWLGHLRPNISVATIGYPPGNQVKLNTMRCMFVGSKVYLPNDNPNFISFEIDKNNGNISTSGIAHKFINEWYQRDNGDWYYFKYNGEFALNEKLIINNRRYNFNSDGLCTNPEGEEI
..................................................................................................................................................................................................................................................................................................................................................................
>F8UBN5_A
MECKDNQYSELMQLRKEVREHEKRIAEMEKNHSVQEYQYKTIMETLTEMKRDIIDLKSTPSKRWDLIVAGIISSIIAFIASVTLNK
...............................................................HHHHHHHHHHHHHHHHHHH....
>F8UBN7_A
MKRSTLEKLREISKKYNEKSNCNTYEGFFNVGISEGISKAIMVLIESEEIEEDEHRI
.........................................................
>F8UBP0_A
MKVNLKKQNSSNKKCDCCKKNVGELYKSKFLGYWLCIDCIIKEDKEYE
................................................
>F8UBP2_A
MYVKNGDVLITHSYFRGYKEGTKFKIVNMYPSLSKYILQEVNTGKIEIVWTISIDLESRFEKEC
................................................................
>F8UBP3_A
MTDEQLDMIISYIEVNHDILTPLDILEGLYELRENNRKEGE
.........................................
>F8UBP4_A
MSVNELLEVVSQGQRIAFCYDCCYKPLVWEEDMSYDDFIYGVVPFKEKAFLDSEVLFIYTNNDNTLWVDVEVF
.........................................................................
>F8UBP7_A
MLEKDKTMEYSSAKMVYEPLGEDTEFMECISKIINKHGLEAGTKAIMTVINELMEDMKILHSKMYNNTMMKLRDIKHD
..............................................................................
>F8UBP9_A
MKNIDKIANELLQTKTCKTTKEAYEYARYLKNYTMMLYKQQYK
...........................................
>F8UBQ0_A
MVIKKSEIRKALQDWRRMEERTCKTNMATYKSPELTTRFIKRIAFMIGCPKGTEVVKILRPYIKQFKEEGVI
........................................................................
>F8UBQ3_A
MSDSKASLITSVGIALMGLIAYPNSSILAKPILIGVTVGGVATAIIIKELKESKR
....HHHHHHHHHHHHHHHHHH......hhhhhhhhhhhhhhhhhhh........
>F8UBQ6_A
MYNDKEVIIPISDFELGQLDASLVKPNCFNFCLEEEWLLRIDKNGITFNEDFKNKLSADEYAMKFIECLERMGMVKNENLY
.................................................................................
>F8UBR6_A
MAKAAGVTTRYFASSASKEFLARCMTEGYIDVVNGNYCSKGSTKRPFGFSFRCLNGESDKYTKEMMTIGEMTDDQLFA
..............................................................................
>F8UBR9_A
MGGGLSDNTIIGIIGLIVAVCFGIFGAWLRWMDSKALHKALEDGDIREAMRIRSK
.......hhhhhhhhhhhhhhhhhhhhhhh.........................
>F8UBS0_A
MTKLFCVSNKSKTLPFTVNNPYSAEYQGDGNYKIYGDDMTWIFAPTDGELVEFIIAD
.........................................................
>F8UBS3_A
MKVKLNDVTFGTGLHDFFLTFLTIGKVYDVKKVDSDFYCIVYIEDDTGDVISIDLVDKEYLDWSIAQ
...................................................................
>F8UBS5_A
MQDDIKMISKHFDIDDISVVFNGKFSYMNQRPRKYVRVPATPSLAMYREEGKKIFKKGAKK
.............................................................
>F8UBS9_A
MKKLIIATILMAVASVNADAKANNCHDIVQYAYNLAVNEWGANKTDVVNAKTVSMYINTCETAIESRGKISKDELTNKYDSIVAKTKSEMDIKDIAILVSRISYDKA
SSSSSSSSSSSSSSSSSSSS.......................................................................................
>F8UBU0_A
MKWIDVKDAKPSDDQVFIIVNSSSYGVMPAYWNYLVDPKTFKKYRCFTTLGCEEIDDVTHYMLAPNPPKFS
.......................................................................
>F8UBU1_A
MMDIIKVDEEMTMTTADIAKIVDVRHDNVMRDVKAMYVELYGEGSAPQFEEQEYHNGKMHNVAVLDKDHTICLVAKYSAKARMNMIKKIKVLERENKLLKEHMAKMVSYDMVLKERLQTNKELAARNRAEDEVYKLEKIIYKYIDKASNGEEVDEKMYELKFDSSRYFDSQELVYSYQSQCEILCQKLNDKDELINKLVDKNSEILKLN
.................................................................................................................................................................................................................
>F8UBV5_A
MKDFLNSNYEYHSEGYLTKNGCSKRLGYNKPNGYLQMYVTMTGKMYVHRIIWEMHNGAIPDGMQIDHINGIRDDNRIENLRCVSASGNRRNLCKRRRRLPGVNGVNYNQRDDLWHAMISDNGKAISLGHYKSFISACEARIVAEVSLGYHRNHAMRDIKY
................................................................................................................................................................
>F8UBW7_A
MKAVFKGYKKNGYLNFTFGKIYELSTSAGSFGFLKVTDDDGFHGVIIPGDTYDFEVLIPDEFINKKSN
....................................................................
>F8UBX2_A
MCIELNMKIVTIIVKDTITGSITEDIIKLKEGENGEHFCYMNGLYTCINLEHNEAFDRHEFNKMLEDSMSE
.......................................................................
>F8UBX4_A
MIRDIKNTRDEIDYIFTTSLNEDEAIFRCLDAGIKPSMIPPIRDFDQSEVIELLCSYIRAEGF
...............................................................
>F8UBX6_A
MITPSIRNEDSIMKIYIFTGNLWAANDSEAGDGKRAIHMWSKKS
............................................
>F8UBX7_A
MTGLIKTIAEYPLASLFLALAIYEIVKVITKSIK
..........hhhhhhhhhhhhhhhhhhhh....
>F8UBY0_A
MNNKVENQYEFTTISECVEFHKKFGNLTACDSDCLGLIIVNEGEDYE
...............................................
>F8UKF2_A
DGPSDGQASYKIFRIEKGKIVKSVEMNAPNYHYEECSCYPSSEITCVCRDNWHGSNRPWVSFNQNLEYQIGYICSGIFGD
................................................................................
>F8UKG2_A
MSLVGKFAQSLGFCDLLLIDANVHRLTGEEKVIQKTSEYLQFFNSIIIRCCAVKTSGCVSFVQVRVCCNSCRRNSFCTFRCPGVKVAVSQQLVYPGEYVLRPWKAPIPYTYKPVVYLNCTNFEHVATCTECAGCGPAARLSEPEQFCENTVAGSGKAGSGEVTEEDVRFDGDGCSEDIPEGKNGIPVTSHGENQGSG
.....................................................................................................................................................................................................
>F8UKI8_A
NPPVPVGEIYKRWIILGLNKIVRMYSPVGILDIKQGPKEPFRDYVDRFFKTLRAEQATQEVKNWMTETLLVQNANPDCKSILRALGPGATLEEMMTACQGVGGPSPILRVLPEAMGQVQQSNIMM
.............................................................................................................................
>F8ULT7_A
MASVTADSRFLASAIKSLRKSTSSSSKSHTTKLPDTMAGSSQSSSSSKSTDDKSKSASSGKIVILSEHKDDSGSQDTDTTKTIDTIAQIDGSGLPLNPLPVGPNLNGRIHNGDRLEDLHPHNNNHTVLTGATNGSLFTPDASIESVASGLTVASNVNFHVDIPTSSRHLISRCNAINTDQLSSALNRVITFVQTKVSGSSSPTRAQILTALAWHIAEYRPTPVTHGLILGIPAQEVYDVITNSNNMSTGYTVRQLARAWSPAISRVLATFTTYQPPIFTTQCNETFVNLYHKVAVAPYFFDGIDTSSIPSVVSRIIATGLAYSKRVKSESPFSFHKRPAFVRDSSEDFNGALQFNG
....................................................................................................................................................................................................................................................................................................................................................................
>F8V228_A
TPELVRAPVLLRICASVKHLSGGKYVQMMLLTLGRWTGTYIYNHLTPLQDWAAAGLRDLAVAIEPVVFSDMETKIIT
........................HHHHHHHHHHHHHH.......................................
>F8V4Y0_A
MEYLNLYKHLKKFIDSENEIIIDISENYPGLRFDINNKSGINLMIALADLSYVINHANQLKYANLLSQFRYNLFLDLKFLNNELKCNEFIDNIINQIPNNIQDYLLEFKNKIIPRTNYRTLIIVI
.............................................................................................................................
>F8V4Y1_A
MVSKGTNISVDNNYVVRPTSIKVYIEVVKYLVSQGANIRADNDCAVRFASRNGHLEVVKYLVSLGANIRADNDCAVRWASRNGHLDVVEYLVSLGAVLS
...................................................................................................
>F8V4Z6_A
MSSNKLLKSFTEGIFTDLKLTLVDDYQQSITINVHKIILYIKCTFFEKLLLFNDGNITEKTINVPNVYVCRDIIESFYLVDNKSEVDKSQTNQDPMYQFQLYICRDFLGLLQDKNALFNLDIPINMLDDFFNFAELYSNNNNMIRLIFRNIPKNYDFELIPKNLLLAMKKYVSESRMYILDDEYKLIQYDLCPENLSSKIITHRIFNRKYNSEKYIYALGENDFAIVKNNTIEIYDYQNEELINQIQIGQLLINDIKDIEYCETNLLIVTGYTLLLINSDNGKF
............................................................................................................................................................................................................................................................................................
>F8V513_A
MELENITENLSPIKIILQDIHSDNRVSLTLDKNVLCEKCPFFSKMFKGFKEQFEKIVVVKVPYVDITSKILKNFHGYKMEISDDWKSQIKLYMCYDYLGIKTDFPTKIKVQDYCFDELLDLIELNGYNEQTVKTLVGNLPVDNLEKLPIDFLTVMDQELVDFDIIAIDNNGVVSEVDCTMNTLKKIYEQSDCNFHVQYFEKTQKLMVLSSDNVSTGYNQNTIHTYEYNYKNDNYELKDKQPMTGKKYNHRIGGDRLEEEQQIIGKICFMKCNPEEDKLAFVIFNDGQNKIVTYDLDKKIYREVIRRNHITEICYSSNNKTVHIEKIIA
........................................................................................................................................................................................................................................................................................................................................
>F8V524_A
MQEAIDNCIEEIGKSKWTDGKRRTIYKLINSTLKSISDSDFLKNFKPYLLSKDFFNGLCSYGIPETNCECDINDDCEHFASSLFHPFSYMRIIDHINDLIGFEKQFTDLFNPDEYAIKFIDKISIP
..............................................................................................................................
>F8V526_A
MDVLELIHTTVLGLNKDIDLSETKIYGFLIENSLTEIIEVSKRKNPGSLLNIITGCYEMIWKNHMDVIYNFITGDSSQIEDQAICLLAVKKNDIDIVKIFAEKDLISTSN
..............................................................................................................
>F8V529_A
MIKLPIQVLCLESVFENPKDTKILRPEINNISLCKYKDNISVTINIDLTNFSKILDNIDHINSTINCTDNNNFLDIDGNHNDNNQFNKRNYVSCKYVYYPYYIMIYTGINHTIHNI
....................................................................................................................
>F8V534_A
MYYLETYRCYDYFGMKIPVDKLLELTVPSEGFELLLQIVDLLDYCDELGHLIIRNLPLDYDINDLSKDFVTDLQRLSNEYQIICTKHHTIKIFNNKLYKPIKTIHHSENITSLCYDNNNKRIIYGDLKGTIYAYDFFSNKIIFNLQNIQTNKTLPNNVIHLAIINDKLISVYFDGKITVRNSLDGTLCYVIKLIENPFLFKVCPHTNCIFHFNTHGFTNVWSIDTGNLIHKLSQFTNTMFNTLKNDLIIFWRENNLILCNYPSMDEIGTLCKEYSFPPLVLLNKQHILVGCHNGLMDIWNLKKLTLVKSTQLFDVPIISMTYSPNGDQLIVANCDREVRILNSDNYEIIYTKNINKDNNNKLLTISLHDAEKIEN
.......................................................................................................................................................................................................................................................................................................................................................................................
>F8V553_A
MIQYAIDDICINSACYDKIYKILIDKSLETDNLNLFNFIVEELDTVFMDVDESKLTFRQKNRLDSIKNKHSYNSTRINSIIKICLSKHSPVKNCPKIFSQLITDLGGVMEMIDHDFYKIFYRGIINYAEIVCENLIHTSPELIDDLLLKARRMEMFQLLVDHGANYKKIYKTTTDEKQKKSLKRFINNLKDKEYLEDIDDIDDSDESDDSDDSEDSDSFGDSDSSGNSEDSEDSDNSE
..............................................................................................................................................................................................................................................
>F8V554_A
MCDFVFCCGSDSENILSKYIKKSQKGFKLCLGKESHIKIKFMDDTKRNLKYIVVDFDDSIDFIKFVAKKKIHCVIDSHDHKCSSLYNYRMYYKYIFQNGYLKHIKIFMTVFMELLRLLNHINLYNIIHHEELFENGIDNETFFYLFKIGFLGDIIDIINHVVSNTKTITVDFMDKILVVYKTN
.......................................................................................................................................................................................
>F8V556_A
MGDFVFCYGSHNRKLFSKYIVSTKNSHKFYFGKKQYIDIEIETIFSQNTLW
...................................................
>F8V557_A
MILLNFFVKKFIPLIKSNRNIYSFPYSLPMYVDLDDFNYIFKHSCLEDIYPSIIQVLRYNRDITIEFMDDIFSIYKNKLTKLFINDNILDLDSKFEIGPQIFLTPSFVKDDVNLFDFIIEEICNLTSEIDKTKLDKKQLKLLENFKVKFDSEFICEIIYSRMLHDFEDILQVEDTYFCPKIFKQMLPNISDLINSLTHNRIIQFIIAYNIVEYMGILCDFIGDTEPKFINNMLIKATSTEMGQLLIDYGADYEKLYRSTSFKNCSDCVKKLVKKIIKETSDS
..........................................................................................................................................................................................................................................................................................
>F8V558_A
MKIFEFYYELDTKTINRFINYVLDCTCQKIFERLLFNLGNIDLLDKTIVRDILEFNMVEYMGIICDFIGDTNPELINKMLTKATSTEMAQLLIDCGADYEKLYKSQNFRKCNDCVKNFIKKLVKETSDS
.................................................................................................................................
>F8V562_A
MGDFVFCYGSRNKKHLSKYIKQTKHNYRLYLSDDDYIKVKIETRINQKYIIVDFNDSINFIKFIVKEKIYCQMSYKHSCNLFFYQNNYLKYIIHNKHLDAIKIFYKSLYLWLILY
...................................................................................................................
>F8V563_A
MDHIKIFYGKFFPLIRSQGRINNIIDIAKPLVLFENYTVDMDLGIDQETIMCIFKYGKMIDMASLLIHVLCTISDVTIEFLDDMLSIYRHKIIKLLTKENMN
......................................................................................................
>F8V571_A
MEIYADQKYTKLVSHLYYQNSHEIVHSSKIYQLALTNPDILSQYINYPDESNESHESHDCHESQNSTHYKFRLMEIYHKMIIIDNNMDLLDLLFEIMSDDFRCDDCVILDLAIRHQRTDVFNKYIILGFDLNRLINSSTILDEIILWYHQIKKYDTGIELCDYLIDNGASISIHNYCTIINAFDTLNDKYVSFS
..................................................................................................................................................................................................
>F8V572_A
MNKISLNDLGNLLFWYLRNYYNVNIDIVETILSNGIDINNFHEYSYMLIGKFNVPIMNLFIRYGLIIHDDVIDDACRYGNHLLVDYLMEIGHKPSKQIITNVIENHNVNIIKLFVKYNIDLSDIKPPTSPEIIQLVKSLESNGLSVDYVYGYILDKFNLSGKLCI
.....................................................................................................................................................................
>F8V587_A
MNGHFKIIIRDNFINNDENNYRDLHDLATNLYKLLCSKHCKISLSNLCIVKYYFDVPHINFYVSLTDGLIIYNDETYIRISHLYPEFCAMDNIIINNTNITNNTNIKMVKNKTQNPLEHFPKNQQSMNSTTNFIMSHANTLKEKTNIEPENRQKNISKNKIPKQFQNHIQKNNTFENKLEIISETLNPLNPLKSLQNSIQKQIPKQTQEQTQNKLKNKLKNQVKIHTTKKIIV
.........................................................................................................................................................................................................................................
>F8V590_A
MTSKTENKKSVSSKTGRTTNNSTNKKTTEKSVKNVKTVKNNVSIDKNHSIRKNNEWERLYAFMMKYRVKGEKGSNLPVTHTMCDAPYGKYNIPDDMRSKFLRLYENAIVAGFKPHITELHKEYGPIIIDLDFCQPKEHGKRYYTEITIRNVVKLYNSIIKKYLNVEHSSFVTYVSEKERPVLRNGEYHDGLHITYPYICTQPSLQFVMREEFIKLAKKYKIFQKIPLTNNLESVFDEGVIYKTGWLLYGSRKNENSYPYYVSHCFLSIRNELHDYIIPGDNLKSRENIRHFINTHSCRRFFSLNDLTPLAEGVDPLAIDAKLKKIKEKINNNTNNTNTHKNTAELGDHHFNFIKAVSEETLVEAKNLVKLFSVQRATDYHTWYQVGRCLSNIDHRLLEDWITFSKKCPSKFKKEECERLWRNMNMKPSNYTMATLHYFASKDDPDKYFEMKKLKIDGLIKEGMEASHHTIAKLLIEKYKFIYKCASIKNGIWYEFRNHRWIEIDSAYTLRNLISEVLVNEYANRQRILFGEATRQDAENKKKNLMMQLILQRSSNN
............................................................................................................................................................................................................................................................................................................................................................................................................................................................................................................................................................................
>F8V593_A
MTEVYGFKMNINDQIININILTTNNKKGYVVALIHAINTFCHMFPYEYHGLTMYICLDDNTRNIDFDPSNYSLDDMFKRLHKESGAFNVSGMTQRSSKKIVLTKSEEIVKLMFHEMVHYIGLDQKLLSINKSYNWNLINQRLNISEAYTEFLSVLLNSSYEAIYFMVSTDSNVHNTFQKILSKETTYSVWLSSYILKLYGYNSHNLHEFFSGQNLQPKYSPIPSWEYIILRTQLLLNINEMNEFFPENLKINNLNLDKFLSLIEINNDFIELIKSFIFSITNLRKNISYNLIDINWNCLFSLIA
................................................................................................................................................................................................................................................................................................................
>F8V599_A
MIFPKKCVIENIHDHYFTKIYIIDLENKPQLNLVPRQDSIYLGFINSLHHSVGKYSDWYNCTNDNIAEQISTSGNNKLLYCIDGGISDLSDHFMTAFIYPIINYISSRITNKFENTRTSICIISGDHAGYCTRYCLEKMIRWNKLSNIDVSNSIIVD
.............................................................................................................................................................
>F8V5B3_A
MTTIKLSNSLEFQYHFIDILDKEIPCLDAYDIFLLSNCNKMYQKYFKYMYYLFVSSPNATVFDNNIVYQSIMLIIISYKNSLIYKKLINQFLKLNISTKIKYSREINHCFNDDIINVIEIDNDYGINLNYFTVDTIITAYYIIHICRLITNEKYNLLNINFAIESKFIKYLDKLVSVIDME
.....................................................................................................................................................................................
>F8V5C8_A
MVTKWKKICLFDNYEISNTGKIRNSKSGKLLKFSMRKGYYCCSLSKNNTKKTFNVHRLVARIFINNPSKFNVVNHKDGNKLNNNSSNLEWTNYKHNANHAITNGLKKIFRKKIHQYDINGNYIDSFESINNAGLYTGINPKHISSTCLGKRKTCGGFIWEYDKKFSKEKKMDCH
..............................................................................................................................................................................
>F8V5E6_A
MLSILEKYGGITINAYNIPLKSLDSLTIGNKFFVSFLAEDTGTSLSYRIIGSLPGGLGKNMIDPNISRKPYEGINNFFRSVNYNKTNDFVIPEIFDKLKVCYMFRY
..........................................................................................................
>F8V5E7_A
MSVVDKNYHKKTYHKYDHNKWVLIIYVKSVSHETNIDKFFYENTIDSLDSVINISSICLYTLNDQLSKILVDIQPKCKIPINLCVDSDNDILNTMKLHLDNNLSIIYFTNNTGFSVQQKQCHSLDCLSAYTTCIYDDLYSKVLNKFGLSKLITFDTLVVPNNNDSRKFIDNCIYFCRKLIGTDNEFKINLSLTITDSRMGYIVKDLETDLEIPNNNFVRNIVDKSFRQYLTEQFCSVKNNFKKCELPWKDDNFIYYPYLDMNVFPCDESVQNISYTSCNTNGFITNETNPFGKLFTRFNNPYEGVYLKKPQNNIQIPKHLHHIWIDEEPSINYINLWKTILVEPWKYTIWDNNSVLDLIKDTHWDQMYNCAKQSRQNN
..........................................................................................................................................................................................................................................................................................................................................................................................
>F8V5F0_A
MPDKFNLTGSCVKGGFYFTNARNIFNYLEYNGYVGYYVREVYLPISDPEFIMVKDPDNDKSFMIMMNDPPGDKWRANKIILGSKLELSKLDTIKYLIQEGADPIIRNNLLIRWAVKMVT
.......................................................................................................................
>F8V5F1_A
MGSQNGYLEIIEYLLDIGANIRDYHNDAFKSTIKSGNNDMLKYLIIKGIDIHFDDNYAIKRAAYYGHYDVVKLLLEKGANIHTNYEEPIRLAAENGHYDVVVLLLNYGCDISAYHNYAIKTAARNGYYNVVLLVAKKLNEQGIRFDDALISACNTGSLSIIKLLIENGADYSYNDYEVFKLACKYGHINIVRYMFILGTDITIKNNYGLRWAARNGHLLVVEYLIEHGANIHAKNNYAIKWAFENDHYDVYTFLKEIQSINEIFEYIKYDRILMNIFYKIVNLTTCIINFDNL
.....................................................................................................................................................................................................................................................................................................
>F8V5F3_A
MVCFSKYSGITLDMRLILIDWLIEVHYEYECIIDTLCLAIILVDEFVDRIDKIDRKYFQCIGICCMNIATKILEPEHIGSENCNFISASQYTTDVIISYEKNILQTLDFHLVRKTILDSLWSKIKDFSRQKKIWEFFSQLYR
..............................................................................................................................................
>F8V5H4_A
MTLKFLIQKGAIDIPIGIDKLSILMVAVIRTYCSENSDNFTKLIELLLKHFNPNIQCSNGKTVLHYLCNKQVCNFPYVDVINLLLKAGINPNIKDNQGKLH
.....................................................................................................
>F8V5I8_A
MDIIKKIKKSKSLWAILPSLNATDIEEALSVSSEYYHNTGTSLISDQEYDILMDRLKELNPSSKIFAQVGAPVKGKKVKLPFWMGSMNKIKADEKAVNKWLNEYSGPYVISDKLDGISCLLTIKNNKTKLYTRGDGTYGQDITHLLGLINIDIGLLEEIDQDIAIRGELIMSKKNFEKYQEIMANARNMVGGIVNSKPESVNKDHAADVDLIFYEVIKPNDKLSRQLKILKEWGLKVVYYNIYKTFDVNILESVLSERKKNLVMK
.........................................................................................................................................................................................................................................................................
>F8V5J3_A
MYTTSKNNTNYSKNLYLSSNKTKQEIFRYLNSTGINLHTKFEIISNESDLNYIRDNEYIICPKYSGVRSWVIFFKNDNDVYYAVSFPKYGRFKKEEFSIFPIDVSVTKQLYYGTIMEGIYFKMDNKKCLIIDEVYQFAGEHMLLKQNVIG
......................................................................................................................................................
>F8V5J6_A
MIHNIIVHECYIQYIPIIKKLIQYFVDCKSIWIINSLPLKYYISNDNNTEGKFTIGNVFKLANIWANFSTNDKKSYKTEIIRFIMADFNKLYFKINFPTDDLPVQIISPNILELNIFNEFRKFHMDWLSKLNNDKNNIYSSTSKHKNNRIKSKIYDCVMVLSLSVINNNDITIFFKTKFKKLST
........................................................................................................................................................................................
>F8V5L1_A
MTEGYDAVPIIERSMTSEYIKKEKLLTQGRPNDEDIDRDISRGKSSIVVDKRVYEVSKNKYETETYQLFRYHLSYFLNNTTEGGKFKKEIENIINSEDINKRERKLELKNVLYRMTNADLSKTFNQLISRLNKQFGGQDNVSDQSENQSENQSLESETSPIVRELNPLTQANSPISIIQEPDTIQIIPEDFVPGRRNNLRESFVNTDVDEFDYSEQINPLDEPFDYATNKEPMAESVPFPKNEKTWLSIMPDSKIIDYPSYILKNNREYCYINKNKDACNINKHCAWNNSKNLCLFNVKRIQLIDFINQVTEELIQNELRASEILRRGEYFVSNIVDYNVFTERPGERIVMASNSNLEKILSELFGKENIPRIGKKRYKFDNTQTYEQLNFDNPLKETSIWYIQNIIDNNNTVFRAFANTYYWLVHPYDEVSMRNIGYYSPLQTTLSNIYKSQVINWLLQQENQDMIQKISSYIRYNKVEDFVTKLSMDVNTISSGIVELCILSILYETIIYVNDEYFNVIYVLHPTQGIVYDYKKSKNKFTNENTNLIKKLLILDSDILPTVIIRITLMHYILKKIIR
...................................................................................................................................................................................................................................................................................................................................................................................................................................................................................................................................................................................................
>F8V5L5_A
MEILKNHIVSDKLRSSNKCTLLTLNSKFNVIISLEKSPLDKIRELFKSILVDGFTDHNHYKLTAYFAEIVDTDTVINVIIDTVQSKLDSIREALDTNEINLSMYIQIWESYHDFFKNMHLIIKNYQNYLMNKNVTVGKLSLSILSIIEIGMFYNSVIKNNPNDILSSLSKHIYSIDKIILTN
......................................................................................................................................................................................
>F8V5L6_A
MINYIDSIRSFTLVSGVIDIDKIKLFKIIKNIINSPEIINTLCAYLDTLIRSVSFEKFTKNTEYKTVSIDSIKNQTIRKIYKITIILAAYSDRNVLNLCYTKFLQARVINPGYKNFGLEIKLVKIIHDCIGQQEAQKLIKIIENMISNRNNNTSIHNATVENVEGKYKSIGDISTEMLNPVIIDKTVWTIFNNLNIDVQYPLELECYLNIVEKSYNIIYENKFSINWLPTMGTACFRAILGDKNVTITCNILQAIIISLFNDTNNLSASSVYNKTGIQYDLSEKILESLFEANIVTRKYSSNDTVYIVNTHNYTGDTNINIINEFIELFETPVNSSDSSVNLSMDKKSDDSKIQETDISTAETDVKFLGDEDYVDGNEDCISDNEDAKKYDSDTDSDLGDLEDPNEPKLIVDSCSDCSESDSEEY
.........................................................................................................................................................................................................................................................................................................................................................................................................................................
>F8V5M2_A
MRNYHSKLSSTGTDLCILSKNLLVMCDNFNRIVVINYALDKIIKILDSCIYLKNNDNTNTVFLFPSSNKKYLGHLIVNYKKIYVQKSDTYTLFVYYIDSKRQDLQYVIEYTGSAPVHIDISNKLVVIGDCTGFFSIYKYKSGKIVFRNKIKSHNSCVTSIAISSNNKMILTAGLDGLLKLWNSKTLNLIDSYYHGCEYVDFISFTSEFGLDFDNFLRKSISNKSIQ
..................................................................................................................................................................................................................................
>F8V5M3_A
MDPNSIEIELSDDDRVISFHANRQNLINISEYFKILLTKFNLHDKQQIPIKVPNAFVAYDIIVELTENTESNVGNLPVWEHYLEKLKFMDYVGLSAKMIRSIDTTNIVVPKSNFESLIKLYEQLGYNSSLIPLIKNSFQKDNTNILIEPHVAKKLLNVSESKIIHAGYTRGGLHVINYCDYIDRKIIHTFDKHNDFISFLSYSKWNHDASMEQYINSIAISPNKKYIALATTCGLIIYNLIDKTHHDTIQTNQNINFVDFNYSSTNIFYRKENG
..................................................................................................................................................................................................................................................................................
>F8V5M8_A
MELISRVFTHGENILLVSSTNKLYIMGNNEYGSCGFKIGTDKTYIESPVYIDIKLDDDDSVKAFYSCNLFTMIHTSKGKIYLSRSFICGGGEIDAYDSESDVGSDAESDAESDAESDSENHTQNNTNTPINNITLINLDSSNNSTQSDNESDNESDNESDNESDQSCSDFDCGPRSDNESDEEVFVDRNDNNSDNIGNSNSIDNESESMTEKAGIILLNEIKTMVDEILSQKNINSVGINDIVIRPSGQYVSNMGYITESGSVSFHTNKNGFLLFKSNVHEILFVEEMFMYSKNNFIYLAIPFKKYQASLRDIAPFHTINKTKNGIKWKYFKIVFPFDTEKIEFCDNFFYTYESNTCYHHVISFYKNVNYYPSWIYFKSEIDINSKNMFFSSDTNSVYVKDNNNVYKYHNFNNSLEKYIDNKLDLDVVIVPDSYRPMEMRLLLKLGITLYSDYNFNGCEDDEEHIFEIMKNQYVPHIIGLNYFESFIVVIVNNPNMLTITTDDGKIFFNIHDITFYKRFYNGIVYLDNGSLFYLTDSEISDQNVWKLTGCQLCELADSTIYSYLFNLPDKIDEIYSSSEFIVLKLIGNKYFYYPVENFDTAQDFKTRCGEISLKIIQFLNSLILVLLTDNLKVIILQYLLILIRIVLLIILSRDCLS
.................................................................................................................................................................................................................................................................................................................................................................................................................................................................................................................................................................................................................................................................................
>F8V5M9_A
MFILTQSLSYSAEYSIRIVDDKNIGFGDGPKIEFCESAIMQFYYKYLIAHNFHTEFNLQEFAKLKPTEIKYLGSMFHMVICQNNSSLPIRLPLAFAVEIYGKEPTIDELEYFACNEDETGFKHIYPAKYNPELVKEFGYESYEHCLKTLCKYNYEDDTDKNILTKKYCEQLAAGFKRYGNIKNIKQMNLPTLDYYISGPYKINRTILINNLVLSGGKDKNNNYLEMFKEFINSLSENELKILLKNWTASTCVRPDNKYRIIIISKSKNAKAGIRFGTCNLEIHIDEKMLDEHNIDTVKEVLITPAQGFKD
......................................................................................................................................................................................................................................................................................................................
>F8V5R2_A
MSENNNSSVLTCGIVNSLPKMHHKFLIFFDENLDPVGVWTGSYNLSKTSNFSLENALYITSQIVIAEYIKEFLAVYKHSENFNWKSGTLYGKLKNPVY
..................................................................................................
>F8V5R3_A
MSSSIKKLKKDTKDTDKTPSKKIYQETHNSEDSEDSEDSDNENNTITMFNSTQNFYKYINLNKIKSSNYHSEISDNSIRPYFENLEKHLVEYINKATYVIGCIAWLTNDNIISSLQQKKGIKIIVNKEEFLNPNMEIAKKNYYCTLRSKYQSLPNMFTSKCYCCSDSITSCKKFNKIFWIYFNV
........................................................................................................................................................................................
>F8V5S2_A
MENVPPSTNYLYNPKIVYNDHDIEFNVNYMPPLELDLGMAEINDIDNSINNFTNDTIIINPHTNFNSRIDGIYNINGKPIQSITDLYNLINTIFYDLIDVIIKSTLPIFNEHILYRVIGSKSLELYTNPVINNVKILTYDIEIVGTNNEIVLFLEKITMQLNAYINYKYGPNRYFIRNILRKYNLIDETCNWHYENESNNMFKFGFIKTTNSYQPCIFIHLILKKIYSQQD
.......................................................................................................................................................................................................................................
>F8V5S3_A
MRNVGLLNDPKILDLIENFHQTKNDVDNLDNIYGILSGITEYTNSIDHLFKDEFDVVSVQTFLYFNAPNGQIIDSSNLTMDIGSIIYMPNFLSTSYVFFKDIHKFLSPVKVLYKIKIKKDIMRPLNWILVDKYSQLSNEKEILIKSGSFFVIESIEYLPVEKINESEYYNIKVITMRLCYDMDDAISHASNFGTENYCMGM
.........................................................................................................................................................................................................
>F8V5S4_A
MIRKHYSYSTINILLESKFISLQEIFNLLDFILFDIIDFLVKSVLPKIPIVNYNYRITGNKAYERFVDLDTNKILSPTFDIEIVDSIDKIIDFSKNISTLLNSFINHTFGPFRFFIRNILKKYNLIDEKCYNHYENKLVELFRYGFEKNSGNLYNTVVFFT
.................................................................................................................................................................
>F8V5S5_A
MTIRQSSVQYVPYFNNRIKYARIPYIIKEFLENIICGIDIEKNVENINYLLDINMYVQNPEFYNNGYDDLNTFLEISENTYFGQSFIEDMELSTKIDELYKKIIQITLLIKLWDYLWKPILLKK
............................................................................................................................
>F8V5T4_A
MMNKKNNKYKSDSLDSKEDKVDLYQDAMISNLISVNNKSTSDSDAKKPTENRIELLKNAYKGGTLKPMIDFDDHNTETFMDKRITKNLLDARSLFLSMGVKLIYIKSGTTGHTFKAISRSNKNVVFAVKVCAYPKDDYGGIKSSSRPENVEIRMLKILSYFVVNRLTPHLVLPIGTFHTDIEKFINIPEGVIDLKDEKNDMYKKFIERYHDGEFEKFVSVLISEWCNGGDLLDYIRKNYDSMTLETWTVVIFQLLFTLALIHENFLHFVTMI
................................................................................................................................................................................................................................................................................
>F8V5U7_A
MHNYTSDSDEEIKLEFTDNGKSYTKVYHIPYRTNHSNEKKLICFSIINGENCIYGPNCTYAHSLSEQIIEEDKKFIYRIILDENLMGFSSISESNEKVVLMNQIKI
..........................................................................................................
>F8V5V8_A
MSGNVCNRCNDGLMVNYPFLSCQKCIYLAKKNNKCLGVSIKGKHCPYKPNSNCGNIFCKNHTNQFRLHGKAHTHKLCSSGNDCFREDVTIKNLKQILPIDYPFAQCETCRNNERSYFNNKQQRVKQHNAESKDTMICKKCFVELPTNKFPKTSRGKISHYCKSCFDKRAIIERNRIIDPIKERERSKKYENRPDIKQNEKNTVNVKW
...............................................................................................................................................................................................................
>F8V5W0_A
MSTGLSFYGIHSYIGHNITINDEQYTAYLHDYIVRDGDISSLVHHINHNTHDNRKVNLISVPKDEFELYQPKYHRTIELPKKCGINENQIPKFVHYVQNKKHSDKFVFKMNIIGKDKPLIYQSSESKDISTFDKYVQIVEIILKLNNQYPEYFINKGIIENYSDNSLQLMKEYNEIISLTSYDCVKKNIMDIPKKFKLESLMSKASIKVQQYLETVDLTKKTGKNIKSNLPKGCGVTLDMIPKHCYYRPANEKTGDSFRIDRKHPLIVNGKELSTTSKKKVSTKDKFDELIKLLETLDNKH
.............................................................................................................................................................................................................................................................................................................
>F8V5X3_A
MAGGIIQLAVYGTQDIFLTGSPQITFFKTIYRRHTNFAVESIVQHFIGDINFGQEIVSVVEKMGDLMSRVYLEIDIPKINLVKNSSNWIKDKSTAKNDYDKISNFYGLVYNYISVNTDLARKIKFLLSNNNISLNDISLIVLHNQFNSELDKAYTDLYKYINDTNSTDGFIQSQITTYFQHYKYI
.........................................................................................................................................................................................
>F8V5X6_A
MVLLKINVDYYMHEISYYMNDMCSKSPSHDLSDTLKNYVPNISESTNQFNKQSGSNLLMVTLIFHRNIIPSIEDMFNFIYEFIENINCNDIENYLEVEIGFVDRETLTELKSTAKQLYQGFYNYFMNKYNKMHFEAEYHCEEINPLVQEYVNHFLTGTSIHDKFYQKRNLNDIIHQLEFYFISETIHIRELQKFYYNIFSNNNLIKNYVDDYGCELIDYFNSVLKTDLEQNITK
..........................................................................................................................................................................................................................................
>F8V5X7_A
MTPYNTRFYGLNDNLPLVYPFDHPPVNPYGVNPDYYSHYRSVTDYVTIPTSNNQILCTEIPINLNNTEPINNRYNDSEYQRFEIDYFRLKHEIFHGTIDNPISDLYKIFISEYDFNVLKLYHLLQQLLDQSNTKPMLSDDLLYKLYITTIYLMNYINEDAGNDTVMSKSIMHQFLEMIEDYLNNQTENISENTINEMVELSDILLKNNQHNYTTDDLIKCNQYINLIKNTDKYDNGIIDRLQIIKYNFLSQYFIYSLESQNISMLKNLDNKFFFKNTGQIINEILQLVDNNPVLDDLSNMEYLYSGEFETEHNHLLCTDSSNLSRYFMNTFNIFTAHELNPIKKLSVRDIYDIIDTTFMSVREIYNICMNNGSINNILVKLDKYQDKLLNKLVLTNKIGQYFYDFLQNKPIEQQNKKDLIKLLIHSELIWKIICVTKSYLCIINWF
..............................................................................................................................................................................................................................................................................................................................................................................................................................................................
>F8V5X8_A
MAHYLVDEISISTNSETIDSHKSDWFEIYSQTNLSESRIDGYYKMIGNIDELTIFSNNDKSSRTIILPLCFYFNRNIALSLPLNASINLTYTINIKLKELSDVLFKEEFSEYIDNTGSIVKPKLSNVHLMCEYIYLSNEERQAFVTKHLQYLVDEFQYSTTNITDNNLTPVYKIGTNKISCVVKKNGKKTTETYFNKGIYVDQNNVNVDDNELILRKDLEVKPSKNKSGISSTMIQHTIIDTDPKIHFKRVSIENHFSNPTKMMAILIRPDLHIITDKRDYSSDYFFGEKQWSNYGVHSWYDFSQVRKIREDYYTKFRQKINNLEDPVYGFLNIINHTIENMKIPEIPDKLIKYCEQIKSMYIKHSDEIFDQSNIQKIRDNLHILKINFDITDKQLLLQMIYDICYNMDVSLPTNSIIIDEFRRLDSNFTLDDDNLYVNYEFFKDCICSILKLSILQGRSDELYQLIQQIYDKHNENQINLLINKLSEIIPISNHTYSFTNIMYKAKNLCLLHKCDNHIVNLINQIQDKIDFMNSSELSCVNNMKTVSSTYKDIINQIIVNTNYLDHIPSYIIDTISNKMLETLNIIIDKQYIKIIPYNKLIKPNPKINPLISGHLTFNNISTMPENSDHTFWTACQTYQHFKHDTETGINLYSWAIKPFNEQNSGSANLSRIDRFMSILNIHPIISSKNSASIITMTLSINIINYLSGLCGKAWEKY
..............................................................................................................................................................................................................................................................................................................................................................................................................................................................................................................................................................................................................................................................................................................................................
>F8V608_A
MVSIEFDSSHIDRFIKIVYGTRNELIDSDSYLRKFIEFSGTDGCINIIKNKYELIYFRFVNEKWTFYGDKKFLPKKWQLKLFQPIFVNLDKNLAYLGAYFNGNLRIIYTEDIDGRISTMYPCDYCVVNFKNNTQTNIINGYYYQKPLEYKDILMITNKGIVYFNSSSCIDMIISLLKLNLVGIETSNVISVLPKILWTSLLKISILVKAVYYSINLIICIVIFLIKSNQMTVIFIAKKLLFLTIKLLKYLH
...........................................................................................................................................................................................................................................................
>F8V615_A
MNCKGLNCSPFIALDEAFDLVVESILECRTGKNIFKIHNDIRTNIYNILITNIKGSEIINILVDKLIRKIDDDVINMNIIQYASKAEYNLTHGRRDITDIEYFISGVMQELVLNRNKEPEKSEKTKSKTGKLSRTNSKKTIKN
...............................................................................................................................................
>F8V627_A
MENSNPINPVGIRHCTYIKCDSELNLAIKNKKIDKNILENISQEELEKLFTHVKRTNDDDFIRIYHGEPQMCPIININFFVENKIPLSGVSVGITNLPKNATILTSIINNHRQYNKYDDEIIPVPLYSNHMFETYVNNVLSDMTDDEYNNLNHFLKIKYNKEDTNNTKFIVDYLFEELADSSQESNLIKPEMFESFARLVQSNSYYGR
................................................................................................................................................................................................................
>F8V628_A
MAFSKKNNIFGSNNIFTILKTLKDESLLKENDSKNLEQKNNSFNVPKILNNVNISTNCEVNTSKILNYRGLTKGLKESNSTITNNGIFVDNKILISFDDIREMYSYYADYRIKLQYILLNRQKSILETIHSLDNKKGELFKMRFNYNEIVSNEFKIRKCIKLCMVYQNLIELYKLVLRLFDLLKIMTIDNGTNVIVMLNVSDLSIEKKKQFFESKQKIERYLVQTKNILNLLDGSFEKYKSTISQFLDYIDDTIKQFSTLSREETKILSSKHLKCLDKLMIIFDKLSMILIHTPIVNIM
...........................................................................................................................................................................................................................................................................................................
>F8V651_A
MNKVNINFSLKSLPTDLLNHMNYYDNGSTNVKCTLQSFKNTLEHNLLLINKLIEESENITNVLCHPNNILLEFNSNNVMNKLINDGTVKIINDNYDGTDDDLIPLVDLSEEEQIKTDLIE
........................................................................................................................
>F8V652_A
MLREFKIPSEFIDVSVTIIDSNVYNEDHQTFIMPIKLDNTIIPDIPVKSHSYTYFIGDLIRILFTDFNFFPWMKGKYEKRIKRLLLLLYLYDQQHQTNYLDTLYNMATNIKYNLTNPNKTQKNMDKYALSKVHLNSYKDYSNLFDLVYIDNKYGPIKEPMKMLLIVSEILDKNNALDIINHFRKYLKLAPLTNISNLKLNSVNFLTK
...............................................................................................................................................................................................................
>F8V653_A
MKKNSDNPPDKTEVTNSNAFIRYTVNKNRSDNPHIELAPTNNFLVYNDFEKSDPLSIINFDDNQTIKTTNNVHYVSGNMLIKNILGNRQILDFDLFRIKFNLVAVNYIFENENCCANLKFHLNLLMFLLPL
...................................................................................................................................
>F8V654_A
MHNFKQDNADLKYYTIRDTIKDIIGLPRFNFVKEIIDNTRNTNTKNFMHIRQIDNIGRYIRVKFHDNSIIQFIPSDKSFYELKYTPYIINNFNQVIDYYNEYVLNGLIPVYHNFYENSKYHACLLYPYYKYLVEPIGQHEMEYSDLIDKIIKYNFSLLEKSEFYTKEKINSMLQQISTSLNELKDTYYEKKF
................................................................................................................................................................................................
>F8V655_A
MNPTNLNFGKILKQVEMVDVNEDSLDLKFPKRTIVDISTDTFIKIIFEKDDNYYLFLNYVNALDLYLNYYTNINLVSSNKQLLNQDEHIDVYFKGGNVMNYHFRTMVSDPRLKELFSAYFKKSDFDFSVSIHTDTDNRFNQLKTYVYPKIIDYLITTSNLFNEYLQEIINGDINKSTIKIDPKFCIILNKTMPI
..................................................................................................................................................................................................
>F8V656_A
MEIIPSDSFYIYNQGKEVIDSIVEKKHNIVVNQSKAKATRSNTYIIDKDTIELNLSVVFKGLLFNNKPVVYPISSNIVTFEIERINSTNYVDNVNVPYQVLQIKNPKVTIKTYDRKTLINKLMKKLFDEDHFLPWYIPNYNQNIVKLLFLINLDKHEYIDFLKKLLQTQNKKELVDYSLYYCFDYQSYSFYNLIWIDPMTVDRYYEIQYLIKFIIIMDNILLLPDVSLRKF
.......................................................................................................................................................................................................................................
>F8V657_A
MANPTFKFDKDLMFHPTKSLIMEARETNYRVFNDLGNQIDAIMKNSNNIMIFPYAYFLIKNVHGKNDYPNSSYKKFDNIIINQLNQYFIELSNGEIYSNYHKNAFFVDSINGFRSINHDLYLKDSTILFPKKIIIMPFMTLLNFQILLR
.....................................................................................................................................................
>F8V658_A
MIRLQTPIIKETIHPKKTPTALNWLYPEKIIHNISSKALIDNIYSENYQHILVGLISLIEPWVYLHTNLKLIDNGHLPLIDDETIILISSGEYMIDYYYRIEVNKYGKQTDLFDKLLQSVNNSNKDFFDKYKNYFKISGIDFDLNINTSNTNRFEIIENMLSKVL
.....................................................................................................................................................................
>F8V661_A
MEIPNNIELKEIPMLYVYDDIKEIILQVHERHQLYDVYLLPLENFEMIKDFFFTINNNDKYNNLNNNFNDSLIELEILRLDKTGNIQTYGKYDSIMLGLYIPLKYLNHSVPKGIYYYSFSVNPLESNIMGGLNGKDYYVRIKTKKIDGYIKFYVNQYYKFIV
..................................................................................................................................................................
>F8V669_A
MGVLEFFGTLLRNDITASSIMSDYKNKLPVNHLLMDFNSIVHVASQKIISDVNSFMQNVLTNLYQNRSLNTTLLNEQFTKYKMQHIQKRINNNTDPIEITKLFNNHFDDKFMDRLIITLVINVLLSIIRTYCTNETMKTLLIAIDGVPSKGKMIEQKQRRYLGAMSEEYKKRILIQYENYLLQQDNYVYLATKNSVNWSRNKITPGTAFMNKLVNYLKSDQIQSLLNTNRQDMNIIITDMYEVGEGEKKIVNYVHKYLHNTSDTVMVYSPDADVILLCMLMPVSNLYMLRHNQETSKKFKRNIYDLINIKMLKNNISYYINNNPDFSRENFIVDNINYDLVCISTLFGNDFVPKIETINVKKGFQNIMDAYLKTLIELKERNTYLVRKVNGKFNLSLTFLRRVIKNLLPEENDYIKHNKLYNTYVTAGQIKNVFSYMEINSENIVSVYNEFMREYGDLKNLIKNNGNLTYFETNDQFMNSLKKSICIIMDDQCVNTSYLSNKDTIKLLRNYYIKTREFPRVNINLNTWSHSTDDRRHRNIIRENNYNKYQIEIYKFDKMLDEYYVKFNAQPLDLSRNKIDIYELIWNYFIGQNKI
...................................................................................................................................................................................................................................................................................................................................................................................................................................................................................................................................................................................................................
>F8V680_A
MIVNNYNNGLFKVLLISSAGSESLDLKNTRQVHIMEPHWNESKIIQVIGRSIRYGSHISLPQNERKVDIYRWISIFPNQYRNISADEYLTTLSQRKMELWNKYNQIVIDASIENNYFAK
.......................................................................................................................
>F8V681_A
MILESDITIFKNMSVIVDEAHSLRNENMYNLYISSALMLASKIILLTATPVVNYFNDLAVLVNIVRGEDSLPTERALFDQMFYDEETMTLINAPILFNKLLNTISYYKIIDTINYPTSESHIKQVEMDHLQIDEYKYYIKQILYSNENVPDNVDIFNINYGLLPSKKRNFFLNVTRQLSNVAKIADTSPKIEDIMKYIISGPYPIVIYSNFLKSGIYTLAVRLEKKISVTK
.......................................................................................................................................................................................................................................
>F8V685_A
MQQRKCVYIFDKIYFVIPNHNVSINYVELISSDFGNLTTSELLPSKTNPNKFMIKTLQTANKNIRFNICVDAIHRYSRNYLEIYYDLKQPVNTDINIMYKYHIIKQSY
............................................................................................................
>F8V688_A
MLLQYFVKIEYYPIGFDIAVRYKPINLITAYQNAAFYQLKLANYSKEYYFMLFPLRFYFKNDPTISKQLEYIIETKFGLYKQLLVRIDSYRTIYESGNLDLDTAKSIIISIIKDIRKLNGIDMNIIDKIQEVSNNSAGQDKIIAWNTLLTQLYTNINKSVNKQSKKYFTRYINIIPKEDRKLCCLEEEHVLQSGGINFESTNFLTKKKLIY
...................................................................................................................................................................................................................
>F8V689_A
MRMLIFTYKLERYIKNKILPKILVVPDRDKYQIKGSFRRRIPYITDIDIVNNVHPEYDDTNIYQRIVDLINSFTNDNQIKLIYVICGTDDRFLLTEYSDEEIEKIKILLNPTELVELNNVLSKYQDDLNKKVFYINEIIWDLYKLRWTSSEVLAGKKILRGGIEVSFQDVVKIILFCYCNILSKLNIIQLVLILQ
...................................................................................................................................................................................................
>F8V6B2_A
MTIHYKNYSMSLVPKAGYPFIIYFLDNINKYISDKTIQTYLTAFQINVDNLKVINKQFIPEAYRIIKLFTTNTTIMFAIYNYIFHGISKIGFLEKFSEEQIKYITDLETTDTKLIACAGSGKTRSVIGRIKFMVEHGLADKDEIYAITFSKHAATDFHRRIRELFPDYENFCQLKNFSTIDSMAKSILCRVKHHRSENVEILSIALRNFLKEATDEEINSITKFKIIKHLFIDEAQDLNNIQFDIALMFKKHFGTTIHLCGDPNQNIYQFRRSSNSYLMEFPAKKFELTLNFRSTQEIIDFSECLKPIATTRSVSGTNKIGPKVTIMTKQAIQIHKLILYFLKQYEKKNDLSNIAIICPTRGTGVNANTGLAMIFNFLKSNHIKVNQLYCESSSDERKRLVDRIPGHINLLTYHGTKGLEFDTVFVMDFYHSLLNIEPTYEEHNINQYLLYVATSRAISKMFICTYINNYGGYLNHWITKVDPKYYLIDSQPKIHKLTFRNEEIFDSNGVTELLEKLSEEDLYSIYELIKVNTFYEKRIFPDHTDIDRGKDEALYGIFCEELFYLCYYLNKKLEPRRFELIEKIVKSKFIIVENDLECNILKKFINTNNLTWTQFDQNKNNFRKDVIKLVENIFPEMSN
...............................................................................................................................................................................................................................................................................................................................................................................................................................................................................................................................................................................................................................................................
>F8V6C2_A
MSELRKTKDLFKYVLENYKIDSRYYHKSLIYWMINKDEEIMCDLLCRIDIKEFSKEKNISSYVIQSNSLNVVKTFVEHGLQFNPDIYLWVNGNSESENIVRYIIELGIDYRPHIDRLLKICITSGTFSHLEYLINLGVSQENINEAFLTAVSEDKFELIKYLIYMGADINYKNTIAASYTDNIDVLKYLIEKGADITTGGSNDVINHAIGSHQSDFCRCLLENGATITLDDRDELMVIYRELTNGCSYEDDDYEDLDQLTNSDLRNLIHEEIMNSC
....................................................................................................................................................................................................................................................................................
>F8V6C3_A
MDNQNIKIYDLLACGISNSNVCDNILELLLSYCKYFQENETMFLVSFCLEMHRIDIAKTLIMYNSYPSVINKSLNFASKSNMSELAIFLVDNGAEINCDHILCFIRIGDIDTVLYMLCRYDVQKLIDRCHFDLVEAVFNSGSLEMIETFIDFGMKINSKVYQHLKYDSKDTYEILRILLAREIYPRKCSDVLKNAAHICSIDVLKILVDFEFNQKSFDNALVSTINAGKFKNAEYLLFSGANINFNNMPTNCMFKINFQTIKFLIDNNFDLEIHGTLILNKSLLNGYYDCANILIENGVKFSLTKSELLKIYSDFQNTHHGQIDPELNINSLTSDELENLIYIDIVNK
............................................................................................................................................................................................................................................................................................................................................................
>F8V6D7_A
MYKKILIILIIIIIVIISLIYLKNFILYQPHKDHPVKYCKFFHKLSKLTEPENIHHLYLKTPDNILLDTIVIRNTDTNKCIIYFHGNAGNIAMRYNIIKFLFNYASVIVFDYRSFGRSTGSFITMNQQDLSTDAETIWNYVIKNLHYNPNNISLFGESLGCSVAINLAVNISKNFDSKYYPHSLILNSPFIL
................................................................................................................................................................................................
>F8V6F0_A
MSTDKNILLYAIANNFKETLGLKVCKSTKGYISEYSESYSELSNNDKMYYTKYAIAIINCLSKYLEEQFEQKMCMFKMNDEDSEVTHDFRIVCDDEEVIHLSMDYKKIRCESYYSRSSHETLWIQ
.............................................................................................................................
>F8V6G1_A
MKIENIEINIGIFGNVSVGKSSLVNCILGKKLSEIGYSKTTFVPQAYTNFGNREYHLESIRHLNEMANDQAKTINSTDKIKHVMHYIDKFSLLEDSRNGINDKIDSMFKIIIWDMPGFDTTHHGNMYLDWLSTNIKIFDIIVYVTEIMDDNLTMFDMLVSYVRKYDIKMICVVNKCDNMKLDKDSSVISLGTIDHDNRYIKINNTMANYATQYSIGNNNYITPFLPISVQNYEYFGNNLLLKNCDNDFGFEIFIASIINAINNHKLYFAVKHINRHIKVSKSKSMIDIIEYSRIVRKCNAQSRFIDISSGYNLSKYNLSENFWNLIRDTITSHASKIVQNVLK
.......................................................................................................................................................................................................................................................................................................................................................
>F8V6G2_A
MSFVNSVEIFKDFDDYPNDLVEYYRIKVISNLLNIYDVIADFEYTNQHYLDISNIFLYLELIKEHMRTEFDNYALKFIYTHRNIKTFESHYQESLINILKFIADNLSCCLSRNKFTSIVCMILINKQLYMKNKNNYLQYIISVKKLIKSVIKPTITINYIGPLDILIETTKKNVSIAISDNRLSSFYKQDINMFTVNNQLNNFTWVIHLILVLILRKNY
...........................................................................................................................................................................................................................
>F8V6J6_A
MESCKIICISQTGYDKDISSIKENFAGCDFIKSIDMDQVTSNNILRFFKHYDNDIFTLNTVKTIMNHYNAWEKIANSNDNIDIYFIIDEAVTTPKTISLTRQLLLKKTNDQQIIFVGGNSDLQCQDLNIRPFDHKNSNFLSAYLITKLAVKILLEYIYYNGIKTTINKIINDCFGNCFESIPYLFMVNSQNEKNVFDNKRITFPMIDNNFEFNDYIFYPNLDSAGNDICEVYADIPTLREIANKDDNCIGFNTYGWIKFFVTKEERFTMLKNKYYRCDGLYVKKRHDQLIKKRNTIMTQDKIKLFVKTFE
......................................................................................................................................................................................................................................................................................................................
>F8V6J7_A
MVEQFIFRPDSFNILITGEPTMNITYFDMCIDTKYTSQSSITVYYPFIFSSMREHRKSLNHTDYIKPKTKFCAYMYNMRYPHRIWYFNLVSKYRQVDALGKCCNNVDIKDSRSHFTEESTYNDIAIELYSEYKFVLALENIFWPGYSTEKLINPMIANSIPIYWGDSTIFKHINKKRTIYIPDFPNETDLLEHIKNIDTNDELYKSIINEPIYINPDFSLDKLEENLSINIGKVFSDQEIQTLYI
.....................................................................................................................................................................................................................................................
>F8V6L5_A
MSDNIDSKICTVYTTDGHFQMTYQTIKENDFFKNIFEIVDSICVRMNSVEFEYVAQYLRKEIPKDILINFAYVVKNFGIDFENIVYFNIGGKIFSFEKDFVTKKFKYFERFIVNYPGLGPDYTSILIDKSYNKFQQVLDFVKNQKCPINNDLEIELEYYGWIPNKNIKEFIDVSHFNFIHEGYESFVNHLDQPKYVVSKHSVINDGDKNIYQANIHTMGHVIIVVCLKNNIKKVDLLSKIHVCFKRK
.......................................................................................................................................................................................................................................................
>F8V6P0_A
MCTCIIEKICGLYGLSINVSDQVNGIIPEDLHSVKILFTEIIKHYYENLHPIIWAQIILGILKDIFIELPTNREEFIKFIISRIIMNSGPLIFKIIQFIKPMLSVEIAKKYDLTRLSYPMLPEKSVEIIMKKIIINPETIDIIENYSASVGHVCKVIKLDDAENPFIIKIIKPLAVTQSCWEYKILHNLFPKNTCEHDFINAMLESNGREFNILNEVSNTNKGHDLYTDNYRNVFGLDINAVITTPKNISGVIKHDCWFAFAMELAPGISLQKLIDNNSFQTDTEYRAKLHRCLDLLVYKFFYNIVKNGFFHNDLHAGNIFFSHQLSQLTLIDFGSVSEINIFSSNTDSKSVLEIIIMSIFYNYDGILDVISGIINNKCPINQIIQSKNYDDFKKKLYDYRCNNIKNSPIDNINQKIITDNIFGFNRISTEKICLSITIPKVLFLIQFIDILINNILTKKSISLMNQKNLENWNIQKKLLLKTKIFCRCRMKIWIQIQI
...................................................................................................................................................................................................................................................................................................................................................................................................................................................................................................................
>F8V6P1_A
MSTSCLNLIKKLSLAIEETNDEIINNMTQNGIKYDWLCIKNNVTYDFYYKSLKNRLQLVVEEYLMSSSKQMNFDSLSLSEIEPKQFELQFDVSQNINNFIRLIHSQDNNNFIDVFVHLLSKYKAKYGESLFPNEPIKLLILLKIFMVNLIQN
........................................................................................................................................................
>F8V6P3_A
MLNSSTNNTSSPIINSIETTDIEEKYRKYYVPNDLYWGIGIENESYFMLDKTIERTGEYIKKNRRRERYSVDYNTSYDQEKLTNYLNKLFGDRDLFNIPQYVNSHTLSKTDTQGEHRTLYVIGQKNNPKYSGKSLHELFLETNNLYQLDFNHKYVFDGDTIEFITQNFYKTTVNDCVNELIMYKTNLLMI
..............................................................................................................................................................................................
>F8V6Q4_A
MLLKKCFNNIDIEINLVTIHLKDALSVVVRDIKYSNQLLSCKNISVYSVSKSTDKYLDINKIELNCKLIGTKNLLIGDIFVDSRIVDALPIIYLTDGESHIDFQILIDKFNLDDICLTKLAVSINENKIIVRDFFKMEVNSAIIVSKSALLSVYHVITFDSKYKTCDFEQCICCNIIDIYSLINLTKEYSHTIKNS
....................................................................................................................................................................................................
>F8V6Q5_A
MSINNLKIIIVGQDSIKIDVKKIIIGENIELLGLNVEYQNTFIVCERCIVNNSDDKNMISFHNISSNNKVLDLESEKIIYKKIIDNNNTKHTVTFCRLKSPDIIETINYVSELINTIKSKLIPNISGNARDNSVNNHEKVSDDNKESFVSINIYNSIGTLKYKSLVLDLFVDQSNICLTTKTATDTIINVSLNNIIIAKISLQTITKDFVSVNSLKIFIDPDILDQLIYFSGLLKPSNETIINNDYNQYIPPNVLEKIQEALSNTIISTSIEDLENSLQISTDGLFMNSCQNDYTNNLASPMIKILSDSVNNLRTAIINDYSNNVPNNNFKLNIDSIHIYLYDKLTIEKTKSFLFIVIKNSSFVLSHKKIIPNNPHIIIQNCNTEQSNIKTSYKLLIDGLAFIDNDSSDSNWKYLLKFKNKAINIHTILFNDTVKTYIRTSDFHANIREETLIRLFAFISNPNQFTTNNSKHTIFIEKFFMGEINGTINYLPIVFKILALIQ
......................................................................................................................................................................................................................................................................................................................................................................................................................................................................................................................
>F8V6S5_A
MSDLLILTMNYLSHGLVIHMIINGIVLALIIPSMTNKITQMVVDNDHVRLIEPFVLLVLMELISGIQKIFFIQKYQLDLQRKIHTGIEDYICKKISALPWNLTRTVLSNADLGKSKNIIVYSTLSLIDILTYQSSHLFAFIGYTLWILYNSPITLTIYILLIPIIVFQIKYKNITNPSVYNKIWETYRNLASNQFMDIIHSRGPEIHDKMIKTINEYEETRSTNTLNDNKYVESINLAITLLTRFNLLIVLLIDPNISSFMIQLQFGTIIKIQAIFFVLLIENIKIYAKNNSILIMYYQL
...............HHHHHHHHHHHHHHHHHHHHHH.............hhhhhhhhhhhhhhhhhhhhhh........................................................HHHHHHHHHHHHHHHHHHHHH..hhhhhhhhhhhhhhhhhh..............................................................HHHHHHHHHHHHHHHHHHHHH.......hhhhhhhhhhhhhhhhhhhhhhh..................
>F8V6T6_A
MIQIIQINQQINFFCDLHILNKIIRYKCYRDDYERFVSEFIIHKLKYNFASVGYYVKPIIVTDKFELCFEYVVKCKIANHFVALVNSVILNEDSDKKDDKYYYCLIKKFCLNNEIDLKSDLFYYLSDYYCPKI
.....................................................................................................................................
>F8V6U3_A
MPKLYDTITRNNSGYRQNIHYRYFNFKKTTKKGYCMKLFLTFIGMEKVINCSRSIHIQNAMIARKWLSQFSASIKFNSLVLDSSKSSTSNIGYVYCITSEKIDANKIGYWKGTRKDLISRYKTYYGDYVELFCVKTMYPELLEKKCHQHFINYKLSHELYDKSNTDKYKLYLKENKITPTEQDIYEDQQITKQMSKHYSRHI
..........................................................................................................................................................................................................
>F8V6V4_A
MTNNVTILDLCLNHCEINDVNNFILKIIENDCIETLKYLVDNNYNIDLLDMFQIMVKKNYYNPIRKYICEQIKNNNLLIPNLVEIIMNLFFDDGDVNWILKYNFEYQYKDNLDEIIMTIIIGDCDGAKNMIMNYNYTSDLKVLYAFILKEFPEECSSEKMDTIKFLLDFNADNNEYVQSAFLLSVFYTPLLKYFVEDKQIDLTVNGQNIVEYLISDGDHEIFRYLYYNGFDVKITDLK
..............................................................................................................................................................................................................................................
>F8V6V5_A
MYFHITYSDLDINETHDDDLKDFLIIPEEDIFGQFVTHILDPNENDLYEIEPDKICKNPFSSSIYTNNITIKNKYSLLDANIYEILLSKGISKYIDGLLVWAINFNLLWLLELIYNYKPPINLKDREIYLNSNCDDINLIKFIVTRNDYFQINLESLLEYVDNKEIIIYLMDFIDTDKIVKYVIGNCSSEFFIDCIKGNTILTQEHIKLAVQNRKIPVLEHLINLGIEYDLNEIINDIKDFDILKYMLEIGNSLNEDNVNIIIFNIHTTQLIEYLMNLGYTINSKLVISMFSHMLIVSENTDIVEFLKSINAKDSDLTVDFIEYLLEDNFEKAKQIMEYFPGANTVIDCNLFLKYAIISQDIPNIEYSINKGADLKKIL
...........................................................................................................................................................................................................................................................................................................................................................................................
>F8V6V7_A
MTKYLVEKGFNYDFDTIINSNVKFDVLKYFIELGNYLTDDHIYMILCNTSCEYYEKIIYLVDNNHITEKYFTKSIISRIIHFEFYLLDYLTNKLNIIELIDLDLLMKTSIRCNETVMVKKCIDYGINPDEYMEFAIKHDICIAKKLMELGGNIPDNMCIYNPDAYLTIESIDIILENNYDSLENLLPKIINNCDSEIIMYIIKKLTDTTIIIPHGLIKIFIRSYYWGRGNDIYSGIINSNLNFDDYQQIIIGIMRKEYNKIEQLIFSSTYYNSIELLFVVTLSENIELFKLLLEINCNDNNYLSWAFVFSIGCFKLMKYIVDNYNIDIYQRQFEVCIMSLQNYYRCYNQSDQIKFYLLLMGYEISCFNNKKNYNENIPLVKFMREMGVTLV
.......................................................................................................................................................................................................................................................................................................................................................................................................
>F8V6V8_A
MTYQTFFLISDPDNLDYPIYIVYDKSRVLDYFGDIFYTQSTTITEIELGDTNPDFKISILHNNNYLTSHVIKSTKYSLLDVNTVQMLLDYKDPDYELKSTCHLYIFYMTKNRFDICDYLIASNIKYIDSFGNISLLNSTNLNNYQLIKYIIDNNEFFNCRYYYLMLGILRYTKFYDLVDYILELISKSNNHIDYNSLLMELFSKFDCMGSLINSEIDAFQIKNLLMVIILMKKYYLILLYVIILN
.....................................................................................................................................................................................................................................................
>F8V6W0_A
MSQTFFLISDPDNLDYPIYTVHDKSRILDCFCDISLFKTTTITEIELDNEHPDFKILKLYGNTFMTNRIIKNTKYSLLDVNTVQMLLDYGDPDYEFKSTHYLYVFYMSQNRFDICDYLIASNIKFVGTYTKSCLLNQNTLTNYHLFKYIINNSEFFGCCHYDLMYAAFRYTKFYDLCDHLIKSEYNCNIDYDNFLRQLFNKTDSNGFTINCELDTFQIKKLIDENYFDNEKLFYTVLYDSFELTKYIVEKGFYYDFDSVINSDINLEMLKFFIELGNNLTDDHIMILLSKKYSNDYCKKITFLLDNNYITEKHFTNKIVSDIVWFDLNLLDYLINKLNIIELINLDILMKTSILRENINMIKKCIEYGINVDDYMKFAVDYSICITKKLIELGGNIPDDICIYNPYHSLSIESIDIILENNYDSLENLLLKIINQNKETLYIDEILHIMGKLISTNKPIPDLNKILIKSCYYSDNIYKEIIKLDLNLDNYQQILLT
................................................................................................................................................................................................................................................................................................................................................................................................................................................................................................................
>F8V6W3_A
MINDFDIINMVDLDEIMIEALRYNFTELIDWCINNGSDINRHMSFIMKECCPEIVSKFIELGAQVPNDVSCYNPELIEIYCMYDDCIPYLKTIIEKNLIRLKISFIIS
............................................................................................................
>F8V6W4_A
MESKTYYLDKISNNLGYPVYFLFDEIHVIENTNNNIKEIIQVEPDYSKPDLKFTEYRNGFFATNYIIEVAKVPLLDVTTIEKLLQYCSSFKLYKRFFENNRLDLCDYLITKDIKLTRRSDKFILNRIKKLDKDSLMYIINHNDFFQIRWEVIFKFVVSNITNISSDTNNEIIDYLMTLINNFDYKIDYDEIIKHIMIDPRTLKIKNIELFAELVDINYMDILKQACFFGSTEIINYVLNKGIEYDFYELIKSDISITALKFFIDKGHYIDDTTINILVNPESKNINRLIRSLINQKILTQDLITKQLLETIIKQIYIL
..............................................................................................................................................................................................................................................................................................................................
>F8V6X2_A
MKHVDIKVVKSYYKRKKCKKYFGTYETIDTHFFDKHKIKHDFLFHGKPKIISFNIVKYAIKKGHINILRYIDVLVKNKNELVFLKSFKYPKITKCLQNSCKYGHMKLIDFYIDKGADVSSENSLCLKKAAEYGHLIVVKYLVDLGVDIIAKEPERIYIKENYGKIVDNYALIMAAKNGHLDVVSYLVEKGANPKSSKDYGMRLAAKYGHYEVVKFLVENGCNANCDRAIIWCCEENHLEILKYLVSKGANIFPDTRNDEDSAIARACAFGRTEIVEYLVGLGVNITDHNYNLAACAISSKNFDLVYYLVDHGANIQTYDHLAIIWASELGFIDMVKYLITKGENIHCRNNYSIKRAISRKKVDMIRYILSIGTFDKQDVSELIKHAEKYRYSEIVNELKIFCLELTNKP
.........................................................................................................................................................................................................................................................................................................................................................................................................................
>F8V6X9_A
MNQLSLKLSMSIIKIIIMATKKIQLDNFIESQNKLYSFTKEKLFTDVTIVLDDGNCQTTLDLHKAVLASKCTYFYNLFTKFSESKQSVIKINVANSYVTANIIASFYSQNTDTRNYPHWKYYLLEIMCLDFLGLEYDLEYFSKIQVPVEGFELLLDVVDIIGYTSDTIPIIARNLPHDYDFTKFPMELIEQLIKYVYSFDIILVNSNGIIDFFNIHGDKIKSISTFFTNNDIKYYTSHKINDELIVVFADNIVNVWNIKNSVVEASLEYPVNVKTRFEHFCYLPSNNHLISTSSYNIYVWDLSTNKLIKTVKKHKNTITGIHVSPVNDSQFVTIGRDDRICIWNAKTYNIVRCMISPVDCICYSSSGRELVIVNKHYIKVFNVSDGTFCLK
.......................................................................................................................................................................................................................................................................................................................................................................................................
>F8V6Y1_A
MVWDKNYTISKGIDSPNKITTYSASGRELILANARYIKIFDIDEGKILYKTNNDTFRTPYDIINICDNSYILFDSDNEPICYLIYDWKNVSKIRLNRSKKIMITFFAKNFLQNL
..................................................................................................................
>F8V6Y2_A
MDFNILYSFVSNKTFTDVEIVLIDEINRVNMNVHKAVLASSSQYFLNLFTKFSETNKSTITIRVRDSQISSDIICSFYGQIVDSTNYPDWKYTLLKYQCLDYFSLDYNIDILTGLKIPSEGFDLLLETANTIGYRNEINKLIAKNIPDNYDLSIFSDEFLGSLRKYICKHNIITANFKSINIYDVITGNKLSSLSLNNNFSHVCKVGKNIIAIVYYCADKIFLFDLVSRDVIDTLHNLDIQSSCDMTAICYIKSLNHLVTANSNNQLIVWDLTTRQIIKLKKSIDLLID
.................................................................................................................................................................................................................................................................................................
>F8V6Z0_A
MMNKFFTYYSINAVINCEIESTNPFIIANEIMRVDNSIARSYTIFNSFQNFIDIRYKFPYCHEIIVDHTKCQKSSDPSIDKLMREGGRLVFDIDVAYNEYPNIPDNIQDQIEIIIKHTFNKYFIDIDCDNLDYVWSHCNNPIKLSMHLTVKNILFDNWISMSKFFYGKFVYEWNKHNEWINGNDLIDKQIVKKRTSLRMVGSSKINGNKLVFKDDYCLKDSLIRIYSESDINQLDVININRIKSKYQNQLTTISTVSLKSNNSVYYSNDSNDSTISINPKLFGKLFS
...............................................................................................................................................................................................................................................................................................
>F8V6Z3_A
MSDIYYQLPVEIWLQIIFFSDNINLLFVDKNFFGLIKLINDKKPIIKKIINQNYFDVLRYAIKNCIGIFGDNFMEDCLRQSFYDGQLYIADYLVDKGADIYSMGNLYFITTNETENHNNFRYVDGLNVLQGKFNKKTGFYVHKPETICQYLNHNIYLRDVYLPKGKLVSKNLNWKTIT
..................................................................................................................................................................................
>F8V703_A
MIQYKIIMLEMQLFFVSYVLYGLGFVSLIFLPTEHQRLYYLHLVSVIIGLIANYEMKFNILLAMFHSAVHNLWPFLKNTGYDDTEKSVYDVFCHTIMMMLCYHRIYYSQNIVIDSEYLFHVLSVLFILGAMINCLVSHLIIDSHHAQLHSIFEYTTIFKLFQQVIGLQQCCGTII
.........HHHHHHHHHHHHHHHHHHHHH......HHHHHHHHHHHHHHHHHHHHHHHHHHHHHHHHHHHHHHHH.........HHHHHHHHHHHHHHHHHHHHH..........hhhhhhhhhhhhhhhhhhhhhhhh......HHHHHHHHHHHHHHHHHHHH.........
>F8V718_A
MGDWNKNKDSKNIVKSACEYTGLTEDKLFIIKTGGNNSTIRGTYAHPIIVAQIAGWASSDFAIKASVIINDYIAKQMFKEHEKIIEEKDKTIKRRDKKIDQLNNKMDDLLKKNDKMSKRIKRLVDTADDLRNQNDDINDKLDVVCNDRVVQSDTNTHRFVIMKNNSDKEDYEYHSIRRLKNSVNNAVKEYKELYPDAEIIMNLGYTPNSICLWNNIKKKLKSKRKLKEQDLILI
..........................................................................................................................................................................................................................................
>F8V7H0_A
MAYNSFLLSCLTIALLLHGLPTSTSAKDMAGYVHVHMLNAPEDAASTSAPVIQLANGSITCRKFTELGWALCTSWDDMECFPFWRRTFSETKNITVLSDDPYYAG
SSSSSSSSSSSSSSSSSSSSSSSSSS...............................................................................
>F8WPJ7_A
MAEKTCCVCEGKLTWAEVKIEKCGFIYCEPCYEDTYGKNITASSQTGGQSDGYGH
.......................................................
>F8WPJ8_A
MAMDTDMLRRNILQELLDVETNYESIMKSTPPHVRCDLLREELTRLRTVDVITMGIPELKHFSTKARELTCKITDVLYADGGIH
....................................................................................
>F8WPJ9_A
MGQFKTFVKEYPWVVVAYITFCVLIILIGVQPQPLHKEKQEGTDNGCKQMQLSDNGS
...........HHHHHHHHHHHHHHHHHH............................
>F8WPK0_A
MGVSRCNYLIMGANIGYKELERQSEQHVENKQIGEITCLPDFISGRYFYVGIVLLADDEMENGFGVVNIDQLDMLYNLEAIKQRVKDWVWKQHELVVNPELILITHKS
............................................................................................................
>F8WPK1_A
MKLYRKYTSFGYDLYSKLVVCEKALPDRGIKELDIMQVRTIDENRMILCRTDEYINGYDSSADVVIDGTELRNHFSKPIRWDTLSRREIKLPETRRNPKRLLNPLNWIKRVPVEYTEMVEYKFHGPHVDELTSLIVYLKMLVKDHLEVYQEFQESISYVCSALREINKNDYLIDIFPSKITQAESLIKEYYKFAIAVRKKTDVEVKEIVKQSINNHDDMMSRLIDGMQKINSAPKLSIQDAKKLEFNPPENTIRDANIYFSENMKNINETNIKTTSKEQPDYTKDSVIDKLHSVVE
........................................................................................................................................................................................................................................................................................................
>F8WPK3_A
MSVIDYISVWLTLEDVHKYNKGYIVAGYSEPKPGHRVQLHVPLKHVYKFTDWGKKGGIDIEIVNPTKIWKEGNTNE
............................................................................
>F8WPK5_A
MTKRRIRRVYTEQDWEKRNKYVKIANIVCLPLYFPFMVLMLAGALATDVFDRFARVVELGIDSLFFKDHIYEREELDD
..............................................................................
>F8WPK6_A
MKRYTSKTVLAMVFGWDNNDMNDYRYKAGRTDKPVYTIDGDYYCATKIGKRPAKSLYGLDWEWKKVESSFAESIGWRVWKAKG
...................................................................................
>F8WPK9_A
MEELTMFEVKIDNPTERLDDALLQEGFTHKGKLYYDYPVVSHGETLLKRVSAPVYEKDDKLYYVSSITGMDYGLISAVKLGKASNKKYRNPIFVDSSYEGELSKDLDMFLSLDDHELLHKFKWGTQGAKEFNKFMRLVRKLKEGQYDQDN
......................................................................................................................................................
>F8WPL0_A
MIKTISAMCPKCKCFNAFNVPSHVNEVTEINVPWFQCSFCFQLSPRDNWTSKKPPEFKSYTLGVPYKGDE
......................................................................
>F8WPL1_A
MEVKIYLGDANCTTCGRRHKKVFEIDGKPYGSSCANEILGKNLNAPVWLYELAEEWVVDEAKRRKDQIQGDYDYISVNFFNEYETHTNYDGQKLWNKPIKVNGKTVKVDWQYEIHDYLMNRWSELTMTNTKYKPIVPKWVSDILWKEKNQDPLAALGETKRWEEWKRSYSRKLKYARLNGWITEDEENE
.............................................................................................................................................................................................
>F8WPL2_A
MELKETRHRYYCSDQNYHKANALVEYDDWEDFKGSWYHADREPDHDLNHCFRFDITKDDSGVYSLHLFFIIQKKGDFVPVIVRGITEDDIEEVEEYLNSCWMYLCSQWQEIMAADMFHQKHKREENGVPITVLKKRLEQEIANKLEPKDFWEYSNASDYERDKAKIEARIELLDELISNSIGGACNE
...........................................................................................................................................................................................
>F8WPL3_A
MNEEQQERMEKRLIRIFEGVDGTTRASHYNSPGNGISHVYYPGHGFLNLEVNDSGRVSQVTLGYENKDYVKALVQALTALSDELDREDLKRKETLSKLKERVYTLYKRCLANDIQLSAEELDLLLYTMVAEDFGGTSDTSITFVIFNKLQELFKRYEEGEESK
...................................................................................................................................................................
>F8WPL4_A
MTSQSKVIRSAPQGEGRGVEYELNLDAAQVIVAVKDEWLYYDRTATSAKTQLGYADRDFVRQLVKDLSTLVERFDKMDEIRMAELNKLKKKAFYLVRSFKDEGVKLTKDQIELLLMALEPGVLEELPIDQDRYIELYSLVEQHKRVWNRYVTEDEDR
.............................................................................................................................................................
>F8WPL6_A
MELKKGDKVKIGSKYAEEYSYSPIVDREGVVTDVSTRGVHILGIEIDEGRGEAYKRIWFVRVEDCLPVDGTEEV
..........................................................................
>F8WPL9_A
MIGYVSTWVTEDQYKDYLVGKIVTCQTHNDEPPGWLINLFVPVNEVLTVSCDDNGSTILNVRKDG
.................................................................
>F8WPM2_A
MIDTNKWSNLGKYLRETESVECPYCGSKERFPKGEVPMYVYCEGCFRKYPREEGN
.......................................................
>F8WPM4_A
MQPTPVKILGGHFKGCVGSIQGYYYDKAIVVVPIKDVPSTTILLSSNEYKTFEQEDNNVQS
.............................................................
>F8WPM6_A
MGRMGVTIQFSPGESVELNDVGRSANGGKPFKGTVDSIKIDENGIWYAVLGNSGDENSMNYRIMENLSAWSLTSLEKKNNGTILDKVELIWPDLEEKGELYAVWDDGTRYGIVDVIDNTFCVGWVKMLTKESLTDMMGQYCKCFETYEDALQEFGERIKERYEVNRDESL
..........................................................................................................................................................................
>F8WPM7_A
MSDILITVGGMLFFFATGLMVGAKNYARQLRMEIERGDKSLFVDGVWIMINDKRWDI
..hhhhhhhhhhhhhhhhhhhhh..................................
>F8WPM8_A
MFQIPEFRVWDNRYDKMFYVNKRNPNIYLAFSSNGWSLEETDTSCLITTSYRKEDSALMRATDQVYTAEDGYMGDTIFEGDVVKQRTELIAGDPFLTTDITGVVVMLEGEWVIDTGMTAKPLFSEIAINEKCGNVFEHRDIWDDLYDRYVQLNKEKD
.............................................................................................................................................................
>F8WPN1_A
MSEFEQVVKEVGSIEGAINKLSQEHRRKYFKDPTKLVVSKLIMGEWIREVKGYDFITGRSINQAARVTQYGGMDVIVLERDDFTILFG
........................................................................................
>F8WPN2_A
MSELRKRYEGITKDAKSPTMLIDARKEEYTAETGNDPTKLILSANMYKHLVMQKFVHDSLVLGYTEVAEVDHYAGMKIEVVRDAEADIKFE
...........................................................................................
>F8WPN3_A
MSRRDEIIEEIRQLEVEIDDAQNEINELREELAELKEEEE
........................................
>F8WPN4_A
MRDDSKHDSGKDLKKDVEAEEQLVKMYIGDKEIATLNLADWTKGELGSPVEYTLPNGEKHTLYYIGADMSKDFPKVEVDKNLLIKHLTKSSYKLQKFKPKSAEAEACILGGLKVIYELRDMIKEGAFDSTKSHREE
........................................................................................................................................
>F8WPN5_A
MKIDKSKLTYVGKYSPRHLDVGSIIEFPDGKEKTVTKLFFFKKTVPTYGLYSVREISRYNVRSTWLALQNIDDPEDRREVTLANVRELATYVVEEF
................................................................................................
>F8WPN7_A
MARKKVEGVLPARSLTAQSIEVEYYQVEVGVMGVVLPAELDLETMSGLKLVRGEASVIESKELAEKVAEMVDGKVVTVTEEYSASRSYEDGTEQRARRAYVALSQFTKRINKG
.................................................................................................................
>F8WPN9_A
MDFKEFQKLTEHPDAYSAVDVEELRLLSEEELQKYQTEIELHDGDNLSGWEHLLAFFTLKKKLMDIQEAQKNHNPYDSEVVVRPNVKRVLKADYALDMVRVFDPERIEVVTFANDIEDEYTVWLKSGASIRVQGDVNELFKQLNWDVTEIENTTKKEGDKK
.................................................................................................................................................................
>F8WPP0_A
MKSPRTRAILKVQGYIKRSSGFYEKIGTCDVCKGEGSGKDSTGTWSCLTCGGTGVVVKLASVEISRYLYNAKKTGKY
.............................................................................
>F8WPP1_A
MNMILKHGDTEYVTSSVEPKAGDLIYRNGEVVKVIAVGDSDLLVAEPNKPKSDGIWVGSAGVEVLLSRDALRTNPFLKARMAFDDSSLTVGNAYLIEESQRKRSYHAIYYGLSKDQTKAKFIRYGNFSIPKDVTFVDVYELQKGQKIIKELKAADEN
.............................................................................................................................................................
>F8WPP3_A
MKKFDAASNMEIVSSKEFKDSIRFAVEETQRNVDAGDTIMGKSFFGTVVAYDSKVGVVRAFAVRDYGGRSEGLNALGRTASHVSNLEEHSILTIIDAEEFTPNCHSGYSSQRNEFEKVLLENRFMKVYINILTGGRN
.........................................................................................................................................
>F8WPP5_A
MTKLRGYVVTSVDSKGVRRTTHLTGTSFTNALDKAKAMISKAELKFIDSFDVQIIDVSQETKTFLQRHNPDQSVAITPNNTKLLVSSRNVDEYYAQDLVEKDSDFWDTMLKDLREPTPVNFYGTYGEVAKSWDLDSGKTYIVFRPLNEEGFKLVTRLAGCQINAKEENASNE
............................................................................................................................................................................
>F8WPP7_A
MIQEETVTVFATKVGKKLYEEGKRFLAIDRPPSYVEKLAHIHPYNLVDGKSVYQKDHKMFAEYTEALVFPKPISVIDVRDEVFYNEEQDYRKRIRVFTVIPRQMIPTVDPLETAKLKEASTSELIELYELSVETHHKFERHQKTKQFRVALDNLNNCKEELKRRLGKG
........................................................................................................................................................................
>F8WPP8_A
MLPTNHINNYLVKSHKLGARGLRGVYRFPNNYGASVVVGGLVTANQGNYYLELVVLRFHSEDDEDFSLDYDTPITDDIMIFDNEEELIRTLEAIKELW
..................................................................................................
>F8WPP9_A
MLEVVVEGADQGVTLIKMEEKAFDNLRLGSIIEIDDTEHGGYISFYRVDKILTDKLVVTPYLRNYVKTYSVRDELYKDYPSYCYE
.....................................................................................
>F8WPQ0_A
MNLQEQLRKINEINKKRKLEEQKQDEAFERILDQQIPVERVDNEDE
..............................................
>F8WPQ2_A
MMSVLSVPTLLSSAINLCKQEYGACNYLEISRPLYVCYKEVTLATRLFGDEEDLREKVEFIITDDVGYSWKATREKGGQGIEMTLTR
.......................................................................................
>F8WPQ4_A
MNTNKVVATIEHEIKVGDPGRLVNLSSFLNVVVTRLCTIDGLQDGPLKSIALEQVTNPTYKMVDRGTVWVVAKEFNVEAGKPNPYSTMEIIYPLERFIQLFVPLVRVDGDYDYKDVPISDLEINTF
..............................................................................................................................
>F8WPQ5_A
MLAVKFDKGINVTMYSPKTRTEVSARHLYKDLPELLSGVGSVIVDYPFGMRETRVKQLDKLGFRLINQLKFDDSAPHKRVVEIWNRTTKEEAV
.............................................................................................
>F8WPQ6_A
MNTEYFLTAIQTLEKRESQLKWELSELYKRKEYLDNLEKRYKDAVDPKVIEMSKLQIEFATKDLEAVSAAYKAFQSW
.............................................................................
>F8WPQ8_A
MEQIIAKSGNFTYLLREDARGTYSISIRDARGKETFLRGGYSDSSEAINMVKEAIEKHKHAKEARVKFKGVDFRLIPDSTLIEEIYYGGQYLGDIVTVKNKFCVVPSRFVESYKNTFAFKEDAVKELLRLYGHPVVKE
..........................................................................................................................................
>F8WPR0_A
MAYIFVEATSSPFGHGERETWICSECSREVVVMSYGGRRNNSELDNPCRCLKKFTLKPHHKAMIQKYNLGKRE
.........................................................................
>F8WPR1_A
MTFKDDLICATKFVACYVPVFLLILVFPSFFIAPAYIDPDFTAMLQLLSITITAAVVVLSYLFVVAAKIIGF
......HHHHHHHHHHHHHHHHHHHHHHHHHH...........hhhhhhhhhhhhhhhhhhhhhhhhhhh..
>F8WPR2_A
MYKLETKLEELTDKLSSELESLTKYEVTGKPIESIELQAKLLLELIEDTEFNMKWSVKKKLDEIIDECERK
.......................................................................
>F8WPR3_A
MGKLFMGDDYESNLVALEKLGKENGYDPEEFKFVHNLDDQTSLDGEFYYAGDLPEDRVTEILKRFFDEEFWNNLGAEMRDEVPREHINRVYTVHVDAEESEDGEDMDVEVFVIPFGEDEVHYVSEDPNFL
..................................................................................................................................
>F8WPR4_A
MKRYVKVIKQPQCRRWYQEGELYEFNRSEYAGGETYYRVNIPSRGHTRGIVAKDAMLFETENRNAVSGEQVLVTRDYKEYKRGNIIRVGKVTDTGHVIPYEAHRPYWETGTVIRRNSYEVIVKNAPQPFFEAPPKSVKVSRVIDPPSFVVGDKTREVIHKFTAKLHELQLQFKQELEEVALYEHSRGFKDAQMLTESPVNFAPFTLRKSVVLAAKEDVERLTKLGAKELYSVRFVMKNRASNCVTALVYRPKIGQQYVADPAPDHIGVAKCRRSDCFNIYIGKAIALRRALKLEIPEEYLNVQPPTGHEVGDFVTLKSSPNRVAKVVSAPYDDVLVVRYCKPNSRETYLTQDELVNVRDIDRVVDDSERYV
...................................................................................................................................................................................................................................................................................................................................................................................
>F8WPR6_A
MSFYFEKHLLSDVIDSMISVQRTTPITELKGDVIMVEHNTLTFIVETEDEFVTLSFPRKLVISSSVPKTARTLVDYMGKRIPLDTIIDIIVEDEDFDYSMRLIRLEMLKLLRDVKVKRAKLEEYIDDEFDLYDTIEDDVEDYLEDEPVELVEKEVEPTFTTSGNWGLLLVDIQTGQLIEAEVCALETMPLETVINNYLEKGFDTLCKKLLVS
....................................................................................................................................................................................................................
>F8WPR7_A
MRLKVGDVVVLGMYRHVVVDVKKENGDEYALLKLMMRLNSKSYEGKWVLQELLPPKVGAVTSLQKGN
...................................................................
>F8WPR9_A
MMLSRIKRPQIKRMLRMLDDEQKLTFFIYKRHESPILPKSTPLKVTIGRDGYEELNNAVEAKEYKGATFWINRDDIDRIHKPIVNRRYWK
..........................................................................................
>F8WPS0_A
MTRLEVSKFVEEVLKNWANGEDETPESEILRYIKNGEKLPADLKEHLQKRLGEELNTRLERVLGEESDPEALKELGLYTAALNVF
.....................................................................................
>F8WPS1_A
MGWIKLPGGTGSYETPEGAQAKADAAETSAKAYTDVFAARRDNPHQVTKSQVGLDKVTNVEQASLSQFNEHASDTIKHTSNAERQAWNEKETPGGAQAKADNALSAAKEYTETFINNRDNHAVIEATSSTQTITQNVETVLTILDSVISQKPVESTTTGSGTYKVPESGTYVFHVTLRPTELTQPVSVLRVGLNKTVGEEVTKSPLMDLLATNATSNGYVSGSFLVNLNKDDSVTVFVNALTEDVTLQQGTRVQLFYLGSN
SSSSSSSSS............................................................................................................................................................................................................................................................
>F8WPS2_A
MFIFNSTILFLLACIIIWNGIKIEIGNVFTWEIYAVKRFFVKKKKTK
.hhhhhhhhhhhhhhhhhhhhhhh.......................
>F8WPS3_A
MNEFNRAYALPLFNTNKAALVKRVRELEERGFECVIPIKKMKMYQSVFKEGIRYYDVRGVVEAGQEYREGWGTKMRFKPRKGETKCQHS
.........................................................................................
>F8WPS4_A
MSTFIVFAGVSLVVFFILQIIHLKVQTQLLDDVLEQEGFSLVGKLKGIKLYAKRCPGRVSYVRVKDAKVLTEKPLTPEERKLITTRMVVEDMYKRLPK
..hhhhhhhhhhhhhhhhhhh.............................................................................
>F8WPS5_A
MTKQGWVVLEGADTDMLAKEFELNGKKVLLTLNDFSEHPISLTEGVLIKDLPYIGEPSFNLLDSLQKAYDLDEVTELIFNEESTATYDFEQLPFNKETKAEIEEMFNLFK
..............................................................................................................
>F8WPS6_A
MKQTLIFATKLSLTLILTYSVLMPIACLCGATLQDAFVGYAFWTGLSVTLIYLISIIWEMFIKF
...HHHHHHHHHHHHHHHHHHHHHHHHH........hhhhhhhhhhhhhhhhhhhhhhhh....
>F8WPS7_A
MGWLILCVSIVVIYTFLLANTYIMKAESDISELESLDSGDEELL
hhhhhhhhhhhhhhhhhhhh........................
>F8WPT0_A
MKPACAVSFKTRYRCYYVTGRTIDVDKRVHIGTLKIKENAERIRELVLAGNKLDKVREELARLKLIERRDPSLRRSKYIYKGKTGYQVMFISKGKARSRTAKTLEEARQIRDFFVKNGFFPPKRKEYRAYIWFNRHFKGGRYCVQHHKVILSYCTSLDEATRILNQVNSMKAEEIEALKENVKRRRKRGGKRRLPEGVFEDKMSPGLLWVSR
....................................................................................................................................................................................................................
>F8WPT2_A
MLFYVKTSEIDRIDKQDSFEAAIAELTIMLKEGVAKTPDFGRHTLNFNSLFELMNDPEYTEVTLSMEGRRR
.......................................................................
>F8WPT3_A
MKSIFGRPGSGKTLVMLQLVKEAQEKGNRVIILTETVTRETDRRLKAIGGDIDDTRLQYIPTMLDFPALFKLLLELPEYPNAKTSVFIDHPLDAKFKKVVDDLIIPLEKHLNMEFCFTKQLADTNSASVVVTETDGVGTSVAKTLIYDKNSIKELVSLIY
................................................................................................................................................................
>F8WPT4_A
MVELGALLRQIKAFSDNHLLIHFAEEASQAIRRVSEDDGKKVDKLSRRLYLQKLGLLGRED
.............................................................
>F8WPT5_A
MTEKKKQQLIKDIAYKIIDLEKRINEKEVNQEPVQIEQIRLEHQLDRAFRSGVIDEVLQLARRSV
.................................................................
>F8WPT7_A
MKSNKVYVGQGRDCFTVYVKTTEGLEYVGSVKDKEEAIRVKERLAEGTESYEFIKKELRKRGTKRSTTGHRNISWNRKQLCYIVSVRGEYVGFTRELDEAVRMRDAYLSSGEKPACKKNRNGVYAYEVKNGWVIWYRMIVAGTPKNQYVGLVATKSEAEQVREELLSGGDYETIKEKLKNERGH
........................................................................................................................................................................................
>F8WPU2_A
MTKVEINTIEGKIKEVTNELTTGNLDEMQTMMLEWKLSMYKKQIGEVA
................................................
>F8WPU3_A
MGTMIAIGLFEDVNTRAEDFKLFGRLYSEGWVHSYDAISGDVMYISKEPFNGSPSLFENSTSQTTLEIALRVLGWTIITLDEYERIKEEPVV
............................................................................................
>F8WPU5_A
MRDSRNLKIKFFSSNGMSVEALESLEKDVNDFCCSPDVTPINLKSFPISEQGETKFVSQIIYEERMEPRFRQVTSV
............................................................................
>F8WPU6_A
MTVIIKNNVNGLTKEIENDIQTMMLAVDYFVCSLYTGGSFDEVNDFSIIDGGAERKLADDVDFVKEYKEYVKRLPERNIQTHSLRKLETQTNDLVTGFVKTVTFVSTTYLSDDEKKAVNSVLKNRLQDLQNYQQLKTEAVRRVTELNSKQSGLIQAIQYVGSNMSDSTFRDAVVDAVVAKFIEATKNQQ
.............................................................................................................................................................................................
>F8WPU7_A
MKSKKAKILLGCLAVVACYIFYATVTFEKRDAERVAKEFIEDRLYAPSTIEYIGDPAVTKIKKHTYRVEGEFDAQNKFGATMRGSYDLEITLDKKENEWTLLYINILDRQ
SSSSSSSSSSSSSSSS.HHHHHH.......................................................................................
>F8WPU8_A
MKNANEFESFLEDVLLESDKIDSVGTFDDERISSKHNGLVVVFEDGVEYKITIERHK
.........................................................
>F8WPU9_A
MALKEQHDLLERFLDPVLGVKGEAKTLLAFVGYKKELSERAFLVTEFDTKYVNGNDVIVIGLEKGSEKLFAWKNVDGVGSKTVRTSKTVRKWLNSVISDPFSEVVIYVVVSNVTYNEYQNMMTPRKVEYELLQNRDSPRIDALLKIIDYRVQIKRLQERVDRALDERDETKFKAVAEELRLFEESIPNHVRDEVFNIKGVKRKVETTKH
.................................................................................................................................................................................................................
>F8WPV0_A
MWKEKQVQVVTETTDKFNVRYVEEESGCKCLTILDNKAELNKLLSDFRDRKTIAVVTKDYFTGRKSREMVKVTSVKVSRVSSVKSIATRKMMLPAYFKEDGLKIDAKNVDLVEYLVSFAMAMDHLMGRGLQTDMDKLIKTIEEAFIHF
....................................................................................................................................................
>F8WPV1_A
MLLTCDYARAIIQNTEGQLLVGLRKNNLSVPLWEFPGVMLNSAIDLKTPIQTIVIQEILGVQDGDRVSVKVNPTYHNIIEHSIEDSNATIMMSTSFYSCFVTTEFENAIESETYKTLIWIDKSDVSSLNFTKPHDSTLFKILNKALTVKDLNKLTEDDKWTIKQI
.....................................................................................................................................................................
>F8WPV2_A
MDNKANIVSPKTIRLVDFKTREVKIVTLSIESQKYLAELRE
.........................................
>F8WPV3_A
MNIPRDARKADLYDYVETLRDGAIVSLNEKYKKKVTELGLVDDFKNLFKPAFDELSEAIRKMSNAYSKVEGFNMRSHGSVLNWSLSGSLDRVRYHSQSESDTLKSAMRMVESIINSMDEIVVDRIIDVLPQELLEKVKTYNNFAVEYKKEQDELIEVYRKLNLIIKNATRGSDAWKALEQTKLNLAPLRMKLAKGNQISSVPSTVIKNIELLNSVALDTEETNDEDVQK
.....................................................................................................................................................................................................................................
>F8WPV4_A
MTKMFKSKRVRELEYKVSVLSEENKRIKKLERRIKDLEKELEEINRSDWYYAVVHEHYSTNTIVYIGCSYKDAYQIYMEDKNHQLLTYNQEKLIKTESHF
....................................................................................................
>F8WPV5_A
MSKITINPITVKLKPEAIRASAVADLIFVRLNQGKGLVYYHPKSRIRVSSIDPGSYVTREEVLENERHCKVLRVNEDGSVFGSNFLIPPAEGGNTLDPEELTKEITSAIRKLQLEIDILKASTSRRDMTYRELQKLTELQSEVNDLMIQRDAMLFGVGNV
................................................................................................................................................................
>F8WPV6_A
MRHLDKEEVYTKDGSFNTRCLKPGQFVDYAEGNAPGDDLFVFEFASQRIKSEGLRHDGVFFRGVIIAVNKDIIRVSGVSAFGDEGTMYLSPMKCKDYLTVYKI
.......................................................................................................
>F8WPV7_A
MEELSKGSGSVYGTGDLIGKIQIDNEGKTIKKASESDNSKKDEDENE
...............................................
>F8WPV8_A
MKNKRNVKYVPPLLLPVLWVVIGVECVIRFFMWLIGFWRCSECKERYFIYDERRAIIVSDVVSKLVKHEIKQFRVLKRRKVCVKCHIKLKEEQQQQLKGETS
......................................................................................................
>F8WPV9_A
MTECVICKRKLKDHEYELCTPCAEKYGTGEDEPVIGKFRKRAMER
.............................................
>F8WPW0_A
MNQQEYTDYVYSQTRVLVEKKINGRLNAQQYVKFASKLCDWLDQFKGV
................................................
>F8WPW2_A
MEPRKMKIVDTKYSVTGPVVTKVGPNKVETKAKIYSCALILTDGTPQPPTLENVMGETERHTVVGQHIVKADEVNEEVAKSEAYKAALNRVYSYGFTVVE
....................................................................................................
>F8WPW4_A
MSKNFNPALGDFDKFIEEHSGLVKHIVNKGFRTKLKYLQAETSDDLLQIGYIGLIHAYNRYDPNKNTKFSSFAYSTIRGFIAKYLRDTSSYASGIKFSSATNEIFFKLQKMEDAEITVDFVKEKFGCGERLAKRVIERSWFQRLDDVNVRLGEDEEGERLGSLIERIADEADYSVVHVSEFMNYLSDFERSVLKLRMEEKTQEEIARQLGVYQMKISRALETIAKKYLYNQKEVIQ
............................................................................................................................................................................................................................................
>F8WPW5_A
MDYFKTYEGVVPDSVDVLRIDTRKIYVLADDKENFVTIQLVNNTKTYKTQLVVIKQDTIDTVSIPEPLFHELKMCAKTDPVEVYFTEYDLQPNIRVYAVSEPKTCNKQNKRSLVIEFNNAIDMAVFCPPEWLNETKRTESNLIALLSSASL
.......................................................................................................................................................
>F8WPW6_A
MEDFLKFSFDLPWYAALILGIITAYLGYYAKRIVSKDNSQVELVKQAIDRQNSLDRRQDSLMDTFQQEIKRFNDDIFQIREELNEERRRNMSLQTQVEVLTLENRELKALMDELKKENISLKQKLKQFNKS
...........hhhhhhhhhhhhhhhh........................................................................................................
>F8WPW7_A
MSAGLQKPSNDLFRVLLSQKDEAEKAVATASRKGDEELEEAAELMLESLEDAIDKLCEFTTNLEVYHILQKGS
.........................................................................
>F8WPW9_A
MNIKFFVTDKALEENVRKMIESESHLESSRMVRIRIPKDSKQKRFEGRNQDFYRHVKIGE
............................................................
>F8WPX1_A
MTTIKMNNGDVFYSKLNAEQFRSQVNGANNGGKAIIEAFKDTGFTDREFINLNLVSSFK
...........................................................
>F8WPX2_A
MREGRLSVVYLKEEEKQKRTIDAVKYMMKHNLTMNLAGRRYGLPRSTLHRFIHKHLEGWDKELYDEVIKFIKRRRKQIALEASYSYHGRP
..........................................................................................
>F8WPX4_A
MRREACKLAKELAQKNGGKPSEYMGEAWARLRKDNPEKFKKAPKKKTTSKKDKIVKVAKVSHGLFKAYQATSGKSRTSGVDALATFFGGGKEARRTENVILKFLK
.........................................................................................................
>F8WPX8_A
MFIIKGWNGRYGQDAVFIIEDRDTGKQGLYVVGMKQEHVSWLDEDLCSIYNFEDFCNEKVDSLEEIVF
....................................................................
>F8WPY4_A
MEKNILDELENKADQILAKSAEAAKAEEEEKKAKETKEAEEAQTKDENSEEVAPKGEETSEESTEEVKEEAVAKSEESFTVLAEAIREDIAKSSASANKGFNVLAKSFMSLMDTNEQLSKSVKAQSEKIEEQESVIKSLETRLESLEKQPVGRKAVVEVVEKSFETDKPKAEEQLTKGEILAKLSNAVMNGNNAVTTADVVKYESTGEMREEVRQAILSN
............................................................................................................................................................................................................................
>F8WPY6_A
MNKLTHVSLRNTELVTSFGRVAVDDKGVVDSSNLSKDALEKLGALEGFSLSGKSKGDEKPEEKENKQQETEEQEEVKSDEEVEQKKDKKNKKNKKKD
.................................................................................................
>F8WPZ0_A
MIQIPEITVKRIIEKGLQQLQSNPDAFDKMFATADLTTRSRIKSLFAKSIPNVVLGYPLEQSSVPTYVITLGQDLEEEHSIGNQLGEDEVDFLIASEPQPDLVRVYRDRETGNYHVKTTIRPIESVESIYVTAEDETHFSGFVVVDEVRGVIDVTALNVSIYDTLEVAVKPKTGGFESFGSMFTTTLNVETWTTNGDLTICMYTILKYILLAAKDEMYKQGFIDVKLAGGDLQFNPEYSPERVYSRMTTITFKLESSIDNEYGFLTEIFVNGTLEED
.....................................................................................................................................................................................................................................................................................
>F8WPZ4_A
MDQNRLIGKGILAGTGRQLTKDLDFTEFDPKYTGRFIFKHPTVLDQMNIDVLKTQMLQGFETPSIIADNIAHMSSTLTVVLVEAPEWFKINEIYDYEILDRVYEEYLQWYRTFRRKDRQGNTQGDSKTS
.................................................................................................................................
>F8WPZ5_A
MTQLQKDMLYEQYLAFNPEIAKQHERKAVQQDEEFDEIWEAEETPEVIADNSVVVESSFDDFAEDAGLAEENIPYSDAAKNILARIEKKLSESGERTETQLSVEDNDDDWEEVDD
...................................................................................................................
>F8WPZ9_A
MPQSDGVNTLKRMEFSFKGKSYKFNLNPEEYTQDEPSKSQVTQTKSGAWVDDFGAGLKSIYMKGTTGLNKGNGFKKFKELRKLIRDYYKDTKPGKTIKDELIFHNFTDEESWVVHPEPSGFRLLRSKSNPLLYMYEIRLVCLRETKYPGTTSKTGVGKTLGTPAKLSTKSTTSYEIGNSYIAGSLMVADKIPKTLASFVSQLKALAGGQLAMTGKKISTANVKTLDLQFFASGNDLLDTLEIEFDPVISKLATGILQQIKDGVLLTRMKDNDLSLLVDKIRTLEQDTLDPEVMTGLQSVLLELLSVSRQIIEDPEKLRVDFSIDDLKRLRRNLRWVTNKMAERKAVDYSFVEELRWLERAVMYLMDSNLFEDNIESEIIKVNVSMGRVTDG
.......................................................................................................................................................................................................................................................................................................................................................................................................
>F8WQ07_A
MPQLKLRYNGRWVTIGGGLSGGDTGEIVDYIDQIKKELQNNLEKISTDLNNTDIYIDGAFRDGIITETEAKKIKAYLNTLNTSKVQLDQRFEEIYKNIYLPAFNKEGLVSANNTYQTAYENLHKTILDAIVDGKATEEESNAVDTAFDVYTRALSLLVSALEVSVDAINNAKNKETLDNSKKYTDDLYVPLDERVVKAESEIKTTKEQISLRVTKEEFTQGLNNNLDSAKQYSDTQKKALETDLSTLRGDLQETDEYINGAFRDGIVYDSEKIQIEGYLNTIKTSKSQYDNRYQSVHDNSYLPETPKLNLESAKTDYDTKYNMLVLAITNAIDDQLADDDETAKVNAAFDAYNQALALLTLSLEVAIDAISKAKAEEARKLAEGYADELKQGLDKDIANVQQSIKETDDYITHAFRDGLVSETEAKRIEGYLLGLAQNHQAIMERYTEIYENPMLAGTAKTDLYQKQTDYATAYDSLVTTINDATSDGQTTAEESNNVQLKFYDYNNRFKELTKAIETAIDFISTSKANKSEENSKDYTDGKVTPIETRLTTAESNITQNAKEISLRVKEETYNQGMQLVDGIDTRLKSAESTIVQHADAISQRVTIENFDTKAKQLQLDADNARKAADAAQQTADAAKSGVDDAVKSISDLTSDNKLSQSEKTEAKREWEAIKAEKITLEKQATDYGITTAKTNYIAAYNSLEAFLTPLIADLSTISDVDGETFRAKFKAYYDTRSTLLQAIASASKKQSDDLDTRLTNLKYVNANILAGSMFGEGDVLPIDSGTVVRVQPNDGDVNSLQVKQYSPSSAVYGFKTTRQTTEFKTGTVYTLSMQVAIGDVTKLDEIYIKSAEGGSQKLPSIPITWSDTAYRTVTLTFTSNISTSRGYIQVATADLSSTRIEYFYIKKLKIEEGGVATPYIPSGADTGTLGSQVAKAESEIKQNAEQIQLRVSKTDFNGKNVVSMINQTADEVLIEASKIKLNGDVNVGGFSNYVQDPDCEKALSLNWTVTSTGSGGFSYAVLPTNDVPPAGEPNFPPPTRYGIKLQVNEKKLYEMKQPKFDVEPGTPLAISCYTYKKLNETAIYSGWFAVNFYNARGSLLQDEFYVPLRGNDDEPLWSLVRAEMKVPATAAKAEVYIRFKPLADEEYPLTYYIGSPKVSKPGTMDVDSIYSYLVYSQRVTVNKTLDFGYRGNIKQQGYLAPYGDIKMQDGVLTSTKSDYKLHIGNGHISAVKYYDIDSDSLNPRMILDAVGLHAFSSGSNKNAMFSTDGNLEMYRDAAIVFKSSPSSMTFNKYGNLTPTTPSSASATASWNVGHVNGGNVIKAFFGSSGGSNNAYGIQLIPGGSGNGFEFVNLDSTNIGMKGPNQIIKFLGRSSTTQFRNRADSDYASITVGGLTNHSYRDSKTGIEKSTMNASDIIKNLIVREYYKGSDLVVKDECGNDLYCELPDSTVLLSPKKQIGLIWDEAADCIRNPDGIDLYKFCTLLLKALQETDERLTAGGL
............................................................................................................................................................................................................................................................................................................................................................................................................................................................................................................................................................................................................................................................................................................................................................................................................................................................................................................................................................................................................................................................................................................................................................................................................................................................................................................................................................................................................................................................................................................................................................
>F8WQ08_A
MSENKRQITYLELTTKETMTGLFLDNVEYQARIRELTDLVQQTQMELQDARRELKELKEAKTEIEDTEKAK
.......................................................................
>F8WQ14_A
METIEEIKEARRELLKEETKCWLENCEPCTLISEAIKRGELTPGTDCSRSNPVCDACPIHKKMLDFGDKLLDLTLKERYLRG
..................................................................................
>F8WQ17_A
MSKTNKNTEKKQRRMEREFSKVATRGEAFDIAKEVSAGILRGAYSELSVPLRQSLLSVLAISDVLMSKGLVTKEELDEAIAKQAELVSTPETLNDAGDEDDGSEKEEELKS
...............................................................................................................
>F8WQ23_A
MAWKNETTIYLIMWKSSVTGATLSDIKKSKAGKDRFIEMLEFIGVDMNTVKVVEQEKPYKYVPKKERAK
.....................................................................
>F8WQ24_A
MNRQQMEKIIMTLSQGQAKYGLHALASAIAGEYGVSTNVILDIYNEYVGQPKVDQSRLEDENPMSRFAKAVVEEIRNNETRMLALEQENAILRREVNFYLEETRRLRKMVDDRDNLIRERIFRESSSL
................................................................................................................................
>F8WQ25_A
MTVTILSENEFSARVQVSEGSPLELELTYDTGTIVLINGDGEEVPAVELLRAVKRLNKLLNKRQRENSLDEAFLMEDE
..............................................................................
>F8WQ30_A
MKTKEEFHRIEISKFTEDLREAFGYKIQYRQDLVLVNIRGCNGAGKSTVPMQMLQTDPGAFMLTLDGKDKATVFPSYGFVAMGRYFSKTGGLDGFKNNEETLKVLKLLWELPFSIIMEGVISSTIFSTYCDLFKELEQRNNPKRAVGVLNLLPPFEVCLERIKKRTPEKFDSIKKDQIEGKWRTVNRNAQKFRDAGVTSWDEDNSVIDINDTVSWFFSSIKNNLQPEFTGLRLGVRFPTEEPVKALKKAEKGVKRGKKGRKTSPVAKTLDDNGDGAFLRSLKREIRPHWDPKYLNTPDDNVRLRRDPETGQTLWDMYFINLVERQNIWYRRVIQGKSKPWTDDPVMSTYHFTNVDRRLDRVTLHYIDKVLCNLEDSYESKKFLLLNTFIYRLFVRPETTDAMGYIFPETFEEDWERAKAALRARRESGEPVFTDAYFVNDLKSANPDRANSSNKTENAIHLIQFIIDHLDELAEFTFNPKNSMEEVIEKFTMIPAVGNFNAYEVALDLGIVKEMTGIDFVDWTPDHYANVGPGCKKGIEYVFEDLGNMSHLDIVFFITSVYKGELERLGLEYKYQEGCKELDLRALEGWCCEMSKYFNYYATERGYDWAKGKRPKKKMNLRTDDVSYLNPRISNLVK
.............................................................................................................................................................................................................................................................................................................................................................................................................................................................................................................................................................................................................................................................
>F8WQ31_A
MQDARKYIPGLGTAFKISATDVEKQSSDPVEGDLEALETKVNGLEQTLTSTTSTLNTVKSDVSKNKTDIGTLKSDVTTLKSDVATLKSDVTTAKSDISKLKSDYTALAARVKALEDAAAPSA
..........................................................................................................................
>F8WQ34_A
MSKKVEMLHKSEIAAAMAEKSAKLNKTLAKEALEAFEEVALETLKAGKGIQLIGLMSISPKARPPRKGYNPLNKEELDIEAKVGVKLAAGKDLKRAVAELDFNQFI
..........................................................................................................
>F8WQ43_A
MGTLKEILEHSIKNKARVRGRSHMEQLFMEYQEKYSKLIGQPAIWKTSNNTNIKVPQLVVVEEAGERFVLLKKATFNLEGVEGLIRYAVSYTSIYSGHDSVNVWSDDID
.............................................................................................................
>F8WQ51_A
MDMGTRAFLSGYKPSVGLIRAFDQEDFELLESKGFPSHPLNENMTLFFQDEFARDWFKFNCDFSIYDHNFVGLTLGFPPEACKHFTNKTPGILQERIPCKYGGIRFMSYERCIINDLAWLRDVRPLPIGEGLVIELDFSLHCNSEYDYNPILKYNIDENNGYNNYDEFLEEIASKLSLLELV
......................................................................................................................................................................................
>F8WQ52_A
MTSMIDPKEQYNECIEIAKQQISLLVEDIETAMDTNVAVRSLVLTFANLYYELCKVDERRYKERVLINSQINDGLMKSIAEMKSISSMNTDLNEGAGDDG
....................................................................................................
>F8WQ55_A
MSALANTIALLKAEMRRALEILESKGDYICNVEGVVETRYSVHEPYVWTTRDKETAELRAKLREIRRDSIRLEKEIFTELPNWKREELVKKWEEKHGQIGS
.....................................................................................................
>F8WQ56_A
MFSPAFIEIANEENDVTLVPVRSILYVEEYSDDLFLVHYNDDNTPPLRIKKDVYKSMLMKLKEYQMLVDHNVEY
..........................................................................
>F8WQ57_A
MRSLAEIVTQLKNCNYTCEAGPLVNNVYFAELALIAGVDLFNSRDQLSRKVVISEAKKDIKELLARNRNLKTYELTVIKKGTHIIVLASSKGDYFGRRTFTGSASCSSEDCFNLYIGFAIALRRALGLYVPEKYLNAPAPTHPEINDLVEYLNPLNGKLRTDYLEEEGSRKGISPLSMAAKHIERIVDDSKVSFEKFCEEFGL
...........................................................................................................................................................................................................
>F8WQ58_A
MSKGRAFFMETDEGFYKLIPEKDPVKAIYHAWNYERPVYCSEDTRIPGRLVFHPFESNETNSDWLESLSLKLIDHNKYRKLQSTKTGEVFEHTLV
...............................................................................................
>F8WQ60_A
MNKTMYIVIGLRSESELFTDGLIQMVDTMDEAKELKTNLIDERGCITVIITETKSFTHVINGKPVEHVSENRKPTDFFGGLVK
...................................................................................
>F8WQ61_A
MSQTLQFLGCGSAFNTKLGNNSAFVKRGNTLILFDCGSTVFSRLKESGLLEGTEEIHVLLTHTHPDHFGSLGDLILYNYYAMEPVTTRQVIIYCGGTYTLVGKLLKGMGIPRSAYALKDSLGGASYYGKDVEFKLYPVSTEHVDELDCYGYSFHIDGKKIYYSGDASKIPVNQLSALKNKEYDEFYQDTCSVLYDGNVHMSLTELHRQIPREVRSRVYCMHLDEKFDPEKAKQYGFNVVEPVNFEKSNKTSKAVENPPLGVTPRWLHDELRFKELSEAIDRFREACKPIPEVWVNEYNSYLKKYVVKDGGFVHDKQA
.............................................................................................................................................................................................................................................................................................................................
>F8WQ64_A
MSIRRVQVAYGVTKRKNEAMEKKLEELKLENELLRKQNIQLLKTIKNAGVVLDETALY
..........................................................
>F8WQ65_A
MKRLYTEDEFSENVVHTLTLEQEQQLQVYVSDYGRDRAIKQIISAYRVQEELKNYPAIKTLPRLMLLDILVRGVYEVQKTFEELLEDKLQEANKEMTNHSDSIEDYAFHHGARDMIKEIIELYKSHKDEEELETI
.......................................................................................................................................
>F8WQ66_A
MKRLKDILPNVDRQRVAVVGVIKDNVNIYKGLTLFKHEDIEEVRLHLANVFCSPIVYHKRGCYDEYKLATIKGEVLFSGSLDDFKALLEI
..........................................................................................
>F8WQ67_A
MEEVGFTFTKIEFSVSQKNQLRNYLIAHDEIVNIENNIYNGIIYALKSLNLMRAFRKVSEPSLVFVNLTDLYELITKTYSLAFSVGISFVLKTLGLRVTPNVKAV
.........................................................................................................
>F8WQ69_A
MTNSFGEYLQKQIEYEKSKLDIAKHLSAMTEARKVLAVLTEVQHYFEQHEKEEEIRYNELLKKYNTLLGGLDKALHYLANEDTTDVYVVDAIHSDLVNLMKGALTNDDEAKTI
.................................................................................................................
>F8WQ70_A
MMMKRKPFKDTLYTLKHIPLIFTVLSISFYVLLWLADKDDLLVFVIPMMVTMLLFILLVNIVIDMGKHLWDRHVVKRSKEDKGDFIYLYKPVEVTETSSNFVVFCIFTGLVIIVAGVFIHFGLTKLLLALLAVEIVWSILKVVYDYFRRG
..............HHHHHHHHHHHHHHHHHHHHH......hhhhhhhhhhhhhhhhhhhhhhhh...................................HHHHHHHHHHHHHHHHHHHH..hhhhhhhhhhhhhhhhhhhhh.......
>F8WQ73_A
MDNYIANNVQLGEKTSFEVDEVLTSLAVLLDDVVPKIHKEEVAKAVNKLREEVDSDLEDKESGMNETKEDK
.......................................................................
>F8WQ75_A
MNRVKMLEVSKARLDVYRELTRTWGEKAIELEQALDIAINARLGTYTTMLLSDELAKCRAHYEDFLGKRDSLTKHITELENDVPAKPTGSDHIEALKDAIHPNELEDEIKGE
................................................................................................................
>F8WQ77_A
MKVKVAEDKQQFTVGDVIKIRGGLFLVVEGHSSMRYMQGDKEYHEKRFYLLAFDGKTAYCEPRTMSELHQHVYSHEIDVKVYPKGKYYLELKG
.............................................................................................
>F8WQ79_A
MATVKFRPDIFVYTDMGYSIGRTVAWKPKPCFRCKERPTQIGAECNQCYKERVYEE
........................................................
>F8WQ80_A
MKSKEMILKALEDRIKVTKQARDRFEVEILHGKPDGLNYITADTLSKRLVELETYYKLVEDTYSDIPKYVSEDGVPLVSQYTREVPVLTVEDYEKWYDLYLIMPNGEVKTVDWDQKELQDGWRDHCIVPYNMHKLAQDNGWYLGWEVMERVYEMYSEYVSIVD
...................................................................................................................................................................
>F8WR42_A
LTATTNESQGAVVRYTPCGAPTDLTAQTMSSIPSLSDTRDPHMWFVGPGTTNQTSFVLPFTSPLSVLPAVWFNGYANFNNTSRYGVAPNADFGRLFIQGNGTFSLHFRY
.............................................................................................................
>F8WRP5_A
GIMVLPGVVDQSLLGQYTAALTGAMVMGGITAAAAIPFSIAVQSRLNYLALQTDVLQRNQEILAQSFNSAMGNITNAFENVGNAIEQTSQGLQTVAQALDKVQNAVNEQGNALSHLTKQLASNFQAISASIEDLYVRLGQVEADQQVDRLITGRLAALNAFVSQQLTKYTDVRASRQLAQEK
...............HHHHHHHHHHHHHHHHHHHHH..................................................................................................................................................
>F8WSB4_A
RVSLPMLNEDITCDTLQMWEAISVKTEVVGISSLINVHYWVMKRVHDYGAGIPVSGVNYHMFAIGGEPLDLQGLVLDYQTEYPKTTNGGPITIETVLGRKMTP
.......................................................................................................
>F8WTT5_A
GGRKPARLIVYPDLGVRVCEKRALYDVIQKLSIETMGSAYGFQYSPQQRVERLLKMWTSKRTPLGFSYDTRCFDSTVTEQDIRVEKEIYQCCNLEPEARKVISSLTDRL
.............................................................................................................
>F8WTU6_A
FLVQAWKSKKTPMGFSYDTRCFDSTVTESDIRVEEQIYQCCDLDPQARVAIKSLTERLYVGGPLTNSRGENCGYRRCRASGVLTASCGTPLTCYIKAQAACRAAGLRDCTMLV
.................................................................................................................
>F8WTZ7_A
VTHSVELLENQKEERFCKISNKAPLDLRDCTLEGWILGNPRCGILLADQSWSYIVERPDARNGICYPGTLNEVEELKALIGSGERVERFEMFPKSTWAGVDTNSGVSSACPLGNGPSFYRNLLWIIKHTTSGYPVIKGTYTNTGDKSVLYFWGVHHPPDTTEQNVLYGSGNRYVRMGTESMNFARSPEIAARPAVNGQRGRIDYFWSILKPGETLNVESNGNLIAPWYA
.....................................................................................................................................................................................................................................
>F9VHA5_A
MTPRFSPYAIIKTLSFNTLLQAGQSPADLGLALLNILNNSNNIWGALEGNFALFKPIGIANNVSIDESYNSRPVWGIGEPTNPIVVPNNYSATISISRMTLDTLSVRDFTTLPDYWYVPTLQRRVEEFLGPVTGRDFLDYPFYTFISITSVEKPDIGFSDIVQPFLNRSLYVFMPSEYSTRISGDDTIIMTDVRGTGKLVNLRGLIENLANALLGG
........................................................................................................................................................................................................................
>F9VHD3_A
MIKRLFLTIPFQTSQLCSLKFTQNQPNRGQSSQSPLDNHLSLWYLGGGGEEDGQERKEGP
............................................................
>F9VHK8_A
MLIDFTKETLSLYTSSEDYFPVLVTRVVDYKEAEEGKPDFYLIGVRTDLPQQVITIIHPFRNEIPVEPGDYILVKRLSAGYSIFVAKLNKKFDEENRENERFIFKPTIPQFSDKKSFGQSYNSSLINLTYTGSYLKKEPDALYKRFVEFPSYDLYRSSYDVFNYDEKFWEILNDKNEDEISRKYIFHLSENPTYKDYLLDRNKDDNFPFRPDVVFDFTHEHSPKNKQDKLLKLDKKITLFTEENTDKYPFLQAKEEIDENLILTSYDEILNTKAEGYLGEDIFYAQEFREIRLGRNKIGLYKINKNDSFLLLKTSKDQQFAAINFGNKSQLRVRNDDGSSILLEKGDNFNRTFISTYPSLLIEHFYKENYQHVLILNAEKESFKNLQKSSSSLNDYSFGLLLRGNKDTSLKRTDFTYNNALSGGQSVIFGTKKQNSFSYMTLSSDASKSIFNAHVENSTYVDVFADSSSGCFKVENNKNGVKKFTFCADQFIIEDYLTVQKDLLVNNVYVNGTIYETSDIRVKDDIKQISNAVEKINKLSGYTFTKEKEFSAGLIANEVLEVFPEAVRKDRDGYLQLNYNAVVALLVEALKEKKKKIDELEDRIKKIEEFLKG
.....................................................................................................................................................................................................................................................................................................................................................................................................................................................................................................................................................................................................................................
>F9VHL0_A
MKSLENIIKGFIVNANEQKRPSFSSNIKANVDSLSRGKDYPGFKPLLTYRALAWNSTVVYSIIIFRKNQVLKKEKIIVPYNHQEPPFKFNLFEYSPESLMYLPSISDPDAFFLINLFRKYRFNNDSKLIKVSEIPKKLTSKELEIYKHIEDKHVNYYLKRIRDSRKILEFLERPDPYFSEVNSWEYLLGMVLDDILTIDRGAIVKIRDEQGNLVAITPVDGTTIKPILSEDTGIVVGYVQEVDGAIVAHFDKRDVVLFRQNLTPDVYMYGYSLPPIEILYKVILSDIFIDKGNLDYYRKGGSIPEGILAIEPPSYKEGDIYPQLSREQLESIQRQLQAIMMGDYTQVPILSGGKFTWIDFKGKRRDMQFKELAEFVARKICAVYQVSPQDVGILEGSNKATAEVMASLTKAKGLEPLMATISKGFDEVVSEFRNEKDIKLWFKEDDLEKERDWWNIIQGQLNTGFRSINEARMEKGLEPVPWGDVPFSGLRNWKPEDEQAKAQQGAMPPQLAQAMADQPSQQGGGADENSSVPSEQKNAGLEVLRNLFKSLDANASENLKQVIELTNDDNYLKEKELLTRVLKSVGLDSVSEFIENNSQTDVEVSAKDILSFKYNSLVEDETIYATEKDIVLRLLGKNSLDHRETFGLIATHFDCHTVPKVEFYSDKDKRYVFANLSVCSPINSVEKFTRLDELLSCTTKKPTKLEIVFDWLEFKNFKDIDLLKYSQLGDSIKKKNYDSFDYLDDVEKLLVAPYEELENLVNLLKKKFFVEGELFSLVDSYKATPHSLFLLFSLIEELGVEKINSLVASCKGVLEMLLGMQVENFETNHAVHWLLSFSYDKIREVIASLSYFIETISIDCEFEKIRLLGTIGSLISSFGQNKNINFVFVAENFDDYMNLVESISEEVDNIFMKSFVFKSLLGEQLERQEARDYVKEFIKKKYGEL
.................................................................................................................................................................................................................................................................................................................................................................................................................................................................................................................................................................................................................................................................................................................................................................................................................................................................................................................................................................................
>F9VHL1_A
MEKLKVEITFNNYQESDYSRTKRFKNLRKLLFLFAQSIYSLYISLYILIRSRVFFVKEENFSKFKEKIKFNNYTNSGNYFDSTRLSDLSKSFNLKVSSPYYYEGFFKKNTTRSGLVNYILFDAFLKLCLEKYYDDEFCVSKFSDVEINILDMENGIFNEDYIVNSSNTMEIFVSVKNKVSDPQVKRILEDKLFVKYINEVFRNEIPFIHISGIAILGD
..........................................................................................................................................................................................................................
>F9VHM0_A
MTEKEIRIELMRPFPDQAILFRVDKKLKNGSYLIVPYLDVRYIIHRLNTMIPGDWELKTEITPITVETTDKSGFLIVGHMAKAELTIMGKTMTGTGSSYLVFDNDLEKLKKQFIKADPKSAETDAIRRAAANHSIGLYIWFFKNQIFATEEELKNRNSKPIQEALANLRIIGDKLYRQAKEYALGKKGGAE
...............................................................................................................................................................................................
>F9VHM6_A
MTSQGYSLKYIGAKFVLVNGEGRYSKYVRASDGKEISIYLNPAIYGGVSTEVVPVWDGSTLSFQAVNPSELDDRYTVGKQLRLVFGGSTATPVFDATPDLSNFELVKVYEDARVVPLLLFRVGDYRLASFNTFAVPYETFFEDLASEIAGMTPPDETLFLKYLNNPKEIFNKWITVASACAGSGAPTVRFVDNDIYLDVDFSRYITHDSVALQNDEHLFGMSNTLNRGSFFYSVLSKVFCDKYQIIPFYDTLPKPMNGNYTVIGRPERLLDFNQVVAKAVDTVASLINDTTVKESFKDLAKQILSEGLKDWFRPSSYRVVVAYDGSGNPIYQTVNVFLLYQGAANGAVFFDFSGKAISVPVTFGDTFDYTTLEYQKAHPTSKSYVTGPYGAIPVYDDNGNLIGWYSDAYSK
...........................................................................................................................................................................................................................................................................................................................................................................................................................
>F9VHM8_A
MQEVTLSDIKSVIVAISNHIMFLCKKKIISTCFYEFDTFIINIKSNPEDDMFEYIDLFFLKPIRDKINQAKTIKEHKELLEELKFVTEEIKVIVNEFFEIKEKAREQYNKEYSFGIDKILKGGGAS
..............................................................................................................................
>F9VHN7_A
MELKKLIKEIDNSQLDPQLILKKRAFSIEQLKDYFLSSLIKLTENKNAYLFTKVKTTFDIEINSIGNDWNYTIYVDKKFKKLVKVGNLVLDYQFLGNQVKIWISNSLYNYLDKVQVFVRTDIEYLQFEKLKSEGINDYNTWKFEGPIYGNPSENSVVIKFLLTNGSKLFVNLPVNYNLYYPFGVDYKVEIYKITDIPYLVDTIYPSFSLENNFFVYSGSISKTNEKEVLAIKIKIDDEEDFIYWKTYLPVSYKDFPFLRTYIYDLALSILTFVSEFRLSSKDYIKSLIVKMFNSSKNLLNSKNSFNFSYPSYGFFSDEYIRNGSVAWLLEALAKAYKYIPELQTLENKNFIKSIADYLIGEIQSNGLVRGGYGIYDAQYNFDASYVVPWYSTEHNIDSYFALKSVYDITNESIYNTKAEQIKNSIINNIYDGEKLTQGYQDTAGALDIYTWGTIFLYKIEFDINKVFKNYQYLDQFFKIKPTNTSFIPNLYKPYSNEFGYPGAKNLLWFEGYFQALYAKYLIFKNELELREDKNKIQNFILKELLPYAVGYDDIYEIGEYPSIASISWFLFFYYLYYHNLESFWY
.........................................................................................................................................................................................................................................................................................................................................................................................................................................................................................................................................................................................................
>F9VHN8_A
MEFKLLKINATINWNELLQGSNKFFIENFKKKYRYLRDVASTVVKPIVVPQDSSLKDISQSLEFKNIEQNSWYLRDKTIIDASELNKKFLNLCLKFEVQYLEEINIEIYVNNKEKLGLSLSIVNGGSILKQKNTTEMTLLDTYVEGGMYIIDTVETLMRASSVIPNIQITGSVLKIFYVSSKPIITGGEVEIIGELKTLDGFDVSKFKFYISGEPEYPTPYVYRINKYVS
......................................................................................................................................................................................................................................
>F9VHP0_A
MDKDLLGYKKIVGIDIETWDGKKGGSLDPYSGKIALVQIAYDRNNIVLYRPWEKNFEEALKVLSDKDVLKVGHNLKFDLKFFYMNNIYPEPIFDTMIASQMIYAGLDEPDEISEVLEALKDDLTTEEVAIFDVFGKKRTKATKFSHSLQAVLKRELNIFLPKDVQNSNWGGELSEAQKEYAINDVKYLKDLSIELWKKIKALNIENVFMLEMKFLPVLVMLELTGVKIDKEGWKKKMEKENQELLELEKELKKEIYEKFVSKQSEKMMVGLFEDAEYEKINLNSPLQMAKIFGLPNVSKLTLEKIEDPTIKKYVEYKKKAKLVTTYSKEYLEKLTENNRLMSDYSQTKTATGRISSSSPNLQNVPSWFKRYITAEEGYVPVFADYSQVELRILAYLSGDEAMIDSCNSKDMHSENARKIYKIPPDQPVPPELRKKAKTVSFAIPYGSSAYGLVVRGMFSSLAEAEEAIEGFFNSFPKVKEFLEKSAKSAQNGITRDALGRVRNYKKIYISEDEKGALKILMFRLPSGISKDEFIKEVLEKNSFKDAAKIFGMDEQMLQLAISAYEKTKKLAKIAREGQNHPIQATSASITKTAMVDLLEYLSMTGYGYMTLTVHDSIFFEIKKEFIFDALPKIKEIMEQAGPKVVPGIITPVDVEVGEKISVYCNSCGKENEINRYMVNLNEKIIVDFTKDPYICDECFNRVI
...............................................................................................................................................................................................................................................................................................................................................................................................................................................................................................................................................................................................................................................................................................................................
>F9VHP1_A
MELNSDIVRLFVNFLGMIITSWATFSLVVLIGSFIIKQKPSFRDISWGVAGFLWIISNLFEDLIGRKLDLVEVFIVASFAISLMPFWNFWLRNYFK
......hhhhhhhhhhhhhhhhhhhhhhhhhhhhh......HHHHHHHHHHHHHHHHHHHHHH......hhhhhhhhhhhhhhhhhhhhhh.....
>F9VHP2_A
MNQENTIIRITLLTITSVTALALLIRSLLTGEDIPQGWAFLIGSAWGALLGIGELAHRLKGNSYNGNEKENDDDKKDRTGVKNDNGTK
......HHHHHHHHHHHHHHHHHHHHHHH.......hhhhhhhhhhhhhhhhhhh.................................
>F9VHQ7_A
MKYLTIASSGAEDFICISDSPVDQTTNNLPVNSKCIRLRTKASSIEGFCPPLGQKIPKENYVVYNESSNSIDYYEASANTNCSVGYSKKTINLYQKPKFRYFRVLILYGWSMKNYSTWPWDVSVAPNKSKKGLVPFRYEVWYFEFDSIEDAYAWRNPKPYNLTPMHLSTESSISSTTNYQRGVGYASSADYFFLGSYLHGTYGLQNIDDENGTKTIFITIGGSTNSVHILSGNYTKVRMYEGDFYNYLYDQAYNSSGYQNIPLWPLRRQFTTSYNDYTDEEKESIETFSNLYIAGIEYVLPDRYFRQNPIYTGGGGYWVYTYSLTPSLEKLDSTNTIGTDIMGFADLHINYYYGSGTYFTNTDGVYFSSATSTCSFLPSFFMRDHIPRTLFYNSSGASLYATKNNIYGYTTSPPDSKPPVMFPIIVTMRGDIGGNRVRHAAIKLGISIVYAVQYGANEDTQRLPSYQFSDICPPNTIPNAQWILNT
......................................................................................................................................................................................................................................................................................................................................................................................................................................................................................................
>F9VHR0_A
MPRWNTLAIKNFGFIEDNVLSVFQNYKNQFNFKNQEQTIPNDIKLNYDGDIDFYNNDIILAYNLEAFIQRLYFFLITKKGTLPGNSEFGASLEDYVGTGRPNLNALVKNLEADLKSFDEIEYINDIKASIISNEQTEIIEINLDLKVKGFKYRTFLDLELI
.................................................................................................................................................................
>F9VHR4_A
MNLVDIISFFGTTGSQLPFNIKEEEGKYYLINNPNNKVNNIPLSDGIYFEVIQGTLNNQNGLTQNLVVKLRNPNNIQIASSYVVRLYNSQNGALLFENHLPPFFDGLEIYFSTNVNVPIITIETNGLVLYTSYEYLNGYIPLDQRIYASFRDPDNIEVFRAFFVRKVNNKRYFTSTFRSVYNKFLNSSVIPFRFLDAYLNNTIIGNFNYQIITEFKFPQQYRFISEQESLSISAYSIMLLAFYKDFVEKLSGFLVDEVDFSQLDKDSRNFPYKKYFYNKNTLSYEKVSSYVDITELLLAILLGIKVYGMLDSSKQIIDNLVNALNTFSPTVYYPDASVGSKALIPDIINSNVEEQYSLFTNVLFAHILNLLGIDNSTLIDEINRVFVNNSKKTENRSLGTINSFTPLEAAVILKFAPQYLDTSNNYVSSLISSATSHLYSVEYVNSIALNSDANSDSYNPIYSENLSSALPFYDKRTYVNLIINSLLDNPINNFRAFSSDEAILDSYKYSIYEGFYILPSLRANLTYFFLSMENAFEGRVEEKSEVVLIDSVISVGANQLIVELTFNKPVKILSIISNQGVPTAYASSMSESAHHVLTFSVINTYLNGVLEIYILS
........................................................................................................................................................................................................................................................................................................................................................................................................................................................................................................................................................................................................................................
>F9VHS0_A
MPRKISEEKRKLLEEVYKEYLRDKEAGYYDLSVKYNIPYSTLRRYILQRLKEDDIESEKDYVEFPYEGFECLKEGDTFSWSESSETIFKAVKKTKIAGEIVWLFVKANKKSERHFVPETLDSCKEP
..............................................................................................................................
>F9VHS2_A
MEKLIHIYYIKSAISEDKKIKFLRLKDLCVQLDDISIKSCNKDVLNKMFIKEHIVNSPYSDEMTLIKFAEKLTALRKIYGDNKILKII
........................................................................................
>F9VHS7_A
MKFKFNEYPSTRLYSIAKNIVEKAFFMGGYKVLYYEAELCNYRFPDGKTCFDKRTLNPSINCPVCGGSGVVYKNPIETIAIVIDNSDTPQRRREGVFFTDTFRMVTKPEVPVKLLKLQEEGRLFFIRDRFDIYSSDGTLYTSVYVDSEPKNIWLAGMLYKSFKVATHYLSERIALGKENANFENSNYTEVVESVNFVGAKNEEIEDILKNIFIDAINKEN
............................................................................................................................................................................................................................
>F9VHT2_1_A
MGTFYSITGPITTEKDYDVVKRVPEGFVLYHKDYPTTFVFFEGQVIKPKNGVIVNQPDSNWILEEYEKYAQKYQIAQKQQVYESYREESFQEPEKEEESSYLEEFIEKLDESIFDIDASEGNLIELNNILGIDENWEVPSGSKQISGFFTLMTSLAIGFLLERGYLNKSDFIGQEDITFVFKKEGAFQELKKFLSNYLKDISDGALNVLTYLVISKYNGAQLDVDANWFLSFYNLYKDRLKGIYFSKANIDLYDIERNLIYALSPKALTELTVEELMSKKSLIKVMLDVNNFLRKEFYGFDLYSPENIKNYLSSFFEVLLEVTPRLDKAILAPLTIQKAFKEFANSKEEVIMSALVLFASLDKFSEESSYFKLKDLIVKAIENLSSLEELYDSSDDVEIAIHEARYKESLDKLLDFATEQVISFVSKEPLLKEDDVHSLILFLSFFLPSENAYKETFIEHVFSEEINLLSENIPASTYLRRFFLDLYSDRNVASDLADLLADAKALTLISPELAKYTDTSLLAREIQFNPEEIKEMLEDNNLYRVLEIFSQRKPSEDIQELKFVVDIINTLLSRYHNKSDSLVTEKVFPIIKALLEKYEDYPEKLFEIADFIKGFVEFLTDISTKNLSYVAEPNNLSAISAVADFTDYMIYAYDKIIEKEVNSLGEKKLMYRIAAANLLTHLANPSTLAEYFKITSGEHFEAILNSYQNITDLLSNISSLSVEQKADILKGIENVVSSINKMLNDINAKRRITKRTIASLES
..........................................................................................................................................................................................................................................................................................................................................................................................................................................................................................................................................................................................................................................................................................................................................................................................
>F9VHT2_2_A
MMYYLEYFIREDLMYLFESEKNALETFSEEISKIQKEYKKIYTSLFAMRNNLIANSLVGIFEKEKPKRFPAFLTSRYKAIIVDAMRRLSENSDLIYAEKEEKNIFSLYSANETSFISNDQKLDFIRVVNLLGKPVLKVRISSPEFSSRKNSEDFYNLIDIEEMKEFFFEKTLEELLDKGTPETYGLLEILPKELALRSLDHIFTHKLNSPNFLTPSDLQAMTLAFIGRGGAYFLSGDKSAISKALEGFVSSKIHELRKALSSKEKMKTLDKIRLSLQDFEVVDYSANDDIRGLELSAKVRIGKNVYKVSVRDLGFHVYMHALVEYFYSIGKSEKEIIQELESFNYFIEETKGNLKERLTFNKFFKWFEGKIEKNRFVELLIKNAIELSAEGKSSIALSDEESIRTTPPPPESVNAQNLVDSMVGYYSPFDTPMSSLMFSKFLDKVKPILGEDWFNFVKEISEKYINVVINPNGWYYASGNTININPIAYLLKQHLQRPSISMMLRSLESASLDKKGTIDAIIEDKKEISLEKKEKDRYIKVVTPFTATLMHEIGHALASAYRHIKDLVQRKDDTTENYSSEDYDVEIDEYDTIENIIEKEIERKNFDSSEIKKLSEEIPEFIVLTFLRHQRPRIVEFTKRASEELGLDKNILGKIQLTSTSLSSDLQVLYSNYYSFLKDAQKKISEMGEEFESKLEEMMKEYEIMNFYSFFNIIEVPSTSLEFYFLYGEEEFKNKYPTYYPIIKRLIEDYKLALKKEKENEAE
...........................................................................................................................................................................................................................................................................................................................................................................................................................................................................................................................................................................................................................................................................................................................................................................................
>F9VHT5_1_A
MKKIVYYLSQGDNEAEIHFILAKNKIQDYYIKTTNENIKFALEQILEREIFYSVAKRNKHFSIQVFVGVELKTEEALFILPQILVWHGFKIEKVEKISDRTLKSLSLLEDIKFETEEEGVNMQNYIKSIEDILFSFQERSKDIILLATTKSINYSQFANEKGVVEKVPAGYIAYNVEDGRVLVGGKFLGVKVEQLEEGKPWMLIPANKNTAQALAKVQAGKASKEDVAGLIEASLQKKKQDEGLIDEILKEGIYFKGITEAKKKLLKDLLQAVDSDAKKYLQQEKKLSAQSQGNNLDYVYVYDPENKYLTNLSTYLATKDQFSGKEVFFTDNLLKLRSQGFSGSALFTELKRLLKIDSEEYERLLDILLTEIIQNPKLLNRRGAAQRDIDALVAEILGSNAIIPAGVLDIPTGNIIKLDDDTAKIFGLPVGKQKYLHPLYQNIDSSTIEEAAKILKKDISARIFERGTRENIPSIEEDPTVVDRLFPPDERDYHRKLFNLFVKGGKFKEELDDLWSLLNIQKDAKGNLIRVEGNTKEVLPVPKGNFGEKFPLKWMPLLLRRLGIIGYNSPRLGPITYTERIKFPKLNQISLQPYQVQALLKFLHPHYLRHTSKLENLQKVGMFIAHATGLGKTFTGLLAYALATNLGLHTVSYKRGDKTITFDQRPALAVMPESIAKGWIDDAETLFGWKVGQDIFVIEGNPQQRREKWSQLLDLWARANRGEKVNLPKMVIMKLSTFQKLESASAEDEADKYFLNLLSGPS
..........................................................................................................................................................................................................................................................................................................................................................................................................................................................................................................................................................................................................................................................................................................................................................................................
>F9VHT5_2_A
IISHKGQKLAVPFGMFGMLLVDEASTIFSKSSARRRHIEDMSDAITSDANRGYTLLLNATAISNSPKDFSSTMEMMFYQGHLFRRILGDPVIKTPSGPIVNEEMLKASATYLDVVGSTNLNLKGITLDVKTADPLAWPTSPVDPQKFSSDDPEIREPEKAKQKFEEMFLIVASTIYQIAKLYKEEKPVRTTIYDPVTQSIKEVDSKMFYEMYVPGFATLFSYVQGGAFTWERALEYGFTSFDEEGPFIITDEDNKPKNASAREIAIRSLIDTLSSISPNILDKFGSNNVLKDLVPKIKEYKTAEGEKKAKLRREILDLATKVPVVSFGNTQYTFADLLSLGFENVVTHGLGSAEIEFDVDVNAFREKKQQKFKKGFKIRFPGYAWNKKIDREQEMSGTLRKRTGVSGALEQKKQKTGSERKISIETRNKMMKYTFFITPMLSDNKHLYYPVIENTAQGEFRIRLAKQDLRTGVRTLVDRNDPKAAPFLNEDGTLNENFTIRQSEGNDITLATIGEQIGKELDRASYNAIATTEQFKRIVEEALKPFSTTSKSSQNLGRKILITSPSTAFVKALDFVIDNIRRNTPLGKMFRDLVPLFGDKGVVEALKRYYNGAVTGETEMSDRMKIIESHNANNKPSITVLSRALARGVNMPSQRIVVHGATFSYETILQMLGRAFRPGGAQRGRVDASIVLPQSVAAVLGLKSFEVKELFDMQKLLAQNTPILEQDEEEEYEALMREREEAFYNKVVSALANIITPVKIDIK
...........................................................................................................................................................................................................................................................................................................................................................................................................................................................................................................................................................................................................................................................................................................................................................................................
>F9VHU4_A
MKEVEKVALINIVKESKNFEEAIEKINQVKPNLTQEIFCTQKSFLKSIEETLINFINDHILWLELKVNFVALYEGNDYSERYENDKRYISKAFYSGSLEQDTLISILERKEDLKDKLKNFFENFHEYTKLYILESLEEDFEFAREKEVKKFTLYKYNTAIPFTINYEKSNFIEPLHTLKKITKIIEIYEREEIFVFVPIFSFLFSFASNMFLFSFIKKISDFYGPKKDIEITQISTIRKFYGILLEGKIKETF
.............................................................................................................................................................................................................................................................
>F9VHU7_A
MRIKTIQQKFYSPITKSYQTMESKSILFYPPKEEDFAKEREIYFPLISQVSLSNKKESIFVFRSYICVLFEIEENF
............................................................................
>F9VHU8_A
MILDIKKKKYFFVQPFYDPKYALWSYTYKIRYYKNFENAFSAYKEEFGIYEHALIRWSEDKMFVLETMLSEEDFESLRIQKVTYMMSITSYKDLLVHYLRKDVDSNVFLVHKPILGFHNKKDLVYIFFGEVEYVKLVDVY
............................................................................................................................................
>F9VHV1_A
MKVPSFLDVLHSRYAVFNEKDYIQKMSEKLASIVINKVVFIDDFSQIEKDFKMLNEGLGPQILKLKNLKLVSVESVDLKDIYWLLYPASVARTLAVKGSADSEFFLEISRNLKRVENHAFFFKSFKELFKACNDLQILQRIPAYLFVPIKIFRLEVEFKGEREDIFRVYANAYLVKKNIFF
.....................................................................................................................................................................................
>F9VHV4_A
MNYICSVNKKIKKISEMFKAKHFSIVTIKYYYFDNDVSSTISHIYETDLGGKNFEHFLNTAIKASLDQDADRKVKNIKFYDEEKLFFVTNDENGKILFKEINEENIFSFVKPHIEDYFTDFMFLPIMEYDEFFVLNAGFRKLKETHNILGLGFLLTYDYMF
.................................................................................................................................................................
>F9VHV6_A
MIYFLVDDFEIDLYMKNKLTEEITFVKRCTFGRIYKIKHHKEVF
............................................
>F9VHV7_A
MKNLLKNLLDVNILFVAKRKVFLDDVDECSGIIEGLVGTLYTYKLNEVF
.................................................
>F9VHV8_A
MERFLKAGLFKILSKKKAYMEVTYHPSERNIFAKEIVSSFEFYKTLITCDYSEKYRVFYKRIGHFYNRFLSVPVERGAPKKFDVRFLGEEKINKECYSILIDDYKAIEKV
..............................................................................................................
>F9VHV9_A
MTEENVLSFVKPEIEDYFIDFMFFPVLEYDEYFLNESGSSKLKKINYIVGLGFLLTYDYKF
.....................BBBBBB........................BBBBB.....
>F9VHW0_A
MKEDYVVVLKTKISKISDLIKLSSLSIVMIKNFYFDGEIMSIISHIYETDLGKNSFDSYLEAIINAVLKAALDEDANVRVDNIKFYEEEKLFFCY
...............................................................................................
>F9VHW2_A
MTDIIKKHAKKIENTEYLDIFKVILFAPNRTKNKEPLLYTLNGYEDLLVADIYVFPDEINGQNVGMYGFTTYERNKPVIYLNEKLFTKYTPVYNAVGATLFHEILHQRLSHIKRFEHYFRRNPMLTNFVLDLFIQEIVYQFIDDPKEIKENSICFENFEKNIRNGVNTLGMLLKPNLKGVNIEQLKKMSDYELMEFFFNLFEPVAKEISQMISETIDKHLNNQGGQQNQNNNQQIQGNQNSQQNQGSQDSQQNQGGQNNQQNQGQNNSNQQGGQNNQQEQDSQSNNGDSYGNFFELVNNIFNDVANQIRDKAKNDSKFKDDLANASSFGPLDNSIKNEIIRQLLGEGTEVSDYDDEKNRRILEGFLEKNKKHIGNTGGFLRNILDTNEKIKIPQFVLQLFNRLYRGGYFRHRIVYPKKSFRSNDGLVLGKKKYFGLEMYVIVDTSGSMGNEDLEKSIKILRFLVENNANVHLYFNDVDFQEIENVNSVSKLHKSLKDSVKGGGGSVFDKVFEHVSKKNIPGIVITDLYIYGLEKMPKDVVVIATEGYDKQAFNDLMSKGYIVVRMEDLE
.........................................................................................................................................................................................................................................................................................................................................................................................................................................................................................................................................................................................
>F9VHW4_A
MSADAKLITITLYRPKNNLKYKIKTKTLSVFSYEDFLKVFEKRLISLKTEIEESSKFFVVQYKTSTLRFEVKRGFEKYYTTPNDFDSFVGQVVHKFKKFLSKKKIYRLAFQQNPIKKKVKEKYHLLSIELENEDKLYKLPSNYDTIVYLHFATIKDAYYYRSNPSVYSNVLKEAFFENLISAPTEINEEKILYNLSKTLNHKFYLSGERINDRVFYFNYHFSLNIFLEEVF
.......................................................................................................................................................................................................................................
>F9VHW5_A
MKEMKIYQLNESVNLVENLRKSFFYVLRVNNVKDFENDLVLINLFSDEYIFAHETEKLFFNYVTSRYGVFKFSELDNINPLFEPDNPVYISRYYFLTKNNTVYYVNSYSGMFKENIIYKPLLLNFSTKHTKNNVNKRDVYKIINILEENKDVANTFLEQNVDDKDLEKFINAFGPRVIKKALNTTAKESEINAEFLKSYITNVRDMVQLAVDIVEKNNESLNAVKGLVSTSEEFTKILVDKYNIMSLF
........................................................................................................................................................................................................................................................
>F9VHW7_A
MNKIWKWEMIADLDEYYVGASHYFMNEIGGEDSKEIYDSFKMRIVSNPKFEDFYKVLEHAERLYCYLHTFLPNEQDMFYINIETNIRGKRLNPKRFKALPNDDEKYSDYLLRNINEFFKQALPELLENNVKRPEIHAAIYRKRKVDTYNGYKVYSDYFYEYIFLEIILKLRLNKEVI
.................................................................................................................................................................................
>F9VHX1_A
MCSDTLDNKKQIAYTQNMKSTQENKVKIYCHPAFELVEVILSLEESNIKKINKSINFKTKSTKHLHTFHLYSDEIFRTYNLFLDLFNKFLPTKLILSIYEETFFDTNFKLNQYASHIEYKTLGSPKEVNALLEDFYLTTKKAQDKIFKNKDAKSFFFSLGIHFFTGEKTIEFSLKTKFRRTFPYV
.........................................................................................................................................................................................
>F9VHX3_A
MKEEKSEAIEINNFVPFALKSAKVEHFSKLYSRINEGYAKIGAIDNYIELRENLIDFDEERNLFILKGEEKIRDMFENFAKDYFSKNKKFIKEKFFYFEMICPAECDYLDEHELIEIKTPIKEFSISLFSENLNKYIAQGLPKVFHFEAKEFEVISYLSYKYKAKEAAINSTNLFKVTLSFERSKDVF
............................................................................................................................................................................................
>F9VHX8_A
MFESFLPYSLSSIILVYREEKGKKFVKQSFYKEFLDFDSFFEEAKYYLQDFKESLKKTKLTKIDSSFEFSYLMFSSRKVISSPILFFKENDTIANFNESEFIAMIRMFEKPIAMKALREDMKQMIFYFRFNATIVKFPTLLQRLLKNKEVESTEKLFVVKFEYKKGNEVF
..........................................................................................................................................................................
>F9VHY1_A
MLAPFEFVKVKFAFEYFKNSKDEENNFSFKKILKEEKAKDFYKYLRGFISKYYQQTKNSEGDVVQDILKIHYTLITNTKNGTPKFEDLGVKNTSFVNKKSVLKFIEGSISQIYNEAFRNEKEITAIVIFIELSYLTRNLDKVFLEVEATLERKEVF
............................................................................................................................................................
>F9VHY6_A
MFKVSFSAFDILNFTRGFVYISYLEKKADKKLPAKNSCEFSEVKFSYFFPNYCDVFEEIKNFFNLAKDRAKMFNRELNNIKRAVRNQSSNNKLNVVTFESLEFSALAFYGEDKGFDLKKEYKLSELPSLSLKKELEKATMYFLKNFGLISKISFRFKFDFRLNVFDEEISSDLYSTNTKQIDTKIFDKHTREIVKILSEPNLFDYSLIAEIEEFF
.......................................................................................................................................................................................................................
>F9VHY7_A
MSINTGDYFNEMNLEEFKFHYLAEISAKNKNSLDAFYFFIEDSIEELIEFFSLRKGIPLTRFDLVVSLSSHERSRHKTPYSSVFKLKYKVLDLRQHLFNLPDLCNSVPTPHPSV
..................................................................................................................
>F9VHZ2_A
MIVKGVVEDDVLIVKSYNYSYIEEEEKKEKIRKLDEFLENNVLNEDLDAIILERRFKDKRKNKILTKKEGYKTNIDAFITLNEYAKNKLLKSNIKLLTVEASNIEAFKITRRKGNFSSPGWKQILTGINKPNDKEIEKEINSLVNKGKIIYEVNIEDLLAQKVKFYIDFIDAVGMLYAYIKKPEIYALEEQNDNKEPEADLYEEITKELSKKLLGPIVS
...........................................................................................................................................................................................................................
>F9VI04_A
MIQISLSQANPLTTTLSGSTFDVNNVNYYNAGVIKEEDSGRTKIFIYGEDLQLVLSPKFIFLKISADKFLTHQDFCSSYSVDICDGFTINYLHGAEHISLIYIRGNILNILRFLFSLTHPIFTLNTTFNENYIHAKVAFEEGPIKLRTENIDAGSPYKKYCF
..................................................................................................................................................................
>F9VI08_A
MYKLKINTQLGTFEGIDTKEVYLPIFGVIDEDNPYQELELLIETTEPQSLDYIYPNTSLLMFNISPSITLENDFSLLTLEVSIQNSENLLVINDKRAFDGYSVVGVIFSSDYDLIVNFENSDILRRKFILVPYKLSANSVYSIKIKIYRSTEEAQASIIRNKFYRYEKIIYDFSKSYSGALETLNNISLAEFYETYGREKNFLAINKEALLNKVFYPKDFLYTHLATNSINILDDGSLDSFILNYEKNFLSDYRIEASAASKFPYLKFSKTINTLVGTYENISISTENYLKEVSNLVFAEILKPYILNSGFFPINTEHNIKLLASFLERILQQLITLTTVRETIVNYTIFSGDLLPQEKQKLWFSILYLESVFFIDFVNSLLHKGYISQIPTEVLSLKDVLDSYFHTFLDFSYFLNNLSLIEKDTLDTDFIMSLFFIVYLYHLSGKNIFFSGSSLVKYLEIFYDYYMKVSESLFFVITNLNPNRFINDSLVSIKTVSNKALLLSLYSSLFGREEFYIDLLNRLSAYGASNINIEENTEYYTISIELSSLSSGTRQTLYGSNTVVLYPGIGNDENFYGKNVVLANPSLNEYYIFLPFSIFSTEIKGNKLILKVSKRNYIVNEEQKLVPRFITLDLSANMINLYTKINALIIDNNYFISSGGNNQIEAIANTFVYEYLKFLLSGNLNNKVSQNTTNIKIILTNTF
...............................................................................................................................................................................................................................................................................................................................................................................................................................................................................................................................................................................................................................................................................................................................
>F9VI18_A
MPGVLKDDREKLKKFLEAAIDAINEKDVKVKNTNFGFYKFRLDITSSHIVSTISGKKNPFLEFYESWISAVKFSNSFAKEKFNNIQSTDFVLAVDVLDYDLFSLIAKNFIAIKYLPEKLDGGKDVEIITLHSLVFLNLLSFSLINEVFLNINLYIFGEFSIKSLNVKGIFIPIPSDDVKLTKRFEDIYQVVEFLKAHKAITLDAEKVEIF
..................................................................................................................................................................................................................
>F9VI19_A
MTNTLNLLAKEVANRLGFLYLNTKDLHHKLEPVKFFVSRYLEDRVIDEEDIEFLTSGYEDFPSSNLLRTESTFLIQSFSDLAGFAENIELSLSNIASPSSLIRIDDYSKIITVDDIEIMFYAIEDYEHVLLPYFLFLLLVGINNVEDVVGSKLEPSSINKEDFRKFSKETKQKTNLLAKLL
.....................................................................................................................................................................................
>F9VI21_A
MLKVLKIELSNLFTRPLEGAKIEIYPYPTKVYYLQDNRRIYLPSVIAYLTANQWGNAETQLVPNDFLSPSPNFYVVKVMYKGRIYYFVAKITSDMNDIVYLHDVVINKEKECENQQNLPYRVLGNNYYI
.................................................................................................................................
>G0KP49_A
NQKIITIGVVNTTLSTIALFIGVGNLVFNTVIHEKIGDHQIVTHPTITTPAVPNCSDTIVTYNNTVINNITTTIITEAERPFKSPLPLCPFRGFFPFHKDNAIRLGENKDVIVTREPYVSCDNDNCWSFALAQGALLGTKHSNGTIKDRTPYRSLIRFPIGTAPVLGNYKEICIAWSSSSCFDGKEWFKAGNDVWLGRTVSTSGRSGFEVIKVTEGWINSPNHVKSITQTLVSNNDWSGYSGSFIVKAKDCFQPCFYVELIRGRPNKNDDVSWTSNSIVTFCGLDNEPGSGNWPDGSNIGFMPK
....HHHHHHHHHHHHHHHHHHHHHHHH....................................................................................................................................................................................................................................................................................
>G0KPM0_A
GKAWLHVCVTGDDRNATASFIYDGMLVDSIGSWFQNILTQESECVCINGTCTVVMTDGSASGRADTRILFIKEGKIIHISPLSGSAQHIEECSCYPRYPDVRCVCRDNWKGSNRPVIDINMADYSIGSSYICSGLVGDTPRNDDSSSSSNCRDPNNERGNPGVKGWAFDDGNDVWMGRTISKDSRSGYETFRVIGGWTTANSKSQVNRQVIVDNNNWSGYSGIFSVEGKSCINRCFYVELIRGRPQETRVWWTSNSIVVFCGTSGTYGTGSWPDGANINFMPI
...........................................................................................................................................................................................................................................................................................
>G0KPS2_A
EQVQLYKNPDTLSSVTTDEINRSFKPNIGPRPFVRGQQGRMDYYWAVLKPGQTVKIQTNGNIAPEYGHLITGKSHGRILKNNLPIGQCVTECQLNEQNAEGTGIAADRDSTQKAIDKMQNKLNNVIDKMNKQFVVNHEFSEVESRINMINSKIDDQITDIWAYNAELLVLLENQKTLDEHDANVRNLHDVRRVRENAIDTGDGCFEILHKCDNNCMDTIRNGTYNHKEYEEESKIERQKINGVKLEE
.......................................................................................................................................................................................................................................................
>G0KQU0_A
MNPNQKILCTFATAIVIGTIAVLIGIANLGLNIGLHLKPNCNCPQSQPEATNASQTIINNYYNETNITQISNTNIQMEEKANREFNNLTKRLCTINSWHIYGKDNAVRIGENSDVLVTREPYVSCDPDECRFYASQGTTIRGKHSNGTIHDRSQYRALISWPLSSPPTVYNSKVCIGWSSTSCHDGRA
........HHHHHHHHHHHHHHHHHHHHHHHHHH..........................................................................................................................................................
>G0KTV9_A
KGWAFDNGNDLWMGRTISKGSRSGYETFKVIGGWAIANSKSQTNRQVIVDNNNWSGY
.........................................................
>G0KTX9_A
VPDYASRLVASSGTLEFFAEGFTWAGVTQNGESNACMRGPAGGFFSRNWLTKFGGA
........................................................
>G0KVA4_A
EPQSTLAYGCPDISFILRDSSSTQENTDEESSPCCSKTLSPGVPQPQSEYDPSPTSPPESDTESCDSPARPESTDSDTPAGVDDVPEAPQAASQIQPTTTQETQSCCSVYNPATTQTGFYYNQQSGNNFASRIDASVTSTSYGYQYPATNQGLSTSAFSHP
.................................................................................................................................................................
>G0KVA9_A
ASQFIHNLNSAAPGPSTSHSKLQLTPFTEKNKSGVYESRWLSVRVSESSPSIMLTPCRGMVLPCWVQGTYLGLSYSADGEHSLFQTNTVACSYHGQSKTPEAFARHYPRNPSGNSSVAGLCSNDGRHLALLFDPSLAFFPFQWQHLP
...................................................................................................................................................
>G0KYA6_A
MTKSYFRNELGLAMIPEGLHKKIFDDRPRAKRSLVSCLRKSLAEFDYQVPITVPEGTPNVSPLIPDLLGDDIGKHFEIMASDLLGDFEKRVKALLSFRPPVKPKDILHNAGWTMYPHDGSQALTVDYPLEETLVFDCETLVKHGAYPIMGAVVSSKAWYIWLHPSIVVDQLANDFRPQMIPMGYGKIIIGHNISYDRIRILEEYTVNPTGNRFLCTMSMHTAVAGLCKEQRDNFNFFLKGKYRPEWLNHGSPKNLVDCYNFHCFGSTQTTHPERARKEDKEIRNIFVDAVSPAVIARRLPELVDYMISDVWRTHRLAAALYPKYRIANPSNVTLAAVVIMGSSLLPVADHWHDWVNQTDYRYNLISKEITDTLTATAKKIAHAYKDDPEYTSSDPWLKHLDWTPGKSGKTKGLPLWWRTSKRKGITAKSQKAPYVLRMTWGDVPMVHIKNAGWCIPLDVDDKGKPKNPNGLRKVLLVDRAIKKKTKGYTEARITKNDTVDPGWYGKIPHKKGGNNNVGSPLAKDYISSFENGHMSGSEDAIGVLEKAALISYWTSCRSRVKQQITCRDHDNNVIIIPQWECHGTLTRRAVESLWLTTTSSKINKLGSELKAMIRPPKGYLFMGADFNSQEMTYAGRLGDSIAGILGGTPIGVLVICGNKADKTDAHNQLKSYLNNSLIARRGKDHSTVLLDADGNLALSDGILRDEAKQPNFAILYGSGVKGLTGTFKLARKEWPDEDCRFLAEQSILLRKGTKRDNGRGARVWCGGTDSEAFNAMEATANSRVPRTAMLGSMLSTALRPAVVQRDYMTSRCNWAIQSSGQDLTHSLVVAYTWLTQKYKVDSRFIFSYHDEVLTIARHNAVLRASQCLNLAHLWVWSLCSFRLNLGDVPANSAWFPDINVDLCFRKEVNIKNLTPSSDEELPDGFSLDHSMFQDGKWFLSDPEESAEFTEENLMYLVKS
...............................................................................................................................................................................................................................................................................................................................................................................................................................................................................................................................................................................................................................................................................................................................................................................................................................................................................................................................................................................................
>G0KZD4_A
MDSRTGESLSHAQITRAAEFSNNPMSVGQTAPFHLRLLYVHTNNINTKKVIKLQLQVNHRNRREIGFQKIFLQFRIVTTQLIGVIPSWTGILQRLKWHICNSLASLGFFSL
...............................................................................................................
>G0LWB8_A
MKVYNCYPTYLGCKRSLAVDIISKIKEMYPNTKTIVDAFGGSGAIFITCYSDGIECII
..........................................................
>G0LWC4_A
MSIENEKAFIAKPSILCNWCEFKSMCDSFKNSSYNRE
.....................................
>G0LWC5_A
MNIDKNYLIKGDNLEVMNSILPFYKGKVKLVYIDPPYNTGNKNFQYNDSFESIDLIIKYFNVDEEEAKKNKITR
..........................................................................
>G0LWC8_A
MMNSLKSTMIKKGIYSKLIFYNFMYLVIFSISEFLNTLIFIKERK
.............................................
>G0LWH5_A
MIGCNISSLINIYKLDIIGLCYDRTKKRAYTRLFCMFIKRT
.........................................
>G0LWH6_A
MVVILSRTDYTKNIDVKFDITKTVDELKQYELKEGEVRVILSYDTVSVYSSGYGYGAMFARNANKKDGDLIYDYYSGSQNDITNNRKVSIKIDKLGINTPDIVSISMTTNGSEKLTVKTDTLDPVENTYESADMTYIHTPVSKIAGDILYSNISQAIKSIHVLENNICSLKPASMKLQLVRLKELNQTINNMLQSMFDESPVALKNGDYIDVSFSGSASYGT
..............................................................................................................................................................................................................................
>G0LWJ5_A
MKNNLSMFYVKEMNDNVRFEVLALREYNDSSLWDILMILNFGENGILNFAKGDTWVSDNAENQYKEQQEYFSPNFKPEDLYNQILSKIQKKNESRRKVIFIKRQFIPQFKESIKDMLNVF
........................................................................................................................
>G0LWK2_A
MLYKLSKSKLIPYVFCIFCANSVIADCVLSPPKKSDIAPTAVFNIPIKPSL
SSSSSSSSSSSSSSSSS..................................
>G0LWK3_A
MIFYLMKMLVFLLYYHIYIEMEYFFHFQHILKPLFLLQQVFYQKHII
...............................................
>G0LWK4_A
MVFLSSLIIFFSTKVIINLSNKYFKIFIRKKDIQWINS
hhhhhhhhhhhhhhhhhhh...................
>G0LWL1_A
MLKKAVMKKLTYIVMFLCIVFTTTSQSVIFHAKYNFEDIIQERLSYLKQNMINHISKYNNKNATEITNYIFEASLKYNINPVFIMSLIQSESYFKHKVKHKHNNVKGISGINYKMWKMVLAKHNIKHINSLKNQIEATAIIINYIKQKYKTNDDLEILHYYKGRGYDKYLNKSGLDLAQYSYSIYIKNIKIIYN
SSSSSSSSSSSSSSSSSSSSSSSSS.........................................................................................................................................................................
>G0LWL7_A
MMDDCILDVIIEFGNHIDMDPELIASELSDYTVFRDIVEKDLKKFKFTRYDLNQSDIDIWE
.............................................................
>G0LWM0_A
MYLIEEYFKYKDYSIRYTGTDFLDSNYIKQIGFFNV
....................................
>G0LWN2_A
MIQLNLFCSYVIFSVVTCVIFNDIDNREYKNMIVEFISIFIFFIFFCYQLIIYRNFNRDKVEDNLC
HHHHHHHHHHHHHHHHHHHHH.........hhhhhhhhhhhhhhhhhhhhhh..............
>G0LWN6_A
MFLNKFNLRIFWYNILKSFKRKENGYKKIKRIFRR
...................................
>G0LWP3_A
MINKDETIDCIITDPPYLYLNHKLDRKFKQQEKLKESKIKLNK
...........................................
>G0LWP6_A
MRELRGIVFNFYKKHFCKCESCNFGEFGKLFKDYFIYLNLFQLYKITDEGI
...................................................
>G0LWQ2_A
MELNLMQKQMNFLNMRIKIFLRVNIFLKVNQNILEDMKILTK
..........................................
>G0LWS3_A
MADLKNIEKLISLAYKYEYGRSNIDETDIDVFIKGFDEKNAEQQLKKADIDLESLLSNNFDKNALIMVNYKKYYPIKLYGFNKFIKEFPSLNNINFYDALSGTSTVTIKDDEIMCLVDPNDYEKFKESFNSMLIELMKFIVNNNSDEKAMNYLARNDVGVGSYYNENKELTQMIFNAIELNKA
.......................................................................................................................................................................................
>G0LXT8_A
MRHLPQKLCKLLRRNNHNTFSFSITIWLQMRPKSLPGLRNRGFLRFNSPRSLTCLSRCKSGPMIILAVVPLRGRKDLLV
...............................................................................
>G0LXX1_A
MLFSSDIGTLLPVVFKIMNGVVSSAMPTVFLVENEDSDEHVEVRIETFNCQRRLLFRL
..........................................................
>G0LXX2_A
MKLNYGLRHLEVGVESAGYSISSKVNSMFSFLFELPDSIYRKSFGSGGVEFYAGHLDMDLQRRDLSGKTLTSDSIFEYVVNREFSEGLMDEHNNEVGKVQMQSIRHGDFLNVKFDWSGTASVAALKVSCTSFSAKFSDDLSNLIPSKAASSAVIARTKHGAQAFEVGAKYSVGEGTLLFTHKHFVVQNDETWMSLDLPMIKSDGSVFGGTVSVIYYMAESPSIVADCAQSEVSKCYLERMGRRRSLLTLMRLLGIQRNSAVSFSLLSSVRL
...............................................................................................................................................................................................................................................................................
>G0LXX3_A
MLFGKDGSKTESSDTYEVTWDSAKFGGVVFSPVFGTSVIETVANKVKFKSNFLHSGNYTDTFLMFVAEHIVTVEHIAMYLDKRYDKRLLGYADEVFFGGAYTLSDVHFGNVSLQFQGDRIIVWNGGNCELELNDGEFMWIVGRTGSYLFGDWNWPSKIQHGKLGVKFTPRGSSFIDNGRVSAYF
........................................................................................................................................................................................
>G0LXX5_A
MSLVAFKIIPGEMVVIEEQYKRWQLDPNFFLTDDARLVRFDDYRNRPIIGVADAVESIDWVKLNKLEGMYGGSLKIFLTFLKHRRLAINVDGNAYSYFGKVWFYYGKVKLVEIWTAPHIDEEVDVCPKTLNYGSFA
........................................................................................................................................
>G0T3E6_A
YLERRPLSKEDVEELAMLISEQPKFIEKQAEALLTEILSQVRETPLEILERQAQTL
........................................................
>G0T3E8_A
MSTLVLTQREVTRSVQVDDQIRDYRPLTLIESPKVHSVARLKLDRSYGRPSTLGRSDLMYDRSSYSCTLLDREIDPEAALEIRMLKPARVVPAEVLYQRPQRQQRVYLARSEERMNLTQVDQPRISFQSEESLENHSGQHIHLLALELVPVQPLHSLTATVALPV
.....................................................................................................................................................................
>G0T3F7_A
TVKQARTALNFELTPFFTVHFIKYNGSMHPEIHKLLKSFKLRESQMDLCKLAIPFQFVSQWIKVKEYERMGIRVQCDGETRLPFYVHGVSDKAYEALWQTVLKYRHDAGFGSISSVNSTKISYTLSTDPGAIPRTVAILDHLLAEEMTKKNHFDTIGSAVTGYSFSLAGIADGFRKRYLRDYTSQNIAILQQAKAQLLEFDSRKVDLNNLH
...................................................................................................................................................................................................................
>G0T528_A
MNTLSFILLVLPLFLQPVVSDCYCDYDAGKWSGWTSHNRNTLKCCNEVGLSTYTDYLYTRSMCDTNSNNQRDFCNCCKSGGNAYSCGCPKSE
SSSSSSSSSSSSSSSSSSSS........................................................................
>G0T529_A
MVIENLYNSYFEGMELNELKELIEFFIKDIDLEDLICFMANVYPESPKLKDTILPHFLKLYNCKTSAPEWNLVKVHFKN
...............................................................................
>G0T533_A
MEVKLAPKLSLPGVTLDPGVSTTVDLDNLPGLCKYKDILGKPNEGIRSKLRIFNISIIDVVLAIVLGLILSKIFKLTKFNGILLSFLLGVVFHHIFCVETTVSKLLNF
....................................................hhhhhhhhhhhhhhhhhhhhhhhh..HHHHHHHHHHHHHHHHHH............
>G0T537_A
MTQSIAISLEVTLKLHRRSCPNRLPNYLNFDRFHQPCLFRLINSKRVNLTTRCRLSSTYHL
.............................................................
>G0T540_A
MTGAISQPLAPVTANDLTNKAYVDGLLSAPGSIPGTSITNNSITNTQLAPGAAAANINAGPPGAINASQIAGGPFLPLAGGAMTGAISQPLAPIAVNDLTNKAYVDLQSQKAFAGFKHNNGAFQLSIPAGTTVRAFSGGFDLIGNTTWTGADGVNITMAPTGIITINSTRSTTSYYVCSFFGTGLTSSVLTNNASVYFRFYDETNLANINSQEQVLSSVSTSIIPMTAGHQFNNSAVVYAFVQVPANSSLNISVQARNPGTDSVFLDSVDDVCQVTIVRQG
.........................................................................................................................................................................................................................................................................................
>G0T544_A
MIKETINLGGVSPQIKVDNNLLGNIKNLTYNTHGMSMRCNRQRKDIMSRLSSTINGNKKDLWSQIKELTGWISSKTEIDEGSFKYKITY
.........................................................................................
>G0T549_A
MNTEKCKEWAKDRLSPSPKNPLTNRKIKVGGPKYKELDKDCEELVVDINSVCMKWLKDNHSDLYLKLGKKQPKIKKSPVVPKKALVPVAPPQPPSISSSILTNDSDEIEPQFFYTIEDRSSIGNVVKNYFESVIIADGKACMTQNKTLLRFVGTPKLLGYGSFGNVYGAQIPKTKISVAIKEGRISAAELKKAMVKNYPLEYLYNKLINDLLDDKVCPNFSYTYAIFFCDKCTLNEFDKKPIKTQCSETIVELFDFTLDKLKDLKDEVVLSILFQILFAVASIQIQYGMFHNDIKKENILIKVIPSGGYWVYKLGNKKYYVPNHGYIVALNDFGVSLAYKPGISIKDYGRRQAEVVLNPNTNEYYFKPFTTKFFPSVSKTGSISRIDSPKLGGQFLTWNYFYKNFDSKPSIPIDLSDMERFPAFYFHFDILDVIYSFIGGKRTLQPGDHPAMKVSGAIKNKLKDFYKVKMNQVWPVDRVDLFLASHTIAKLFVNYTVKPSGGQIEEYSL
.............................................................................................................................................................................................................................................................................................................................................................................................................................................................................................................................
>G0T550_A
MALIERVKQQWKSFFDDHYLEDEIKDMVYFTIDNLTLEDTEIVVTNHNSKDLEIGPRSYSEFTVGSIRSALYCGGYVFDDGDRQPSYDLWQDKFYNEEKFTSGTIKELIFVSLFEECEQFIFKNEEEEWIVEPRFKHFFQIKFIEV
..................................................................................................................................................
>G0T551_A
MFECTYCDLTFETKSLWCAHQKTKKCTVHRNIGFVCRKCFLSIKGYDNALKHTLECNENIEDDLSMITSLLKSLSTTLTFNIVYNENNEGVINFKKVCNYTHPTKLECGVSVPLKMFLFTKTLNRYTDPQLLGSHHSYISDINSKIVRISDTFQFMSVKYGFVELLNISFLQSKVQSCFTIKDGTTYILGKVQCQNTDNQKWFGDTFNLKEKETIVKCIWYRDPDLKQFFVCLKPLLKDILNLYLQLGNWCCKQKKIKLYTKSSSENISQKYKIISEVMAESNFTNLIDNIQKLEDYNTFYTTFTSLLKNLPPLQVYTNIQHVFKDDLLPSPTGFEEFSLMCMNNPEYSGKNYDCLMDYILPQSEKLIFRSKE
.....................................................................................................................................................................................................................................................................................................................................................................................
>G0T553_A
MQQLILPLAILLIVVLYYTFKPVRAKASILKDLTSLKTHTVNMLNKTLKVDTTKLIDFHIPDVHCDGLIDRILSPDELVGLAHTNVNLYNKLVACGYTRTVGLLHGFALWSSESKTKDIKSFKYFTDCINHIEWKDPSLFVDFHSSKSKIGKCIV
..hhhhhhhhhhhhhhhh.........................................................................................................................................
>G0T554_A
MYNKALQLVVLQEVVLIVAFIYCTFFPKHHWVYTRIYKKLKGSCTLNKIYFLKFYLRYKESLMVKK
.......hhhhhhhhhhhhh..............................................
>G0T555_A
MDDKLNLVESNHSEEKDNQSVNTELLESIKNFMDDLSNVTTSENFKDYHTIVKRIDKTKVKAYHKLIKGFTTFFSVNSIILTNDENFELIEPNISYSTDNGSFSFNLQEAFHSAEEADQDVIKDHLNHIWSILEGKNNSPEEKYIDKIFRDLKIRFSPDLTREEQMMIAKDLFSDFQKQDLDISIVVKAACQKARELLLKNGADTTSQTMVLIEAVEEIDINNFNMIQFMGLVGKIGTLFSDGENNPLNGLLSSVFDSNNLIAPIDVEYNSEGGEDH
.....................................................................................................................................................................................................................................................................................
>G0T561_A
METKPRLTIEQRANVFKKYQDGCSVAEITREFKISRPTVYKILSKVNLTSKNEIFSEKEDGNKDMDSSTTFLGVNIDTINGPFDFKIKKALKRSLKLLDIMEFVEITKFKLNMVMFDYFWQVVVGNRSSPVGRPVLEWFGYEGEYFNQKKCFKKMLKNNAIQYRELTQGDKEIDEYPTIQQELQELNSGAQACSKFLIMEPDDLKMAIMQLKTKNGDTIRQYYIDLEKLLKLYVEYTLYFNHRESQRKITNLEEMMAKMDLDMKIREETRELEREKDRQYMRSLGISLEEVKDQNEELLDNNKGLKKNVKDIKRKLGIAVEDRAPLPVDEDKQERFVLLKRNDDQHYQYYTVRAQYGYTERKIKTNRLLFPQLEILLDFTAHPNSKSLYNRIKVELKTRNVQFNGNNIDLEGSEVTQEELIEEMKVINDQKYEI
..................................................................................................................................................................................................................................................................................................................................................................................................................................................
>G0T567_A
MDYVTKVNKFPEFHPMGNLSGTHLHDYDLNVVKDREGNNQLIIGDCFGYFGASGWWYLYNNDDVIQMHDKRVDMEEDKKELDEYRRQGVPFKKIIEIYKVSKTTNKKYWLYAKTSEDYEEEYHQQNLIDNLKSTTTLESTIQKYNMLASKLDLKVYKQLKQFLVELSLKYKKKLNNNNYQNYTSSEDIHKIFNECLNHPPTELSEYLESVVSGYGGNCSEFNEDLKHPLCSLYTQNNYFKDRTLYCITDPLCNIKQIGNGMVTNMGNFNHEVQEKFNDLINQLSKD
..............................................................................................................................................................................................................................................................................................
>G0T576_A
MTTHCELEKIIEGIVKDLGQWLLTEKQVPENTTISKWNKLTKMNIKKIGTFRRKECVHVFLNGNRLGEKCQTKPQKGFLCSPHKKFEYSDCNSQKSKELWKNFVFQTLNDLTYFDGFDNLKDEDSFTSEESDNSSSESEDEENFNSEDEPYLKWLENLDTLDYDNNPVK
.........................................................................................................................................................................
>G0T587_A
MVTIIIVITTFWWNIFFWWYTFLLFFVNDQSPIIGVVSIHLLSMLFLKVFIPLKIIMINF
.............HHHHH..hhhhh...................................
>G0T588_A
MDTNNSNNWTLVVNKKQQKSVPPEKYIPPKGGYNNNDCNHYEKITIKRGGISKTYE
........................................................
>G0T5A4_A
MLLQEKDSRIIELNREIDGYKQREQEWRQREQEWKNKESEFLTRESELMLQNTILLKQLNI
.............................................................
>G0T5A5_A
MNKSLIVVIVVLSLSVSSVLGGGWTSCGGTSFQTKTVELGVYNTKEKCGRHCGNGCTGYCGKNMYSYSCFHHQPEFPNYRCECTLISLCHDI
SSSSSSSSSSSSSSSSSSSSS.......................................................................
>G0T5B4_A
MNALIDLEKCREYLTITIDNQTNKIGLNGTIDIPYFCYKDISDILGYKNPKDALYRHVDSDDKISLQELMNENKKLVRVKQTNFLGITNHNLSYHAGKAMYINESGLYSLINGSDLLKNKKELLHQLDKWFYDLRYGANTGLMDIFTFVKGFGVTFDVNSDWFQDLWYPLSKNQGAPRGALEKIGGRPIILTQNLLEWMGYKGRKEADKQGKFCKLLRSLEIEYEEIGFEHPLAIEYPCVQKEVKTIGVNNLEKKKWISMDVRAFKKAVLRLNTENAEVVRDYYLNLEEAMFAYGDYTMNFLIQKAEKERKIKINELSIAKQQLAIKDKSHENQLSQMVEQLAIKDKEVEQEKEARVKAERKAIRVNKFMKRITIKEKKIEWIYIATTRYYSGERLFKVGSTTRLSSRISGYNTGRPKEDSYYYCWVKKCYNSKDLDYHIQKLLFDFKHRENAELYCGIKFSDLQAIVNFIVDNYDESIDYINKFIKTRLNDSLEEEDEEPPRLDYKKISYQIGDHVETIDLEEEDSSVIRDELENILTSIKEQHEDEQVDILIIDRKELIDRLVKVTNTTKKELWGHIKDYTGWTNSKTEIEDGRFKYKITY
...........................................................................................................................................................................................................................................................................................................................................................................................................................................................................................................................................................................................................................
>G0T5B7_A
MDCNKLINQAIKSQNNFMVNLLITNQVCIPRDTILIALGICDTHTLKRISTHLNEYKNNYPKFYLQSQELNLICEMDNSTLIEDFKFFIDGETALCVMGYTLKQKKGINCLKKLLELKKFTHHHLYFLFKIVLESAFQPAIDLISKFSTKRMVNYAVSEDNSIGLKLILTHLHLTLSVYEFDKCIRFNLRKYPNSTKCVKIINDHIFGIVKNRCIRL
.........................................................................................................................................................................................................................
>G0T5C9_A
MCTTTNIVEDVLTTRVKVTLTSPKKKIKNKCFRKVKFTLMPTIIIIEDDDEDRKGPWEIFAVDRDRFNRRILNVESQIGWCFQPKHRENIFNQRLKVY
..................................................................................................
>G0T5D9_A
MDNINFKTYDPVAQLVALGSGSGSGLPLTGGTLSGNLTLSIPSKVIQCQTPSNSCDLVNLIYLQSLYLPLSGGTMSGVIIQPSLPVASGELTNKAYVDSLIGGGPFLPLTGGIMSGAITQPTAPSTANDLTNKAYVDAQVASGVPDATTSVKGKLQLSGDLSGTAAAPIVAPMAITNAKLANLSAVSQLKGSSSASSTATDITLGSGLTMTSSTLNIDQTTLNKAGATQFGMIEFDPSGDLDSTSTNSGIGVVKAAAITNAKINPGGNSTLKGSTGGIVDDINLDPTLIMLGTNLSVDTASLEPAGATQFGVIEFDPSGDLNATSTNSGIGVVKPLAITNAKLANLSAVSQLKGSGSASSAAADLSLGSGLSITGTTLSINTASLSSTFLPLAGGVMSGAISQPLAPSVANDLANKAYVDAQITSVTVPDATTTVKGKIQLAGDLSGTAATPVIGTNKVTYPKIQQLSASSLLGNSTGSLANVQEIILGSLLFSSNVLNSPISFYSGTDPNVTAPTDRPSSVNTLYQGTDNYVWVWNGTGYSSLTPKKFISTARNLSDQTMATDDLVEFSPLVVNQTSTQGLSIIDATNGSIFTITLGANRPTVLLKITVSISGLYTPGVIAKFFTYNLTAALYTNNPGLILNNGNAIQITSTHSYSEILSITPGSIDIGVKLRNITGGTSINIGNGGGVPLPYRWILFEEV
..............................................................................................................................................................................................................................................................................................................................................................................................................................................................................................................................................................................................................................................................................................................................
>G0T5E1_A
MLKLADMLCDENHHSNLKYILNLRWNIMDSLSFEDHINLVETMVDDYILLLRSRPSQRTLLNDVLTTIDLSMLQSHTLEMLSKSTWKQISLYADMNEVFIFKWSHKLDFIKLKLNESKGVYGGWAFSSRFNFQPRKFSKKFHTLFPGFKMYQPCWRCFDDTQWLSKTIYIKDEKKWFCWDCWCKVCWYCRLGEDGHEPDCSLFD
............................................................................................................................................................................................................
>G0T5E6_A
MGNTTASESTIEPEDNCEHGFDTNTGSYNHLNNDSLESIHYKNDYNGEILEGHPVADVLHNMYFQNSLPNQIENACNNCNSQSDHGGTSDHSQSDHGGTSDHSQSDDFGSNRWQHRP
.....................................................................................................................
>G0T5E9_A
MSGDSITSLKMAPSQPLNTRDLEYTKKLLEPFEDIVIERFNGSPVVSGTKNIFILVAIGLILLINFPKVKEKSGLNDYIIWLISAFLLFGVVY
...............................................hhhhhhhhhhhhhhhhhhh.........HHHHHHHHHHHHHHHHHH
>G0T5F0_A
MTESWMPSIYSSDTPTTLSADIIPENIKEYITSHIERLLKPHFEIFENEDIKPNIVGLIHELQDIVENCIKKTGDTVSGSLHILKSPQSQMDAVNKEYVDWLFTTLTEKIDTKLPKNSDINLNWCKIKNVQNPTELADAATKNYVDDKFEKLGVANPQPLLHHLFSKGQVLTSSGVGNRWSKTFFFNPGFICPQKINIISVGFSTSPYKYKIGEKVKIGELNPTKLYFMVNNEIRSEQPIEKNVQLGHILKEFDDPITFEKGDNFMMVVESALEDASVGITFY
...........................................................................................................................................................................................................................................................................................
>G0T5F2_A
MEPNNYNGVHIISEAVIMGGISMYFYKKISELESTVENLQSTVENLKGQIIMQNNQIRFLLGSNQPQLQQFNGLNHNASQQTTPLKMPQFKPQKVNQPLFREEVSREEINEKVCEGGVCKLVPKTHDKKVVISKVSKQVDFDKEGITPDETFKVNTFTNFSPNPVLKSVTPKPSTSVSENTGEDELQKILNDIDDE
....................................................................................................................................................................................................
>G0T5F3_A
MNNSSYKKDSLFFTYSLNPNFIEENELESKLDMLYHKYEQLQLLYYSMYIESFSNLDLSDRSITYIHLYNNFKCVCRLLNQIKNLVNTNQKTPMLGVNEIKLLIGYSDIKNFLDKNDLYPIIESNYS
...............................................................................................................................
>G0T5F4_A
MNTIVQFLLFLGIFVSSYFTFPTTENIYANLASDEIFTPDQYAFNVSCCFNH
SSSSSSSSSSSSSSS.....................................
>G0T5F5_A
MNTIEKQLNIWSIQEQLSGEMLRQKQLNINLKVLRDQYIDQLIKEKIVVVFKNEIPKKNVRTKRNCNLL
.....................................................................
>G0T5F8_A
MENYYSDERVLLALEKRDELMDILTFVKEVDFEIKDNLGFDVLWDSMVGKQCVNVDTLLLEWMGYEGKDRFKKQVFCKLLESNEIEYTEIGYQDPLIFKFLEIEEEIKTMVPMHLARKRWLIMEPDNFKEAIMSLTTKRSKEIRKYYLQLEKLIQLYGAYTTQFKLKEEQQKNKQLEDQIKDNQDHILLLKDLLIDDQKREKTQIIYIATSQNYARQNRFKIGGVESITKLASRFSVYNSRSASGDEWYYSDTFLVADYHQIENRLKDLLGRFRDKKSKEIYILHYTNIRYIIDYLCNHYNDFSPSSTCCSSTQSDDLCVCNDS
....................................................................................................................................................................................................................................................................................................................................
>G0T5F9_A
MTYACVTTLKEDGTTTNTTLQAKTQEDFVDQLKEYITKLDDCTTQVSKKKIFDDLEIKKDRKDKFPILRALLAQLRPEIKLILKQT
......................................................................................
>G0T5G0_A
MKYKDFYYHLNVTLSKTNATIGPSISIKLGENPKITMVKEDTSFAHRFVIFPIKIYGESLRHLNVLILDQKTKIIERYEPFNHHLNFCQINDLLESLLYQLMSKKKIYFLKYQTTLNTETVLVSKNCGLYCIKYISEKIKGA
..............................................................................................................................................
>G0T5G1_A
MDLDPNIWGPHYWATMHFMAAGYDNNPNHSIRATMKKFIQSIPVFLRCRECQDHAFDYIRSSNIDKVIQNRKELFTFFFNFHNSVNQRIKKPSFKIEDALDKYFIPKEEHYLYLSEKKKKDIPIFGSTSNSPTPSNNYFLILLMVGIIIIFTFR
..........................................................................................................................................hhhhhhhhhhhhh...
>G0T5G2_A
MKLYIILCALLSIDAYPVNKVNLGCDTQCQRNYLVKYGYLKPFEGDNILASFHIGEEDEVKEGLINLQKDAGIPPTGKLNPETMLLLQTPRCGVQWKSKRQKRFTLVGNGWNTQKNKLNETMLTYYLDLSNFDQLKSNNLSISIIKSIFSTATSRWANTSLISIQEVFTKEESNITIQFLKGNHGDNWPFDGPGQILAHAFFPGSGRGGDVHFDIEEMWTLWDEDIGTSLFSVAIHELGHSLGIGHSSQKDSVMYAWYQSNKFELHSDDINAINSVYGVKSKYKFAPLDPKYRIYPTRPPVVTTTRPPVIKPRFKGTTRKYNFDTIKKFLIQNSKVIIYPKSALNF
SSSSSSSSSSSSSSSSSS........................................................................................................................................................................................................................................................................................................................................
>G0T5G6_A
MKSEPSRWCNAPSSSIGLRPMRFKAGIGPRLRRLVHSTIRSKGLSVRYGFKKKLIRPN
..........................................................
>G0T5G7_A
MVLCTRRRRRGPIPALNRIGRRPMLDDGALHHREGSLFIGLITFSDLMLKTFLTFPMWVYLHTREVGIR
.....................................................................
>G0T5G9_A
MEEEDDIYENQVEFLAERNAWDRIGGADIGLGLGGAINLKKSGYTNNEKFKLIALATINIINDTSDRVLSLPEITHLLSLVDKIPDYEYKNPSAFVMGYLVASQSDYKRITINQEALDEIIQINKDIEEQLFSKIEDVDIVRYTRLCLLNKLR
.........................................................................................................................................................
>G0T5H4_A
MENYYSDERVLVALKKSEELMDILTFVKEVDFEIKDNLGFDVLWDSMVGKHRPMGGAMLNWLGYEPSN
....................................................................
>G0T5H5_A
MKLNTKRRDDIQDYYLLLEELVQLYGAYTHKFKENQLKEQLQVKDDHILLLKDLLIDDQKREKTQIISS
.....................................................................
>G0T5H6_A
MTLFLNIGIIFGQTAFKIFKKLETGKKVDLSEFHIKLDALHFNNLRDGYFNHLYRIKKISNCKLGVVHNGVRYYLYKDMPGVVLSHHTLQLFLNGELTLIKIEMILNVQINVLLEPLLNLRKCQSLNEALMNWSLNNNFNDINFIEIGYINHLKLFENNNIEFEDTDVQSILNTFLNCESVHLIPQRFLKKVLALQKKKDNTHFKVSKFMDIITFTTKHFIKLVRKYSKFENVVEVTRYNLNFPIELYINPKKIECKRKSLFLFKRNNDYIRLKSFAILHNLRWFFNTRYNSKKSLGFDGEYGRTINGYAQTFHKYDDVLLWLVTHPNTIEDVEFVILDPIPPNYIF
...........................................................................................................................................................................................................................................................................................................................................................
>G0T5I4_A
MATFNQNFTSTWGTTTVPFGTTPAPLFGTTPAPLFGTTPTTVPFGTTPTTVPFGTTPTTVSFGTTPALKAPLFGTTTTPTTVPFGTTPAIKAPLFGTTPTTVPFGTTPAIKAPLFGTIPTTVPWNCSFNLTSKAPLFESFPKPIESLKAPLFGSTNLESLKGEGTFKDMYNVASNLTLVALNLPKNKIKGLIFMVTFDQKNTLSTTKHLLENVFNSTIKFSLENSWFTSLIKYSDEKFLTQKIDGESTLIKLYSSLLRELMVETITTPEHLYKYLIKYGKECKSKKMLWLFTLLKCADDSFMDLLDPTNELETFALALYSFIQDDNHPTKAVEKALSSTNLLYKTFLLSMVGASYGTEFFNFQKIENNDLENIVTAIQ
..........................................................................................................................................................................................................................................................................................................................................................................................
>G0T5I5_A
MALINNFLKSLAMPVGDLAKWLEEEHQIPVVETISKWNELTGMQISIDEEGSADCEEVEDQTININNKKVGKPTLATGKLNPILCQHVFVAGGRKGQQCGTKPKGGKADRCSAHKIKVKKSDSDSDASKPKKQVKKQVKKAPKKQVKTDSENEAKSSDEESEVETVKPKQQKKIPKSDSENEDSDKDHSLSGSDSEIEDEKPTPKKPAPKKKIQKKVPPSDVESGSESD
.....................................................................................................................................................................................................................................
>G0T5I6_A
MDSLSLLDRRNASQLRQFSVYLSEFQQCKFITPESTRQKKYWLLTAHQMLMEKNPQNPNEYINKIFSIIRWFTTNKIKICQNMQSRNTTTAFTIKIINDFVRNVTDTVIYLENRSRDHIEINKTDMIITNTRILQQFTNFPNTMNRLNFYPSPSNGDDFHTPSKPLFKPIKISDEEVTEETRGLECKVCTINKICIVLVGCGHTFCNECTTRFENKCATCRTPFTSSNKIRMYI
..........................................................................................................................................................................................................................................
>G0T5J0_A
MSLEYKVSELINKVQRLESEKAKLSSDNSKLSSDNSKLSSELSMVKTNRNSLQREKLDMQNKYTDMVRENMQLKTKVNTQVCRKCSQRC
.........................................................................................
>G0T5J1_A
MIDNLKNIITNNTEDEARCLFLIAQLDTTITSLEHDFQQIREDQSKIREDQSKIREDIALELKYSQDDLKFFQDWNTKLSACLSH
.....................................................................................
>G0T5J5_A
MGQLVKFFIIFVCVFTQLIEFGLMCKLTGETCGAFYPTPCCNRCVISGISAWGTCR
SSSSSSSSSSSSSSSSSSSSSSS.................................
>G0T5J7_A
MAAKSKKILLQNLNTLILDTILAIKEDNEDIGVAELRKQWESADFQKKMAVEVFGIKSKNLIPGPKRNKSAYMFFCQDMRQKIVADNPECKPHQIMSLLGSKWRELTTKQKSKYYEQAAEDKERYLDMKELEKRRNKTPSKLSSYFLFCEDERPLVKKEFPQMKTKKVTAECGKRWNDLKINEPERYKYYVEKAAK
....................................................................................................................................................................................................
>G0T5K0_A
MAYRCNPCRHTSAPFPIARSEWDMHQNAYFCPDCQCDYTLATNKYPNPPPPKGNCGCGCKPCCCRPMCDSKPLKPLVGVDPCFPPHPSVVSCKPHVNGGCGPHNHHPRHHLHPGNHHPIPPAHHPVVPHPVVPHHPNAHPSVTPVPTSNPKSLASFFFFE
................................................................................................................................................................
>G0T5K1_A
MENTNIVDIFTFIQRKNVGIDVDSEWFQELWYPLSKKRHILCAMPLFNEKLDKKRGSLEATPGQVNSKPQILLRSNLIG
...............................................................................
>G0T5K3_A
MKSLILLSTLVVLSQTAITRENVIEYLVNYGYLPTMNCTKYELRRSLRQLQREYNMVNRTGKITLEVENLVQIEFDKIMVTKYLKTFGYINEPVTPVKMTAAISLLQKNSGVLPITGSINPATVDFITSHPHGYSEGLYP
SSSSSSSSSSSSSSSS............................................................................................................................
>G0T5K6_A
MLPVASITTSGRCTIGINTTRGSSTYYFGNNKDAFNLGIQLIKNSLLSKVILSDSKELKLTDDLLDHLTKDIVKELLDDKEFYTKLKQHEIFEDENNSLITDDESGDEIVALTKSMQRVIVTDDESDNEERSS
.....................................................................................................................................
>G0T5L3_A
MADPMYYLEYLFCCQFTTNEKIIDLLEDLATKKRKCVLTNKLSTYKNNYEELYTDVLKSFKIKDTGNKDKITTIKNWSSIRKKTIKDLILKNYIIEVKYKYNFDEITTNNLKRDLMIGLNFKNVNDKNIIIQDNKICSIVGLNLSINNYTWDYDIFTYN
...............................................................................................................................................................
>G0T5L4_A
MFRIENNAGYLSSRVDTIEILVNKIFERWKGKFDTEKNIEIDKCKSDIVTLNESLREVILKIGTSEIKTLTISKIDTKKIAEIDKCKSDIETINESLQQTISKIPEIDTKKIAEIDKCKSDIVTLNESLQQTISKIPEIDTKKIAEIDKCKSDIVTLNKSLQQTISKIPEIDTKKIAEIDKCKSDIVTLNKSLQQTISKIPEILNESLQQTISKIPEIDKCKSDIETLNESLRGIILKIPNIDLKQISEIEADIETLNKSLLQTKLKIPNINVKQIELDILTLNAKVAEIDKCKSNIVTLNESLQQTILKIPDIKIFDINIKKISEIELDIKTFRKYKVQISEIESDIVTLNESLQQTISKIAEIDKCKSDIETLNESLQQTISKIPKIDTKKIDEIDKCKSDIETLNKSLQQTISKIPKIDTKKIDEIDKCKSDIETLNKSLQQTISKIPKIDTKKIDEIDKCKSDIETLNKSLQQTISKIPKIDTKKIDEIDKCKSDIETLNKSLQQTISKIPKIDTKKIDEIDQDILNLQTSRLLVSAYQIEIDQINSKLNSVSGIVNHLGENDRERIEHIKTLVSNSQDISDLKRKISDIDAIVKHLGENDKEMLEDTNVTTKMLVDHNNDILDLKSKINKITEIDTIVKHLAEQDVERLEETKITTKMLVDHHNDISDLKIKIANSTLGASSLVVQNQKFSLNSKGTFHREIKKTFFFEPGLILPDKIFVYSLYITVSSKKNIVGKEKEYSQIKNARKFEFNIVDGGVLKLVHSFEKEVLDEVVMEEFNPPIEIPPRTKVIITCDKKLEGMGVLTIKY
.............................................................................................................................................................................................................................................................................................................................................................................................................................................................................................................................................................................................................................................................................................................................................................................................................................................
>G0WM04_A
SMQGNWAKSLSSWLFYEEVADTYTIGGAAASTVRGIAGLFTPGPRQNLQLINTNGSWHINRTA
...............................................................
>G0WR75_A
LGGTAQLPIFVQIDEIVRPDLSLPSFEDDYFVWVDFSEFTLDKEELEIGSRFFDFSSSTCRVIMGENPFAAMIACHGLHSGVLDLKLQWSLNTEFGKSSGSVTI
........................................................................................................
>G0WRD0_A
NCNVTQMRELPVLDSAAFNVDCFKKYACNDEYWDTFRDNPIRLTTENVTQYVTKLKGPKAAALFAKTHNLKPLPEIPMDQFVMDLKRDVKVTP
.............................................................................................
>G0WVJ9_A
MGGAISMRRSGLPGDLRQRLLRARGETCGRLLEEEEDGYSQPPGELDKGLSSLSCEGQVSFYKRKGGTGRDLLLDTQKSLEASQACQRKRLEEG
..............................................................................................
>G0WXP9_A
MSASQRGSTSQPSGSNGQPTPSPDRHWSSTPSLLNVLQSAVDRAATFQTTARPPPNPNSLAPPPVVVEGGSDMEPDEEEDTEHQNKGPNDDEVADSQESGGNSDDHPDDAGDTNSAGLLTQLAAALAVPGTEHFMGTLAQDLHGLPSREKDRLFAALLINIAYRQANPPPPPPAPSAIDPDLAARLNAMNIRIHQLQVKVGFDTTDPLANPPIPPVASYGGGLPFGSGPSNPDMTTAFAGYGRGSTTMSTAPKVPQTPEQTPEEKAKKVADKLAKMKNQNL
.........................................................................................................................................................................................................................................................................................
>G0WXQ0_A
MSPMKSSLDPWRIRTSDRQALDPGYWTAERRQLRDLLTSITVSRSPSPTSRPTATVGTQTDPAHCMCCGKVHLVTYKIVH
................................................................................
>G0WXQ1_A
MALACFSIMTILTCIIGLSRSDPRAQLIALDPPALVCSKVPLGVYTMPRPSCPPLFRSQISVTGNMVELAGDNLPSIGFKVCKVKRTCNIPDISWPLGSEVGGLPTIDNVRQSMSEYEAKRHLLEFKKAPQKWIASTSHTLWESSDPCDELKTSPTKVGTATQEVITISNWAKDPTVKEEAGDLGQLCDISEGECCLPDGCWAIWDPSPSQKNWKHELITVAGTLYLLDNDEGVLHLTNGSGSYHVVKQIREGTHVWKDKDTTRGFLLVTETPRRRRDAGISHEVVQMALDIGRMAKTQIDWICSDAMAADSWTATAWKVDPTVVAQHMFGRRTVYAESCGLGCLVVYDCAPVDQIHVMLTMDPASDESQHQCYLYPKIQYRLKGNGRLSDGFLDTSTNLIVEDIPEINCAVGPTRYIRSGPSSIAIIYPGGNLELVIPRSLVQDKILDPQLYRLPRSPEGGLWSPDHLGPLATGISELRSALSVWTGAPKMTKEEIKAALQKRATDNAFHIHPEAGWIGTLCTAAEYLAEIGGAVFGVRLLSALTGAFTGIVRAWVGNRG
SSSSSSSSSSSSSSSSSSSS.............................................................................................................................................................................................................................................................................................................................................................................................................................................................................................................................................................
>G0WXQ3_A
MATSPIDKTAPPLSEILRADGDAPVIGGATKEGLAEITKLGDLLGSERPKDLSDEDDDEEETDEEDEEFEENDSGDGIPPMYTGARPHGDMNIEAATRMFSSSSARDSTGMYSSKPTVMFPSRDSFDIWCRENSLEEEAVNKLLYLRHQSLGDSVVLPLDSVTLATLSLKTSEAAREEREKVAEEVRLVSGQLSSLAREVGTIASLTEAVQALAGAADRDIRWQQERFDMITVFLQFMSVEESPAPLRWGPLLWEVDYGKLAAALAEFDDVEDKERVLASYMAAAKVSLEKKKMM
.......................................................................................................................................................................................................................................................................................................
>G0WXQ4_A
MFQNAAVAKGFLNARLPAKKKTEKDDPKAPTGSISKPMRQPTPYANFALQLDCRYRIISREAHNAVSWEITAAEVLNGIARTGPIAVLRQVALAVGLTKASLTHPLGIAPPFNRMCLGYDVVNLVVKGALAIEDIKWSGRDVGEVTGVISTQGVSSISVVARIVFVGSSTPEGTIIPWASVKQTIKAGHKAGSIREVKKAFGLE
............................................................................................................................................................................................................
>G0WXQ5_A
MSSWFFACVCFVFSLLPLFQRSSSRPIFHYGGSDSRPPPTLPPLQHALQNALAAARLIDPPLFPSFSRPTTTTPPTPAAPPSSRAPTTARPSPATSRTRKLYIVRATSPRTLPHTTPSRTTPSSTLSITTFRPTAPPQTSPSTIRTSPTLAPVTVRYSPPTSTASSTHIRHHHTTAHPTRHTHMHGHGQAQVRETHTDEFRRDGAGRPFAVVWQPSTVRSIGTRTWSTSGASSAVVVRKRASEEQKDPARPVVLRPRRNVMSLQIPSMTAENETIRLENTVWIPVNGAPTVSILEQMSMASVESELWKKVATDVRVFREHALEKEGFGCICEKTSVVDTCTNGWFTVKQEHTSRREEHPAYDECFTKCVAARANELKEKKAIVMKDPGDLDCPSKFFSNTYTLVKSEFLLSWVEIHTGEGGTTARFSRFGIPQACLIETGECTGTQERVIVFQNTLRNVACNHEAVTAQNCTLYAPRDNPVRQTAKVVCEKEEREYFPHERVKSVPACLGRSPGNFFLATTGELLESDSAQTIGEKDMAFSSGTERLDHADFLIREVARLVGRIELSIMRELRQLQGSAGNECPTKQTYLSGHYAVGRGAGVSVGTPLEKAEMCFVSPVVVNATLKVKCTHRGSTHSLYYIPESGMALPKACGARQMAYAVVINATHRAVLTGRQFMLTNKLQTTQDEIALARLSGSSLGSGSDDRGSPVLPHNDVSDKDEARTGSGVADWIAGALDWLLRTDVLIASICIAGGVTVLVLYFFCPCRPRLVQTPTGVSSIALRELLKK
SSSSSSSSSSSSSSSSSSSSSSSS...............................................................................................................................................................................................................................................................................................................................................................................................................................................................................................................................................................................................................................................................................................................................................hhhhhhhhhhhhhhhhhhhh.........................
>G0WXQ6_1_A
MNFQDDDDLFDFLGPSRPRKIPNIRLRNPLRPEVYEAARTGNISVLGSHRELVELAQTFRLHSERIARAVHAKWTFTPHKLVGSFMGWTMRAASGFDEMGEVENVREALKLVSRHRKTVMPQNLPHAPVEEWSSEAVGYMAVRLLVEDFAWCGLETMEGDGTYPSHLGKAFLQGWVWPLSDSTVMLGVSHGIAWLKVDGMATPLFPDMCRLLYELVAARGLVLLANDHLLATRQPHALPPAALRALLAAGDATVAKDGREAYRTLKLLEALCTGELISRDDDMGMYDRTEFLNEVTADAHSAALSREGGWWVSLARGTLQGLTPPQVSQIFGLFRIWGYPMVDARGGVLDVRKSGCRAKLPNRDAVARVTAKVVEIFCMNYFEREGRWPNIVFLGGTEDELGLAIATGRRPDMHSRKYYPSDWLGVQSRKTFEPRETLTDLDLIADKACSATKAEIQESLRNSGKLPAPQTRRTLLRYLKQTEFDIFELLDRIDKEGFTKDELVIGVTPKERELKIFPRLFSLLTFNVKCYISATEQLLADHILPCFPDITMTMSSATIKQRMHAIGRGTARPHGASVVITTNIDFERWNLNECPTGTQPAFQFFDGLFGYSRVISRTHEVFAKALFYVADGYAVLEEQDFERPRGWKTWTGHTGGMEGLRQKGWTILTSAGLRLVAEEHGVSLTIMGQGDNQVLVCTIPLPHFSAEGAGPENALTTARLTFRTVIAAVHALFDQLELPIKPVETWTSVSLFAYGKVLLHKGVTLPMSLKKYSRMYYPTDDLLPTLFHTISGLFAAAEAACEPDYEADTALFLAFLEARLAILQYRRWSPLSGRPILSGRGTGSELWEWSASCDEGRRREAVRGRGWILAGRIWELIEVLSLLNGDFGAYPIVNYYSLSIRGFPDPVCGTIGYAQKYLRESRTHISPTVRDAVLAALSPEMATTVEPLRLFEDPVGLNTVHPDLHASLLKRTARTLLESSYVENNTVRKVVALAASREEALAEYLYGMTPLLPRLGADIVDHAPSGVARRVTGRFENTRSLQQVAKQAGNWGEGRLGDKASRADSERFAFFLWTISRRVDYELATTPAYEHAQYLRT
.........................................................................................................................................................................................................................................................................................................................................................................................................................................................................................................................................................................................................................................................................................................................................................................................................................................................................................................................................................................................................................................................................................................................................
>G0WXQ6_2_A
MGWQRQIEGVTTPLPISFTEFELTPVGVCRLCERNPARMTVRLSAGETVRSIRETLGGASGYFGGETRQKQSAFSPRRFLSRTGPLSAAKKLVRYLGWLAVEEGNLAKAISMVVRSLTDVPLDHLVDTVLGVDSSAGHRLQDLRTHHGGHPGLIRTPYTHMAVSTNTMAAYTRVDKDFPIHYQQLICYAQLVGAAMYSDHPMAEMTMHLHITSPREVPELTDHSTEIADQVPEDLTIHADEDVPLVFTSKDRVGSVVRLRQRGAGTELDLRNASENLGATVFSIVAAQEVGRFLQKGASGDAAVDQPCLSHVWYTRIRPGRFLEHLAKIIVTSCLSETSRADMRQVGSSQTWLQAARELALRRLTTWPQWKFEPLCPLWTLAEPVQALIAKCSWAQLPSGAPPTTSAVCRAVRLTVASSIMSFSFSSGRMFLPFQYELVDSPVGCFGLRCNLTAAWLEHNETGLVCSETIGQYTGLQRAVSSAYQYAVAKGGSVSVGEMYKLLERTFVLDAKTRGIRADDHLRGALEVQFIRHSLETVRGITCPLPPPSRSLRWRVPLPSTASVVEVSLTDVVCRAVDLGQLRHEVPGTSDRHLLKPVMLETTAAYKWAPILAGLRGPRNRPVAAVGDGSGGVTAVLAAMFPESLLLYNTLFRPERTTPNAHVEYVPPAVIRIPGATERLIGLNCLREGASDLTNHAWPDCVSVSDPRVADLAVVCCDAEGDVHDDRKIHLIIKTLSRLATTCGASDTTVIVKAYYSNLRSLVTALTLADRAFKSVRLYCSRMSSSRATECFIRMDRPKADLTTEIDPKDSALQKFVSPTVSELAKHYEGMETITVADVDSSNELTKYLTAIGPQQVLITQVAASWLDLGIPPDVTKARDAVQILSWMLFHLRDTTHTRRMAMAGRTTEHLVGLERHANKLAGLAHMLVGMLLGGHSGLVDVIRSKGTMGVLLSSDAYNWALVPLVGRRHINEVHQLLASTGNLERTAYLKAIPIPFFKTAEGKALVREFGTVFGVASGPERKLSVQFHTSFGCTAGSHKLSLVYPSRVIGTPVEREILRLPELRSYYTTKRAQFLPLYGDRASAAGQEDMIPWTRIQ
..........................................................................................................................................................................................................................................................................................................................................................................................................................................................................................................................................................................................................................................................................................................................................................................................................................................................................................................................................................................................................................................................................................................................................
>G0WXQ7_1_A
ASPQLLRTIQNSVFDTSSPNQLKQFQFPMIPTLHSLLSGFYSDSPPAGIFSFPGCQVYHAIDNVDLPEVDIELNGEILSVSFSKMTPRLPEVHAESTTGHSVSDIRTEVMKAQSFNHDFTLQVLTTTTDMSLRTALDPMMKGQRKLKYPTNFVDQTPDYISHHGERTVILFEFGTMATDNASSLNIYAGEKAEKYKRAVEQYASLEPEVMMSVMIVGPTTIVTNINLPTHLVEELCYRYRVARVVTRKMEDQGISIRRDFEETEWKRNDSKTKFSTITFNWKLTEEKFHPVSEEMYLRTIRPISKADEDYVESLVKHSVRQSIKVLNEKHFAGKARSERVTLNKLEFNKELEDLRHSRMEKAVRSVGHKKTIIGLPYVVLSQEQTPDNTIRQEDFAVPLQPKEEPSGEIWSEAIYRLRILSSEEMERFKNHDAEEMTHINDNDLQYENVSEEKKMARSKRGRITLKISDDIQEKVATKGLFGKKHKNETSVEEHRLESKKSLHPDCDTSDIDNFLSAGYSCFIVNRLATTRCSPIMNLAQAAYDVHAPGCGEWMISAMETFGCTRVSQWSQFVTDVSHELCLSLMQTCKGTQFVFKKLLHWPAWILISSAGSTKPLKFSILFKKEAVIHMSPFGSVFSRVHSDGHYCWTEFRSVNASKLENWSKFETTCSTQFFFWCEQFLVPFWKMSGSDLVALLGISMDSIWKNMGLSLLLSLEDKSKTEQVGIISRFIMLEGFVMPPMTPKPHKMFKKFPVPIRSRLQLWLERRLIKAAERIINRSGFTPSSVKLEDGSMMCWDGLFNPFTGEETKDIGMIVNCMYQAYMKNKNEQPEKNQGVGLITKILDYEKLRPPSSRHLGFENPEIGNVQFHEFSPSYLKYVCNLAISGLKRSHGADVLSFLEKTILEKLWEQDIEKMATLKASSSFCVGLEDYRVAKIRLEKTGYHRKRVMQALMEYRREEDLRVMDMAQRALEDMEHDGCLRCDIFKKAQHGDLREIYVLTIQARIVQLVLETIGRAVCSLFSSETMTHPDNKTQLIHGHHARSKRCFGPGYMALCTSDDAQKWSQSHYVPKFAQLLTMFTPAYMHPFIWRACSLFTKKRIML
..............................................................................................................................................................................................................................................................................................................................................................................................................................................................................................................................................................................................................................................................................................................................................................................................................................................................................................................................................................................................................................................................................................................................................
>G0WXQ7_2_A
DINLLDVCANHLNDFKTDNKAYMDIFKIFSGRMRDTSWYQKGNTFIETETGMFQGILHYTSSALHAVYLEHIKAFSLTTFARCLKEDLIDDVASTATILVSSDDSSMMVSFDGKNQDILSKGLYISAIVFEVKKQLGQYLGIMSSIKCTSNTPWFVEFNSEYYVWKDVVRPTIKWVQAALILPEVESIGGRQELLSTGITALLSSGASFSLCSFVQLAQSFLFYKLMGHGVIRMFGEVSDVLSEAKDPSTGFFMLDHPAMCGAAGLRYNYWKLLSSELVGIYYAKALNMLEGNPIEGQKHVTWDTTTSGLMIQGVSLFMRGSNKWEKLRESLNLPLDYEDYFDNNPADLYKRVDVSTLLPFKMALLFNSPGVIASLGAMVSYSRQLCSSAYILTRPVMADKMENILRPGYKYSLLNRILVVSDAIRLLEEEPDLRVKIKALFPFQQDYENLQAIVGRYTLMEPTFRKTLRRRALVDLRITDCLPDMAFNAEKVLQYRWFKKDVRLSKTTLSLYWKELKEQVKWMRSDPHDTLAASPFVHQSQLRNFISRMDQRQRQITVLTEPVRRVYGLANLETVISVHFFPGHKLGRSEDESSLSDHRKTETIFTLLTLACQSPLKQDEKTRLVGKILAPTVQPILKRAARQSKKNLLAIAIKIAKAQQAGGVDSTAWSTTVKETHSLLYNLKLGVIGGITEKMNIRKQVSSSGIRQLYSGNSKWEGQIDDTYVKFHLTKENESPEHEGATVCAVEVNKLSGLETVRRAMIQLSHSFGWVLWNPINISLFLGRPSFRLNKTSVTAAKVPGGIPVFHSQNMVYGFSQELIKNFHLRATHRGIDIMADLSTSETGVGKAVKVAGIALKDSMINKESLSEVTFENGVLTWGNLSLGAKPFLGHWLTMTPLPTRSATQLIRKFRDGHETLDTNYCGKWIRDLFNKSLIRKGLVSYGDLVGTVTDIVGSNKPQSFQDLGDPGLWELWRTINNAEIPEHIYEETDEIPMVLDVPAQDLWQDEGILDSVLATLEMFAQTDKPEEMAMSTAQHPLLDDFLETIASLTNHTQMARMIRDKNYIPTQLRDARYVVAFLLDCDPINLVEEINFAAEEDTQLL
...............................................................................................................................................................................................................................................................................................................................................................................................................................................................................................................................................................................................................................................................................................................................................................................................................................................................................................................................................................................................................................................................................................................................................
>G0WXQ8_1_A
KHNPMEALKLILEAPLRDHSGQSVYCPDGVLLTPSGHVNVPHPTASWEAGKIAVTFEDELSPLFADFASTLTDQESRTVMVMGGTKFCHEFTVLPFTLGTDVDIRSATEIFSHLSPVLMSKLPHLTPDLLTKSAGGAPIWVEFGTTTSCDSAVMHSLFSKKINRYLSTAATTAHKTAGSAVYAAIIGPMSVFTNIPLSDELATYMVARLRVARRLESQLVTVLPPGHGYSAEDANKIVATQELLASMQFEWDAYSAFTPPGFDLKAAYEKWITYKQDPTLAAETARQFVEHAFTEAKSEVLLQPFFAQVPGAETVLPSAMSFRAKMDKRIYPDGVLPGVDDLKFYQLASQAANGYWDKLDRDHARPSSERKTVIPFPCWDMQPKPKPTNDVNFLPYIDFMTGQPTGELDQALSEILNAAMQAPSEDFTDDIEKESAWSRCIVATRGAIPTEAIQVIEQAAGAVTILKEQEYRKTIYSSRRTAGPSHFTPQVEHYLAQMGVQGGKKACHNNQGVIEYRQGRKLPLHPDTSTEDISALVRSPGILLSPSTWPENQIRTQDVESLILIGLESHTPSKDHLGLPFVKNVLTTKLGKLCSFISDLSMELSMNLRHKSRTNKFLVFTLKHFDILVVARAVPYSGQIFFALLAPQATTTCITRCNVFKTSHLRNGCYYTEFASLDISKLTNPIRAETTLISVLAHFLEDAHITPLNCPMQNYLDPVVSSSTILTMLCSLEDKTATEDVFGQSRYLVLSGFSARPMGVKTEEFIKSLPLFYRSRLALWGARQLCTTMQLLALQPFRPEISEDFTEGSRGGKHLSWRWLLHPFTHVPLENVSQLVNSFYICYAKNKDEDSRSNITQKLFEKIIEEEQKLDLSRSHFLGMVEPSPSDIKTFEYSPALLAHACHLSFEYLTETMGKNHPSLIESELLLALHNLKVEDLCTLKASGRYTAAKHGRYTTNSRVPQKKAVQVFFPSLREGNFRVLDLAADAWAGVKSAGGMQISLFKKQQHMGLREISVLSKNDRVLQSLLEKIGRVLASKMRYDCLVDESRVRAITSKAYKEARSHNGPQVVLYSDSADATRWAQRHIITKFMQ
...................................................................................................................................................................................................................................................................................................................................................................................................................................................................................................................................................................................................................................................................................................................................................................................................................................................................................................................................................................................................................................................................................................................................
>G0WXQ8_2_A
LLVMFTPQYMHPFILSSFCMFLRKMIFLDPTFLSRLYEGNLQDSPLHVGPEGIFHQLLTTIRGSSQCSWFQKGESYITVRSGMLQGIAHFTSGLLHGVAAELCCRYITSYLNSKIQRLGSPCKAVVAMPESSDDNCLMIWLPQMEDRPSSAVLQTCAVQAGFAKIILSKALGIYDSSKKTVRFCPFVSEFKSLFSFHDNNCRPGIKWVLATGTLSDSDTLMERQTEMNNTLTQMHLGGSTMLSTHIAQWCQAILHYRLLGLFNHSLSDQLAMALATMPDPSLGFFLMDHPLVPGLFGEAYNLYRHLKSHPVLRCKARCYLEGRVSGEEVILSGQAKKNLLESITCGALTRLFPVAFSSQDKATKFRTDLGLSLTWADETDSRPHVFYMPASTPQDSQDRIVKTLMSPSLCKALSPSAHLARLAAMGAYLASRPVLRNCPSYALGLTDQSVFKLSINLVCAIWQGHSKTAATPAGDSEEGDLTSDHWRILFPMLSELVKLQAIVEEVSSMELFPEGTAHSNIDATVHIFDRADAFAFSPKDLVSNRWFGSPDLPATPEALDIEWARLSSAIPWLKESPQETLSDECPFSHHHQIADFLDRMISKHRVVRLNAAPSSLFMGRGTILGAATAHFTSGLRFRRSYRERTQSDALNSGRSLADAVAHSIFCMVNAPLTKSASSKAIQDLLLKCRPFQEPPTTSALRIKKLYIMQQCLKAQQASALQARTLISLLSFENLGIPNRFEVPQKSRTSKTGHFEYYGKGSWVAIHSGVTYKFWLDSVTEKTQETTFIRAITVNRTSASLSGILEIMRLFTMVSGVGTQDRCMMCNLGPQTSRPEDGFGSFMRKVDYKSQCCTSEKTGVPIYYRSSLEYILPGTILEGLKVEVSGSKILLTSTKKGEKGRRIVYLSARVDAKWYNLPQFNHWQDQLPLGIDNQIMRKFFTHVPFGVTEFINWACRTVAAHVNKKPALSCFSVEACMQYFRQTCVAQLSRRAFDTSSATAAPPQPVKRRRRQPSWICKPSCKMQCKLTWKTQLRLHLWPSQMCQMHCTPRTSLRSCQTGISSSSLVNLVTLPTSLEQSEMRETQASTPCSQT
...................................................................................................................................................................................................................................................................................................................................................................................................................................................................................................................................................................................................................................................................................................................................................................................................................................................................................................................................................................................................................................................................................................................................
>G0X442_A
SESEKDSVYASALVAATKFCAPILECAWTSCTGMIQRGLDWFDNNGEMVKIWDADYGKLRTEVPSPEQLLGYQRAALKWRKDTKYGINKNTAALAAAIATEYRVPGSVV
.............................................................................................................
>G0X459_A
TGMAIIQQLAFAQALNYDHRFYAELAPKAQLGGSRDLLVQETGTKVIQATTEMFSRN
.........................................................
>G0X4T6_A
MNEKVKSVIYKDGNVIVHIGKDGFDSTRFFVFSKETAKEVVEVLNEFIRKHS
....................................................
>G0X4U2_A
MADTTLVSYDLNGKKLSFANWISNLSPDETPFVSMTGKESIAQTLFQWQTDALEAAVDNNAVVEGSQAEAPIRKTTLTLNNVTQILRKVVKVSDTSQSLANYGRGNELKYQMEKAGKEIKRDLEVIFLSDQDRVDGDATTTPRRTAAFQKLVADFEVADPDTGAIVHKAMAGETPTESEIFDITYNLYLSGSKANIIMFHPKFASFFSSLMEVSQSGNRVKLFDGEDTRYNKYVTEVVDPLGCTYKLVPNRWMPEKAIYFLSASDWTQMVLRAPERTKLAKDGSYEKWMLEMEVGLRHRHPYASGILLTASAAPADPVASIALNNSNFYGGLNALQVGAAATSDAVAATVSTANVTILPATANQAFTAVSSAPAVATVAIQGSSVKITAVSAGTATLTVTSVGDPTKTATATITVYDRSVSTDSFSNQPLYVGQTQTIGKSIDVSTPAPTWSYVSLDTSVATVNSSGVTTAVGSGFTRIRAIATVNGIRFFDQSGLDVEAAVVVTPNATARSVAVGSTVNLGSDFTATPSSAQTKGFTYTSGTPANATVDASGVVTGVAAGTSVITATSKADPTKSANKTVTVTA
.........................................................................................................................................................................................................................................................................................................................................................................................................................................................................................................................................................................................................
>G0X4V7_A
MNLVTDPELLKELESGYGASSGAPSVSPRGETSPDEQTQSAPQEGRNWGLYNQEDGSIMDSIGSGMSRLGRATAAAFVPVGDDDMSDYAISRARIASAENKADMEKLGYAGQIAAGAATYAPVIAAGLANPVAGAALMGGATTADSLASQLDNNQDLDLDSALGAGITSAGVDLATMGMASKGMDIAKTLTSPLRRGAAGTAVQAAQGATSNAAAQASINLASGRPWNENLGEAATIGAVAGGGLHATLSGLNRTTGSPENPGGKKSIDDQVKFETKSGITPSNDYRNQVYEYDNKRYQYDNDIDNIDIDNIADLDSAVKAKVGLAMENSTASAVKDAAKIYEKYNFPNTINIWDVEAGHGIASPETGNIARDWFQFSPQQLSDAGESITRARQTITGRAKAREAGEFDTAFSEKLKESYDKAQTEFESRASANHRLIETIRANSRDAERGVKDNLTDLSRNLDSYQKMIRDANNGKAPDMDTLRRTVEDIERLSKLTGTRDRLKSLVDDGDRFDGVSNLQTALLVSRGTKKLDTSIKNANPNSMKVNAQAGNMIDAASVATGHLWVPLLRRTGVEIGGKLSQRRLRKAKEEGSAVTRSLAQEPASFRNRAAEAGDFKGGAAEAAADLESMGINTGGARQQVEVMFGVVK
.....................................................................................................................................hhhhhhhhhhhh.................hhhhhhhhhh................................HHHHHHHHHHHHHH................hhhhhhhhhhhhh...................................................................................................................................................................................................................................................................................................................................................................................................................
>G0X4V8_A
MMFGVVLVSLQTLLVVVSVTPKQRRLLDVRLKKLLLMSLLL
.........................................
>G0X4V9_A
MSQDARVQSKRTAPKEEPAKAEDFNPDNQARIVLDDGTMVVMRPDGSRQVVRGPLGEDIAVTQARVDAEDAANIRAQEEAAFAAREQEIASRNADNAANARVESQRRSPAAPKDDAEAVAQAIVESNRRRTDEARIANERHLESVEGGKSETIGDEGLTIVHGSGKGDMTVDDIQIVRDGQKQGKKGRKYGGFYGAREADVAHAEGYAGMTGSDTPTVYDVKVKPGTKVFHKEGDITRLSENYINDLKSKGYGVVAGTDPRGRVEYAVIDKDAVQSMNPRKKTQEAPRATEEPKTSEAKGEQEKSVEPELESEKQGVKSSDLVRRPISDRLDEIKNLPTKEKNTMPIINEQQRLRRQLKEVNKAVSDKATQLSVPEEQIWRILERQGGVERVFAEDNSASRGLNLLMSKDKIEVSRRAEAEAAAAEKAVDNVVAPKGDGTVVDPEVTIANMKKDFMSKGVSEETFNEARVKAAKDLGVVIIHRPNWQT
........................................................................................................................................................................................................................................................................................................................................................................................................................................................................................................
>G0X4W0_A
MEDSWRDINGYAKASGVDADPEVQKAIREAMNAGNRMRSQFAPLSDAAERKLYNIIDRAADNANRVPEQARTMQDSWDEINGYAQALGVEGEPEIRKALKKAMNPGNKKRNAFGPLSQTKEREMYNVIDDFIKGQEEAYEAALARPKTEQPAELGEWRKRVADLKKRRARVSNFNEWQNQKANARKKAAEEKIRQEDVRKERLEAEAKKAEEEAKKADEVVEALNEAKAKQVEDAKEAVREEFAEKQMDNDVITEAGTNLFEKLADRVHNTDSPDYVKLKAVMDVISENLTTGPFRKGERDPQRALLNAQKALFDGLQRKAEFPNNPELWLSTTERNAIGEAYTGKVGTKEYGSMYQKLRAGLFEDEQTREFVKFPIEAINKKIKHLRKRQEGVRDLSEGAINVQDIK
........................................................................................................................................................................................................................................................................................................................................................................................................................
>G0X4W1_A
MNEYRLPSGKNKDFWERNSESRKESKIAKKKEDKNQWTPYRSW
...........................................
>G0X4W8_A
MNELQVYQFLFGVTFACNLGLTIYAWRLNKRLKQTEFALGISWALR
....hhhhhhhhhhhhhhhhhhhhhh....................
>G0X4W9_A
MFTNPERGVYEENRELKIKNIELSADNEMMKHRIKAQQEVIDRLTEWLELFNGPMESAVIQRKLEKPVQLPFGREIYEFQMVEPYMRDERPNPNVTEIKRLKVTYE
..........................................................................................................
>G0X4X1_A
MKVYVLETMDYDELTDEFEPWEFQGVYLLLEMAEHDAEVTSCSDFRITEYEVICPS
........................................................
>G0X4X2_A
MKVAVLQVTADSYSAYNEFEWQLKGVFWNIEDADRVGREYVKENPDQDYEVMEISVLGAPNEGLRLGDDGLRRTH
...........................................................................
>G0X4X4_A
MTNRCSNCGSVHQTRQSQTVCNETYRRRREDDARSASAPAYDPWTYSQYDSSSTYSSSSSSSDSYSSCDSSSSFSGSCD
...............................................................................
>G0X4Y8_A
MGDDYYVWPDGTWCYGHDIEEYLTFMSMDLSVKSWYSWLVNFSQQSRIGRIHTCLKFNGKFISFTLMVSR
......................................................................
>G0X4Z2_A
MKTFWWIYDEHGIMNFFDTHEAFRYARQHVDGLMEGDTWRCDSFQAEAVADCWDIEHLHQWENGVFVGKREY
........................................................................
>G0X4Z5_A
MRGINCFLAAVFWWFIIVCLPLIISKFLIDLGVLNGQ
...HHHHHHHHHHHHHHHHHHHHHHHHH.........
>G0X4Z9_A
MNTPLKKSLNKRYLDARLLLAQVDAGRVRRDMDNWARSQYGECKRCSHCQNLRGVFHFEESSNSDDGLFPLCRQCVAKMETAHAKNYQRYFPNTMEQ
.................................................................................................
>G0X503_A
MYRRVTRRSVECDWCFIPMKQVSTDDYSHYYECPRCKETVPGERFDESDVDDYWEN
........................................................
>G0X520_A
MALFDEKHKAQMEENGRKLRENLEKTVKAGPKGDGVFDTMSFNFSRNLLNSLNSRKVVNGKS
..............................................................
>G0X524_A
MKDTFLCPGLVVKMDGKTGQHLVILYCWSSSCDVFNPKTGNQFSVSTSTIRSRGTLVGSNFKRKGDY
...................................................................
>G0X526_A
MTVDELIIKLENLSVTVGGDATVIVTNEDGDFSRELDRDDVSIDSITYDDSRERFIKIVI
............................................................
>G0X527_A
MFITVNSGNIMSISTEKDDVFAQLKSIYDAYHSNYVRQSANQHSYMVRNYGSAEAYASSQLTGIRVYDIGDNFRVGSVYDIGRRKDANIIDLTDEFLDIETTEVIVGYHVTARVVKKGLKSTGKTVVVVNQVQGDKIETPAQIKELYDKMVRINVRVEGWGAMTVSPDSLDEYKRTAQTKQLRVVKLKAKPE
................................................................................................................................................................................................
>G0X529_A
MAKVKYKVEFLKSEVDRKAQTFHADMVQIDPAHTKFYESGVNDKGQSNMQLVASFPSHIIEAVTKVGK
....................................................................
>G0X530_A
MANEYRPKLMVLGVPHRVTYTNYRGETAERRIIPINIWFGHTEWHPEDQWLLKALDVDKDQVRDFALKDMTPAWS
...........................................................................
>G0X533_A
MSDKDVMKELKAESDALCKDNLKRIGELLEEKLYYVNQMISHTNGELSLMMLTYHYSLIDDEIAGLKTKNRDIVASLLALKGP
...................................................................................
>G0X542_A
MLTGITGKPTFASAMKTFTKAQEELQAAENFNNEELAKAQQKVSECEAEGAKISKVKAFFDNLLG
.................................................................
>G0X543_A
MKIAIDSGGNPWVSFNEVKCGEVVRMKTRQDTILSETMFMKIKFEGSHSSTFSLVDLSNGVVVQPHIHSSSTFQAASVVELTAKI
.....................................................................................
>G0X545_A
MKIAPKPKARIEFKEVNCGEVFTVDGSTLTYMKTPPMRDSESESNVNAVSLATGSGHWWADCQKVMTWPDATVTF
...........................................................................
>G0X547_A
MMSEWISRGLADGKQYMLVVTDTFSYEDYPVYAKDAAELAVKREAYDGKNMQRIRHTVDLLAFG
................................................................
>G0X551_A
MSWKAKLNKVADFLNTPYAHMVFLVILTFLFIYDVRNASVLGAFIDVVLAYMSIETLKKHFKVKVSGNVEREG
.................HHHHHHHHHHHHHHHHHH....hhhhhhhhhhhhhhhhhhh...............
>G0X555_A
MRPVSPVQYDFYKRRMPELIEKYPHLFNKKFPEPLAIGTTQELVKYTDFTEHEISQLLYVWCGRAEYLCMATSVGSRVGLDGSMQLMHPQQLRGFQKAVLRLNPKRLQQFARDFKVLYEREAFASFTADENPLLTGLIKPVKQQFFEARLSHSIIQYNHDKSRAIVWGNIWDDKKTTGNHPFRDATWIHTSSVVKIYSIAQVWFVETLNSVYRIMGEIEGLDMEHRNFKKKEAS
..........................................................................................................................................................................................................................................
>G0X557_A
MSREQDLFKKFKKWGLGGLVAVVALIVGLNSYTVVQDGTVKTQTFW
..........HHHHHHHHHHHHHHHHHHH.................
>G0X559_A
MSIINPSTLYHLKSQRDGAQSATTYEKGYRLAMEGLNAAIALVETLQMAERDSTLVIRTNGQ
..............................................................
>G0X560_A
MTTLWQTKGMLIKRNTISMGEAYVIHRREMVYYRNLLKFYGIWNYGTESWYKAKESFLTHRDRVDEINNSVR
........................................................................
>G0X561_A
MVAFTGSQNPTHVVYRSQSMTKKQKKSKPLKIENESMVVLEVKTTVTSPVLVGTLLGKKFIFHNKEFHYYV
.......................................................................
>G0X564_A
MKVEVTNHKKVTVGTVKPGEVICINDEHYLVLSNTSSHFVRKSDTELRTMLARLDTGEVIAPVNNVYCTVVKSAKVTLTF
................................................................................
>G0X566_A
MSIKVIDKTKAKATFSELPLWSYFQVDSNVFIKVNDSKDLSHRGINFNAVDVEGGFKHFSCTQRVKHLLDVDIILK
............................................................................
>G0X568_A
MNSRNTKAFRRNAEKRMNRPSKMESISNGALKSEAVILRGIVRNINMIEQTRPFGTQLV
...........................................................
>G0X569_A
MPQPTGFYRNLKRHVEDMKCPVCYGGGSCNDAEPGDMSFNEWTCTACNGTGCAVSKETLLMQIKEDINEFS
.......................................................................
>G0X570_A
MVISSVSGGKVIVSSPKVVHMPESFQKDGYGLTLVKSNRSGENKMALIVTVYKKALDKDRDALYFKCNGQFYKLSICQHRYDTMHSLMSKFRAFAREMFFKSTDLTPYQCSGEGLIFTGARFNASAYRLLPELKAPRRGHEVSRLLRGR
.....................................................................................................................................................
>G0X571_A
MTADSVLKFPAETYVIMTKKNEVVYVRHNLLTAKRYATKRGYVRIGELDADGYLKRVWWKGYRKLPEGGPYAGIISKRWIWFNPGKVKPVWRK
.............................................................................................
>G0X572_A
MKGLIPGENALVIGARTNHGKKHLVGRTVLLVQRMAVVDADEDGVWRGSCVIFPDTTYNLNLSGKNLWLIRKDGYHNPMVVVDLPEGYAFVAEENLLPIQPDDGLIEEFKRESDKLLEKA
........................................................................................................................
>G0X573_A
MFVTCPHCEGKKEVTPWTIAYRVRQFDQIRVTCTHCGQQFKILADIKYLTEK
....................................................
>G0X574_A
MRNLKHNRLAKTFAVCVKKSTLYAVTTLSVVGSMDIFKNAFFCPVCGTRGNLSDSVSGLVKAGAPIKRKCSGCETEFNIRADYTFKTEVIKSG
.............................................................................................
>G0X575_A
MVRAEITHFTPEQYENYKAVKPMMCDLYEHTMKPHSPLPLSPEAINRMKSDPYIKFSDEMLDDFFTIWQNRREYAMGVCLHQKYYCDAGLEQGDIPLEVIANRANHLALYARSINFQQRRWIPKK
.............................................................................................................................
>G0X578_A
MRKEMFELNIGERFKSNGAVFVCIRMYGEYDNVLAIDEDSKRMVKFPPYAACEFLPTQVVEPVEAGALDVNDVVRMVDDKNNFNSETFLILRKWRGVFLRSSCQSSGNWRHYFHQPICNG
........................................................................................................................
>G0X583_A
MLGKVCRIDYRCNDCSKPVHLRDRCHYCDGSPLQRSAGKVGISQRVGSVSARLVRK
........................................................
>G0XF70_A
LVILIIIIKSTTSQIIQRPPAENISTYHADWDTPLYTHPSNCREDSFVPIRPPQLRCPHEFEDINKGLVSVPTQIVHLPLSVTSVSAVASGHYLHRVTYRVTCSTSFFGGQTIEKTILEAKLSRQEAIDEASKDHEYPFFPEPSCIWMKNNVHKDITHYYKTPRTVSVDLYSRKFLNPDFIEGVCTTSPCQTHWQGVYWVGATPTAHCPVSETLEGHL
SSSSSSSSSSSS..............................................................................................................................................................................................................
>G0XM91_A
MESIVKQPLSRNLWAIMKEFNVLPTEQRFKDLDDYQIEFIIGNMNRDVYEHNKQLKQAQKGGKFDSQFEDDDSSWWNESHEDFDPVPDFLDADDLAQQMEAKLSDRDKEERAKRNDAS
......................................................................................................................
>G0XMD0_A
MHVIEYFNNNGQIQPKTDAQGNVMIQPMELSNTGYKELLANLKDTMLKPSPNAPHSFISATEAFLVNIVKAKKGEMSWKVSVYPNAPLGALPQGWEQQLSDLDQLAKPTEEQNPNFVNFLINNVNNTELSHDNFKFNRETNVLGEEPSEPKQAPTQQDVDSQMPSNMGGQPNQPQQGQVGQYAQQGQSNGQGQQLQGTQQPINNTQFGQGTPSGQQPSNTGSVDWDNLAQQQSQPDSNPFNDFDVSSVDDSQVPFETQPQNTQQAPEPQQTTQEPPKQKQTQSIDDVLGGLDLDNL
........................................................................................................................................................................................................................................................................................................
>G0XNS7_A
MKRLAIQALFISIILVLEFVFALHGAQSLEEMFFVVARFSACVLGLWCVYYYARDYAAIKEHDDAKERLRQFVEENRK
..HHHHHHHHHHHHHHHHHHHHH......hhhhhhhhhhhhhhhhhhhhhhhh.........................
>G0XNT1_A
MIEVFIYFMALPYILNELLGTYGTAVGISVVVFSLFL
HHHHHHHHHHHHHHHH.....hhhhhhhhhhhhhhh.
>G0XNW1_A
MDSLLFKRSGMPKRLKIRRQRKNYRTNTMLSKETIVMKSGYSLPGCRRLRVITQASLLALVVITTAGCNSLKDEHRYINVKPKPEPLSAEVLQAMQPDSTTVLKKADVWLKNSGQLLDSVTTN
SSSSSSSSSSSSSSSSSSSSSSSSSSSSSSSSSSSSSSSSSSSSSSSSSSSSSSSSSSSSSSSSSS.........................................................
>G0XRM2_A
IFANIAIQGTSEQTEFLDLVVEVKSMEDQKVIGSYNLKEVVNMIKAFKTTSLDPNISNMTFPQVCEAFAPEARNGLVKLKYKGVFTNLFTTIPEVGSKYPELMFDFNKGLNMFIMNKAQQKVITNMNRRFLQTEFAKSENEAKLSFVTTDLCI
.........................................................................................................................................................
>G0XT66_A
MFIMRELVYRVVIVILSLALLSSFLVICSMEHRYFQEETRSRSRYKICPKNTIGINNICYYFSEDTTNWTASFEYCKNMNGRLACIINDTYPKILR
SSSSS.HHHHHHHHHHHHHHHHHHHHHH....................................................................
>G0XT82_A
MSSIRFIACLCLISVLGNCHDDPYYQPFDKLNITLDIYTYEDLVPYTVDNDLPRPNDDTTSFVKIYFKNFWITVMTKWCAPFIDTVSVYTSHDNLNIQFYTRDVIHKARIKFVPLMLKHDATI
SSSSSSSSSSSSSSSSSSS........................................................................................................
>G0XTQ8_A
MYPCILVYNINTMEYSVISTIPNHIINYASAIVDNDIIIAGGYNFNNPSLNKVYKINIENKIHVELPPMIKNRCRFSLAVINDTIYAIGGQNGTNVERTIECYTMGDDKWKMLPDMPIALSSYGMCVLDQYIYIIGGRTQHIDYTSVHTVNSIDMEEDTNISNKVIRYDTVNNIWETLPNFWTGTINPGVVSHKDDIYVVCDIKDEKNVKTCIFRYNTNTYNGWELVTMIDSRLSALHTILHDNTIMMLHCYESYMLQDTFNVYTREWNHMCHQHSNSYIMYNILPIY
................................................................................................................................................................................................................................................................................................
>G0XUY0_A
MSILPIIFLPIFFYSSFVTTFNTPECIDKGQYFASFMELENEPVILPCPQINTLSSGYNILDILWEKRGADNDRIIPIDNGNNMLILNPTQSDSGIFIYALPRTRPTVI
SSSSSSSSSSSSSSSSSSS..........................................................................................
>G0XV46_A
MSKILRFVKNKIIDLINNEQIKYSRVIMIEESDSLLPVDEVHANHGFDCVEMIDENKNIEQYKTDSFFTIN
.......................................................................
>G0XVK4_A
MTKVIIILGFLIINTNSLSMKCEQGVSYYNSQELKCCKLCKPGTYRSSM
SSSSSSSSSSSSSSSSS................................
>G0XVK5_A
MGSWMRNESVLSRPWFTWIIRVRKSISCILLTNNLGFSIPTTTFCFRSTCNTVTIRSFKETITIRVTMTDSICGRCTRCDLYNYDTKENDYILT
..............................................................................................
>G0XVL2_A
MMDFGFTKCPKISSISEYSDGNTVNARLSSVSPGQGKDSPAITREEALSMIKDCEMSINIKCSEEEKDSNIKTPVLGSNISHKKVSYEDIIGSTIVDTKCVKNLEFSVRIGDMCKESSDLEVKDGFKYVDGSASEGATDDTSLIDSTKLKACV
.........................................................................................................................................................
>G0XVM3_A
MENLKIAAINTIAVNITDVVKDDTFISLPFDIISSIFENDDLDTKSEDEAMDALCIWMKGDAERTNMVKENISKLIRVDELLSKKYILNELGCENLPPSVPRKSSSGVLYAVGISPDDTYSSKLGMYNRVENEWKIVSDIPFKAINCMIAAIGDIVYIMCGKQTYNFTTTNVYSYNTKTNIWKKEPSTVYPRANAGLAVVNDYIYLIGGTSKPHSDTDTDSARFTDPDCGYYDYNNR
.............................................................................................................................................................................................................................................
>G0XVM4_A
MEEYVNIILGDQVLTSDKKLLCSYSFFKNRFEFDDTTDINLTSYDNHDLIKQLIMFINTNELDIDEDNVQDMLVLADSLNITKAIDLY
........................................................................................
>G0XW72_A
MIHVNQGRDKTLSFLIHNPIKKWKLKPSISTDGYRSTIRLTFVYLHNGLSLCPVQSLSLPRY
..............................................................
>G0XXE6_A
MVTVLHVLLKQNVVVGMERKERMKWVIPFVRNVGKILIRIFFSHSDPCKPRLLVNNIQEIFFSHSDPCKPRTR
.........................................................................
>G0Y5Z2_A
ETAWEVRGPNVEPKIPRGHRVLSSREVTAMVEGKFVNIDFADVFRDLLEKDLKVYTFIIRVNSLSSNGWIGLVEDYDESNPKGRNPMDRKGFKKEKQRGWQWEAPPNTTIEDFVRKFRFPLELKTVPFAGVK
....................................................................................................................................
>G0Y756_A
ATSRQNSLNESSFKKIYDPIAELAREFLHERWSRGLATNIYKKWPKAFEKSPWVAFDFATGLKMNRLTPDEKQVIDRMTKRLFRTEGQ
........................................................................................
>G0YCB0_A
WIGLEIKFETRYEAFDFFFGIESTASLEPADGLIRLPTRAERVANAPSKDIRMYAFRSRKGTQAFNFWEFSGGRVGPKLFFSFRR
..bbbbbbb.......BBBBBBBBB................................................bbbbbbbbb...
>G0YKC1_A
MKTYTDYEIALDQELNTFLDPNQMQDLKIVQIKQLMILYMLYLDSIQ
...............................................
>G0YLV1_A
MSKNKNQRTARTLEKTWDTLNHLIVISSCLTPTASEPSTSNST
...........................................
>G0YLV3_A
MSKNKNQRTARTLEKTWDTLNHLIVISSCLYRLNLKSIAQIALSVLAMIISTSLIIAAIIFIISANHKVTLTTVTVQTIKNHTEKNISTYLTQVPPERVSTQIPTASEPSTLNPN
....................................HHHHHHHHHHHHHHHHHHHHHHHHH......................................................
>G0YPI3_A
MLRRRLRLILRHFSALLRGLLRQDEQTYSLPR
................................
>G0YPI4_A
MRLMTNPYEDMLRGVLRLDVKKWVKNFLEK
..............................
>G0YPM2_A
MATYRLQDLPEFTGTILGTDLVLVKILARDSTGTDTDAKMTVTNFLKGVSFDTSKFLLKGGDIFAGDMTMNNTVSLKGLMTGSKGAVGIAVVNSNDQLVVGDDKLPLILKSLENPAYLRTDGTQFYLYHTGNKPSATDIGAVPTTRTVNGHALNTNVTLAASELSGIDLYMLKADGYTKVSGVMQEPLTVKNNSYLSAQKADGSANVGLIKLNGSNNLEIGQTDTFMILYSNSDIQAQIKGYNQTLLHDGNFRTYINPNEKLKAYVTMQVFDTAGTYTITPDDLSTMLKFRVEGENKYDFEVSLSAITGHYQTAAVANTSSYGNIVVSEAQESNILDDRTGNVVKAVIADDDAGFIIGFWNETSKKSAFNSIAYRADGDFNARIEDADGWLWWWMLDNTNGTWVNKTITPSEGTLSGYQPNHESSETRPTAPNLTGGVSQVNILFDSSSSTNLTFSYYCVNTLPPKDATKIEVVVGASGSVSANSNVTGRVDRIVVEEFARI
......................................................................................................................................................................................................................................................................................................................................................................................................................................................................................................................
>G0YPM6_A
MEIKRLIENNIAAIIVGCSSVFASYLAVNVRLTQIETVQVADHQRVSQLETKVNQLEINQESMKAYADASQKNIDKMANSVDKLTESVNNLFGIVSRWQGKFEDGNHANGR
.........HHHHHHHHHHHHHHHHHHH...................................................................................
>G0YPN2_A
MKKENVIFHNNYAMCFYGKPTANEKKMGENLLKFFEGKGHPVYKATRKNGYMQVGSAYSNFKLASGKKSQEARDEIANTLFRERHGLTFIEIEIEVDGTIYPTFAISKDDMRILFE
....................................................................................................................
>G0YPN4_A
MKEKALTSLTSNIKIHLLDAIQDINTGKVSDGLKTLVELHNLMVAIEPAIEKMEENMVRLGEIASKRKL
.....................................................................
>G0YPQ4_A
MEKSQTSSSDEESILGTDKFGNELREGDLVFYPLVVHSKGARSEMGFSTIKGKSRGYIQLTSSYRGISPSSLVKVTETFRRAYEDGTIFKY
...........................................................................................
>G0YPR1_A
MSRQYLFYKPRESLYYVMSGDAKIKGDDGEWYNGKVYVAIDGCQCYCRPDHMFEKDKWESLTHEQAREYYRKYYGDLNTPRGSNII
......................................................................................
>G0YPS2_A
MYYLIVVLSYLVAILTWPVAIVKFLYEIFKLDVPFWSSLISNGLGGVVIFIIAVVFIILFGRLQFEKSSKKLLSRTNRWH
.HHHHHHHH.............................hhhhhhhhhhhhhhhhhhhhhhh...................
>G0YPT0_A
MNKIVCMIAGKSQEVVMDESHVSFSTHHRFTAFPYTSEDVGKAILHMASQHPEKIVSKMMDDGLLQHLKESFGKLHSLVNELNLIQLHMDNGVTISQFYHRDFDDAIQTEEVRYGRDEKGSLVEHKMPVIIADTTRREWWMNHKEIGEVVEQINKFVVFEPWKSHDLLLSLFTSQKLARERKSELPNF
............................................................................................................................................................................................
>G0YPT3_A
MVVDIFTGDLFAEFRKGNFHAIGQGCNCHNMMGAGIAVHFAKFYPQCFAADTQAYDYYNEKDAHKEMLGKLSVAHTNDGLVVNLYTQFNGGRNADYFAMAEAFKHLDDFMVEHVGEGYRLGLPFIGAGIGGLDINAVISLANSLLVRGDIYFVRHPSDVNNFIISKQFKPKTPTNPRYTFLESDGLFFSVCKEGRVDELPSKLPLQHQKLSKLKCLGEGKLGGKVYTNKFERVLESVLIIPAENWGAQQLNIQLGDEIPD
....................................................................................................................................................................................................................................................................
>G0YPT8_A
MILSPKTFSRSLVASNDSKAAERFSAQELVKVARQFLATFPANRERFSSNVLNLTKSVENVEFTQGVIAEIDDIMKRGTNYAMNESKAFEFAVKTVLVCDYGFTNIVSHGISDALWKDAENRKFMLDLKSDFLAQSGY
..........................................................................................................................................
>G0YPT9_A
MKIFFSSRSAMRSATFGKATDNGKEATKRWSRDFAKVIRAKRVEVVQQVNSVTGKVKPVKVTFRKSRKVAA
.......................................................................
>G0YPU0_A
MTQSTVNYLMGGGLAALTVGGFYLFNLIKEVKQVDANKGAVKSFLDGLTAAQTSLLMSSITHGHNFAGDFIAALNDAQKYQYSGLLSVIGSGTLKPYYSEIVESHREKVRG
....hhhhhhhhhhhhhhhhhhhhhhhhh..................................................................................
>G0YPU1_A
MIGLIIVLGAIGIFALRVIGECVGLIRPFEDVLAEREKLKK
hhhhhhhhhhhhhhhhhhhh.....................
>G0YPU2_A
MESVAGILFVVMCIAVVLWLALLPAIIANKKESTNKGFIIGLTIVGLFFFPCWIIALIWAIVDSSSQPQKVILVKEV
.....hhhhhhhhhhhhhhhhhhhh....................................................
>G0YPV2_A
MLILPRYCDYFGMLECDKIASGLIPSKMRFDCQSGMCFVYNIVTNIACQFCHSFCMLSL
...........................................................
>G0YPV3_A
MTILGTLNLYFFYSFVDGRFTAPNSDALNVPNTFEC
hhhhhhhhhhhhh.......................
>G0YPV4_A
MAVFAAITYKGQNCSKDGMFDSCDDLIIHLWKEYSKISQVVLIDDGEDVVLNNVDSAVSYLELWFK
..................................................................
>G0YPV9_A
MPTQRAASKPIVVKKPWNGSNIYDEITVEVKGEVLATVIVFKHGSDVAKFVATIQKLLEKV
.............................................................
>G0YPW0_A
MSNLCAFYSVVHRAEQAEEARKGFDGTVTIQVPTSVILFAEKHINMLEQQLAKLQAKENSTERELVELRSIASVAKVHYANHKIDTGHHPKAFNHVEA
..................................................................................................
>G0YPW1_A
MLKRDKSGRLQKARVRVGDIATIDKSSKVMGLTAGKGYKVVATALSKENKRSHVGAHYQWSCVTENHFVIINDRGEKHFCSLTPRNPNYNTKVSASLFGEWTV
.......................................................................................................
>G0YPW2_A
MRNQTWCKCCQENKDDEQIDTVCHSTMAQYGPIVICNGWCKDCSLQIIKDLIVDDDGLREPK
..............................................................
>G0YPW3_A
MNKGSLIACKGEIRGFTVDKIYSIRAGLGDGNIARTDGRVGGFITNVSQMCVRDDNGEIRLISFNENWKMVRETENTNPVRVPVTHLYKPTRTGFVGR
..................................................................................................
>G0YPW5_A
MIFGTIGNELVFLQRWKTKSGPKVMGQYPWYFRAFVLFVFAYTIHKYGFAVTPNMAAILHFFGAL
hhhhhhh......................HHHHHHHHHHHHHHHHH...................
>G0YPW9_A
MRKIILVLGFVALSAGAVDFPRSEQEAFALQHSPEYQTMPASQRADVEGAFGKSSYVAHNDPTGEPVNARNPSKELPVINQRPADKADRPVITGVGNTPANTSETKLPDSTGVVQTDVRVRNEVTNNASVETRGAELRISDARNDSSSVAVDNVSRRVATNSAGIESNHRAIESNRRQIETNRRDIRRVGATAVASANLHYDASNSGYAVSVGEYRGETAIAGGLQYGITEQSAATVQVSYDGTGTGASVGFHSSF
SSSSSSSSSSSSSSSSS............................................................................................................................................................................................BBBBBBBB......bbbbbbbbb.....BBBBBBB......bbbbbbbb..
>G0YPX0_A
MEINDKVSLTSYANLIQIVVFGDDDGIVANLSTEDALKLAALLQHHATRVMLEE
......................................................
>G0YPX3_A
MSGQHSQFQVDGTQYLVESDCSQAAFPRLVDKVIRQLERIGKHAAAEMYGHEAVVCSYTKINHELVKCKLTVNPKGLPCS
................................................................................
>G0YPX8_A
MPTLMVTSSEVDASKFVGGEIIYHTDRQHYYQIINRCSGKGPNGWLEGWTYVRVKDLFGNQTAFEVDCDPDKFKMYFRPDESFDSDWSLIRAVIL
...............................................................................................
>G0YPX9_A
MSPVWANSRLKSYPMQSYCQPIQTPVCAEHPAYSGFRNGLRHHREGHQSHFIARKLERIPVSKLIKQRAKCCKFILSDGGVRHYVSIGGRWYYNGRSSLSLLERQAMKDGFWLDNLQYKLIIGYGLRFREMVSDAHVANLGEKPKLVGPYIRDWLPTGDCS
.................................................................................................................................................................
>G0YPY0_A
MIYGQINSRVSGEPLNEGYTLEQVVELADYCNEAECEIYEATNDLAVGPKLLLDMVKHIKELESKLGSQNS
.......................................................................
>G0YPY6_A
MSILSKPKRCADVQAKRASIYSQKFSFVRVDYFYL
...................................
>G0YPY7_A
MQWNLQHQRKHFELHIYLGSGRMDECPEVCNIKMQSKHGTKFPAIPVLK
.................................................
>G0YPZ0_A
MILCGLSSRGNEPESVLLFSLDTIERKQASQFTWFKPALSKPVTNPKPQDEYLAEDVGGPTLKYAEPYGIGFQPNNGTIV
................................................................................
>G0YPZ1_A
MVMCVKTVWSPIHIMPVWKQESPAKQWSRRVK
................................
>G0YPZ2_A
MLGSVCNKISTRRSGEIMVKRCAHNRFDSCDQAPYSGLSGEIGKRRLKCSAAGSSPASPTFF
..............................................................
>G0YPZ3_A
MLRCWFESSLSHLFLNSRATIQMAKCALAYWSQIQTDSLISAVVRFNTVASYSGFILRRARLLTGD
..................................................................
>G0YPZ5_A
MQLIEKVSGKSRLSNYIDVNKIQEVLYVTASPFQVCIVTILSNGRAQLYDILRNTVTHSGKEDFKSLQHWVECILNSKVAGRHVFVSTNISAKYKTLMRISSAMSLDKAYTEALASSEHADVYEIVGKLPVKPTFNHMTHKFTTSDGCELVYVASLGYVWMLSKSQCCGTRFFKTVGEAVEEMHQGSLNVYMEPRNESK
.......................................................................................................................................................................................................
>G0YQ07_A
MQFEPSKYDLNHVQYTNIIPEFNKLMSHLNSEENDMAFEFEAQLQALEKKLRDADKRLEKLDALEAGGVDNWSGYGDCFEDDEDE
.....................................................................................
>G0YQ08_A
MNNLTAKVLGLDGNEFIRFMKYMFDDTFEIDEEYSKHSSCNVERGVEIDLEIATDLVQSFCLPVAPADLVGVWAFAASSDYSWGIEWDMVDCAYRVEQVTETITVTKWKPVQDAEPATEESVQPFPGCKK
..................................................................................................................................
>G0YQ35_A
MAKGWSFGALTEALKGAAFLDIGTVANSVAAGNDSRIVGAAQKSRNLGDLLDYAAARNQLSAAFVNGDGNVDFYCRNNGGPTAAVNNQRLDFRLLSKADTEGNEFTPFKVGGATQGAQAVRLDQFQSGSNGNGAWTKIPNGPMWCRQNLSLAANATTTWNFPAQFPGSPAVFFSSFNGENRAWFNGISANGCNIYNPQNVAVNVNVYAIW
..................................................................................................................................................................................................................
>G0YQ37_A
MRKFFLLILLLMAVPASAGTSFKWNEPLLDYAAQLYLNGAAGKVSDVDCMSKVIFFEARGEKPAGKIMVANVVHNRTQFGKPFANTICGVVYQKGQFSWTKNKWKRNTDFQSVALKFNKKEHESVKESLKIALYFVLFEPKNTGKCTHFSSKSDKFGRTLYVKQVGNHKFYQYLGNK
SSSSSSSSSSSSSSSSSS...............................................................................................................................................................
>G0YQ39_A
MQGRGGRASEHFFRAYKNNISSYIQFQILSQY
................................
>G0YQ41_A
MFHVSYEISKSYYNGPNTSRDYWNFGAYFE
..BBBBB.......................
>G0YQ42_A
MIHTKQPDTHTATLVSYKREGVHGVINRSRETIGVYTAVDAAIGECYSVERGAQVWEVR
...........................................................
>G0YQ44_A
MAMLFILTVYACIFAYIARDFRRGVVHHKATLAYWQWVYCLASL
hhhhhhhhhhhhhhhhhhh..............HHHHHHHHHHH
>G0YQ45_A
MLQRTEWKHVKQALYMMAYGASKRKAKRVIMKGRKMTAR
.......................................
>G0YQ46_A
MNNTVTTNHLTMLARITNRLVSIKELPIAQLALRQPMMVGLLVDIVNHCTDGGNETSAAVGVERQDYWQLLKEMAGDAGYKFLGAGYFSATFKHEMLPGKVIKIGFKKEDSGAAYAAYCRSQGATVGLPVIHDLARHKSCYSVVLDELREYRNNRAIHTEELDKQFEIVRGIINYGEVHLWEAPAGMLVVRESLLEKARINLKDRVMEYQMHHLMNQPLRIDRELDARLRG
.......................................................................................................................................................................................................................................
>G0YQ90_A
MQDNQLTPFDSMRMTYVSVSLSMVKLVTPCSSC
.................................
>G0YQ91_A
MDTPSRPLRSWLRRPSNGTCRQLSSRVTSVTVCSVKSSSLFS
..........................................
>G0YQ92_A
MATLLKLLGRRVTWRFLIVAAGAFGAAQYADQLGQLEVLVCSVVTCSD
.............HHHHHHHHHHHHHHHH...................
>G0YQ93_A
MARRTTVGSVTGALIDSMEVVSNVAGTLSDSVAHVRTAVEGLGYKAHVFRESAKLDAQIELGKMKSDKTLAAKVDLAKQKAEVQRLMQTDKELAAVWNEVDAEVNKWFE
.............................................................................................................
>G0YQ94_A
MLAFELTQVEIRTEFDFITLQLDLQIIQRKLTALNKQVDYCLIEHDKTGAAKVMRVIEEWQFTYEEQIVILNNLYGNI
..............................................................................
>G0YQ95_A
MLYPLNQAQKYTPRYDLIKQVAEKLDAERARSEQEDKTIEVLRTTEQVWLR
...................................................
>G0YQ96_A
MATLNKDIREAKINKVLIGLFILVATVGPSVVNML
............HHHHHHHHHHHHHHHHHHHH...
>G0YQ98_A
MEILRIIDLIHVALVIDYGAMSHHLEMKEYIEYVGVDITVLGQCTEVCNGIHLNHCDT
..........................................................
>G0YQ99_A
MGYTSITAILNLLNDALAEWAEDNPDAYKAVRDCPVLKVIDDQLEHLTNVKTGKLWLT
..........................................................
>G0YQA0_A
MANIMFILVCLDDCLEATHSRTKHTKYKYWVIDNGLTLINDGTCKATSLLDKWRTSYAIVRADKSLY
...................................................................
>G0YQA1_A
MSMAEMALPPACYEAEKNLQLINLLNSREQVGEFYKPKW
.......................................
>G0YQA2_A
MLRYEMPRLDLLGILDNLFIFREFIDGTPEGGTSLMYRMMEYHLDPELDQ
..................................................
>G0YQA3_A
MNIHEIIRYYLPYFDSHNRKSFDQRLYLTSRTISRRQYARMWEPCLLEHLHGNR
......................................................
>G0YQA4_A
MAIDKPPLSRLVWVVYNTLGGRKPHPVPLGREANELLRTLQTPYWRAYRMRKYGH
.......................................................
>G0YQA5_A
MVAGSPNGSTTMHLSEIVNLFINRWPKRMPTGIMSHTFIMQIVAVKDRPQLIRILT
........................................................
>G0YQA6_A
MNHQLLLILEQNWATMEGTILRGGRNNGWKLMRTLLDLSGKRTKARWNC
.................................................
>G0YQA7_A
MGTGSIIHLYVLATMDVQPTAPGYDAVMGYTNLVWNNFPNDPELSTLLHDTAQQSAIRCTVLAMPTD
...................................................................
>G0YQA8_A
MATSASSPPWSEPGNKTDSTPYLLSRLLWLYYERSSCDETISTDFTDAAVNKYCSMKCLDRIHLLTLLRFSSS
.........................................................................
>G0YQA9_A
MSYSGVTVSSIVRLFLPIARDPKYHRIPAGRKRGWICRIGRAKIGMTLMKFNRMNHQDREEYNAWFIHNDYRRYEATHTDDALRVLPSG
.........................................................................................
>G0YQB0_A
MPGSYTTITAVMRPLIRMMHYESFHLDDPRVKELVMALSRADGRTVQLCIHLARLGYADN
............................................................
>G0YQB1_A
MQITEIIYIMYATNHNGWALNKEFALRSPLTISRGWWILQANHYELLERVVGNKVVPD
..........................................................
>G0YQB2_A
MRTINLLRIMMRLHSRTHLITTACIGRGYDQKRGLLQYQFIKQLGAAYGDESNSLLIPEENKPTL
.................................................................
>G0YQB3_A
MLISIICKIAESAIRTDDVNFELYWWACQWHNARAGYVENSLTLKLLLLEQDNEHHHHPVSVPAAAKPGSNIPHP
...........................................................................
>G0YQB4_A
MNITTILYLYLLQQNRVATFLIPEELVYLGNDCRKSGATNNLWLINERYLTSLRDTLKAATSKPT
.................................................................
>G0YQB5_A
MANKRTVSYILARYLKGCDKQADLSYALCRDWHEYMDFSITKRYRLRGMALAIVEAYGPIPPEVY
.................................................................
>G0YQB6_A
MAQSHQRFIDFAGSALLGWEPDEAVLVCEIVYLIYWTTPGNEQFGHRAEFDVMGSGGLMNQLCRINEEDIPF
........................................................................
>G0YQB7_A
MSIKPIVHEYKVHYSRAERVWSVSTKKGLTHLIRLNTKFYYVDKKPYRYLRDAIMAVLLRDEVV
................................................................
>G0YQB9_A
MSQLINKLRRAIKHHVAAQAELDWKGSRHPDDWPAIDREAARAKKRLDEVIASIQLKLEFPDS
...............................................................
>G0YQC1_A
MANMQQQLTELKEVAVAMKNNRIRIREIFCDKNPECKAACGCQPDGKNYDDSKCPLFKHDAKGIEDELDFEYNQAIILGNITE
...................................................................................
>G0YQC2_A
MTFVCAFLTIVHLAMTGALVWLSGVCYREKRISNAKFYAVGAAFLAVPTAIWAANLILRIS
..hhhhhhhhhhhhhhhhhhhh..............HHHHHHHHHHHHHHHHHHHHHH...
>G0YQC4_A
MAGEPKIFHALMDDLWADGALRTLSEARIMLIGTDKTLASLCKNYRG
...............................................
>G0YQC5_A
MAKVHLVRAEWALDECRATRKELFADLIGKVPFVIEQLNERINKACQEGKMYIELTREEIETVPDVKADVFVAYLQEQGYTLISPAPNKYLAYFIDPQK
...................................................................................................
>G0YQC6_A
MNIIALKGYLDRFQAKLAEQEVLKKEIQAQTEKLGAMVSESDGLKKLMLGEVQSSGEKTVKIGAVNLSVTPGKDSLKITDDSKLPAKYTQTKVVPNNAAIKAALLNGSEVPGAEIVTGAPYLTIK
.............................................................................................................................
>G0YQD1_A
MPLIAAFAATFLMFMSGYVYDQTHTDTAFLVTNLYIMTALILCGMVRKNAKRRKTKAEPSSSSSVSPGTKDESSKD
HHHHHHHHHHHHHHHHHHH......hhhhhhhhhhhhhhhhhhhhh..............................
>G0YQD2_A
MQSVVRPKLSQAAQAAFPRALKMSLPKTEHLPLANQRCHYNAVQAVKTGLAVGVVEVVVVYSDSCSAHYVNLMADGSYVDFTLGQMCINDSYRFVRHVSPNEYETINDSLMNLKRRLVAMLPWQFRLIVREANNWC
........................................................................................................................................
>G0YQD5_A
MALFKLKSAKDEFLMKALVDGRLVIKQRFAQPCSNRMPLAMLHKIMADGFLFYDKEEVPVVEAKPQKTEFSPRDLIAHSHYGEFPDAVVTLKLARRQAVLDGRSPEEAMRTCAGLMSKRISNQKLRHTLLEMVVMKYPDNGLVAVEKTIKLMAKHLTAELGRTIHAPNEEALVQALFKPRKLPIPVK
...........................................................................................................................................................................................
>G0YQD6_A
MWLRVYLQAVLAVIISLFLYGYVFPRMVSAPDTLLVMGGIAGALIWPALLVWFFRKRVRKMLSCVKF
..HHHHHHHHHHHHHHHHHHHHHHH........hhhhhhhhhhhhhhhhhhhhh.............
>G0YQE1_A
MATPLANKTELQRDEAILAAIKNSGGGGGGSSVVDFELLLIQDSNGTTGIRREMYKDETVTVTYEKLDGSNWTPVQPVTLVSPALAPNAATAESQTTIINALQSLLSAVKMPTYSSVVGVSVATSTTGATWTVFGSQACAAFDLVNDSGTAIEYRRGGAGVAITIPAGASRLITGITNTNQIGVRRVDQSNTAATVKGEAFSV
...........................................................................................................................................................................................................
>G0YQE4_A
MDRADYGLFEWTVIIFAWLAIMYLSGKTGEWITNLLYDFGWCKWKFSMTKDRKEQAVANMGRAYNLSPKTIGEVRAIRLTGGFTMIILSDAKADEIWKKADEEAAACGTSSTIVH
.......hhhhhhhhhhhhhhhhhhhhhhhhhh..................................................................................
>G0YQE5_A
MSKKKNPHGIRARVSTKGVIELWLGEPGDAESDCIGQFHKDYLESVRDVLTMMNRVPVIQTSMVYGMPREEAEYEKQENGFLKKGANKCPDCNVGLHWQQVHGIRLMEEVQGKYFYRARCPTCYSHWMVRK
...................................................................................................................................
>G0YQE6_A
MRQYAMVYPCKHCGKAEGMHQTTEHGQKCPLGKPSEFKGFHPTNHYEPNLAVPIKQWIL
...........................................................
>G0YQF0_A
MNKNTEGASSPAPADFDSPGYIIVEIDYSKNWLMPLEDGLKLIEALRVAKLYKKDYNDEHPVVSTLPPVSFKFVSEEQYRAWQVQELFTV
..........................................................................................
>G0YQF2_A
MAQRRWTRKELDELETLAVEHTVKQLAAHFGRTYLQVMCKCSYLGIKPVSEKARWPSADKQFILDNYHLSIKQLAAATGHPEPSVRRLLCDVYGPRWRRTMKSNLEVKS
.............................................................................................................
>G0YQF3_A
MYGLLAAAALCIGFSLKYIGPPAWVLGALGIVFLVSSYLWEVYRK
HHHHHHHHHHHHHHHHH.....hhhhhhhhhhhhhhhhhh.....
>G0YQF4_A
MSRPKSFTAVKLELVGLIMNEIFGPYQTYLNDLRKQTIKANAKLASHPNAYLGFNYCHKQYTETGGILNGTLPNLDASLHAEFENVVELVSTFEKEWRQVNQGLATLFARGESMQDMYDLLPQEVIDVLGDSIEPFRHMSRTRPEAYAILNIPFQYDNYQKVKQLLYQYIGNHLII
................................................................................................................................................................................
>G0YQF9_A
MSKKTTAPQPTEVPMSNFWMVVGVLSFKVAGQTEPMFIKANVLTSTPEQKFNHMAMDSVHRQFARRLHEQQNVNPNDITSITIENICYLGYMTDEEMFGPQKADEAPKADEAPTAHHG
......................................................................................................................
>G0YQG1_A
MPAGEPTQFTTGSYMHSASGQKIHESNSGFISKVPPAIPGG
.........................................
>G0YQG9_A
MKFVLVEAEIKQAIQEYAAKLITLAPGTTIEVEVKATRGTDGVTAEIDVALTGALQVAAPAAPVQTPRTAEVKPAAEKPAPAPAPTPAPTPAPAASAAPQEPKAEVIGQSAPVDEPTIPDEEEALNEDPTPAAGKSIFG
...........................................................................................................................................
>G0YQH0_A
MWRYVKAAFTAGLVVAIITCFYLFSWVLIPLGIGGLVFVAILEDSRKKPP
...HHHHHHHHHHHHHHHHHHHH..hhhhhhhhhhhhhhhh.........
>G0YQH1_1_A
MAEPNNPLVGANLNQSFADSLANLNAAQPVPQAAVGAQLFSNYAGSLVEQKKQAVQEKVAQKKVQADPNSLAAMSPMDRAAAYASASKSGDDQTLSQITGYENQEAQQRRLAEAERSGFDYTNDVASSLLRGIGNLGSGVSQLALEAVPTTLAGSALRLAGVAADGLGADGVGQSLDEAGTWLRGPTNSARAKISGWNKSLQDTALEQMSLPSRRDIAQAGAEQQLDEADSKAQAEKAGGGAWEETKRFGRDAASGLGNMVDNPLSAQDMVIQQFPQLATGGISRAAATAQLGESVGANLISKAANAAETAAIKKGATLAEAQAARATATRAMEGRAANATRDAVDDLAEKYQILNIGVQEAGGAADQAGQQVLAMKHEDLMKNSEQYRGYIDRGMSQEDAKNAVAADAGNIAAAIQMPAAMLTGKVAARFETNPFGVAGDSAKSRLLAGFQNVGREVLEEIPQSTTGQIASNIGVKATGDNTQDALEGAGNAASQGLLGALGVSSTVQAPGVIAKPLLNGSSKVLEQSRTLISDIAENRRTNNAANRAATEDATNQETAFADAVNSYDPTVGRPTNAEQTPIQEAPTQGVGDVADTQPGDISSTDTGGDAATQQVSENIFDPQGRTIVDALAQTGMNDAQQLGAVHDMIQKNPDMPAEQRRALEIFASDRVGNLIAHLEDNLVPAFEAATDPEVKKAIGGQMQAINTVVSSPRTQQFLDTYSPENVTDEEFNSVIAAMPDTITDSNINEPAVQNSFAKLKEMALYRPLDIPADQYQKVLDHDTTLTPQQRTVLQAKQVAAQQFAANNESVSGNVKTQSRQDFKSTREHAAGIFEAMAQKNPKLAFQRLTQLQKFAQGMVDRANAHSNQMRIVRGSGMNKDNRYTNVPGYFQLNADGSRGKEKPQFVQLGQKGEANIAAINSDAAHVADVYNAILRSIPNAPQSELIQPPINNWQQSATTEEVDAYEAKNGITRTPTTSNAPATGAPVQQQSDNTAPVQDDANGTPESSPETNTTEPVADSAEAVPDVEPSTYGQSALTEADARELSDDQITDLMTEAQSHISEQGYDKTAQDNFRTLSDEMTRREESVEEEVTDTEDKPVDSEKAAPVGQQVLDKVPATNEAYSEEGTPAEKSARTNQLRASFQVRSNAATGYALGYLNSVTPEAVSAALGVAGNSTMA
.................................................................................................................................................................................................................................................................................................................................................................HHHHHHHHHHHHH...............................................hhhhhhh..............................HHHHHHHHHHHHHHHHHHHHH......................hhhhhhhhhhhhhhhhhh.............................................................................................................................................................................................................................................................................................................................................................................................................................................................................................................................................................................................................................................................................................
>G0YQH1_2_A
GLKGIQSAVRSVAQAMNKRLAQADARFKMSEKYNTGFPAWAVQDRKAAYATVLGENGKVAYVPEIQEAFGLSSMHWALNAVPTALDYEQAAELLGIRSDEVTPAQLKELNDAGITLNSVAGQISSMAEKVLGIQVKKDASKTYGRNITNAIAREMLASMADAGIVTITPVPMPGRKEVVNMVRVNDTDAMTAIRENLGGDTKALESLLLPDDKTGYTIGSNELNVAQRVNGASWQQVPEMVRTSIENQQNQPYYVNQNFRGLFERLAELTGTDALTAAGYQNTSDEMNDEHRASIESKNKGLINAMNAAGNLLAALDARATDDTPANQVPIHWEYAMDTNGRTRMTAAFNPQSNKVMRELFSATNVEVSLDNPQHMREFQLHLAQGLGIKVDKMANNAAIEAVNNLLNTDLQLQAGVSAMEKGLTDGWDSLTKAEADTINAAAAGKDNKYLHTMLSAAAHNVALAEGNPTFEHAVTFEVDGVTDGPANSFVHYGMTTVNEFALGILGKVGWNVGQPDMPSNMTYDPVNNPDMYVTTASNIYGYLKSATDPMAQSLMSLLTYAGMTSQDDENKTTGLTRNFAKLLVTPATYGSGSRAMSATVVNEVVNNFYSHLTDVLAGRDQFNTGMAAALDDLTGTGMFSALANASDKQRRQFRVPEGVLKNTYAALNESVGELMYKGIDDTVGGALARNKEMAALTNIQGLMFKSAWEKAYNELQAKRVSEGTLAPNEMLSQSDEDSITKELEHLAPIYQNGVTGNDRANGFNMGTMSPNGVADYMTDGTRNKSRVTDLTGGLASNSNGTEIGSPGVRTVALATISGGDATMMTRFFNMIKKLGLVAQNVYDGLDTRVGDMEAASDAINQSVAEGWGTNLYANIIAGTSKALENLDLAAMSDADFAQVVRSVTNKFVSADKVKAMRNAKTYAALTGEIQSMLQSHKQMSARNAAVRQALLETKSTISHMGGVDKAYNHGDQVYTGTRQEQIAAMQARADAILKENLSAKAPTHDKALVEKFKQYGSEVAEGAYSLTKDQLMNALATHPMDRVTKALFTRLAPALSSNLQVYFGTPDQVTAMQQAMFPDVRFNADANASTYGNAIFLRVANNETLFHEAIHAGIQNGINQAIYSPDTASAEQVAAVNNMQVLMRQFMNLTGQNSDFATMRSLKYAQTAINRHITNGDTA
............................................................................................................................................................................................................................................................................................................................................................................................................................................................................................................................................................................................................................................................................................................................................................................................................................................................................................................................................................................................................................................................................................................................................................................................................................
>G0YQH1_3_A
SALNEFVAWTLANQNLQALTSTVTADASAQVDGPLVRIMQKLKTAVLRLLGFPTTSGQSVLEALAGNFDNMVQTIARGNLNEMSMTDLNQALDHDTSLPDHVNRLDSLVQRLDAATKQTVKQTGELLAQNARSRAIINGQAPNINATLKEFQAAGWNMSPKEEHAFNLTQVLLASGLQLNPTALNAMQRLYDSVMPKLEATDFATNGDAKLNALRNNDKTTQLANFVALANTNEEFRQALAKHDIPRRNAPAGDVMARLSNGTKDLIDYIADLGNGTRKAANAAQALDILSDKIADINYATKTSVLDAPTSGMNRADSFLSAQLQRLGTAAADLRDARVSAGAQSGVDTAVNTLLSAVGALDKNSGSQDALQNAVNSSKLWRPVQELFTEMLGTSKSSVMVNKMLQQAKNQVSAVRQKIREGVPKNIQSKFTRELTKAEWAAVTRAFGKTDVQSLLQDYSMDDVQTWLKDPKALQKAVQAEERNVAGMTHGADYVVRSKELAHFMMTGDNISDHLLRNATAIAELTGTGKTVTNAEQNVSAIDNLVSLYALQMLSEGERTTMGSLFDTERSGLDFVGNYMTALNSTELRKMQGYDSLNGYKGHLPSVTSHHMNMVVADAKTGASLVKNYGYVKVDGYVGDADLGKNALSYYFTNENLQAGYTQGAMQTVEPLVYGVDPITGQSTDLRGSFSLRKNAATAMARQKNSRIVTPKLGTTGGKLMPVFNKNGEVTGYEAPMPDAIRQERLGANTNLSELLGVWQGRQTEETLAQGFNDVLAQKLASVWDSEKGTIRKEEYIDLAKSAETNKADAETWNAIPRAMQESLKSAFKGKPVMVRRDMLNNAFGYRNFSVTSAFTNQTDLPKPVTDGLVDLATAIMGAKAARYLRKGERYTQDAVSMAKDWVIVRSVSVFTMNLMGNFIQLGQNGVGLKAIFKGQAAKMQEVDAYLRNVNKQNQLYSDNLGTTDAATIARNKRHIQRLAEANKRMSIAPLIAAGELPTVAEGLTIEDDNAIRGGALNWIERITDKVPKGVSDTVKLAMIAKGTPLHNGLNRMMTYGDFVAKAVLFDKLTKQDGKSAEEALRYIQEEFINYDNNPGRTRTYLESMGFTWFLTYKLKIQKILLRRMRDNPLSTLVYQGAADGLGIDSPFEANLAGDNFWYSIDTPLRALDAPTLHPVAQMLR
.............................................................................................................................................................................................................................................................................................................................................................................................................................................................................................................................................................................................................................................................................................................................................................................................................................................................................................................................................................................................................................................................................................................................................................................................................................
>G0YQH2_A
MAALTWRNVDAPDLSGAIRTLSDSNASLQNAFSGAGLALRDWGRGVRDSNTGNIELALSKFGTNTDLQTAIQQGLLDPDALRQNYGNFDASAIARYQNDLATSLQGREVAQQGIDKTNNLNQFGGQIGAIQMAARNGDPTAQAQWDALVKGGLRGDVAADYGQQIAGNLGAAGQDAETRRAHRADESNAAANTAISRGNLSLRQQEFDAGAKQRLLQGIQTDNALNNQQAQLDGTSALRNLGDKPMSQFKQDEVLRLQKEGKSNDYISNYVGGLDKAFNISTSGSPNAPVADATLAAADPIVKGNVSAANESINANYESKDTDYRTWRDSRQQEFTDINKATDAILQAVPDTDRSTVRDYLNQGVSQQRPLGLLVAAAKNNTESTKWGAATGWLPGVSDNSSKFDVNAALKQAGRIQDTNATNRLTALDTQRAADEQRMTAATNAVTSASALFKEMSTRFGANSAQAQAAYKNVNDAIAAQSNLRQGFSQSAQATLQGGNPTDEDLQRAAIYAAQLKRAGITQVGR
..............................................................................................................................................................................................................................................................................................................................................................................................................................................................................................................................................
>G0YQH9_A
MSQIQEVELSIEQAQALIKRGEQALKLADNKDFKELVLDGYLVNEASRLARLSADFTLDPQVRSEVLLMVQAIGCFHTYMRNIIRQGDMAKRDLTAAQETLQELHEEE
............................................................................................................
>G0YQI1_A
MKVQLWSIVLVALLVGLSLGSLGGYKHGKAVVYSKWNMAVAEDAKKAVGASESNRGKEQNHAIQSNEVSDNAQVSKEQYDADIAAAQSGADDRVRQSEARADKYRTMSQASAAEQKRLAEYAAKLDSTLSEGRQLAQELRATLAERDRTIQNLRNQIDADRKLTGEANGIN
.............HHHHHHHHHHHHHHH...............................................................................................................................................
>G0YQI2_A
MADKKVSAEQSTEEQQAAVKDAQEAQGKEVIVENDTGSDLNATDAAHAGTAEDVQEKAREIVQQDEDAEGQVISEDEVAPKLVTPDDFYRAGFDSIALHAGGIAYVSPFGLELLRSGSGSEAGKLIDKTSGETDGKASAKSSIEPVELLKSGATVKEVTEAFNGLAEKFNQLLSGK
................................................................................................................................................................................
>G0YQI8_A
MRTVFDIPRNEAGLVDRYIGTAYDVVRHVHDNLQYIKQTSFYMESLVNIDNHMAQIAAVQAQLVQLLVVFDNLPMLVALMADVDAYMKALSNYKQTLAGSGGAGAIGTAANNTVQEALDKLAQRLDTTEKSWEDYDQLFKNLQANASYHATTKATATSLAQTLKNGDLVFVHADESLANSPTVYTVAGGGTKTLTLLYNFDGLGVNLKAKTGSTLVGHTNADGSEVTVKAKLDTLSTDVAAKASSTDLAQVKQTADAAAPKTDLATVKQTADAAATKTALAAVKQTADAAATASDLTALAGRVAALEAAAGSSGGAA
.............................................................................................................................................................................................................................................................................................................................
>G0YQJ2_A
MLRVTSLLLTGVDHNTLTLRFSLGDCQTSFALCLQVSTSSIKLFGQHGYAVVFSAAVCSQLSDGNLVLRFLLRQAGLHFTVGLSHCLLNGCSDCIFLAVFGSSQVVTQGIQFAWFDGHQTACFQQIAQHLVFVVQHFDAQVSFGFSQLLVVVAFNLRQLILTETNFLSDLLRGVGQSGQLTDGFSQGGRGRQHCFGRTFSNGYEIFNFRHD
...................................................................................................................................................................................................................
>G0YQJ3_A
MIATFPSDAQAHNFIRVKAGGRFRAVVVPLLYRSGLADKPHCNGKVAILTIEFPRRGTLC
............................................................
>G0YQJ4_A
MYLQGTVRNRISRMVMVVSLRNVSVWVPEGLSALRPAGRIDGRELPLGFCLT
....................................................
>G0YQJ5_A
MNLLSLLVTQVTTFDRGRIGPTTLVALGKRLERPLSFPDTYLTHRLIEAMLENYNGNTYVD
.............................................................
>G0YQJ6_A
MATLTLTELLYRNLLPPGAATYVRLQLIYEGDTGKLGLMTAQRMRLLQLITGGDNAAN
..........................................................
>G0YQJ7_A
MQLIELLAQRQLLDGDTFGKTLFGVAYREMYHQDEHLGVKLYSLRFFLRNLHAPYRTADVRSAVPADWLNHKSVFNR
.............................................................................
>G0YQJ8_A
MLITQLLSQAEAQYGSLFFLVARRYGAIPNTHKTAGFLNTLAPSPAYYIAATRDADRQNNMRNSSADAMAYAVQGRLRR
...............................................................................
>G0YQJ9_A
MMLIQLLMVRRYTLKTESITSYLTLIALAQTREFDQVGRMFSKRFAVEELVRVLNDNH
..........................................................
>G0YQK0_A
MTITELLNQRMPQPEYWENFIYLLEDEFCCIKSVPKVQHLLGRLTGEHQRPSAKFIRNQFKRNFMG
..................................................................
>G0YQK1_A
MSLAELLLVRRYDVGDRFIAIGNHIAGEPYDWFDLSCTLRSMLYGPKHHPS
...................................................
>G0YQK2_A
MTGSIYPAHYGVCSMALSTILLNILRTGDAFGLLPGTMATQMGPRQLCRKFIRHTLQGLPHDD
...............................................................
>G0YQK3_A
MTISDLLAWHQLAGSDGVHRNLMEVCYHSLHLEWNQIDRVMPLLVAFSERADKEWYL
.........................................................
>G0YQK4_A
MTITQLLWCLVPGSAASIASYCSYGVRGKGLTGGNLLRNMNQ
..hhhhhhhhhhhhhhhh........................
>G0YQK5_A
MKLTELILLRVEGGEMSDMTLAAYSWINMCREQREIRTTSIVKIKALCRTLNQQ
......................................................
>G0YQK6_A
MTLCELLNQELPLETKRQSTLTGIFYWSHQELRRRTWQEVRGAKAILEHITNMPYYRPS
...........................................................
>G0YQK7_A
MSNTPCLPKSPMSISSLLTVRMTGYTLIGLVDSDVLDLKMSYKIYNLVRILSKL
......................................................
>G0YSY1_A
MSTNPKPQRKTKRNTNRRPQDVKFPGGGQIVGGVYLLPRRGPRLGVRATRKTSERSQPRGRRQPIPKARQPEGRTWAQPGYPWPLYGNEGCGWAGWLLSPRGSRPSWGPTDPRRRSRNLGKVIDTLTCGFADLMGYIPLVGAPLGGAARALAHGVRVLEDGVNYATGNLPGCSFSIFLLALLSCLTVPASAWPTKCAIPRGFTMSPRKPQLEYCVRDGRYHPTLSRVCPLRSRGQRLEMLGADSPHSRHQGRQPPHNAASTPYRSACRGRHPLLGPLCGGPVRVHLPCRSTVHFLPRPPLDNAKLQLFYVPGHITGHRMAWDMMMTGPLRRRWWLLSYSGPTSHLGHDRWGPLGSPSGHSVFFHVGELGEGPDCVVTIAGVDASTTITGGSVAQDPSGLSKFFSSGRKQDIQLINSNGSWHINRTALNCNASLDAGWMAGLFYYHKFNSSGCPERMASCRPLADFAQGWGPISYANGSGPEHRPYCWHYPPKPCGIVPARNVCGPVYLFPPSPVVVGTTGKVGLAYFQLGYQYHGRFFSNQHQAPVGQIVGLHLDEIFRIHQSVRGASLFPPRGGQQHLAMPHDLFPQASRKHILSVWVRSLDHAQESGPLLLRVLALSLHRQLHPVQSQDVCGRGRAQAGSCLQLDAGRACRSGRQGQVRAQQVAAVHHTLSGSPCSFTTLPALTTGLIHLHQNIVDVQYLYGVGSSIVSWAIKWEYVILLFLLLADARICACLWMMLLISQAEA
..........................................................................................................................................................................HHHHHHHHHH.......................................................................................................................................................................................................................................................................................................................................................................................................................................................................................................................................................hhhhhhhhhhhhhhhhhhhhhhhhhh.....
>G0YUR0_A
DETPLGTPAPPPASSTRPRSPRPSKAPPRGRKWMRCERETVAAPYAEPLYVH
....................................................
>G0YVD6_A
MALKQDKLKQKGDSKMARSIKASDFDSAYQFEAAKRSERKESRKSRDNRKASRGRAFDFSSDM
...............................................................
>G0YVF8_A
MAADALSFIVEIADALGPRMARELIPTMFRQEHQAEGCTAFVL
...........................................
>G0YWB6_A
LGFSVLRNATPHLVEKSYLQELEQAWKELSWSERFSAMLESQRWRRHIPRPFVPAASADLGGRYDISLRSLLGSQYKRLKGGIRRRKDSVVCYAHQSMGKLFCKAVGLSTNFLPRAFKMIDMLIVISLLLTIGATCKSMINEHQQLKQMAVDRENNKRFKRLQLLYARVTDKLGYMPTAEEFLEYVQGENPELVKYAEDLIGEGQVVVHQSKRESQANLERVVAFVALVMMLFDSERSDGVYKILTKLKGIMGSINQTVHHQSLDDIEDILDEKKLTVDFVLQSNEVAPTVPFDSTFEKWWTNQLETGNVIPHYRTEGHFMEFTRENAAHVANEVMHGPHMDILIRGAVGSGKSTGL
.....................................................................................................................................................................................................................................................................................................................................................................
>G0YZM3_A
MGAGSSVVQHFEVYGDGNVFSPDARQATSAVPQLDLNIGDINPGGICFTLVSGARDPSSAGALRRLTTRDVSQQAFRDQTHRISNDDEFLSDNTEVYFALTEHAIEQFGKLENACEIDRAYLNANGLLTTTFQLRHYYYTHSCYVGVSAEQAAKNFVKDAKIMSSRQLISYFSAVQNALTALAQWEVSIRQVMNLIPMTTPFGSTKCDMTSVVQFLDANLPEEHPVRYFPYEAALSISRRNGGIRFKDKRGETLSNAVNAVSSAAGAPLSNALSPAYKSSIARQALNDLDVADIDVLSSSRPIASSVLARSMEPQQYNIRALPASSTMWLRQLYQNVSFEVGWENTETHTRHYFEIKFGTKAIHLNSMGSMNVLVNYGNKSYSAPGFDPDHKQVYLLLVQSKIPFEDWKRAEDIIAILPLASTTLHAEEGSFYNTKLLDETALNVLFEKELIAESGDEVNSYMLCTFVSDQGRVGGNAITPFADAWDANTTFFPLTLGDVSVNGTSTHRVTPSVLFGSYTPDILHSALPNEAGLIIGRRMARVAGAIKADDSTNPGEVSVYSTPITGRLILQQSRAQNVRGTAMPHHKGALFKLGSRALHMFMGRPESVMLSQTPIVRDSSVMVGLLQGARDGLRNKSISAEPKISNDSIGAMRSVQLLHQGLLNEVQTLYPPLKG
....................................................................................................................................................................................................................................................................................................................................................................................................................................................................................................................................................................................................................................................................................................
>G0Z097_A
VGARRTISVPPHRRTPTRIFQSLTLHHKVLGGSAIISPLGMLMRGFPDPLGEHLTWMSMLTRPRPEYKVFSCMSMNNKTPWSHLLEDPVSVNHDAPIHGLAVL
.......................................................................................................
>G0Z3D6_A
KFGNSGAPYCDHDGRLVGIHLGTQGVLSQGIVIVDALKNTFQLADQCRPQNFDMDEFLEKVIAGTKVSHAAILKELEELREEVQFLKNKCVTYDDYWLCQTIFGQAKGK
.............................................................................................................
>G0Z3E6_A
CILVFCIMSIKAGLDFGTTFSTISCFYNNKLFSLKLNGTEYIPTCLSITPNNEVIVGGPSQVLEASETPSCYFYDLKRWVGVTSVNYEVVKAKINPTYKTRLSNNKVYITGINKGFSTEFSVEQLILHYVNTLVRLFSKTENLKITDLNVSVPADYKSGQRLFMQAVCSSLGFNLRRIVNEPSAAAIYCVSKYPQYAYFYIYDFGGGTFDTSLIVRYGKFVTVADTQGDSFLGGRDIDKAISKFIMDKNALNAPLSADMLASIKEETNSTGRSSYNIISDDGSIINIQFTFD
....................................................................................................................................................................................................................................................................................................
>G0Z5M2_A
MAKRQADTAFSAEISHEDIFKQLVAFHHYEMDIKSLDFKFGGTKKKPFCLIEFYSGKDLVDTLPKLESRVEVVAKVGERMLICKEPAEKMSNRDVVKLIRHSRFKMSYGKDKVDGLDWSRVDLSGLELMNGFETGVQEPPVKKAKGSLKENWKGFNTIKCDTVEDARKNLNFLLINHHIETAWMDEVTRDGTLHFLVKEKQIFKTKKFPAEAREVKKDGGEKSDESSEVTCAQSRGSDLTQHIIKKEPQNLIDENALMRLRNYINNLQVSVPKDETAPLFEFFLTACAKTASYGLDDCFISLHGQLFIDCLGVSLPHLSTYMKRIEDRVQDLIVTPIIQYSWKITFSRDENHQSHFSKTSREECFHGEEESTS
.....................................................................................................................................................................................................................................................................................................................................................................................
>G0Z5M3_A
MAQKRNVLEDDYIDDQIERGPGYKACQTEQFLEGRCVLSSNVTMKFFNTREEKPKKGELGKNESKDGHNLHIFFQQYESKPFKKEFYVDKFEHLLSRKTLSGVLYLETFVSHMCYESKTQLVGVLFFACPPKQRDKYIQDGVIPHNDVWSPMLEKNNPVLIIPASQLIVTGLKTLPTEFKMRDIKEYRASLKYMIDTPSKLAGVKTLINALDGSGSCFLNSWPYPALMDIWSFNHNVRCASDPPKRENEDDGMRNLQIHEFFYLFFVINLRFPRKNFPDAYNFKNCLRYVRVSAPPTEEEGELSELYVGANFNDHIFRVFNRLGRFYPKVIEEAMRAYEVNCVNHYESLRIAGGMTAALERKTRNYNPFPLFISLKINKLRVGSISCAPTTTLDKRAIRQWSEARNDIVEKEINDVTVYRNVFDEIKAVVADDMPLRLYAKTGNFSVAYASKFNTGEYASGVLNPPESMSGQFVNFKMPYDDPDVCQTGMDRAVCYASFHSTPIWQRQFSTVNEYGEREDENIFVVVSETSQGITSEQLYKGMLAPKKKNHEIVSSEFHVSTLVIDIDLNPAIPMPNMDILRLCEDCVTLADMVLKNMPVFEGSKHYVYFSDPRESIPPKKITGVKFGLHHHISFPDGVVMQTQAASTFIKILSEVRYIFKDTIGVFCGEKDGEVYDQKIYGKPKNTTAANMAACLEEDECGVGKITHHPIRLPGMYKRDDSNQLVLKYSTDENPPSFYSKLVHGPMKADVGKVVTKIVNSRPINDEQYINHLGSKRMNRYVEEACKSGGVSLINEVNSKCLLYVVQENEEYSLNDRYRMAGLINTLWEDTGKAAMRMRLEVIKHSENSTCYSPMDISTAMEDSKVIYSASRDKFLLVSGIREQEEKFFICPKRVHTRPHTEKGVVVEVFTQANMVRFGLCISRETFKRCSGSYVQDVSAGLVYNHTCLFQTVAQSLASEIDKYNVNGVDIMTVCKCGRVDKEMMGDEAELTLVCEEEEIDYEDHIYDFAELPLTDHDRPLDDVSPNVDCVQYLYAHYRNERGQLVSVYRSMSNKIVMLASDKDGLMQAFACVNSTMFVEALRWEYMQNFIDIKRVDEIATIMREMDGQTVEVVNAQKAYMEEANDEEEGLVGEGEAKLKN
.....................................................................................................................................................................................................................................................................................................................................................................................................................................................................................................................................................................................................................................................................................................................................................................................................................................................................................................................................................................................................................................................................................................................................................................................
>G0Z5M4_A
MDEQMFPGYERRVEKEAAKKLIAHVDYKRLICLTGDMNAGKTHTIIESIEECVRCKVALFVVGRISLADEIELRMQGSFDVYNYSKQERFREGILKVKMGVCEVKSVFVVCINSLNDRILPTDGLPFDMVIIDEATMTNKNLLSPIIDTYAASEIMNYAKTYIFPKAEVIVLIDAALPEPLKKDYKNMISDGMDNPEEELAVHNLRLVRPDVKPIFNKALHFSAMWQEVENVPGQNLASMMKEILQAVYVYREKISISMPFKEMAHKIACFIRAAMPETDPYVPHIVVQTADERQERAERVARGYTQETLDFHELCRESEVVIINPCVSVGVSIGCGYIAKHFAFFSLGPYTCSLEEQIQMTARVRNIETSTLYYCVFNPKPNSFANYKDVPQLHNFFTEMKQWSNNSSASYHNAHEAIKRALERAYPNIALGRGLHRKRKARKSTELIKAKMELDAAECDKVYGLTNCEAKWSLVSGKKRRRPVYSRTIPEEELEKSGIKYKKTYNGEYYLVCA
...................................................................................................................................................................................................................................................................................................................................................................................................................................................................................................................................
>G0Z5M7_A
MELPRSIKNKVFGGTGIPPRPVLKVEATPAAKGVPPIYNVSGLDQPIDRQINRVINAEFDDEDRLVISIWDPYATLKDRSVLIEVGRAVTTHEFELYEDPAYGCTLVVDNPNKWLGQKDVQDVYDLVAKIYRQFYTAVLNSDNKKQALSMTIKPSESDKKKSLRSLNRRAGKEWEIAPDVVSSMDEVLLSEQLRKAYLS
.......................................................................................................................................................................................................
>G0Z5N1_A
MKQVNKIRETYPSKGEPELIAVDSAVLWEVMMDNDSTDRDAAEALLTTLIDKVPCVRVLSREQYNGGTRGITATQTVFKPYCQRTGENKLADRIALFKLTRLRQVLLCVGADTAFAEAYEAVRDAAPYCACGYKGNLGVMKLSGCKHRMCEVCCETLDWCNRCGRRFETYDGVQKVTKLDRLFREKIKEVTRDVEASASFGFNKISEMKQLRNRYDKAVWVLLDFEPRSKVSEKMLAKKCQKTEETRRRDSRDD
..............................................................................................................................................................................................................................................................
>G0ZAI9_A
MAPRKPAPAKKQPPPPPVHPIWEDDEEEYTEDEEDLLTDEEDMEGLEDIEEEDEEEDLDEDPQEEPREQAVADSQHLAPRAPQAAPAPSAAAAPSKSRSRWDRKPAAAGKGSYKSWRAHKARLLWCLGESGGDVNFTRRYMLFHHGVNIPRNVIHYYHQSYSGSDWAEIAAAASLLEEGKNQQQQQQQK
.............................................................................................................................................................................................
>G0ZAJ3_A
MRVWQYLVRGLMLSLFFLLKAASPFTYIFSILPWDHMVNLPCHGDGSVGPCPHSRVHEWTFNGSYIGSFQCSNGVIPNDWSNILAGNFTTLSVLNPPRGKYCCTLRDRYEECFGVGLESYVHQLGAHDRNVYEETTSAPSLPFSIMPSNPGEFVLLVFLFVCMFLGAYLLYRIRRLYVTNQESFSYVQFTNSPE
SSSSSSSSSSSSSSSSSSSSSSS...............................................................................................................................hhhhhhhhhhhhhhhhhhhhh.......................
>G0ZAJ4_A
MANPRLLTVLACLAILLTFLPLCQTTCHERDFEVEIGGDLDIDVFQVFEHWHITFKRLYNRTVGQRLVCDSSSGPTDYGFSFNDHFLQLRHATKDHIGIFTLEVEYNDPTYWFPAVARCPINITLVDFTEPKCILGCTVEDHGFIKDVMLMCNTSHDIIMTVVSDTVSTDMHHRFLATAYTSNLVILVVAFNNQSTAITHFVMTPPWINDTSCPNLITINITTRHGFNDNSEWEEVGQLGFSHSAQSDAVCDHDHTSYILIIVIAFLFMLAELLFILYLYHKYFNWGRGYRGPPIILENKSDAPAPKYSYRYA
SSSSSSSSSSSSSSSSSSSSSSSS.........................................................................................................................................................................................................................................hhhhhhhhhhhhhhhhhhhhhhh.................................
>G0ZAJ5_A
MPRPSVILTAVTVLPVLCSLVALSASNSLQGTCLPSWAGLLAFALLNITCLLSTLCFFFSLAQLIDYARFRRNHRLNREAGPAVINLINLPRAQP
....HHHHHHHHHHHHHHHHHHHHHH..........hhhhhhhhhhhhhhhhhhhhhhhhhhh................................
>G0ZAJ6_A
MNCTLDFYGKIFFFRDPCECTTMDYGIYLIYEIMLLISAGLAAAIMHTNYLKLPWVKSPNSNAPPSPPPSPPPQPPAAVALIPPPPPPPPVYARVDPDPPPAYFEIYFGDDGTESD
.......................hhhhhhhhhhhhhhhhhhh..........................................................................
>G0ZAK3_A
MASVHRPLWCLLQAPAPLVSYLEGRGFDLLRLLKQEFELFWRCFLDMRGERQNVYVGVHVLQREPELRLLCCVGTQELDSGTPETQAVLEDLLDALKQQITWQAHLEQITVPDGLLDLLQVSEEPEALSD
..................................................................................................................................
>G0ZAK4_A
MIFMLLQILLSMPEVARSCIPAFCSGACWFCGASIFTPAEREHPQPVCGGRSGALQPRGRVENLLVNNGPFDYHGRAGEPVARLVLQGTSFPQVVEITEL
....................................................................................................
>G0ZAL7_A
FMLPGEVNDSIRIFNKLGVSLKSNEIPTNMGGWLTSPIEPLSILGPSSNDQIIYYNVIRDFLNKKSLEEVKDSVSSSSYLQMRFRELKEKYERGTLEEKDKKMIFLINLFEKASVSEDSDVLTIGMKFQTMLTQIIKLPNFINENALNKMSSYKDFSKLYPNLKKNEDLYKSTKNLKIDEDAILEEDELHEKIASSLEMESVHDIMIKNPETILIAPLNDRDFLLSQLF
.....................................................................................................................................................................................................................................
>G0ZCG1_A
MALVAKGLILMLLLYMFKASEVNLELPSWNSTEGTEYADELPTDTPSEEEPKLTTASTVTTPAPPKDSTEDTIESPDGGETMAPTTPAPVADSASELGEEPSTTQQTQSTQMQNSQATIGLPEAWSTSPSRVGRKPLSASPDVPEPDPNTETQTHPPVFLDGRPVEEEEHSVGTRDVASDLREYNQMKQLLSQRILAKMGMAVDL
SSSSSSSSSSSSSSSSSSSS.........................................................................................................................................................................................
>G0ZCG2_A
LILILLLYTAFASGQELELPTMDSNHTVEPGDTSEYSDESTESPTPVPPTTPLPPRETTEKPPDQEEEAVTPTTTLPTPVQPSEAEESFDASTQPLLKPTESTEPPEPQPTSSSWVGRELLSASSEAPEIEQTTESQTHPPSTPEGHTVGEDEHSVGERDVAE
SSSSSSSSSSSSSS.....................................................................................................................................................
>G0ZCG6_A
DAWYFYYTGTGPAADLNWGDSQDGIVWVAAKGADTKSRSNQGTRDPDKFDQYPLRFSDGGPDGNFRWDFIPINRGRSGRSTAASSAASSRVPSREGSRGRRSGAEDDLIARAAKIIQDQQKK
..........................................................................................................................
>G0ZG59_A
DETARHAEDLPARLTERQMDRLWRGGPKHKPNG
.................................
>G0ZJH5_A
ARIPATPSLVATPLSHDPSLKIPFQFALGKISSADDKGIDYVFSSIPQ
................................................
>G0ZLF9_A
MDVRERNVFGNASVATPGEHQKFVRELILSGHNNVVLQTYTGKWSDCRKHGKSVMYNTGEARHPTCKAPQR
.......................................................................
>G0ZS11_A
RRLEDCDFLKRGFKKDRNGIFWTPPEEKESLWAQLHYINVTNLEQHEAYKTNLVNVLRELYMWDVKECADLRRKALQRVDWLVPDDLPTIAQIEQWYATCRGRYMPDSLDSINFLLDQEHLGPLLAPQKEQRGVRLTDQVRTANLAHESHITRKQGELWILCQTLYPHSTLPEGVRAVNWPMGNGRGGLPTTAWVEENIKRPTSELRRMISAALKRGDQIVFATRDNILPCNVLAILFLVIEGHITVETSNTIISAIIQQCKTLGYLVRECDFAFFAT
......................................................................................................................................................................................................................................................................................
>G0ZS12_A
ERLSDVLSNVEQQAAIAFQRTHVQHKKLVALATIGVPENTGCALMMCYNSGIRGK
.......................................................
>G0ZS80_A
YSFMKHGLGSLAIIDDPYSPEPRKGFLGEVRCPTEETAIRASPSCKMAPNLIEYQPEMDTAECTTNMIDPMAIFNRGSLPQVRDGMTFTQSIEKNTVQALTTGEVRASIRLTLDDYDVVYQNSQFDCSATFKNLTGCYSCDEGSRMCYQVKAEGETIFHFVNEDESINVINKVSPDVSDYCTVLHFSRPVISIEGRYDCGLSKRPMVIKGTLIATAPHDDRKHEGGSSLVVNPKGGTVDFFGWVSGLTSWLGGPLKTFLTILGFLALGLLLVVIIIIIARTGVQQALKKKNK
................................................................................................................................................................................................................................................................hhhhhhhhhhhhhhhhhhhhhh..............
>G0ZT32_A
KPINYGCQYGQRPAGISRASKMPIEMAELLYNAYWELNWSINAVADSMEIKSCNGVNWQRNPVSGIWYHLKTNKDRFSTL
................................................................................
>G0ZT37_A
SYMDMCRTWVSFEDTGMGESRLGFGPDAKCSGAQIFSILAGCKTMAEACGLITGYEQKPADPYNMSAQEVNNITRTMIDTGLIPTRTITRNEIKTPFMAIQYGGGVPSLRFKKFEPTMEALRIASDRRNEFCQDVVIEGINRAMGPVIGSFIEVLRKSAEAYCEEHNVDYFEHRHIDGFLCTKKGEAQVRMTSEPFIINYGADGKGVIFGSKEKATGWLVESRTSGILQRRNFCYYFPVHFIQGLDAVMARKIALGAKKAGLRGYSTIHDQFRVCLEDAPRLRSEVVPQVYVDMFINNDPVTHLANQMGIEMKWGNPLKQRVQVLTKEILFSKDAYYF
..................................................................................................................................................................................................................................................................................................................................................
>G1BGT0_A
CTRPNNNTKYNSRTRESIFNREVIGDIRKAYC
................................
>G1BHN3_A
CTRPDNTIQKGIRIGPGRGYWLRNVNIKGQMRQTHC
....................................
>G1BIN9_A
CTRPHTKEMWIHIGGRSVQTTREIKGIKQC
..............................
>G1BIR9_A
CRPSHNTRKSIIGPRQSILYNRNNRGYKAC
..............................
>G1BIV2_A
MVDEGRYMTWKDATHNKLMTDRWARVSSVQATINQALSLDLSKAASLPVIKANFSSLGANWSEDGDVFVAPMVRFPVTLNQFGALVLWLNLSDPAFAILMTKVFTLTNAGGADNASASSRREVVAGSRPETSGKSVGTDESGSYTLTTTLQAFNQAIRLPEVLWTRDKFEREWNLPWTPTRGVTPAVPRTNYQLNAARTMAHIRAALKARLYPGDSIEWVGWVHSYPPPPYDGYDVPSLDIINEKLAADDVGGLVLPTPDIPGGPNFEVSEDIEQTGRNGLWLMVGLLLAALAVGVGTAAYHRRKLRSRLVELKSLWFSRGSGGGGDFTVELPTRTTDAFSLGTTISEHAPPPVGTMRHRSTTATDSHEALPFETWVYLNLSRVYFSIGCSDLFYATREFVTVFNGEFEGLIELLEASDEDDGVYTDAESAVIVGTSAIVNDHDQFDLNTVILEKRIKFKRLSLEEAELNRQESMTIEFADEERRTLMHKLESDRLEATHKVNKAAADAEAALSVAVLAAKEARTYDDKLAFDRACKEKELRLRELEVERMPGKTERYIHTGIQGGAQLAGALAVGSMLRTRGVSNITPSNASGSPTGIGRVRSASQPVPTSLSGGSVQGANNNNSVGSVSSGSRVESLGYNSAIRNHNTFWSKLRIGSEWRQNSISRMQARPLAGGGIPPSAPAV
......................................................................................................................................................................................................................................................................................hhhhhhhhhhhhhhhhhhhhhhh.................................................................................................................................................................................................................................................................................................................................................................................................
>G1BKC9_A
MNTTAPYSVIWFEGAPDAPVKKTRNGFATLDDAKAWAQTRINGTTLPNVDLDPFRKEWTNPHGMTFTLVAGKVYETGVFDGPNRFAFIGLDKKAI
...............................................................................................
>G1BKD5_A
MSALSYNQQLRAELEAKLTEAALDVAQAKKALEQANQRLTRITNELAVLNTVEARD
........................................................
>G1BKJ4_A
MSHYRMLGKIYDEEGIRKALRSEIVEIEQCMRDSGAKNPHVDLEDYLTESVHTGTIEVVDL
.............................................................
>G1BKX4_A
MAAVARCLQVGATVVVASADVVHVGCLPEATASPNLAPVAGCCQHRLPVVLVPVGGEPTAPVGRAPARPRI
.......................................................................
>G1BLC7_A
MTGTPEQLAQVRRNVDQLASTLWWKAQGSPTPDEVLATRDALLAQARMNGLDV
.....................................................
>G1BLD7_A
MPRTKGARQKSPWCPGSGQPMAGTFDRCEYCGRTTNTQRQPIIDPRTGLARRHVARSGRQIKGQDAHRGKGKP
.........................................................................
>G1BLE0_A
MRDWLFWWLDTLLGWQFSWRDAALGVALGFVLRVWLLHRRAGQQAATLATAPAAIDPATEVVPGTMLVAMVAALDARPWWAPWRPCHRDHVTLAEVTLDRPLAGNVRIGVSPWALVLHDDVGTLLTVGRDQMPDAAPWELTAVVRTR
.HHHHHHHHHHHHH...hhhhhhhhhhhhhhhhhhhh..............................................................................................................
>G1BLE2_A
MVNLLPGPTRDAMTLAKRAVTALERIARAMPTQPLPVGLPQINPEIALHVATGCRLVFNQGEVWCDTHNTDMPFLLGPVVPPLDDADLAALRAKLEGN
..................................................................................................
>G1BLE9_A
MKYLIAAALTAGMALFGAAAASAETGQYPVYDQACMNPAFVNAKHGIGMASKNSRCKDAKHPSSYGSGPAEVEAP
SSSSSSSSSSSSSSSSSSSSSSS....................................................
>G1BN75_A
MALRNPLTIDVAITEGDPWWTCICEAFQEVFSKADPTMGALPEMPVIEMTATLNGIERRFRLSQQVDADWSKFDASVFHTKWVEVSDAQ
.........................................................................................
>G1BN94_A
MAEPNDRLQEILNAAHMARVMDRATELIATLLRSARDQDGAAGGQACLEMAQDIEVLSLVVGTLASAVVDSKAAGREVYNRPMATPEDLGYERDQVKVDPWQIGMADQLAAAAEQHDFETFASLSLESNLRAMVADVKELRAQGRDLPTHRELIAPLKLLSPNDALILLSAALREPVKREMSG
.......................................................................................................................................................................................
>G1BN98_A
MPPRRCPHCGRGTAGSMSIADPEGHSHIQPGDGSICAYCSGISIATKSGLRVCSDEEFMELILNPDMQKAIAAVAALRERGHIE
....................................................................................
>G1BNF2_A
MPKHNRRENWRQTPTEESTVEPPTEVEPDDETQVGGIYIPSDGMSDAHHESSDEVE
........................................................
>G1BNF5_A
MPMRLDSQTGWVVKKSPSTGRWEACNWFFKSSAKAQEFDTAREAWDFVVASTYGRHDLHRIENPNCYRPTLSPPINPFLRPSHRPGLGRWNAEYLIVPMRYVMSMEGWSLTRPGWEAVLDLPEGSLQCLEGVENGVV
.........................................................................................................................................
>G1BNG2_A
MSWWQGFFDRHPRVLAFAEHVWEVGSAVCLGGLLALLLLSQLYQLL
...................HHHHHHHHHHHHHHHHHHHHHHHH...
>G1BNG5_A
MSESTPSDLYACKQKTVLLVASRWWRVIGIDEQGNEHITLETSNEKSAHWGLENCPYPKARVAALVPAPATGGRVG
............................................................................
>G1BNV9_A
MPTRCPPVATPSTPRSNAINGTAFYKVDRPTEGRWAGYVFVKQIVGDEERRLSQKQGGTILRRIAEAGAEAASARYGHEIGECGVCGRTLTNDESRERGIGPICAEKMGW
..............................................................................................................
>G1BPR8_A
MTTAGSVRNGSNRPSMTATARPTTIPTTTTEHSHPPRLAGREGNGRNAITEQLNKGTTEQ
............................................................
>G1BPV4_A
MPGLVSPAARKWVCSSIGRAAVSKAAGCTFESCRARFHTG
........................................
>G1BQ81_A
MLTAEFYEEGVGKLLALPTRVRTVEVWIMGERFQLAYMEDPETWNRPGGLEYNVRYLTRSFQTVLTSKFRKEYEKLHGE
...............................................................................
>G1BQB4_A
MTERWTLADPALKATVTKRSGPGNLLTLLTARDVERLTVRELKAKLAEAEERLDRATMVLIAHVYGGK
....................................................................
>G1BQC4_A
MARHQLKHNFANTPGVRFMTIHGELVCSDELEVIAEVGRPLQVGDTWN
................................................
>G1BQC5_A
MDVITFDGMHYVTVELPDGRQLDIYESGAIQVYSADSKQGTEILLPENVDFHEVKVFRLG
............................................................
>G1BQJ4_A
MREQIGSANGAAVMVRCSAFITDLSGRMAGYGLRITAS
......................................
>G1BQJ5_A
MRPWQDPAEVPVLYRGNEWSLLTTEGTRERLRENPQRFPPAPEGGPVQ
................................................
>G1BQM7_A
MSKEAAIRRQELRRSNAAVPHRNRYREFKSGKDKRGSIAEGVADARESKEKGRDW
.......................................................
>G1BQM8_A
MLRQSQICALPTCRKAIDLNLVPICQYVDTSTYTVETAHLIPLVCGPECRAEKHHRKANPWGPSANHKISVASLPPDSPLLASAKNLEPMHLKCNQELGDGKNVKPRHKTSRDWFA
....................................................................................................................
>G1BQN6_A
MMKRETLIEKRHYTNKFDYYVSLNDYKQVIDSHIEALDTIHMLRAEISGLRRVVRKCEEQYASEMEPPSGIEPD
..........................................................................
>G1BQQ1_A
MSDIQALTKISYRTKRSACEGCGSTGPFYDAQDQNGNVHRITANSLSQNIPQGGQVPLHFLHVCPGQATQAQAGEPQSTAGTANGVVVDEDTARKAQLMAEAEEAKAQAQGAKGQDPKLAALFAMMEELFSRPSLDEDQIKAIIKEMMDEYVYPTRTYVVAANETREIEGTTHKDFGKVLKAIAARRNVQLVGAPGVGKTHMCAQVAEALGREFYAINFHLQSTASELKGYMDATGNFVPTVVYDWATNPNGGILLCDELDRAHAGILAALNSILSNRFITLPNRETVHLTDNHVILAATNTYGDGPTWEYPAAQKFSAEFKDRFIAMTIDIDTDIELAAAIAEGAPVDVTRRAVAYVQRVRENVKREAINGVVVSPRASQNMAALLAQEVDWEDAVAWTLRKGMDEDTWRKVA
..............................................................................................................................................................................................................................................................................................................................................................................................................................
>G1BQX7_A
MSGDTGHTDDEVIEGTGAVFDATVLYGQTDDVDEHLADAVEAGQLSGDPAVDARDERTFLASMRDNTDVTVRTLGVLGVWLLDNGVAHPYRGARALLAELAEYDLQTVIGADLDTFIREIQRIRDERGGTA
...................................................................................................................................
>G1BR49_A
MVGRAMYEFGKLGTVMPNPLSGESAIEVFVVPDEMKPAGAPKDLPFVRFVADLMPYVGKQKEH
...............................................................
>G1BRA1_A
MAAAARCLQVAETVIVSSADVIHIGCLPEATGSANLTPVPGCPQNGLPVVLLPVGR
........................................................
>G1BRI3_A
MPKRRVTTAKQRAASKRNLEKARKAKRKGMPEGKMVTRYRHLPEAYGKEVDKTGVFRPNGHNKIHLTNKSKGSLARLLVVGNSATFAVRVNRHKLRKDPTPLSDKSEKWSWVRPKDLAGVKIRRAR
..............................................................................................................................
>G1BRM0_A
MRAAGLWWGGMGRPRQKSTRNGPDLLLFGNATRESFPNLDQTVTKPISVSLDI
.....................................................
>G1BRM1_A
MVTMFVETRTTADEVKAEMLHEVECLANHLLSQPQTVAWHPSYTTISSLQEDRARFSGAVRLVRRVYGDKFPDELEAKIVLAIEANEQAIQIKRRKR
.................................................................................................
>G1BRN3_A
MAYYKKGDGMKHVIAISGNDLAYLRKAALSAFQEAGQIGVLRIYITDDGKLMFGARGHVTKVIGRPIKASDEEREMGLSAPSGNPYANIDDDEDAQDAAEAVGLSLEERVAHLEELVKGENIVVINLSKS
..................................................................................................................................
>G1BRR3_A
MSDIQIIIPLSVLGTASSLTPEEISRTLNNATAYQQAAERYRELVNVMVVQFQSAARDLLRILDEVDDPWHKVQALRQLATDMQEAAQNTREIP
..............................................................................................
>G1BRR6_A
MTPQEKIVEAQQLLREAAALKAGEPVLAAVQRYNGALEEYRAKYGKTKRKHYTLYRFRDDEDNLLYVGMTRTFINRMKNHAMDKDWWEDVSYITVEHYPDAESLRQAELHAIATENPLHNQADLPMPAKPLVSHQ
.......................................................................................................................................
>G1BRR8_A
MEVMMKGDELLRETSSQVRAFFKFANHQSSL
...............................
>G1BRR9_A
MDAQVKNNAVDAVSHAADTSFEGDPLHQKISNPADRITEGDIVNGPVELSVDDPAFQQVLRSISEYGSPLPLWDDSKSYGRNVIRIAQQQCDQCCKGNCPGHVAEMTMPERYGAKSYDAVSPPHYQRGPRVFLSDHETAEFYDIQCIDVFRQMQDPRLATAFKYIWRVAFGGKAEPWDSRTQVERDARDIKSAIWYLEDYVANPVEPLADLRAAAYDALKARLQAAEAKLADKQAEGKGTQQD
...................................................................................................................................................................................................................................................
>G1BRS6_A
MMAGATATGRRRQYGSRAVALNIKGVELDDESQVPSRAPEALED
............................................
>G1BRS9_A
MQSIRSGRGVVCPCCDEWTGTRAKEKRQWRREAGAELAEYDYWYRRAHMRDYLDSLEIGNGDD
...............................................................
>G1BRZ5_A
MEMAKAKGHKADEQLSAHIFHPNGSGYKIELRLGDKW
.....................................
>G1BS48_A
MVLPGPVLLGHRIRPRYGPAMAPYCAPHTHRTTHTAPHRSATYTPHTRRRRLKTDTGPDTGRTGQAGPNKNKAARSASAKHRASRGLSQGLPRTAKGTAKGTAKGTAKPVRLKGQPAARQQRSACQSLGPAP
....................................................................................................................................
>G1BSD9_A
MRIRTAICVGVLTGYGLFLAAAFMFMMGWGFDEFEDHLHHLIGED
...HHHHHHHHHHHHHHHHHHHHHHH...................
>G1BSE1_A
MMVNVPGYGLVHVELKVETERVENGELVCRVFVDLPTPPDGGGEPLPVAA
..................................................
>G1BSE2_A
MDQQKSRVCRSRRKDGSLYVYPIWDVYDSSGEWSGAFDTWPEAMDWATSIATRIEYWLSRQQSRS
.................................................................
>G1BSF0_A
MCGGCEGEVPEVDTVDSLKRVAKADMEKMNAQLSRDEVWSIDPDRIAELKSEWEHASRIAFESIGQPDRAANVAYRDELWRRICEARGEYDGDGR
...............................................................................................
>G1BSF1_A
MSDPAVEAAYRYRQRRYPEDDGLVGAAREALKPIREEIDKWEATGVLDYGKLRTLIYASEEST
...............................................................
>G1BSF2_A
MKEAQGLIYQLQMWHTPRTENGYIQCGCGKKDLAMVEYAEHMAVEIDTALGGLEKDYRPTSVVSPIQPSPGEYRWVTPFSPPKSDSLHSLAQNATPGGSGGQGFKAAYESLNV
.................................................................................................................
>G1BSF4_A
MAQGAMMTLRTRLSVIRAGSAITGVFIGGLLVHLYGWASAPIAGAWILAFGIAHEAHDAIRAIDRVERVKPEFFEEES
............HHHHHHHHHHHHHHHHHHHHHHH.hhhhhhhhhhhhhhhhhhh.......................
>G1BSF9_A
MWALVLFGVLFVVFRAVMWVSAEHRAVVARRRAEALAVVARADRQHAWVLAGDPRGVFGEYRPVDI
hhhhhhhhhhhhhhhhh.................................................
>G1BSG2_A
MPYVLYRIYDNAGTLLYVGATTNPPTRFADHHRMQPWWATADTIKLQHLPSPEALVEAELDAIAAEKPVYNIAGTRRHGLRARKPNIRKKGEGGIFQRPNGLWVGSMEDGHTSEGKRRQKRVYGKDRETVERKLSEIREGKR
..............................................................................................................................................
>G1BSG3_A
MQLQPKNRIHVAPQDQQAKIRPITSGDETHSHTVRSLQGENNNMLDGARDTTTPEQQRILDQIRAAFDYIPDGPTAKDELRPWLRWQAEHMVPQLSSDDFTESELMALVGLLGPVFARTLAGTLPGPKGRERPTLRAV
..........................................................................................................................................
>G1BSG4_A
MNEPTWWTYLKTVADTEDGRTIAEAAGVSPPQVSRWKTGANRPDADKLVRFARHFRNPPVAALVAAGYLTSDEAAEIIEINRDVESLTDEELIAELQRRMKGMRHALEAAQKSDASRSAPEGQEVSNGSERRTFAPLGSGKRARKGAGEHRA
........................................................................................................................................................
>G1BSG6_A
MSAHYVYRIYDGDDRLIYVGETGDLFGRLAFHKVNSWWGSQADHAKASVYPDRAHARSAERDAIRSEQPRWNITGAWAAHRSWTADQYVDYVTAYIRTRPQLTEYGKTHIANVARLFQARFGYRLAIAGQSAA
.....................................................................................................................................
>G1BSG9_A
MSVVEDIQAIQVAYPGAHVNVSVYTKFVTVSVHPLPAEQFPDRDDEKYPNGIHVTSGESGAYLSSYRYEDKDVEAAVRAAAEVVLAVKL
.........................................................................................
>G1BSK1_A
MESGPSLDQHGAYGYSHHPGHHTTACTGGAGVGGMAHERTTMTNELRDVLTEALKAHSRRIDPNHPGYGNCRCGFTVSHPNDHPAHLTDVLRSLPGVAVIQLPEPDEDGHFWWGRNYVFVDDDGLIVTKYGTTFGDADDVREVAAAFLAAAAAAAVAEGEDNHG
....................................................................................................................................................................
>G1BSK3_A
MSEEDREQCEAATGDGRQCKRSGAPCIPDAQGLQYLCAQHWRNVCQHQSTRVIGPTSPDGRGEWHQECTQCGYVTATGVDL
.................................................................................
>G1BSL6_A
MCEHCDRTRFAACGKACRLPADIDPDSWRQNLQDGAGTIGGPE
...........................................
>G1BSR5_A
MTNTITLHQVSDDEVVRPATVDIRHIRTTRWNKQGDRHRAVPRDPSLLVRGLAMSQPSETIVTALGVRRAARPARRSET
...............................................................................
>G1BTK9_A
MSHEHDEIDPISQLELDVLESGDLELATQSR
...............................
>G1BTL0_A
MNWPPKVGEVARWAYATTVESLCALLCLPSEVAEQMVNEVVSAMTMFVSSPDDPRVLEAVSCRSCDICKAPKGTPCSNTIRPGKPLPGRVIHFGRLTDRNREPKGDE
...........................................................................................................
>G1BTL5_A
MSDVDREQCEAVTSGGQCERIGAPRIPDTRGLQYLCAKHWRDVCQHQSTQIIGPNPPTDAANGTRSARNADM
........................................................................
>G1BWF1_A
MFWKVFFALVLFSYWNNPDVASRTATTIFDMMLLATRYIASYILPASACPPCPEVHAPLP
HHHHHHHHHHHHHHHH............................................
>G1C1S6_A
PFNHHRNAGLRYRSMLLGTGRYVPFHIQVPQKFFAIKNLLLLPGSYTYEWNFRKDV
........................................................
>G1C5G7_A
MTAADAFKPGQPFPLDTLMEKLTPDVGPEPSSWSRRMGGGYLASLGTGLVFKQAFSHVDKFIRKLPAKVYPVKQFAQQLMNYWRKSTDIKTIGRFFMDLVRLLILVAPEPAKAKLRQSALNLGDFHRPPNPAVLLDLHKFAKDAVVPSAEDIKIFFEESVSPWSEEDKKILKQIEGQFQEIFHPPTDTEDGADSYGGNSDQGTGSLSEPDLERPPERPGILVPGYNYVGPGNPLDNAPAKGPVDGAANHHDERYDEML
..................................................................................................................................................................................................................................................................
>G1C9G8_A
MEYRKAVWGGATSRIRLPLGSAFSRSIRFKHEIACNLKFKWNKYFTISRFRMSEVTMWHRKKGPAKQENKGSKFFLTINYVEAGIETLKSDFQKIRDYMDVACTPNGAIEAVQFWEERGHETGNPHMHGIIMFKRSHRCRCPTVANLLVDTLGIQVRPHIEPLKDLRGAVKYRD
..............................................................................................................................................................................
>G1C9G9_A
MVLTNPDCAAKCRSVALDYFRFTGLSEHRRSAPEVIWIYGTTGSGKSRLAEAYCRKVAGEDYYFHAPGSLKWWDGYEEQSAVILDDLRRRHLREVGGFSYLLRILDRYDCQIEVKGGFRKNKYNLVIITGQRDPVAEFTYRGDNNEDIVEEDMGQLIRRLARIIELRVLDGVVQEIDHTDVLKQRFGVLSCG
................................................................................................................................................................................................
>G1C9H8_A
MPPDADDTTGHWYYGSTGTGKSRKAREDNPNFYLKGCNKWWDNYQGQEVAIIEDFDKVHSVLGHHLKIWADRYSFPAEVKGSQINIRPKKIIVTSNYHPNEIWTDLATLDPILRRFNIIKFSQFP
.............................................................................................................................
>G1C9J2_A
MAVPPGGAVGCNALDAGLALGTTSARNKGVMLNSYTINKYQDLIDANSVVEWFNIQVNGNDEPAFTGIKDGDAVTYVHSTKDNAWMLNPTIYRTTPIIISQLAKQNQERLTELNELKRELSQLKMEYEVVKHDAVRYQKLIEEQKSVRTPWFTKTQWFLLCWIGLLIGFSMLPSANAQVTGTRDVIPYLAETQDYLRDMLKDAFRQAREQIEDIDYTQIINFALHSWQVHVIATLVFSIVRYKNITPTLCTILLSIWSGFGVLTGIPLGFSDTLETISYAILLILFPLNKFLGLIVYGSAAILVIISNATNGVFAFDPSLVSFFSVVIPLIVHIVTDNLKIPKGYVILFYCAYRIVFFLVKQPEHVLIKNEEGKVVETKPFVPKKSAFARFSQALKNFVQKTVRTGVSPSFQIPAATTFKIKTTEGYGTAFRLQNYIVTAKHVCASDDIGEVHFEGKKLAVKLKWRHPTKDVAYFTLPTEMQCVKPFKIGNFTDGDYLAIVHRDNDYVKFAVAKGVVVDDQITYAVQTADGSSGSPVINTSGKVCGIHVINTGFAAGCVMLEQHDLPDSVQPTPKEVNMEQNMLVPDVVGLVREAIKREMEILRKELAMQELEQKRKGRNKSYRRKGKKKRKVWTEQQYRALLDEGFTHDELVKMAEAIRNEEDEDIDSGEDENYNPYAYDGFDGLIEEVDEDEINEIWFQKDGVKTKFKQLWYEFKAPTPYTHPEHIKDCYMVNVDGGPIHLKSESTVRIAKRIQEILEFAFNENKWNPNVDKETVLDELQALYYDINYDLYLRDGITLFQAKRQQRKQQQQHQQQQNQNQQQQQQQPSTSKNVKPPQNHQGGKSTTK
..............................................................................................................................................................HHHHHHHHHHHH....................................................hhhhhhhhhhhhhhhhhhh.....HHHHHHHHHHHHHHHHHH........hhhhhhhhhhhhhhhhhhhhhhhhhhhhhhhhhhh...............HHHHHHHHHHHHHHHH....hhhhhhhh...................................................................................................................................................................................................................................................................................................................................................................................................................................................................................................................
>G1C9J4_A
QSSQLNAVIDLQDRNTELSYMYLMETLQDRSRYFAMWNQAIDSYDPDVRIIDNHGVEDDLICYGYTPSGINIEDKVTKITD
.................................................................................
>G1C9J5_A
QVFTDDDYQLPYVLGNATEGCLPAFPPEVFTLPQYGYATLNTPTSGQPVERSAFFCLEYFPSKMLRTGNNFE
........................................................................
>G1C9J6_A
TQFWNTVTNANNQAGVTASSTSNTVQIQGQGFMSRPEPAGMTNNTDNSNWVGLDNSMIFNNQTAAPGEGSLLQVNNMLITKENETDPVNPQADKVAGKVASNNQANTVAPTATTVDHQGVLPGAVWMDKDVYLHGPIWAK
............................................................................................................................................
>G1C9J7_A
IPNTGAHFPSFSDDGRFRAEASSSYDADKNTPVPGNVTTFSDQKVNQFINQYSTGQVTVSITWELMKENSKRWNPELQYTNNYPGSLFVDFAP
.............................................................................................
>G1CAP1_A
MFGDIIICVPLSAESRGVRNLKNRLMPMGLSQILSSGLGLHFSLLYGAFGSNYNRLAY
..........................................................
>G1CCH9_A
MTIKKVLIASTLLSLCGCGLADEPKKLNPDQLCDAVCRLTLEEQKELQLR
SSSSSSSSSSSSSSSSS.................................
>G1CGQ9_A
ATSTQPLQSTTSMFNPVFTPATTQPSVRPTTSATTNPTSFGVIGNESVEPSSSNALANLGRDRDVDAGSIGTFAVPRLKAMTSKLSLPKVRGKTIMNLNHLAHYNPAQ
............................................................................................................
>G1CR68_A
MFPWVYVLVLLWCALHLLATILTVLIFALLVQRIYTLNGEI
.hhhhhhhhhhhhhhhhhhhhhhhhhhhhhh..........
>G1CR72_A
MYPLALMQNSILGLDSGLCILQTKLFLLLLPAPPEGTPGSKKNRPKDHDNSQPDDKQPTEVDGPGGPGHRRRRLGPGLGPSRGPGLRVPRLTLTTDPDHDSETEDADSDEETAQENTRNRKKNLEDTLQDLLDHWDEELQKLRERLADDVHRELFNY
.............................................................................................................................................................
>G1CR78_A
MEPPVALWCPAMCKFITDPSGFKELKEQIMGSAGIISYLLLQLIVPEVLILPYQCRLQEMRQTREHITTKQKILSTI
............................HHHHHHHHHHHHHHHHHHHHH............................
>G1CSB0_A
KQREMQRQSFLKSFRDNATTSDSVVTDAQYEMYNAFKNGVDKPNFVRCNNTFQDCNCRGYTKDGLRRGAEHAIALHSLYDFELDSVADAMIEKKTKFLHAAMLFAPEAIMIEEGPLPDVNGYYHRVQKNLGTRPERIMFGFHDDPSYNYIHTWSEYKKYLLGKSFVRRGHTFFFEPWQSRGDTMFFTLYRMTNVPRTGLFGEEYYRRLYIKRWAGMVIAPVF
..............................................................................................................................................................................................................................
>G1CSQ4_A
MRERVSQRHGALEGRKLLFLIVRKALVGIELLLAAVLRQILNTWDLSPRSDDAEGGGVGSCWENVRIGGVDAFEGNAGIFDDGIHAKNTINHAAPGGAGNNNVVARRYAISRRHRKNRLFGFGNLSRVNFRAHLATDENLRTVRKVHKLLLFFVETNRKSNRDHIPRLMFLNWPHFCALIDVAMLQHSTIVKEFGNIGRGAAGRIGAVTWRENNGDLDDADIRLTFPIQGKEYRIGLHIVEF
..................................................................................................................................................................................................................................................
>G1CSR7_A
MKDKNGMPVYNMRDLYNKKYGDIARMNKDNQITPEELFNFAVKYFKWAEEQYIRAGETASFQGHVYQTEVAKPRVFTAKGFCLFTGFNEKRLLEWRKKDGFSDVMAFVDAVIHEQKFQLAANGMVNTGFIMRDLGMTSSSESEVSTSESEAIDSVKADEVRSAVKSVLEKL
...........................................................................................................................................................................
>G1CSR8_A
MMPLIGWLRINKGTLSECLCGFLPISAIADAEHCVDNCRRAVINSIIYQGDVMLVIVGQCGKARLIDVVAAISASFENVSRSRQAHNMHLMAARHKRINFLRETPVAHDNHLTIKPGNVGDGAGNAPAKVVHTEGWLHYFFTQPDHVLAGRFTVQDRQRLFFALAVVVCSQKFNVILCAKHGLRDLEHWELKAQAVNPDASLFEQFADSVCQGIFAGARRRVKDDDFCHDVKTSLMFGPPF
.................................................................................................................................................................................................................................................
>G1CSS0_A
MKSLKLDLKKLSPEAIDRIIEAVRNAPAGNVIFESEKVEADGAPDLDKVIYHFRDLNEGFPVERFKADYVIAWMLANYPPAPVSVRERAEPVAWRHDDGPFASGALTRSKSVAEGWIGNGWKVTPLYTAPPAQAVPEIITTLERQRDDLLAALESLVLFTNPKPSNAAALNNAHQVIARTKGRAMPNQADKASPPKSELAQRASQILAYATELANRISAQVGNEYQQFASMGETEVQARYRVRIEHANWSQETFGAVGPIGPLKHLAKEAIEAAENPGDLFEWADMQFLLWDAQRRAGITDEQITKAMIEKLAVNKSRKWPEPEDGEPRHHIKDSAE
.................................................................................................................................................................................................................................................................................................................................................
>G1CSS4_A
MEKSRRQVGKDKADPLAYTSRLRSRRCAGKLTIAFFVKTTRPRSGIIFFRGGAVPRMNEGKTMNTYDLTTKNVPAFEVVENGPDSTDYVVATVKGETAARLRASSFQDRNGYLGYGYVIRQVAE
............................................................................................................................
>G1CST1_A
MLLDNHVPALYQLLMMQMPNVRIAVLRAPERFAVLADHDRLNGVKSCLVTVMEEKRRLAMLDHLVHVRVGVNNDARLINIKRIEHLCKPNHAAFVVVALNNQQPNFFMFLQRHSHHRLDHLDHVSDKLLVSRVGIQNVTACIGNSLQAVKVREVTQQVNHADAGCWRDLKCSAKPFVEQIARDAHIPIVA
..............................................................................................................................................................................................
>G1CZZ0_A
MVVSARLASPCLTLPLPCPARPRPALPRPLHCSTVRRGVQPTALDGFLNHVPWRCHSLQEVYA
...............................................................
>G1D041_A
MRMDVFNGRPRRRGGSMNDPVTRAEAIAAYAATSCATCQHPSSHHSDIGTCEACSCESFEEEA
...............................................................
>G1D0J2_A
MVQLIAACGTVAYAIHTSARDCESVRTSVRAGN
.................................
>G1D0J3_A
MSMSAYGDEFGRLIRRAQGLLERAESERKIGYTLSARQTAEQARLFSRPATANTSPWYSSLQRAER
..................................................................
>G1D0J7_A
MGVRFGDMPVWRVEADGRYALINGVRIDASCNVRIVAR
......................................
>G1D0V7_A
MENCNACGAQRFPWLGSPHYKCHANFVRMVWGEDSRWHEIPEPHTAEEFELQYLKDGYDNHEFPDFHPRKLAKK
..........................................................................
>G1D0X4_A
MKGAKCFPCLMEALEGKDELSFVELTSLHDAVTMIAGTAVCQWHARPKELDDGRP
.......................................................
>G1D0Z4_A
MTMTSASAVSRALNRAGVITATTGWNRYGVFVHRHVDGAQIDINGRTDEEAEKMIDRVTSELSAQGYRVNQANARTLIVRKSSSNKR
.......................................................................................
>G1D1D9_A
MSELNRKSLLTMQQAATYLGVTDRTVRNYVARGLIPARRLGPKLLRIRIEDLQEFAGGTYQPGHLPNSRQEAVPVTGRTRVGGRVMSFYFYSDPIQVIKRGHGGVTVGRGENNGSELAYLNVGDGYRHEGDVLLDADELTDVIDQLTIIRNAMRLT
............................................................................................................................................................
>G1D1G8_A
MTMFVSSADDPRVRHLCETRGAPVPRDITTQGLARWLGVHDRITGIAYWGHFRYRLFQRSADYANN
..................................................................
>G1D1H0_A
MTPADAKALVGSRTPCAVCTSAPTPTPASVGRTCRFGAFANSTRGNPPDETENLRAHLLTGAKLRLQPMGFDDAGNQLWRQLKA
....................................................................................
>G1D1V1_A
MILTLPPTGVGVKCGPRVGVPFLLVFNLPAGVGGCQPPDFHRYRRDLPPTALLLR
.......................................................
>G1D1V2_A
MVGVKSAGHRRFWVGDKGSPGRPVGVLLVSCPVLPRIGCSLPHR
............................................
>G1D1V3_A
MSRAWPPARSRTSHAPGGARTRSHQRIRAVLATHTQHPPVHTHWSPHVTSTESAITSDRHKLLTTCPLGHWGGTEE
............................................................................
>G1D254_A
MKLSDLPAGTVVTKARPSLRISRINIQGTKVPVTLEYNSATGDFKVTPVDPSLNDRQVLQ
............................................................
>G1D280_A
MATGWWVANTVTPSPFAFTLTMGTPVIEKTEDVNVTPAGFDLTLGWGTPVNGLSVSPAPLDLTLDWGTPVVIRDEVATPAGMNLTLAGGTPEVISTAHQFPTPAGVNLGLTWGTPVVTIVPPHRLRRGRAW
...................................................................................................................................
>G1D2E5_A
MNREAVQALRDKLVAERDLHKQGTWGRVAPEAVNLNDEGFATVTCHTAACAAGHTCLVAGDQFLVRDIDYNSFYGAYSVEKVLTADGDVRYIDSRARELLGISPFEEDVLFAAHHSHEQTIHLLDQLLADEDIKDYCSENCYDRDDD
...................................................................................................................................................
>G1D2F6_A
MVRRGLVMVAQLHKGATAPSVRHHRLNGAHMARSSVR
.....................................
>G1D2I7_A
MRTRNMSERVLANILADVARKHGDRADVSNIAACHGALIKAYETGVRVRVEGEGLVRTGVVSRTTGWRPALLLMHRSNAQGSSDLLGPNDRITAVWDGRKYVPTKSGY
............................................................................................................
>G1D2J0_A
MSDFRQRDHVTVFAGDNVRSADLQHFRYPAVVVGGPYTLNTGIEGYMVEGLSGNRHYAYTRDMERVETLQGLSVRHRNGRVGTVLEDNGGHCVYVRWTDGSMAQGGGTDGWYSRHALMPTDASHIDNLRD
..................................................................................................................................
>G1D2T8_A
MSGRPLRGTVGSGRHRPWAYTVMPGDVKVVGARTTMWGLKHFVLRYEERHDEDGILLGWFPVAASPVPRRALRRRERRAALRARHDSTFKVLTYPH
................................................................................................
>G1D2Y5_A
MPWVWTLPWVWTYKHWTGPVVSLGGDEWFRRTVVFRLPFTTFAVVVAVSPPGQLYDPVEFPDPKFERWMRVFGGR
...........................................................................
>G1D2Y9_A
MAALPAAKFTTEARSDGKVVFQIVADGKVHVSFEAFPDEADAIAEGIRRKSALARALKQGSQE
...............................................................
>G1D2Z6_A
MCECGHQFRWYDIDPDPDTTSVFYEIAVEAGIPILRTHEDVVERDCPHLNGTVIQHCSKCGRVVDMWGMGPAGGLECECWEGRL
....................................................................................
>G1D324_A
MSWIEGVPCDCLGVPRTWSVVGGVWTCECGRQMKQSAIEAMQKVAGGIRLSPATLAMLDAEKAAVVATGEEHHG
..........................................................................
>G1D335_A
MSGVFPAPHRAFHRLQRTPHQMIPRYSSKDVCTSCFFDSCECCRGGECACQKFNHPVVGSIVQSEPNQEGDH
........................................................................
>G1D358_A
MNRLITMFAAALVKAVFDYLRTHPEFLNQVIDRATEKLPDLADLDDKILAKIPDLSRLDDKIIGLFPDLSRLPEQLINAINPFKR
.....................................................................................
>G1D3A9_A
MMFSNYGDRVAWKVGDLCAEEPGSFLLSLDIDLDNHAFYDEGSGSHPHSHEFCALFWRWGIWIALRAGGR
......................................................................
>G1D3B6_A
MNKHEYVGFTVEPEWLVKRWEQDAVARRLGLKSVSKAGEGRHRAPGHGGGGVNMEELAKLREDVQELKAELHHLRSDVNYIYDRQEGRV
.........................................................................................
>G1D3B7_A
MEHKHRVSVDGLYDLVMALQLSSPRDEEEE
..............................
>G1D3C7_A
MTKRLAFVVWSQRPTTSRKGPTMSNLRLPCMDCGEPMSRIYPNAREELAWAHTSLEDAELCPRDRSIRAWPMPKLEDQP
...............................................................................
>G1D3E6_A
MPIAAPLTAPQSDDHPPLDRPPPSTGLVAAEGQSPPSNHEIDLEHRGLAHRRLIHTRHPSRDRTPKARSIRRTRPPIHRSDRRRTRASIPERQLDPEDQPPPRCRAPSIPSRIASAVESASSSAHPRCRGAVASSAQDVAQAQGVLWGSRGCGVQG
............................................................................................................................................................
>G1D3L1_A
MPENLIRNEEVWKEIPGFPDYEVSNRGRVRSWKNSRHGRSKTPKLRTPQRHPQGYLRVALSNHSAGMRQSTNNIHKLVLLAFVGPRPEGMEVRHLNGDPSDNRLENLAYGTKKENGADRVRHGTQIRGEQYPHSKLSYLKAKAIRTLYASEGFSYSDLSEVFGVDPRTIRRTISGEYWSLPVPEEAEERFSA
................................................................................................................................................................................................
>G1D3N5_A
MPHTLPTRSTLHVHTLCPSPLQLRTHSYTPQPPCAQHTPAAVPAPHIRPGCVYETRP
.........................................................
>G1D3N9_A
MITRFRRCLRGPLPPLEDVLLKACWERLTNDTITTYEWPDLHGSEVPTTFPGAELYFAPRLGVDYTAPRVVENPFEDTSRWTLMGDVMKRRLQPMSEFLKDVLEDADLTLTFRRYGEQENH
.........................................................................................................................
>G1D3P2_A
MTENFLDGLVKAMRAHAAELWGHPPDDLFDPSEWFGAGQEQLFDNSEEFEE
...................................................
>G1D3P4_A
MGVQEPRIWLSPEAKSSAGQEAIDLAAACGLILDPWQELCLHEALKESEELVQLESGAWVKKWAASSFGLVVSRQNGKGSILEALELAGLILFGERLIIHSAHEFKALAIDTPILSERGWTTMGDLVDGDRVYGPDGQLTNVIAHPIRYERPCYRLTFDDGQTIVADEDHLWTVYDAVKREHRTLTVRELVDGGVFTTRRNAGRADSNIYRYRVPVTEPLAGVEADLPVDPYLLGYWLGDGDTNAGRFTVGEEDLEAFKLTLESLGYEYSDSVDPRTGAHTICAYGFIQGLREAGVVGNKHIPETYLTASMEQRRALLAGIMDSDGGVTGHQISVTMKNEALMRQVLMLARSLGYKSFFTSHLSMLNGEHKARVYRVKFANRQELNPFRLPRKAAKVLPPLGRVTRAQYNAIVSIEPVESVPTRCITVDNDSRLYVVGHGFVPTHNTAVNGMERLESLIAKSGLKYKAKQAHGAESIEILDGPNPGARVMFQTRTDRSGLGLTADRVIFDEAMTITPGSLKALLPTVSSRPNPQIVYTGTAADQRTQPYCHTFGGVRYRALEQIRTGERKRLCFLEWSAPDDLPEEKFGDPQYWAMANPGLGYRQSEEKILDEYEEMWANLRDFGVDRLGIGDWPQFGAEMSEIPLDKWRRLNNPSPDLAGARALILYRTPEGGPWAIVGSQRCTDGRIHVEVGYAGTDPVDRVVDKFIQAITAWGPEEILVGRGGAAEVIPQIEAAGFTVYSPNQSEEAQACGGFLNDALVDPENPLLSHGDQHSLNAAITRAVKRDLPSGGFVWDCIEPSTYAQLMGVTLGRWALLKHAINAKPTPAIHDWPDQQEIDSWIQELYEEA
..................................................................................................................................................................................................................................................................................................................................................................................................................................................................................................................................................................................................................................................................................................................................................................................................................................................................................
>G1D3P9_A
MLDRIAIEMQEPIINEANIAWLAGLFEGEGCMSIAKNGGTRLTIRMTDRDVIEQVFAMFPSTRIQVVEPQQDNWKTQYAWRVSDPSKVREILGLLLPWFGERRAARARELLHHLDTRPGLGHWAKRTQCVNGHEFSEENTYVNPNNGYRSCRTCSAAAQRRAYQRRKANSLGQVISA
.................................................................................................................................................................................
>G1D3Q5_A
MGRIGSVVRFIAAGGTSLGVVAELARCEVLSFSGRRTERGSVRRP
.............................................
>G1D3S0_A
MTVWIRIPRARPGLEPGCMPFALPLQFEDPALPHRAVPCLARPCQAPPRLATSAPGGGLEPPYIQIPDTSTEVDPASPRLAEPCLAEPCLAPPRQHHRSAVRWRAQPTALNFLLNRTPWPQPPPQEVNA
.................................................................................................................................
>G1D3U7_A
MTYRLPAPPTYTTVADAINALDDVYRSVRAELTRLLEKA
.......................................
>G1D3V0_A
MSDTQFASDILSEEMLEEEVPCEWCESAAQLVEMLGVDVDTVKRWRKNGLELVGSRSLCRGAPVEPMLNVAAASRLHRKEKV
..................................................................................
>G1D3V1_A
MSELDEWIEDILRSNPRPDFIDVGASERIARTLRSLGLLAGWSDEVRRAAADVILADLGAEGYAVVKPPKEGSR
..........................................................................
>G1D3V6_A
MQGVQPCLGPCLREREFMNIFNYFREWYLIWCHLRELGPEGRSLLSGRTVSVAAEFHLDGPEEAEEFVGSLREWFTACEWRGAIKELK
........................................................................................
>G1D3X3_A
MNTIHNTVNRVELIDHRESSDNRGLVFSAWDAKSALVSIQDDGRTLKVFLS
...................................................
>G1D3X7_A
MIWDYALDTDDFAYTTAGQQPRGAPGRGLR
..............................
>G1D3Y7_A
MRTCTIPGCEKKHHARGFCVVHYGRWTRSSDEPRGNYRRSHRPDCKLEWCNGRFYAKDLCRFHHQRLLRGKAMDDPRGNVGIFDWAACGTPAQYRKHFRHGIPLCDACRKAESRRQKDRREKAKR
.............................................................................................................................
>G1D3Z2_A
MIFVEIECDNPNCPNGSEYVDVYLDAWHRGAPINTYLPEGWRVANTVECPDCAGIEE
.........................................................
>G1D3Z9_A
MSATREYLRDFCKCWTWWATLTLLMALSCAVDLAINPGKDALAFTLMWAALTIVELNRKADKIYIELLESQIEELVAEQ
..............HHHHHHHHHHHHHHHHHHHH.....hhhhhhhhhhhhhhhhhh......................
>G1D415_A
MEFLRMWLMLVIIFFLSVIAAKLDQIIELLSR
..hhhhhhhhhhhhhhhhhhh...........
>G1D423_A
MSYPHHAEDGELGAIYVTLTPNPVVKTVSLDDGAINVDYDADGNAVGVEILL
....................................................
>G1D447_A
MTEFVIREWGDAWHVRSDDGTTTTAGFLDALSWAAGALEPGGAPISIRWGEPIPEGEWP
...........................................................
>G1D448_A
MSYALRVRKARTVRYGCHVIQPGEFYIDHTEFPGGDAGYADTAGHPVRMAECRVCAERYGRGDLIKDRESS
.......................................................................
>G1D449_A
MTYEPTYRYYALECDACKKIVGMNTDGQLPSRGLTVCVDCWTNPGDLPEYLRSTLRYDQAGKL
...............................................................
>G1D472_A
MRASARSDRAGAVERRPGGSIPHARTQCRGMRREAHSQHPITEYGRVVFTTSPRYLCRSCAGPGCSSIE
.....................................................................
>G1D484_A
MSHAETFAARAAEAQRAGRTDAAHMLRMAAVDMGKRYALEPHDPRRRCGECGGSALADGSTLAGEPICGADLDDYYAEQGG
.................................................................................
>G1D496_A
MSATADTLVSALADLGEPLDDEANCYLEVDTEERQAIIVWVEPLVFHAGWNNHRKWQARPAIDRWSRYVDADGWLTRAAADAIVARLQGYIGDCGKVYELEYGGDEPSITFEIVTEYEDGETFDHWFDRVGWPIVATLRNVTDPGAFMSPYLFDMGSLP
...............................................................................................................................................................
>G1D4A1_A
MSDFYWVLIVDHEADGYAHPPAVTLHNSYGEALETVADSFIEDFDHWDVAPRGDEILDDLRSHGIHAWIEQVAKP
...........................................................................
>G1D4A7_A
MAGVLQGCGREVNNGARILRPEDDRAAMSGRLFLRFPKSFERLFEPAPAISWDIRY
........................................................
>G1D4B4_A
MSVALRHKSITSKFLRSGRTLEMITLPRWTRATYKHMTARRYDVIAEDASKGQRFYVYDAMGLNVVMVAIERDDWGLIDEVGEAVRLSTYDAGTWQNAETIIRNAVNA
............................................................................................................
>G1D4G1_A
MSTRTNVSAMIRSVEDGNDYVIQGKGGGKPLAIVLPYEKYEDLIAAYAELQIDGRR
........................................................
>G1D4G4_A
MTARSTRSPEPLSGRTICHMGDEMDPTELAGVADADTMSAYAWSLENEVEDVPAGSDRPFWITAAAVGVSLACVAASPLSIVAMMLRLMYGVQHQHHHLQRQST
........................................................................................................
>G1D4H0_A
MSELQLTKDEYHLYVLELVGFGVKVGISKNPRRRLATLRKHAEDHGTPVGRTFISHPHVEARANERHLITLGGSGNRREYLPGIGYDAAVSATVGLPMHRAGSEVRDREEAERNRVSFFWPAGTTHADIHRMAAAVFGVSEEAAE
.................................................................................................................................................
>G1D4K7_A
MIYVECHECRMWSQQGCLDCAMDKADAHQRRSGHTDIHIIPDTTPPRPVVDQGWAEWLTKGKP
...............................................................
>G1D4L1_A
MSGVFPAPHRAFHRLQRTPQMSVYALKQPRPDGGDWIQEHDSLEDALEFQLHSGGILVRREAIPGQPGLWWVEVNADELPSDVGSVVQSEPNQEA
...............................................................................................
>G1D4S7_A
MRINFVALTRREGLISLTPDELEEAKEDGVDIQSPEDVAEYFRDKWESSRIIEDIVSDECHYEETELVEWSAL
.........................................................................
>G1D4W1_A
MTRNPVTGKVMVVRGKRPRREGEDPMISSHRPIKPQTSASVDDVVSYLGSFEMFKAPVPKPATHDVEVVWTPSNHGYPYLAKCSCGWASRRYAAEHAAKDVADDHVSAA
.............................................................................................................
>G1D4Z2_A
MGGWYHQGRAAKLLGVRRREVGKLIGRGQLRGERISDGNGGTVWAVNAHDVDALRRSPNYQHARDIPDTRFLAAVAVVTHARGGVWANRWDVARVLGGVAIDGPAGDVVGVPWRVVLAKFRRVAGRGLVTGCDCGCRGDFELTEAGWTLLTERFACSR
..............................................................................................................................................................
>G1D501_A
MRAQILDSFADVDTFATPAAVEVKAANLRPGMVLLDPELGTPAAGLDHKLRAARNSGNVSWFVADLDNGGWRELHLRPSLVVKVAAA
.......................................................................................
>G1D506_A
MAWGRFHSWPNPSRSPGGTRSQRPGGARSGLRLARRRDPDSGVTPYAITVAASLRGWSPASKPQAHASEVERSGGGLKRPTN
..................................................................................
>G1D508_A
MVLERNGIVESAEAAAAKSDAAVAEALARLAAPAAAAAPETPQGVPGRAGLPVDAPAEIVPQEPVQAPVQQAPVQAAPVQAPVQEAPVQEAPVQAPVQQAPVQHSNLMPAPAGAPVQYQPLDAEATAASTPRRRADASKPVAYEGFSF
....................................................................................................................................................
>G1D512_A
MNADQHLAAAVAAIDTETVPDDISAVVLHAMVAVAMYLQQIVNDSAATAKVAPSS
.......................................................
>G1D546_A
MFQNGNGGGLLGGLLGGLIGKVLGGLGGLTPPSQPGNGGGLGGGLLGGLLGGLFGGRK
..........................................................
>G1D567_A
MIGLMIGATALVGCDDVDSKMHANYSETWIKLPDGRTLYCIDRSGGTSCDWENAK
SSSSSSSSSSSSS..........................................
>G1D569_A
MAVAPHAREVFLRMSIGHIHNSQDYLRRFTEMGPEEELENALEALDDAIQHIQDWAAEREITIRATMKT
.....................................................................
>G1D570_A
MGSGQQGLLLQLAEGSEMTFYNIDGGQTTVEWDKKAKTLQIKCPAGTEYGVVRRPDGGLILNIKEG
..................................................................
>G1D575_A
MEILAGIWILGVPIAAIIGLVVAALDSYDFTDYVLAALTALAASIVWPLALVVLLFWAVFG
.hhhhhhhhhhhhhhhhhhhhhh......................................
>G1D5A8_A
MSGTIQYAGGETRETVHCYGCPTKKRPLKWYEFWKAWLCPKCMEARVEASCRQLESDLL
...........................................................
>G1D5A9_A
MADWYRYHPGRTTVKGVEVCEYNREGRPDEKIVVVAHAVSLKIAQNMCMYFNRALAHEGKEKAVSKVEPLPGAY
..........................................................................
>G1D5B8_A
MSTDIKETYQGLVDGAEVVFAYKAFAEPDQPYCISVNLGGDKYLAATLQPTLPDEFITAAEADGLNRAQIVRWVNVLTELYEKAKAWDDFQAGLDEIAECPDHYTVPALLQNSPYQVDALGEDEIDEVWEDNQGDQYRFDHGEWMISEDGSSWRPILSRYASVLTNYGPYTVVSQPRRAVKQLTETERDADWEFVNDAGEHFVYRWQNGTWVCSLDGDEFTSVGEDGPQLEGIGFLMEIV
................................................................................................................................................................................................................................................
>G1D5C4_A
MSPNAQAVTEEIKSARCSMGRSIDQRDEGLRLEVLRQTTRLLDWFNDTDDFIEFMDDTYTWVKTGKLPSD
......................................................................
>G1D5D0_A
MSNLDELYPIPFVLAEQPRMFLNFLALHSNIPEAYRDMIAAWLLEYNTALGYFIGTNYGMDALQEADLIAGALAQQFLEVVAEEREAADGQMFDSLEKEIFGDGLPQ
...........................................................................................................
>G1D5D3_A
MKVWAAAVVNNGGDHYVFVSLTEEGIQEQILEMARFEYGDEPDDFEPDVRRLAPGAVPDPGGEGDRSVSNYEIIGPPVKYTDTNILSAWIVDKLPALRRLPNGDNMADAVSSILALHDVFALEAIAKIWQDHLDYGCWLQDA
..............................................................................................................................................
>G1D5D4_A
MKSSAARKFSSAAKGSASDVAGVDRSPCTTARNAAKVDLGSPGISSDYVATALQAAMVGWNLTPWQLQLLAGMFGHGKTPEPSSRFLCGSRGYTADQILLDEALTS
..........................................................................................................
>G1D5D8_A
MSDESMMVLLGIPAARQTEFLAVLNSQTDKGSDIRPVAARIIWDIMKGQGR
...................................................
>G1D5E2_A
MLGTMEVTEVEPRSFGTPVDESVTPSEAPAYGGSSYSETPILFCRRRRLWRSAWL
.......................................................
>G1D5E5_A
MTEDDALAEIETAQREAGVEADEVKAKINANLAADPDEETAEEAARKDKFHRILNRRMRRDMSRLRGEIKTNRSRIRRRVYRVRAYYEGK
..........................................................................................
>G1D5E7_A
MITAAVALLSLILGVAVADLVAQAVIIWKINDLASCNHSGTRDTLSDMENQ
..hhhhhhhhhhhhhhhhhhhhhhhhh........................
>G1D5E9_A
MTAQIAAFGNATIDFLPHEPVGSDWVIRNVPMDQLDEFFDYMATEDGKQIRKNVIAQWLLATGGCTVAEYNSVVREVTA
...............................................................................
>G1D5F2_A
MGYMLPVIALAFGSVVLLAALAEFIFQMYDR
...hhhhhhhhhhhhhhhhhhhhhhh.....
>G1D5F6_A
MRWKRRKPRRRIDWPEFWEDLIEIFTFAWVFTLLDDLID
....................HHHHH....HHHHH.....
>G1D5G0_A
MSDARIVLTIDYEPNLDHYPEHITTKREAMEFDVAQMRAGEVGDLELVDYAESVDWRVEDH
.............................................................
>G1D5G7_A
MEGSAEWSATGVEYRGWCKPGGSIPHPSAMENGAHQVVGTDC
..........................................
>G1D5G9_A
MVRPGTQRKASMTAKLRTGIAHIDIVRTVNDLIDQVEELKEFCYAVADEPAEAPKKATARKAPAKKAEDASEADKGE
.............................................................................
>G1D5H0_A
MRAALDWVENHPVSKDRHVQLVAALVDEMRLAEDTSDLRPWFNRLIQINDELDRTHGRIPTVDDWPGDMDL
.......................................................................
>G1D5I1_A
MSADTLTITYKLPRQMSANDWLFSCLREGDHNGVLEWVMNHNLSIETVKLGYADKALNHMCPTCEADPGEPCWFRPGSGIENGKGYKHMTRGAMR
...............................................................................................
>G1D5J6_A
MKLNRGDRVSHDGNQGYVDLVVDDSVRVQFDHGRVGVFDRENDPRLKLVGQDDFAFTVKVTGLDLDAWARDFGIDPDDQAKIREDFEEFARSNLQGSFDIQLHHMGYNGQEVTVE
...................................................................................................................
>G1D5J9_A
MYVDDLTRDEAQKYADTLRGMITRVGFPGLYMLDLRDVEARIRDIDSMGGAEILDDSEDTREGNTEWPD
.....................................................................
>G1D5K1_A
MPLVVRIDLDSYAADYGTVGRRGARSDIRQTILEMVQHQLKLSGIDATVSLRQYKKATE
...........................................................
>G1D5K6_A
MSQNADLLEQAWTTYWAMASADDARVAGQSIDYADYPITPYDHAANLVTALIRVVYPMSDPAVIFRLFSEAGECLAPAEVERGLIDNYAR
..........................................................................................
>G1D5K9_A
MLYDITHKRATGETVTPYPLLTRDDAGRQLRHIAWTYGDGGWSTSLSEDGTVLFAVLSRPGETISTEYRIVAHT
..........................................................................
>G1D5L3_A
MCDCLTAYDSTLPHAATCELGGGIATDPIRELAEMASYRDIDAALMAYHAAKRG
......................................................
>G1D5Q4_A
MSNKSDHAVAQEEMLAAQEARNYEDAALAAMRVADVAARWSPRESAVWVQRAQAYAILHQSSTALWIAENRQQITPQPGY
................................................................................
>G1D5Q9_A
MNEQRMVTISVPDEEPVVMMLSDPEIIRAIKLGYDVTELEIP
..........................................
>G1D5R0_A
MKYAFDRAAHRLRGHRVREARGLADALAILAKVVP
...................................
>G1D5R2_A
MPAPPCNPGCTCGKHRRTKEHNTRIGMSVQLTVAAKKAAGIHPHKKMT
................................................
>G1D5S6_A
MRSRLAVLLGRLYGWLEEQLFDPFPDALSELWPAE
...................................
>G1D5U9_A
MNLEKAHQAAHVCFPEAYRAATQRIPVFVELRKHGSGKPVKWAPPQLTRVTLAEASHSLTITGSRVGWVIGSNLNRVDLDIVYTFEPGGEPWFTFNLGKGRGRRGAHLDVLPHFGGVRFDG
.........................................................................................................................
>G1D5X8_A
MINPEGFTRYGGDCICGPIYTYNGIPEPGQFDPFCPDHGDPEYVASLELT
..................................................
>G1D5Y1_A
MILGPGAPIRLHTDLPCDGRYIDYTFDTETGEHTLNMCCTLIHSQVPGELINHLAPYRDSRGVRDLISWLNKADHLRSLT
................................................................................
>G1D5Y3_A
MKTLKRQWARLKSFVRRNADALLNITDAFLPW
................................
>G1D5Z2_A
MKRRLARALASLAYRLGYTTGIKELEIIWSRGNPPYVKIDLQSGQRVIGWVCPTPDGPI
...........................................................
>G1D602_A
MERRQAPGNGYGSDWYWYVDSVEETLWIDPFFTKAEALEFINGYGA
..............................................
>G1D608_A
MACAKRRGWTAPEGDFRVQIEALRVWESERATSAESED
......................................
>G1D6H0_A
MMNDEYYCLVCDHPANEHTDDGVCHVFEIPSVGIFNACICDGVSRG
..............................................
>G1D6H2_A
MRKLLLVPLVAAGLFLAAPAHADTLDDAFTAAAEEALGVDLVDANSPKLGEATCEDDPVRIRP
SSSSSSSSSSSSSSSSSSSSSS.........................................
>G1D6I1_A
MGHDWTETATGFEHISGEWEIVREPHGSRLYRNRRFALAAPLHEVVAYVEATERAR
........................................................
>G1D6S9_A
MSCFAVGHRVIVRPENGYDDPVSAEFGPMAGHYGKVVEVDPAPHDRATLITVEIMGRVDGPVSPAICVDRVDPQWVFYPHELDHID
......................................................................................
>G1D704_A
MNHQNDEIDPISQLELGVLESGDLELATQVGEVARWAHATTVESLPALLCLPSEVAEQMVNEWLLR
..................................................................
>G1D7G1_A
MTQVIKGMMALTLYGINGTNDGNTVQGCRDIYRIFKNDPDVQQTGVAPGNEPYNGKLQFGSGVLDVTIRNLSDSIEAEVDIYTGWFRKSQDNTAVLGSRNPVTDFSNPSAITPIAPGNTGTQIYERGTTLFDGTTALSKTGFHIHRKTKSILAPTQSMFLQHRDPKNHMIDWVRDGVVGYAKKGLTYGMIIVWKPSVLASSEAIVPLAVGTTRKYTYAVVEDNLDRVCKNPPL
.........................................................................................................................................................................................................................................
>G1D7I7_A
LFVAVPPGTPHLQGYIEFRTRRKLSTIKKLNERIHWESRLGTRDQAIAYCSKNETRLLGPFMAGELLPSEQGRRSDLEAIRIKLSERRGLKEIADDHFGDFIRYHRGFREYKILCGMSQRTWKTEVIILNGKTGIGKSRYCQDNYPNAFWKRKGEWWDGYEQ
..................................................................................................................................................................
>G1D7K6_A
PWEDAWIEKTRLLLGGRAHVEAMKGTFKQNVDYCSKDGKYTFRGEEPKTKAEAAHDSHKTYRHVIQLAERSEIDQIKDLYPGMYVRYRRTIEAISDEATGVTSDLQVIENEWHFGPSGTGKSRGLRVSYPDAYRKNANKWWDGYEQQ
...................................................................................................................................................
>G1D9Z5_A
MGAAHLPACSYQLQDRGMKRIRNFVVIRMLDHEVRLHHFIEIVRGWFR
................................................
>G1DA43_A
MIITIAKTEDRRDLDASVREIYDEFSTAADTMHREHYTMLIRGGANALHRRGSIIVPRLREDMDEPVVVRLDDAS
...........................................................................
>G1DA47_A
MPLPPDLRRYPMNTYPNTSTRSLIEMNIQYLREYRANPTVANLAAVRSTDAELTRRGA
..........................................................
>G1DA92_A
MEIEVRVVVGDEVASVKALIEYIDFIEAPDYREYLFDATVDQMKQALKEKGVL
.....................................................
>G1DAA6_A
MTLPKYLTSHSEVDWDAVHDYVYEGDDDNE
..............................
>G1DAD9_A
MLVHDSSLCAMSSLGVKKSGSEGHRTLGCIPRVRSVMVYPAALPGADVPFAASHPVLFGPSDRGDGSQSIAPRGQISSQVHLCLAVWVCRRLEPLPLARVVRCSGSCIPVMLTRFLQPRLCEVVVTTLADRLCDVKSFDLGSSGRSAVVVCLRL
..........................................................................................................................................................
>G1DAE4_A
MAMESLTFSFIERAPAVNTGQDQLIDNSDEFKE
.................................
>G1DAF9_A
MWPAAKSLVVARRDDAWKRTPVPRSPPAGRMPSGPGLNRFFGSAPPAWPKRSAVHCGAQPTAVKFFLDQPGTAADLGFPYRLHDTQGELRARNRHGLMVRGEPRLAGGVRLLHFKTC
.....................................................................................................................
>G1DAL1_A
MNDILKEIMTELDKLWNAEMDKAESTCDAGAFELSRNHSSRAHGIHLAEQIVRTAFFKRGYVVSDE
..................................................................
>G1DAN6_A
MKDSSEHLQGSDHGADKIGLSEGLQDWRPACGMREELLTLPVCRKPATHSLNDCDNVVLTCLECHQAYMDYLRHEVSTFPKAKCKTCEQGVDLLLHLQLKKL
......................................................................................................
>G1DAP0_A
MNRWKVRKEDGIWKIYEHDSWWDSEDEFDQAILWAHRFAVTAFVMDGGLGDCR
.....................................................
>G1DAZ1_A
MTETLKLNRNEFTFEWAGGPYIDIARKSRPERAFEVINVSGADQPFTPQGLAALVDGYLLTFGRPAKAYEHLRNVALTLDF
.................................................................................
>G1DAZ6_A
MIHELLGDSYTVYLANHAGIVVKRTILPDRVSDIQVSDPMSIARAVKRAATLGVAPLPSQES
..............................................................
>G1DB04_A
MSKLGIASLGIASVIIGGAIGLSPQANAAESVSICPSGRSAVASADTSCAFAGNVAVAWTRPDIRASWAM
SSSSSSSSSSSSSSSSSSSSSSSSSSSS..........................................
>G1DB23_A
MLLKGFSPNGDPTGALGNNGGLLGVIPGPPGPKGDGLEIDGVYETYSAFPSDLGPEDEGFAAFNQDDGQLYMWSGTAWPAEGTGAQFQGERGPVGPQGPVGPQGPVGPQGPQGIQGYTGPIGPEGPKGDGIHIDGQVATYADLPTTGVAEGDVWLAATKLYRYSGTAWPPESQGAPVQGPQGLQGPQGPQGDTGPTGPAGPTEWMLITNRPKVAYAEVDGVAADVSLRLMSEAAYQTVTVKDPKTVYLRY
SSSSS.....................................................................................................................................................................................................................................................
>G1DB55_A
MRQFWRDFWYEVRRSIPRTLYFIRHGQLHPEVRGG
...................................
>G1DB57_A
MSHVLSKVSEISVVVFGETRDVVRARHIREALADVPDDATLSAASINPKQVTLVFKRQEAE
.............................................................
>G1DB70_A
MHELVQKLVQGRLDAIERDINWQRESFEVLKREAHKADQTLGELIKEKQALVQALGLVPGPRVWQSLDEVPHDVDVRSAGGCKWRHYPKPDEGHDPSLSGWMWSSASGDPYDRTAPFTEVTE
..........................................................................................................................
>G1DB79_A
MSVYIRDLPPEPQRIVAIDSHGETLLYAKGPRTGSRWVVHLEGCGLFNFFVDDETTARGLVRFIGDLLDRQKS
.........................................................................
>G1DB80_A
MHHYLDMIRGFYTFERDSIVIWGGEDGWRRFVNRRGQTPSYREEPIV
...............................................
>G1DB86_A
MPAKHPDQTHTRDTSGWSNTPDPNSPVLRSPYAPHETGAVLRMQRAGFSGLGISSTLRMSPGVVMSKLSQQMGEEGTAYRRQRPIHDALIKKGTV
...............................................................................................
>G1DBA2_A
MTPITDEKGNTMLSTHGTVDAYVTLDWFDQTSADIGLQDITVSEADRDGWLRFYGKARDINALTDRLGMAGLRWRKV
.............................................................................
>G1DE33_A
MSNGAADRARLRHLDHCRQPRCFARDICVFTYFELPEEHPQGPAHGVRITVEKGIDTHLIKFFTKRPLLVEKDQGNTVLTLYCICPAPGLHEDFCCHLCAEFNHL
.........................................................................................................
>G1DE36_A
MVKVLLIFLCLPIIFSSSTFAAVSHIDPDCIAPFAVYLIFTFVTATCVCSLITLLLTSLQFFDYYYVRYVYRRHHPRYQNPQIAALLHLQP
SSSSSSSSSSSSSSSSSSSS..............hhhhhhhhhhhhhhhhhhhhhhhhhhh..............................
>G1DHZ1_A
MFGILSDTIRRVIFRKQIAAAMQRHPAGSARR
................................
>G1DHZ4_A
MDKATVIAKLMDIQELCNEALTTTDHNNPWSTAKPLANKILDIIKAQS
................................................
>G1DI30_A
MNKRMIQDLRDKLIHLLDQLLADEDIEDYCSENCYDRDDD
........................................
>G1DI31_A
MPSIEEINQAARVLEDLVEEGAHREFDHDTHFMATVANLRTLAYQRTPQTLKVYRRDGRNGYTIYAEKRDGTYVATYVTDGLPGGSSSFQNISSSIVETHLKLGKLELLYG
...............................................................................................................
>G1DI59_A
MASSSNPLTMSASVDITPEIDWNALHGELTRFLVREVRHAVCSLLRRPCPDCK
.....................................................
>G1DIG9_A
MNETERKAFDQISAASYSPAELRKLYRDRAENGVSDE
.....................................
>G1DIJ5_A
MDDDDLRCSCGSLYDDCDPDYCFDNPQSYFYPEPRTWDDIEDDIASAFTGQMKNLDAAFTREAPKYAPTWWMLVTACPEDVRIEEDVEPADVTWGDIRRPIITNHRNLYLAWGEDNRHPIYAYFQRVDFDKQLSWISDVQMVEPPAWGLWMPSLIGA
.............................................................................................................................................................
>G1DJ44_A
MSDDLDRQRLWNNGHTDDEVVEGTGAVFDATVLYGQTDDVDAHLADAVKPQPCKHCGKQIAVVAFSRDYVHIEGDHTGKHRCAIEPYGFLAEPVGTPCRADGPNPCLGAHLADEVKTGQLTGDPAAVDARDERTFLASMRDTTDVTMRTIGVLGVWLLDNGVTHPYRGARALLAELAEYDLQTVIGADLDTFIREIQRIRDERGGTA
...............................................................................................................................................................................................................
>G1DJ56_A
MCSPTIEGKLSTMKFNNHTAQGTPNGRGDR
..............................
>G1DTC0_A
PSPRAEELAVPDYYIKHQFDVGKVVNSNATGKISAVRDPVGTADRRRFGAVLAKKIDICQVLYTRLLV
....................................................................
>G1DTW7_A
MGDMTYDNVTFMTSGLKPGVPVPDGKQVGEVFADGGTGRRAQEP
............................................
>G1DTX9_A
MLRHQREAQGTSNTPWKGKPVPDNSLVNQVEAEVAEWKRTRIYASVTTSDEDPKFRVTVVRGEILRRIT
.....................................................................
>G1DU01_A
MMPGWIVETITTPTPAVVGVTGGTPTVIATEHKLVEPTPAELVITGGQPLSGPVAIPSAATLSITGGTPTITQARNLTPGSVNLTITGGQPAVTQHTQLTPTTTTLTITGGTPTVTTKAPAAYQTIGTGVVAAGNPSINFTATTGADVFAIVNWDRSGGGVSAITYGGVAMTLVASIPHNNTTANGALSIYRLAGAGTGAAKSLAITSAGTAWYYLNAISFTNVGTVGTPVTTYGTGTVATQSVTVPSNGIVLQAVSAGSGGGSVGDFTSFSGVTNRWHAASSATSLAINTTTTSGSTSSTAAVNQAWAIINVPLT
............................................................................................................................................................................................................................................................................................................................
>G1DU23_A
MQQVRAETPEKRLKMSTDHFTADGVEVITSDTHRRRDRNAIRAIGGVDVLPPDVQTKVSALQHLDGAAQATAITAILSHSRTGLLAAIAAHDLPQIVEFKKKAVAIQEIAKQVRMGKEFQLDAAEFVRRAERGLGVAIREGQERGEIRTSGKKNVVYDRWSGTKSETSSSIPGPTDFAAPHELSGAAHPGEGIYAMTDGVTDEMFEEAIAEAKAEENLSRANVARKAKAKAQPKKEAIDADDPLIDAEVAPAPKKTARARRTIEMLSVTTANLALSVADIDPGEVDKEQLAEEIAIIFDSLGTIRSFLRKVNQQ
..........................................................................................................................................................................................................................................................................................................................
>G1DU52_A
MDAAELAAWRKRRRYHRSAWGRPRTPIPPALKPQPTQENRMSDHTGIEWTDATCTWDQYPEAVTHA
..................................................................
>G1DUC8_A
MRSYALDRIVATIDRVLMDPNTSEYLTDRAADILQGIHAGELS
...........................................
>G1DUI6_A
MPLKHLRCCPEPCGKVRFSACSKACRLPNDIDPESWRINLQDGAGTIGGEGRADRISDGLAGEYPK
..................................................................
>G1DUL6_A
MARLAVFANLLRRNHSNTRGGTCGAANDYRNGRGRVMRIKTDHQIVVFGNDLMGLFDNEGVLITQGARTETGWKVTADGAADVDVESRSDAITAMINMALEVLPGDGYSCLVPHGLRDQP
........................................................................................................................
>G1DUT1_A
MPDLNSDQVSDLINRMEDAIVKLNFMADEKRVKFPHGTDFDRLRGKAEGVRLALSYLREYVR
..............................................................
>G1DUT5_A
MNWTVVLNATFIVCIVATVVAFACTMANLEYGTNRAAGAVWQ
...HHHHHHHHHHHHHHHHHHHHHHH................
>G1DUU1_A
MTRRFRGEPHLPPDAKPNAAVDRSIRYASQVAELAAADMWETLTPPRRATRIADELERTDWGFGLGLLAGLGAAVAAMLQLWWLAAPLLAGAFVLCWWFG
.............................................................HHHHHHHHHHHHHHHHHHHHHHHHHHHHHHHHHHHHHH.
>G1DUU2_A
MRRAIAGALIRLAHKVYPPKITISEPDYGKAGFASGRVKE
........................................
>G1EBW2_A
MEPTSPGERQEVTVTADINEAKNDLDHILGEVRRAISMLSPVWVLMHEDGRSLAAQDIAHSLDTIEAKARKVRASL
............................................................................
>G1EDJ4_A
MTAKFDPRIQIHLDYTPNLDHYPEHVTSKLEAFQFDAEMYREGLVCLEELISVYDVTVTVVEVKVPE
...................................................................
>G1EDP4_A
MPTTTTAWTCSRKWPSGAWKGETMASFNEIIRRFTSWSGEDEIEAGTEGLTESVDNEVLQLALKLNGVLPESREKSLALTKLEEVYYWAAAATDPQLKSED
.....................................................................................................
>G1EDX4_A
MGLPLRQRGRARIHHRPVPVAGSAFSGAGGLAVIFDGPHLTTNKRRNMSYWGITKDRIIGKKVLAIYMDDQSLILETDHGTVGFGVQGDCCSWSYFYDIYGADKLLSNGPVIEVNEIDLSDQNHNQDYECIQVYGYEFVTEHPAWGEQTTVVSFRNSSNGYYGGWMYDLPNPEKVDVGRLQFVTGAYHDVELVS
..................................................................................................................................................................................................
>G1EDX8_A
MNNPPSSSDKGHKPFAPTGGGARVHNVEHKVRESPPRSLISSGGEHDNKHARRSGRDEKPPSRPSSSKGEEITIAHRPAPLNLPSRPIERSRESSRHRGSSTESHQKAPRPGYCYAVMFEREHRHNVMEELKADPTLAELRAVAGGPRPKYSLKNIQIKITANIGLSKMGPLKPVSLHVERVHNHTGITPRTLIDNEAYATVRVGSSGYDEDDDEGWEDEDEGEDVTHAGDWDHYRDLQRNYPGLRVIPPTETPSPSPASGSSAESMWSPAFRNTWQAMAQDPFFVPIEQRIQDFGAAAADALDAYNEGFYDELPDDYVEEEDWFEPNSTTTWGLPTDNRVACSMGAAMDVGVGSTKEESPLEAQINQVVNEVVDDVVESADAVFTAIAEVTSRQPNHSCDSSALVPRRVADCYTALATGYHPTIIASQSSTGFVAFVNGLTEVFKTIVVAADGFDASMRIHPGWHKVENSLHIIPGRINIGEVKTFLDATETLKGEFVIVITNFHYRTPGESELAKDFEGKVIRVGPSPKQRSYGKKVVIRVPYNDTSCRFLMEPTYTCVIQAGRDGVLIFVSEENVMASYFWFVLQTAVFPSWVKRYGLVKHWDMSYPTPRMWRGCFCSVSFGLQEPGLQVTCYHVS
...............................................................................................................................................................................................................................................................................................................................................................................................................................................................................................................................................................................................................................................................
>G1EIN3_A
IALGVQQLTLRFSLGMLQGEDRCNCSWPWWHSFVSEQSHQQQGYNKDGERSWVKKSMAINILRGFRKEIGRMLNILNRRRRTAGVIIMLIPTAMAFHLTTRNGEPRMIVSRQEKGKSLLFKTEDGVNMCTLMAMDLGELPATHRAGRHVHD
........................................................................................HHHHH..........................................................
>G1EJJ4_A
CTNAERNVTLVFDNNTMSREIQNCSFNATTEIRDKKRKENALFYRLDIVPLDNSSNGEYRLINCNTSTITQACPKVSFDPIPIHYCAPAGYAILKCNNKTFNGTGPCNSVSTVQCTHGIKPVVSTQLLLNGSLAEEEIIIRSENLTNNVKTIIVQLPLGIAPTTAKRRVVEREKRAVGIGAVFLGFLGAAGSTMGAASMTLTVQARQLLSGIVQQQSNLLRAIEAQQHMLQLTVWGIKQLQARVLAIERYLKDQQLLGMWGCSGKLICTTNVPWNSSWSNRSQADIWENMTWMQWDREISNYSDTIYNLLMESQNQQERNEKDLLALDRWNNLW
..............................................................................................................................................................................................................................................................................................................................................
>G1EKZ7_A
CNDVNGTDIDNKTMNGEMKNCSFNATTEIKDKKRREYAYFYRLDVVPLNGNSEYRLINCNTSAISQACPKVTFEPIPIHYCAPAGYAILKCKDKTFNGTGLCHNVSTVQCTHGIKPVVSTQLLLNGSLAKKEIIIRSENLTNNVKTIIVHLNESIEINCTRPNNNTRRSIRIGPGQTFYTGDIIGRIKQIINMWQEVGRAMYAPPIEGNITCKSNITGIILVRDGGIEKNNTEKNKTEIFRPG
...................................................................................................................................................................................................................................................
>G1EN94_A
ICIVGKPVFEIEEIEFCQMHPVFANDNYVMVRNPHVSIAKDQHSLIPWTNIKVAKQCLKAIGECGSSLTSGIPMVHAFYQCLLRNTSDVRINPNLREASAAAYFAMGGRTRGTHSIGERTRYSFYLAFGITPDEQRAFEDDWDKETIVWDWAPDGFVAANHACLQLISQS
..........................................................................................................................................................................
>G1EN95_A
MSTVDKPIIEVGQPLTNIVEDTATKRGRTKNGRAVALKGIDSHST
.............................................
>G1EN96_A
GTVLAVNVSVLSVAVQLRGAVAVYEVASKCVTALEDCVSDLRDSLKPVPDEQYNPSLCAALRMNNTDTELTAEDLLTTDRVLVNTWETDETKFKYRYKARIQSGQRGRFMYELVAYGKNHFGRAPKCCDSNYLSVTRLLVNRCNELHLTPTQTRNVVAEAVSLVFIPDEEEIRQTMLTNSHYAYMQRTRQSVVSTVEPWWKELLAGPSNAKNWRRAWIEICGLPAKQAISFAKGCLWRTRGVTTNIFRAHHPDVTECHEANVHVRDTYLYGARLTNGLKIGVHRNDFPNLRRGVMERVYYVENSETKQLQSPITPVDGIYRSMKYIRLKLGGYIGLHSRTSMQKCVDMYKGRKRRTYQRAMDECKLEPFNPRWAHVKNFLKREKLNLSAKPDPAARIISPRDPRYNIHLACYLKPFEHHLYRAIDNLWGQPTVMKGYTVEEVGQLFHRSWSAFRKPVAVGFDMKRFDQHVSVAALQFEHAVYLQAFGYDAHLQRMLSLQLNNVCNAYCKNGKLRYNKRGTRMSGDLNTSC
..................................................................................................................................................................................................................................................................................................................................................................................................................................................................................................................................................
>G1EN97_A
CWEKYKITKFSIRFSSKCSEYTDGGVVVQFASDSTDAVPTSKYGIMQSQCRADASAHGSVLLNCAVDPKVRFVRDSSADSGKVVDYGRVNLCAYGQKAADPSIIGELFFEYTIVFSEARVNRGVTQYQYLLTDSVDGPSFASVTSTSAELTFTFNLPGKYTFICSFTGTVSGLYAADLTYNWSVDNTTAVAGVVTVTSPGATLSWAIGATVSTLLWQCNIF
.............................................................................................................................................................................................................................
>G1EUJ6_A
MTSTRISNVFILGLHFYTVIPGKFCVWYVTYVSRGNEPADSFAFIVTKLSKTELDSFPDLQTPPYNAYLLNLELMVWELQVRLQNPLIRKLMGNQKGTFIITTTQDKVILDVQVQETEVQPTLSGAYLVCDSTQTFNCGSATEEPLMIYDYWYPKMLQGSTVEDIEVYIKCKLGVYNCSSACKKPANKKTRGDLQICDIFSPMDHQLTLENEVYTFRVYSAPFHFLWVNKDALWNGCLSEFFRALHNRIFNNFKGFIPPLTYAFPGGAPGPTEFGAHFGAFPFTLLFFESPSRAAPDAMAYRLCPSILLSWIPTSIRPVTDCLLTRGITFVPNNTISMWPLLVQDVNIKLQEEETEGLIRICEAHTTVHINFVDVLYHMCGCILPFEKKAAVELMIKYGSTTLVEQMGDVYNFIMQRMFKWATSRGLTWAYINKTELLLISKKRLSNEVSKLPFDL
........................................................................................................................................................................................................................................................................................................................................................................................................................................................................
>G1EUK5_A
MKGIIYPRKSSADAYVYLSPGVREHLFSLLVKYTSSQRDSPAGSSTKVAPDTPQTNFIVEIQWVCHKILLEMEEQFGSLGGLVADINICLIWTLFRNYKHKHRMNNSDTGKSCAEYAQSVVKHLTERMVYCTDKFFINSACSGVTVPQNLALVIASISQVCRNKCQGAWRRMGNGRRTLIDLGLQLVNTYNLLNACGAIDDKCKAFIKLTFPYLNLETVYSPVHAASTGLHQKMAISLYKGQEKRKVPNATIYSNLVTQEKFALPEILLGEITDEGLLANKGPDLEKLLSEPQTILKLVTKLSPVSQFQVFMARWGDKLPSHLKDVCVSDSSQLPQQYENFKVVWPQHQTWPNDETSALPIASASLLSLQAENLPTSVQNSVAQETTGLPPQVPAGEMPPRGNCPVEDHGLLNSDAPDDLSGKGDYDLFTSDDLLPMSSGNVAIPVCEDPLAPPCKKQRMEPPDPLSTPGDNQGGDGAASAWIQSYMENEDAYLELILQGLYHLDEPPKLEASIQVQDVSNSTNDPLEGPSRSQASCFEDTENIKNPLDLFV
........................................................................................................................................................................................................................................................................................................................................................................................................................................................................................................................................................................
>G1EUM0_1_A
MELPPIFQKFKLEGIATTHQANVKYGKYAGSQCLSNCVIYLASSYFNSEIPVTSTHDLDRVLELGSRLDFLIRRSGFLGENQYAQLHHIPAFIHTSKWSCNIYKSQELFGMIEHESIIRESFIISLKSLLTKQYGNMQYFLFICGEQAGAIIIKNNTFFVFNPHCIRTLPGSPAHVLSTKDIQAVLTYIASPGAEYTGTFLYIVPREFTNPHHYITSRYGAFSYEPLRGANIDLALGFPEEATLTEVEPSPPPQTNVSRPQINIVPSGHPKDIDTAPKKDPPQPQYSKVEDLLQALTSVKRKRTPSDTTSSGELDQPDTKHTELSPPEDDLWFDESLPPQYSPTLSEDLIFSPEGRLNSEIEVNMDNDGFYTENIESEATATSIPSASIFLQIDELIDTLDSFNHVPDAPQVIDKNTKRPYREAMALKNMDRILTSLILEYGMISSKSIHGISQCKTLLQFFILWAQRLEIPTHDLTLLLNSDLQIPQICLLLQGGKFKQQSFISHLIWKLNPCLSKLHSDKKGLYNEVINIIHSASNRINFLENETNSKHFRSIFSDTLGDEFYMICTPDEAESLHKELSTFKKKLEHKNTDLHNENKYFDSVLLALENFQVPPEPIVIQENNTQKKMERLLSALTSIQDRFTQNIQILLSELLETIEASSTDITQPPDFNTILMNIENTIYLIEFCKSHIKLDTSSLTTTKQQLLYLGGEVANIVNAPWPFETPPPISPLPIINQAKSKLKEMQQRSQTNKALDHILSEAESILESLQSGDTKNNSTPPISISILENYVASAGAILNDKYTARFNRLRDSIQKLTNSENLILDLINSTRLSNLLINLPKITDVLDSNPHIKISTPVKHTLTGASDTLTHEILELLRNRDVDALPANIILAYRTFIRYADYTAHEELGQLIEGINQLQRRTSHAVNSQLPVNDIIEDYGSLQSELSTANLQKSLKREIHTIIINDNKYLNTYQGDLQYSDWKRKVKSFYPKYIREAINFIDAAPTTKAKQYAKRALAAKMAALKQKPPEKKNDPSSAVEPMDQSNSPLPSKKQIDAQITANANNAWMKIKTAFNNWNFEIIDPKDWEDISTEYARPGSPFPTVFGPGMLKLVQGVYTELAGLITNKLASMCPLGRPFNPPQYDWISSYDTHVNFYLKNINLPSIHAISENICKDINILKQAMNANSLEQATVGTQWEQPTHIYLEVLKKINQLQSDHIMDSNSLVHEYIESLKLRTKDTPLPQPDIQHTPSLLTPDDTETIKKLPEIFRLSIIENEKH
...............................................................................................................................................................................................................................................................................................................................................................................................................................................................................................................................................................................................................................................................................................................................................................................................................................................................................................................................................................................................................................................................................................................................................................................................................................................................................................................................
>G1EUM0_2_A
LISIQEKWFTLLKNDVQEAKKQYLATQEEIAVRLFTTLTNTIPQAPIIISSRQISKTDPIQFLVDAVHDKSIIERAPYSVTLAALNWLEVACKSLLSVCPTHLKYKLNQVLGEVQAHKDKLQPLYDLENEANTSDDINRIKLAISTLDHNRVTNGKVTVDAWVKKCQHIENILGDITTLSSFQAAFLSIANQATGTTSTTHLNDLSVQASKLLDKANESKIQDKDRSFYLKIKELILYITFKLKFLISYERNQPEIFQKFPLSQQIPGPKLSSPLDNELRLKLYIRLKKEKSIFLWLESLPNVDKVTPVYIPIKNAPPLHWTIIFSNFLEPTALQHRSLNHATPVTSNPLPGISKARVGIETSALFAYQWESILQLARETLTAYKENTLTPLQKNNKFLGMIILGHVLSLGTKEMQDTGLYPPDAEVIFLNHIQWIRLLMSMWPHFLAATTRKPTFMEALKLLRTTISYLFYIGQYNSLENKIGPAMIYPPDPLNSFPWPQALLFTPSRWQPINIAEAMWLQPKFLQFCNNNSQRARICLIQWAIDSIDTIVLSQLWESLKPLDADKGTTYHDLLALIVNLNFREISPLPRHEPVQEQTPYIYGNTTGNALICPPQEFYRNEPNIPLTAFEIAIGSILFKVPVQMFLASSTPLATSARWGDISLISPLLDCTGITEPFKSLLQTPINPPRVSTSIGAITNEELQLFIRQATWLTTAFTQTQSPSPTTPIVVTLDLNNHVINSYLPPQDGFTSQYIYHLVPGPLHKQWPTDIITTASGNPASTPKEVLQQYLETVKDIEDVPDVFAKFPPELQPPLPEEIYGQPDPVAPTQSQTPPQLQTHPTIPPQTDHLEDSKPPIPPNIPPKETPKIGITSLKPPKTQKDDLWYSSRRKPHGGNQSTGGLDIPQSSFTLSRPYEEPTISKDSRNPIPTKPQILISTETRPVGGPGPKPPHPADTAPLPKPQISLTKRENPKLSHFHPAHTQSQVESVPKPPPTHPAVKPQSPKPQSKPGHQQQLLANTLEPIKKTINHKSEPSTQPSLRARNEHQAPQPPNIVVPHNDNISDKAATGVSATPSLPSKLTTNHITSSHSPTKKTSPPQPKLHLLPPKILTPAPTTPPPTTQSKPIPQPPKLDYPKPQKEKLTPPQTNKEISTSVPVNQKPHPPSQKTNKSLPITAPSPPNPKPSSPLFPDDNTPSVKMNVLTIEDIETDPNTLIHPFPNIVQLMHVKNKPIIPLPDKILDITTAKETLITFIDMIKHTIIVTTESIINTINRLKQFYL
...............................................................................................................................................................................................................................................................................................................................................................................................................................................................................................................................................................................................................................................................................................................................................................................................................................................................................................................................................................................................................................................................................................................................................................................................................................................................................................................................
>G1EUM3_A
MNCVRRLVHELCDIIYTFICQDGTNPDMERCPGGVYVLSKGCTQPICTVKLEHGQIYNIEFVYKFWMYKLACLRYPFNPCFIISNNGLATTLKCFLCEPRHLKSQFGECLSIESDVYLKKNSSVFMSQDDFIKFKTNLVFTKDLGIFNSLVVCRTYLTEHRQALQFLVVQARSVKRVNNILGTVINALKPRGTLREDRYNEEPLGHENIDTVTQSQNTRTHRYIGTYTAAFFATVRLWPLILTLLGITFILLWRLM
.............................................................................................................................................................................................................................................HHHHH..............
>G1EUN0_A
MRLDGKQHIPGNHEEGLMMFSGCLDGPVSNTYLDPDDMALIFFKKQP
...............................................
>G1EUN3_A
MKTKASDQLQDDVEKQSSHPVLHLQDDENDAPPPGPPPSPPVERPNGTHGPPQLMEYEEPGDDPPPGPPPSLPPVERPNGTRGSNRPGDNDDPEDDPPPRPPPSPPPVNSQNSNGRPPSPHEYDEPPDDGGNHDPPPGPYDDAGLSSPPGNYEGPIEGTPEDYLKLHTRV
SSSSS.....................................................................................................................................................................
>G1EUP8_A
MVILNAQVLRIRYLQSLLAIFCSSLARARHPENVLCPGWLFCAYIGRPQFGGCVTKQTSERGCNTR
..................................................................
>G1EV07_A
MVKAEKESDGAGRVQAVVERAKSALEGVTEGPWIAEYSSEQGNCIIPHDAESTREAVATTHLYHQSADAEFIAQARTLVPELVAEIEELRLMAAADDSPDQTASDTEGCPEVSRSTGGLL
........................................................................................................................
>G1EVD0_A
MSEDAERLSVEEIRRKLIARLQEIVNDLSGDRDYMSGMDRGMQEALNIVEGRDYWDDGV
...........................................................
>G1EZU9_A
VKQLQARILAVESYLKDQQLLGIWGCAGRHICTTNVPWNSSWSNKNLSSIWDNMTWMEWEREIDNYTGTIYNLLEKSQIQQEKMNKNYCNWTHGQVCGVGLAYQNGCG
............................................................................................................
>G1FC23_A
MNTVIRIVLLSLLVAFSQAEFHTINATWWDNITLVGPSDIPVTWYDSTGLKFCDGSTVKNPQIRHSCNEQNLTLIHVNKTHERTYMGYNKQSTHKEDYKVIVIPPPPATVKPQPEPEYVFIYIGDNKTLEGPPGPPVTWFNQDGKKFCEGERVYHPEYNHTCDKQNLILLFVNFTHDGAYLGYNYQGTQRTQYEVTVLDLFPNSGQMKIEEHSEETEQKKDGQKQNEEQKHGDQKTSQTKVNDRRKAATIEAMLVTVTAGSNLTLVGPKPEGKVTWFDGDLKRPCEPNYRLRHECNTQNLTLINVTKGYEGTYYGTNDKDEGKRYRVKVNTTNSQAVKIQPYTRPTTPDQNHKFELQIENGNDESKIPSTTVAIVVGVIAGFITLIIVFICYICCRKRPRSYNHMVDPLLSFSY
SSSSSSSSSSSSSSSSSSS.................................................................................................................................................................................................................................................................................................................................................................hhhhhhhhhhhhhhhhhhhhhh....................
>G1FFS9_A
MACGCGGGAKANSNSPGGDTLGYRAILPNKSVVPPRNEPPFFMAADAMREVTLARGGTVRRIRKSDPTDDYAVAKREAELAAAATTA
.......................................................................................
>G1FG69_A
MFLEPKMNWDYNPDPEASQHGNGVLQGDHSKITRSEAIKKGEKVPPPDRLLHAACNMQRGAGLNDHLAANGKAAENLAMPWPWKV
.....................................................................................
>G1FG90_A
MVDMKPSDLFAESVLNDSVVKYEDGSARIWWGKRPLGGKIQTPAPRCRRWRHDWYLDRYDGCRGEYVDKVCRTCKRRIPLNV
..................................................................................
>G1FGB1_A
MKNADVDTLTKGVSGPFEPWEGDHTALVHVLWAARRAGLSLDDADEVAERILCSRWAAAYRS
..............................................................
>G1FGB3_A
MTYEYGPFCSHCGGDRREREPGDPDGYGCLENIYHFETAEWERELLGGDE
..................................................
>G1FGD1_A
MRDPKMPIIWRREPSRLPYLNYESDDGRWKILHPKNATSNRWELYDSDAEEPWSGDWPTLNAAKARAAEIHRSGR
...........................................................................
>G1FGD6_A
MMFTTGANWTDGKRNVVIEEEYVSRGTRAFVIRNLETDRKSRIELPGLTRKFNYVGHDPNYTPKGP
..................................................................
>G1FGE0_A
MSDQTRIEATLGQMFRDHFFDSPHEDTRCCVEEFLEALKANRIALIELPEPSYEDDTGGIGFNGGPGDREIAAERGVYVFGGGVFDQWDGVNPDQARKIGSWWIAAAAAAEVTE
..................................................................................................................
>G1FGF1_A
MTTPAIIFLASVGIAPIVALLIGTVQARAERWAHDKDFWL
...hhhhhhhhhhhhhhhhhhhhhhh..............
>G1FGF2_A
MRTCTREDCERKHHARGYCKFHYKRWHDGVDLDRPYGPGRLRFFDWAMCGTPAQYKKHLRHNIPMCEPCRKAESRRQQDRP
.................................................................................
>G1FGG7_A
MMTLTHVDLFAGIGGFSLALQRAGAKTVAAVEIDKHCQKVLGRTFSGSQDLPGCMRHYFGDADRCGLRPLSGGYNGWLALSGQFGGGEARGPGGRAVRPLE
.....................................................................................................
>G1FGG9_A
MPDNQVDKFLTTWPGIVGGLISFDQPNAPSNLSSILETPGEHLRKYFLSAKACQGILRRAAKRGRKLPEPLEQALRAIANE
.................................................................................
>G1FGH0_A
MAPMTIKHRRDTSLPAFSIALRGRKDGAEIEWDETGPAYAIRTGSGGSSKPMICSTGGDLIGVRRLTPLECERLQGFPDGYTDGQSDAQRYRQLGNSVAIPCVQWIVDRLVAVDQA
....................................................................................................................
>G1FGH8_A
MSTPCAGKWDIFCGEDGYGWSEAKKICQTECSEKMRNKCLERCLAFEEHEPVRLGVWGGLTAHERNKIYGRKSS
..........................................................................
>G1FGI2_A
MKYGDAIEIWASRASGIDRAAITGVEVEAEGEWLGRIVHSVNVFYCDGNVKRRWTKEVDFGTLLNELLEISEE
.........................................................................
>G1FGJ0_A
MAVEVLTKDHGKILHKEAATAKWDELGFLSLFSDETDASSGIAGYAAGTWVSAVKVELTEEAGKAKPRVWHRWADVPSNTRVEDRIGRAWVRWDSDELPHRDHEGPFTEVIA
................................................................................................................
>G1FGJ8_A
MESCWHCDRDVHEAPLTERVARMYDKHSFDLEYSADEDDSEIVCIGSYTEGPRRAPRTWGAGIEPWKLYIYVNGAKQGGAIPLSAPGPNWYPMGTIADGPEFTYGKGFGFAPFAPWQGTLATKVLSSWVIHDEAYKPIECNLPEDIPEIKFGPENWVAKDYIGAGAWWAARQILPNAGWQDIPLPDMPKSDYKALGEELSEKLNPKWSKV
..................................................................................................................................................................................................................
>G1FGK8_A
MSEDIIELAEALKAAREELAENAGVIKALRRQRDVAENRVAFLERALRNAETFAEAARVDPEDAIEVNLDEGESRSFLLKDVERPHS
.......................................................................................
>G1FGL0_A
MAMGDDAPPEPCLVDGCYGDRIYGSCMCRAHTMAGANPLGPDEEWTCECGGWDPWCDHDVIFDEPYLLD
.....................................................................
>G1FGL1_A
MHGGEQPGGPAISSLGVFNEGCCVNAREKWLQIIADIVEYELCADQGQLLSEEADRWIERSPVLARGIILGVGAALTLHLANAIPPKWDVISKGFFLWGRIRNS
...............................................................HHHHHHHHHHHHHHHHHH.......................
>G1FGM2_A
MKRCAACDNSLEADEPRVMVNGEALHPWCDLTPTSKYCADDRCHWWRTDHAGECVV
........................................................
>G1FGM6_A
MDELEPGLIAAYDQQVAACDECLDKFVATFRALALVFGSTATTIEFANDFVRRAELEASGEATDEDFGVNVEFLSNLLTVAIKRLAQV
........................................................................................
>G1FGM8_A
MISIALVDGRPVTPCHTGWLVDDTVTKAAQAGLTWTPEDVHQHILITMFDYPIPPEFQSRYDQMNADLKRVGDTVCHCGAPGERYAGKRYAVCPPCAYSVHETCYCSEGE
..............................................................................................................
>G1FGM9_A
MTQPRFMPGQRVRRTTANTSLVGTVRATDGHSALVAWDNGTMGAQPVSELRES
.....................................................
>G1FGN2_A
MADYFTRGGRGPFASYSEAAEVGAPLLDLSTISEDGSEVIRLLADDPVLFAIFELGRRLGEEGL
................................................................
>G1FGN8_A
MDKAPALTEDDYEVKCQRCGYPIAYAPREVWTDAPDELYCFGCWSGEVD
.................................................
>G1FGP2_A
MRGRAPTASTTASRATHKKAVPPDGNRTAPDTGTHERESYQCRNTV
..............................................
>G1FGP7_A
MGAMKALATELQHWEPWDQPEALHEYWTRYLPDGELAVLGSDNYGRTHLWVGEDYRGEFPTLMLALNAVGEIAKGQLEYEIRTWVA
......................................................................................
>G1FGQ3_A
MPGIVVKRTILPNRVSDIQVSDPMSIARAVKRAATLGVAPLPSQES
..............................................
>G1FGR1_A
MNRYAMVTLTTIAIPIAMAMGIGMAYVNPLTQPTDQYVTSEKMK
....HHHHHHHHHHHHHHHHHHHH....................
>G1FGR7_A
MSMSAYGDGERYDIVLDARGNGHAFSHDTGQCAVHAVSHGCLSYCLMFGYRDTGIRA
.........................................................
>G1FGS1_A
MNNGARILRPEDDRAAMSGRLFCVQLSAELFPPANTCIRC
........................................
>G1FGS3_A
MAHYGHGLYITPSMDGWQHGLRELNGYRAEIVIYGDYVGGWAHYATYVLDYVTGVTVVADKGCMRIEDIRARAMQIMRNGRRDGIRGTVVPSTMWN
................................................................................................
>G1FGS6_A
MLTVGNTVIVAHERWTIAQIHTVGTVHPFQTNTRVVLARAGVNVNVLVPHAMVTRARLLAALTD
................................................................
>G1FGS7_A
MNREQRARALRSALRRALQRNDGLSAAVIRHQLHEIEDTEPRQS
............................................
>G1FH59_A
MFFHGTIQLSTTDTEKQHLENEMDNYGELFNFFMKCVSEDFGRTVNDIKVIGPDHPMFETYAVMGNEDGQWYTVKVVINMFTAEGYVKLSSKVYHDNDEIAEEYFNNMK
.............................................................................................................
>G1FHG5_A
MDLEMMLDEDYKEGICLIDFSQIALSTALVNFPDKEKLIYQWFVI
.............................................
>G1FHJ0_A
MFSIYFCDEVIMKILNSVLIACAWWVAQVSAVVVGIHIYYEYF
..............HHHHHHHHHHHHHHHHHHHHHHH......
>G1FHL1_A
MEITKDQFYLLQDKVSEIYEIAYSKNRKNVKIESGKLMLQLEEIERDLIALEFFCGEVKTVTISDYVLGEISHLYKAVLMIELSLHQFKSLMANVKAVIQENSGPDNVTIREKALKIVYSLEEIQKDIESMAKFIDEPINKVYIQDYTVGQIRDLARKI
...............................................................................................................................................................
>G1FIB1_A
MANSEMNHSEVALDRLEQLRSGHNYLSDADLIAVAQVHATLALAQAQREATEWGKQQVVEMRRQQEAFLAELREKLESQ
...............................................................................
>G1FIE2_A
MSIGSHPLTQEPTMITLAAAPASINLADYNEVRLVGNVRTGDIMSRDGHLLVVTKVVRTAKTIEIRAENANGEAGYGKRLWTSKHRSSTPVARALGDTTHIFRKAVWA
............................................................................................................
>G1FIT4_A
MKMTIRNHRARSAITYETSQPGHGGPYRDPAPDGGTLLVWHLPDGMQFELNLVDANEVKIMKEVLDDD
....................................................................
>G1FIT6_A
MQKPESDFVYRPNRPPGRTCAQCLKKSASKSVVNIRRRHKVILIEEAGGACLDCGKKYAPFLMDFDHLGDKEFGIAAMNTSLARKREEAAKCDLVCVICHRIRTHKRQCSGCEHCVAGVAGFEPAGAD
................................................................................................................................
>G1FIU0_A
MVNSTPRINPEEILSPTFLPQTSVQEFFACVGGHPLNGRLCDSKASDMDSEASVLLNADPPASQDPAAFR
......................................................................
>G1FIU8_A
MEGHRLMVNVDPALADRITAIIGKHSLLDPEAAATLAHHVAHDLGLTSEVHQVQGMDYLGGVTIRRWVTGWFKG
..........................................................................
>G1FIX3_A
MKLTHSQRATARHLGMSEDDYLKRDRLIDLTRSTMLKVAEYVEAEQKMSDEIMANWHRSWTT
..............................................................
>G1FMQ5_A
MKPTVGRIVLYRPAGRPDAALQAAVVTAVADDSDRVSLASARSRQRVCAVHGGRAVR
.........................................................
>G1FMQ6_A
MLDPVNACVRFMVGVPFGDGEPGSWIWPPRA
...............................
>G1FMZ9_A
MEHHAEHDAGNTVPDMPAVVVLTLAVVPTAVIVAALVSWLVTRRQSARTRDTHPETQPRALHHPPRRQWRTGEHRGQYGPPLRRPAHNPQPERRQTWSSTWTTTTTSTPTTLRYPSVTSLQTPSQAPSSPPQPRHA
................hhhhhhhhhhhhhhhhhh......................................................................................................
>G1FNG9_A
MTSHNNERVDMSSAKLLDIEDAQRDRLAVYRGTVDKPAIIQTFNPDSGDISSVMLKPEQIAQVIAVLAGQLS
........................................................................
>G1FTU5_A
MAISGFHTPDGEQLPPKTLRGGAVKLYNVVINGVETTLQLTDEDAAARGLLAAEPAPATKAKAPANKAKTPANKANG
.............................................................................
>G1FTU8_A
MARYKVVSPCAYTIDGKGVHHKTAGAIVELADDVAKQLGDSVERIGGAAPRGRKHTTDSGDDDE
................................................................
>G1FTV8_A
MTVEMPDWVSNTPSAPIHQKRPGSELVRPFTAQQLQQLGGELVEQFLKRVVLALAGLFVPGQLGAAFDQLKHWADNLGDRIVTDINNNAGIDLSSWDAFVDSLKDGRGIDLPMLGDGLDAISGFFGNIDFGDPPTPAELWQFVVSTFIEPLNLLLGPNSPLNLANAFGQLFPRNLGGVSLSALMPAAHNLLEDFITEASVPNVDGWSFDPTVGTPGSAKVIADGSLKTLYSEDLIQVSADQPIDTEVKVQYTGLTAGSGQVIRYMFELFTDELGSVPASPATEVVGAVTDPSGTITAPVTLSAEDWTAPSGVKTIRPVLQVDSAATAGAVHFMNPKLVKPLDPSLSGGLPAALTTVGNYVRAFVESALSALGITPSGELLDDIFDLSDEIEWIRDRADQGFQDAAQALQNLGALANNLLTNPAAVIGDITQDMVNGLTATLGDMQTTLNQIGDVFNGLVVTPVNTIVQAIRDWWNQWFGGGSSSAIPLSQKGAANGVAPLNSSAKLATSYLQTNVANGVAGLDGAGKVATSLLVTDSAGNVPTLDAGGRLKKAQVPSYAPKVLDLTATGISVTFDASLYDQVNIALQADVLGWTVNGTLLDGQSLLVRITADGTNRTWAWASNVRGIGLPVGLMAVNANKTVYAGLKWNAAVSKWDLIALGKES
SSSSS...................................................................................................................................................................................................................................................................................................................................................................................................................................................................................................................................................................................................................................................................................
>G1FTW0_A
MMRWSTTPPPAPPVKRGWSTVAPNPAESPIRGWGVRVDRTARISATLAAAVAALTGQQRHEGSAAAHLQRALFSAAGNSEQRATVAAAVQHPAFVGTDITTADVAATVQPTAAALTGEHGQAGQLGATLQPITAELTADQIQTGAMAASLTHAITTLAGTQGIPGTITADVAQLLASAAGSQTVAGALATTLSRALFTGSGSQSQSGTLAAQIRRALAALYGAKVNPHEDWSATTPGAWTWTMPSWCVEGDKIDLIMYGGGRGGQRGGTTSNGVGGAAGAIQSVTLTVGVDIPVGGSLTGQVGAGGAANDGNGGNTTCTTIGLTALGATTRASSRDGGSPGNRTQGTLTVTGGIGGTGAASTAAGNPGTAPGAGGQGGGSVFFVGQNGGAGARGQVNIRTRDQNA
.....................................................................................................................................................................................................................................................................................................................................................................................................................
>G1FTW4_A
MAIRITIHIVPDYDHLETGLWCPHCLKPSGYRLPLKRLSLCGVSDFGTLRKCDDCDASLVD
.............................................................
>G1FTX6_A
MTGLLIALVALQSVSLLVQLSHAGATQRLLNLALGGRR
hhhhhhhhhhhhhhhhhhhhh.................
>G1FTY1_A
MMRRYKGAHRANRYSRRVADLQAEIREERAYAQFLRNLDFVVRSLGPGGAR
...................................................
>G1FTZ1_A
MNATDDGLEPVGEAPEVPSRRGNGHASMLTREVFRANIKTVILMFDRHDPGIYAADRFGSTDDIYQCPFPCGFRGTLSEWEQHLADKLADALAGA
...............................................................................................
>G1FTZ2_A
MAECAFGSCDRPVKAHGLCAAHRAQQLRGRPLTEIRPLVRSVEAAECDVEDFEFLLASGESVERAVQRMGLSARTIARRYERIGRPVPRELWAFEARYYYRKRKAS
..........................................................................................................
>G1FTZ8_A
MTDPKIWLPFSRRELIAMQRCPDCGWHPKTQGHHPDCPTNNADGSVPVVKGIR
.....................................................
>G1JRL8_A
VDKLQCNYLIYGLEVGEEKETPHLQGYVQFKSRKYFNAIRKVIHPSIHLTYVNGSSQDNINYCKKDNNYFEMGEVRDVGRA
.................................................................................
>G1JRM1_A
MPRMNAYCFTLNNWTAEDRTRLEAEDENVRYIVFGEETGSQAGTPHLQGYLQLFEEEKMAVLNPRLFANRAHLQL
...........................................................................
>G1JRM2_A
MPPAEKRDTAAKRWCFTLNNPTEQEVQTASRFVEAEFHFAIVGKEVGEQGTPHLQGFLHFRQKKRLSALKKIFQRAHWEKARGSDAENKEYCS
.............................................................................................
>G1JRM3_A
WVWPGGQWYDGYSHHPVALFDDVDRSNIPPFRLLLRLLDRYPMNVPIKGGFVPWRPKIIYFTTNVPVDSWFFDLDCFDPLMRRIDSIINVT
...........................................................................................
>G1JRM4_A
MPGNTSRHLVAIPQMPVERARGWCFTLNNPNGWDEVDKASLRTAAQYLCIGKEVGESGTPHWQGFCYFRERKSFLQVKEFFARAHWERQRGSNNQAIDYCQKDGDWEEWGDRP
.................................................................................................................
>G1JRM8_A
RVGHQFELGHLAMKRNSPKDWDDVRKNAEQGKFESIPSDIYIRNYSNLKRIHVDSLTPDAIEKEVYVFWGATG
.........................................................................
>G1JRN1_A
TLLLDDYYGDIPYSQFLKILDRYPIQVPQKGSFIYAQWDLVIITSNKHPEHWYREGLTPALARRFHCLIDKYTHEEQDNQEDNPS
.....................................................................................
>G1JRN2_A
IRPLPMTELSELEIANKRGDYADFNTRSKWLPLQNNVLYDNERVLWHGLAYSWMNPYEQVEYNCEITLYVKFKQFTPQLPIKPGAS
......................................................................................
>G1JRN3_A
PHLQGYVQLEKRKAFNVVTKMLPKCHITPCNGSSQDNVNYCNKECSNVVEFGIMRTIARARAKQATDWQILIDLARQGKLD
.................................................................................
>G1JRN5_A
AQYTQMSTPKKKATCNTKTSKSRAWCFTLNNYTKDDIKILMSHKANYVFQEETGEKGTPHLQGYILFPNAISFNSIKDKIPRAHIEPAKNKIASIRYCSKVESRTGKIFTNMDISKYQHKDTGTLSDDRDFLKWLKNCEEEDSKDKLNEELKNLDLYLDGNKVYPTSQNYLENMYSNTWIPEDFVK
..........................................................................................................................................................................................
>G1JRN6_A
EAAYDIVIQSPAALRYLGNIQKLIGMKRGREALEDRDIRVELYYGASGTGKTLKAWTDNKEEGAYILDMTNNSTIWFDGYEGQKTLIIDDFYGWIRFGALL
.....................................................................................................
>G1JRN7_A
LRSTLEAMPAVTMRHLRAAERVLSLYQDPREWAMEVLVYVGDPGTGKSRGARDLCKQEGVAWYTKSNNKWWDGYEGQHTVIWDDIDPEVVSI
............................................................................................
>G1JRP1_A
WFDKYDYNDTLIIDDFYGWIPFNLLLNLLDRYPVKVDVKGGAMEFNSKNIIITSNKSPLEWYPNLSTEHKIALLRRLDNVQYFKRSGVTDVTPGLNKKLQELMEDAEYEDDDELMTLTQEGEVTTSTYKEAERVVEKLNNSTEVPPGNTKLPVLDKVEILESNKLPDIRTLTDVDVTEGTAAEDSHGDTDQSSG
..................................................................................................................................................................................................
>G1JRP2_A
KDESHEGGVRHEIGSCPVGQGTRSDLDELVGRIRSGEIKYNDIEKEYAQLFVQYRNGLREICDKYHGKKRDFKSHVSVYYGKSGTGKSKLAFEQSDDIYELRCSKTGVWFDKYDYND
.....................................................................................................................
>G1JRP5_A
DAVASIYVKTGNHKWWDGYDGNENVILDDYRQCHMPFTSLLSLMDRYECRIEYKGGMRQFRAKKMVITSILHPTKMFTDANEPIEQIMRRVEEWIDMENNED
......................................................................................................
>G1JRY8_A
MFEKKDLLKDHVRERFYVTPGHDVPPFTGILLNVAKANLEFGDVRVENHQVEGTLFVERHPGLYLQRVNDATG
.........................................................................
>G1JRZ4_A
MERIGEDTVTFVQIGKGAKSDRGIPQAVEESSTDVQWCSFQPLGVHYHVTDVSLPDATDRCLAPPVPAAVACKAGDKLIFHGVSHLVLGVRDHWDKGKLHHLTVITKRWEQ
...............................................................................................................
>G1JS12_A
MDKIRQYYYLAAAAIAGLIPILNILHVLSDDQILSVNQIIASIGSLIGAAGVGTAGVILGKQRKEGVLEKLDPADKVVTGIQEAVTAAAHANDQLDRVKEVVNTLNPGTVIGNLVEQAIAAAARPRV
....HHHHHHHHHHHHHHHHHHHH............hhhhhhhhhhhhhhhhhhhhh......................................................................
>G1JS40_A
MLLAHCSEDEKVLLTAYLALTPEGPSLLAPRDAESTLASYLALQPADQPLQHTPPPQYTAALGELARSFHHLSHRRKLKQGRGFASFHEVRAHPRYGTSVR
.....................................................................................................
>G1JS45_A
MNTIEILEKAKELAPEKWDEGASLGYSDSPCCILGLVGHARFGESWDHSYISLDEDGDAAAAVEALAAVSLPYGGDAQEKVYRHNDAHLKTVAQVQSFIDRAIENHRG
............................................................................................................
>G1JS54_A
MISEKWLGTIKKGEEALKFIREGIAKLSEDGHPDAGILRTQLRRLECEFRDARDDGSGDSEYREILELTKMVSERLK
.............................................................................
>G1JS58_A
MSDVQVSRNFHKHPKVVASSNGALGLWIKALSWSRAHRKKGHVPAADAELMGTPEEIRELVDNRLWDVVEGGYRYHDYGDWYWNPRTTAENLVYHVVGDAHPDRVLRQLEQQIESLLTEGTEIAVAERALKLWLAKPNAGVALLPYLVSDALRATGNAAIEEALRDAYRTGDMTPLLEHGYIYELPDPEPGMTIEQVRAATLAHKREQIKKWQQEL
........................................................................................................................................................................................................................
>G1JS63_A
MKIILVCPELPGGRLAIGLPACPSRGDEIQILPDSEPFIDVRFIVTDVAWQAGGKFDGYSTFAPNVFCEVVDG
.........................................................................
>G1JS66_A
MKNPFNNYLAVDMMGRLLTSFAVLLPIAFFTKGHVEWGVTYIMGAALTAAVIALADRSNSLNGK
.........HHHHHHHHHHHHHHHHHHHHHH....hhhhhhhhhhhhhhhhhhhh.........
>G1JS84_A
MPKTEEWLDCGPEFPGHQASSLGRIKNPKGKILTPRPHNGALRVDIGKRAVMVHDVILKTFSGNPPNLNYRVKHLNEDRTDNREENLMWAQRKASK
................................................................................................
>G1JS87_A
MATLIDYTQIAIPDDPAKLGLTYIAGPMTLVGPPTWNYPAFDDMANRLRAVGIPVVSPHELHPASEGTPWDWYLRRDLTQLVKCSRIVMLNDWHLSRGARLEHEVATRLELDVYYPHDYAKLGI
............................................................................................................................
>G1JS94_A
MPSLGRSLHPGVFGPYDSVVRHLRGEAVGDEVFQDHSPFVVALNTGDFFHELYHDKIHDCVGEELDDEEV
......................................................................
>G1JS98_A
MTVDHRQAAEELVKDPGSTYREDPLAGYRMVTHALLAAVDAIEALTIVTAAATEDFEYEEQEDKTP
..................................................................
>G1JS99_A
MMCPVCDNDLDPREPHDECDLTPGRTCDTDGCAFQWCVHAGECVV
.............................................
>G1JSA1_A
MSVDPIARPDFNPMTYRPANEETVARIRAVSDAYWQAREALEALRAELHEEVRAAKAAGHSYPQLRDATGLSIAALQRVIATAETQT
.......................................................................................
>G1JTL3_A
MITVACAECARTQGRPVSAEFNSTDEAEAFIRRHHALADHRAHIPEEAGLVSDCLLCDHPRSTHTPECRVRMGIDPDDMSVYTACLCPGWEGTKDGEED
...................................................................................................
>G1JTM1_A
MTPDNIASLPGVAVIQLPEPGEGVWKLTRRSTYGLVCVTCGVAYGGWRRAPHEAERDRVRAERYGCSTCKNRKTVAALPEHHAHHEHNPDWSYVSGGYCCAATQMKAIGPNDCAKCGEPYPCAAAVLAAGEEHHG
.......................................................................................................................................
>G1JTR6_A
MTAPFNGAVVRGWLGSLSDAEIIAKLADLETEEPGEVEVSWDDVADKPEDFPPSAHTHEAADVTDLGDSALLNVGTAAGTVAAGNHTHSNYVPTSRTVNTKALSANVVLNGADVALTGYEIGTEAEAAVAAADTVNEAIAKLEKRIADLEATVGGMA
.............................................................................................................................................................
>G1JTX3_A
MTDNRLRVAAETLLQYNGVDPMTSNLVAGLIFDKFDVTEKPEPPAPFGTVRVWASSNGRSINVYISNGDGTWVTIFHDKDIEKGRLDWRAPWGGPPSRRRRGLPAVTLPSTPQTLPAEDVVGPRPVLQQKDRCDACSAAAMERWENGQFELLFCKHHAAEHAEGLFAASWVRTESWAFVRENLSGTVGLKRVRQV
...................................................................................................................................................................................................
>G1JTX8_A
MATELKAAMRKLIAGKGRKMEDHDDPSIYGWTDYKNLRSLGYAEGWLR
................................................
>G1JTZ3_A
MAELRDRADVPGSKLAFDVDRIDGSGSSSSDASTFVGSIARRMTVWISLRWSRCSRSISWFEAVIGPLPRRDRSTGAVYREAGDRRSAGL
..........................................................................................
>G1JTZ4_A
MRSPRRSRATSHPQSSRHRARRILGAEALSHRAQGVAQAGVLWGSRGCGVQGVGRASGGVWARSWVCARGSG
........................................................................
>G1JUR0_A
MNKQQRVYIDGKVYVARGNHFVRIRYAHIGDVG
.................................
>G1JV19_A
MDPGGLMDWMFDGMFFVLWFIIWPLVMLSWGLFLLERRKEVKGATREAEDPGQDETVR
..........hhhhhhhhhhhhhhhhhhhhhhh.........................
>G1JV24_A
MPIPVILFVVFLVLKLIDKIDWSWVWVTAPLWISAGLVGVFYLITGSIAALVYRKANK
..HHHHHHHHHHHHHHH........hhhhhhhhhhhhhhhhhh...............
>G1JV48_A
MYILTCVNHANGDTARVMGSALQMVIDHLEATAERHGCEIKHLVSNGLGDIVKGDKVVGEWYVGYSPEVAA
.......................................................................
>G1JVW1_A
MKIRRKGRIYRWEKALGPTPLFALESATNDLVLELENLESAGEEA
.............................................
>G1JVX0_A
MTNIITLHQVSDDEAVRPVTVDIRHVRTTRWNKQTKLTEVGLEAVLHSTAPIYVLEHPRRISLLIRRAHQAQVVKESLNRVARTQPQSGDTSLQRKLKEAVTQAQAPRDDADTASYEAYAQDMAMSNLLAEAKKTNGPACRDRQEPAQGALMANSEMNHSEVALDRLEQLRSGHNYVSDADLIAVAQVHATLALAQAQREATEWGKQQVVEMRRQQEAFLAELREKLESQ
......................................................................................................................................................................................................................................
>G1JW04_A
MALKNLQHYSPEELRLILDVLVDVHEYGQQNDREEIMGYLTQRKRTVRNRIKAVKNRE
..........................................................
>G1JW25_A
MAYTIVDYGEQTPQTMDRFGTEQECLVWGRNGDRTFSHYVVPQRSAWTRRVLRRLQRAARREEHRFTWESTNVPGTMLYPRPAQQWPRGDHHRQCRRTCGCPGGSSARLPGDQPDAQRPA
........................................................................................................................
>G1JW26_A
MVTITDSADGRVAVRVDHQHVYRETNRMRNGQRERAVTQLQSQEAYERELAQEERREALRAKLGTDIIHSPTQEHHDQDPRHDR
....................................................................................
>G1JWB8_A
MAGQGIPFVLPESVWEGVIDLYVNHGWGANKILKHLDLHIDPKTLLRHLKKRGVTIRKFDERLPEPCKGCGEMFEKDAWNRQLCLTCAPTQAWSQTFYRYGITKPEFDKKLDEQNYLCGLCGKPLPADPKEMRIDHCHEQGHVRDILHNKCNIGLHYVEDSEFVGLAVKYIERHKL
................................................................................................................................................................................
>G1JWC0_A
MMDYQFAWTWFVLNHILVHFLREIGEAMHHD
...hhhhhhhhhhh.................
>G1JWC2_A
MARGMTARQRAALKKAQAASARKRRGKGKGKLAAANRKLDSRKRRTRKALKIGVATAAVGGVAYGAYRGNSIRNRKNAAIKEAKTIQKKHRDNFRKAVADSKADPHNKRKKTLVRVHRRSLRIASARSVHRAIIKQHTGR
................................................HHHHH.......................................................................................
>G1JWC3_A
MRRSARQRAASRRNLIKARRVRAHDTWTHWGKKGLSAMVSTATFGTGNKANTWISGNYRKKPSKLFKDRSKRR
.........................................................................
>G1JWC4_A
MTPRRKAALRKAQAASARARRRRVGKAAGLVAGTIAAGAVAYAAHRSIDNRKRTVQTRMRHVAGVRAAHRPKKYRGTKALVHLPGLGYTHSDPRKTVIPPGWGQAHFSAPKSIKTTPETIFKVSSTGTVSRTTKKRMIYDLNRRRQYWQAKPVGGAPRKKYTSKKRGRM
.........................................................................................................................................................................
>G1JWC6_A
MAKRRYRGPYKMTARRRYALKKAQEASAKKRRKNAIKKIGAAAGAIGGLAVAGYLGHRYGSAKIQQSVKNNRIKVMTAHRGKVVQLNAARKAVQPGAKEATRVASAISVAHPSRTTITASDRARAESVRSKLKKQSMPPIYDSTGRNIGGPDRRSYDEDNNIRSEAMTNRSVRRTLKQSKKNTQGKKTGSLKGTPGGTKTPPKAIPHRPETWKDDDWAAALAFDTPTRQPLSGGSSGKGRGTTGTPRRDPLHTLAKMRYDDAKLLGSGAPGAGDTDAFLRNAGTSRSTPRRPKKA
..................................HHHHHHHHHHHHHHHHHHHHHH...............................................................................................................................................................................................................................................
>G1JWC7_A
MERTEYKVNIVKAHANGKYDIEWSYDWNGKKVTNRRKNVSGRRIRGLDG
.................................................
>G1JWC8_A
MARRYRMTPRRRAALKKAQAASARKRRRNRVKSIARTVGTGAAFVGSTFAAYHLNRYIVNPHHAVREGAAAGKAIGKGATSLTRKVKKKPVRRTSEIKRSVKTVKKATDWSKFGYL
....................................................................................................................
>G1JWC9_A
MAKRPYVMTPARKAALRKAQLASAKARKGKRKAGTRRHYSSNPYKRGVGVAGLKKNTVPYARINQKSGTIGVNSGTIIPFTGKRISFGGYVRVENRTKPISATQTKIANKIARKGSKPGAVRSWFNDNVIVQSPAVRANVGGAQVRLGTSRSAGSTVIVRKGSHKTVQKKSVAGVRKYDRRMRTIAGQQVKKKKKRPQRRG
.........................................................................................................................................................................................................
>G1JWD0_A
MTDVDNPASPSHRNHLISTNGKRAVLIEPEIPLLESTVSQLLEELDGHYLERCGFISKHEQNIYPVHNAHEFASMNFYMDEDDAVEAIRNIYDRDHDEIMGIYHTHPNGYPWPSPRDILGWPKVELGWRYFLVSRGNVTEWRLISD
..................................................................................................................................................
>G1JWD2_A
MSENISFPWSKRMDPMFSVNAEEIAKRVLPIFGGTSPETTSTETAQTTQTPQTEKKDEEKSSDSGKSEPQKKEYSPEEVSSILEQVAETQAKLEEATKKLKTFESEQEKQKRAAMSKEEALQADYEQAQQIIVKLDAALKNQAVINAINGFKDIQFHDTKFVLNELKNSAPEIFEDMEVDLDGGTVTVSGVENHLRRIAKEKDWAVKKISTPENSNQHQNPTPVPRGSGAPPANPGLSGDKATRRKALAEKFPVISHGRRL
.....................................................................................................................................................................................................................................................................
>G1JWD3_A
MALKTKPRWDKYDGYVGNYRGVLGEDIDLDTEANRVLAVGTNSNGAIVVGAGQTGIKGLMIVAVGADIHGAMLDGGINNHAGDPQDVGKHGEITNFQPTVFGRTFGVAISATEGNVKLAVNGVDTGNIAYDTSAANLKSGIVAVDDGFTADDFTVTGTAPNFTIVTTRTDVTITASGEGVTVTEATSVAAAGTNYYGHADGTVNAVKGSDGVYVGHTQEADRLIVNVKDEED
........................................................................................................................................................................................................................................
>G1JWD6_A
MADQAAITAVKLQIPEEASDLGFDDAAIGSLLDSGLTQSKAILAVLRGMSAKAVGMATSISENSSSRSINFFDNLRQLIDIWTKVVADEDVQAGNNVKEGARIYTANRV
.............................................................................................................
>G1JWD7_A
MTTAVELTLQRRATTQFISAKPKDIVLKRRTKSFVGGTLKNITMPDRASQTFRIIFLEETGIHEPPPEGTRRFDFALVGEYDAEVSIGDFWQEGSQEFEITAISPSNGWEVKAYGISHGPKPT
...........................................................................................................................
>G1JWE4_A
MQQAENQSRKNRKPGPGTDRLANAARLRVLEKYLGVPVKRHRDPGNVTNTNPFTQGRGSEQKKDESVVVMRGF
.........................................................................
>G1JWF1_A
MNKFLAFVAEELWKHLQPWLEAKWNEVKPKIFEFIKEQFKEWMPKIMQTVVVTLSESAGQLVVNSADKITDVIPGQVDDVIVDRLVNRARNALKQFGIEF
....................................................................................................
>G1JWF4_A
MVLGYPGYEPEEPKKTDPEHSILEEPTVEIVQKIESKIGVPWKSILAFFGVFLGQIWARATVNDIPVIPDTLSGWSALIGGSFIGAIGVYLKGNVYTTQQVEQKAELAAKKGV
.........................................HHHHHHHHHHHHHHHHH..............hhhhhhhhhhhhhhhhhhh......................
>G1JWF5_A
MIEYLDAWWEKNSSQRRYDRGPMYFWVMFASLLTAISMVLTGPIPNGSISELNESEQIILGWTLLVGATISTFASLTGSRFLFPHWTRVKSYSVGLIGVPLVSSSFSFYAYALYINTANITSGLSGTLVPCLALGSAINGVYFFLEIRRIQRNVKFLKETDPYV
.....................HHHHHHHHHHHHHHHHHHHH...............hhhhhhhhhhhhhhhhhhhhhh...............HHHHHHHHHHHHHHHHHHHHH..........hhhhhhhhhhhhhhhhhhhhhhh.................
>G1JWF6_A
MFDKIQLIATLLFGGGGLLAGLIAIFMVRANKGKVVADTKETEMRAIQLSDSIDAEREKRWQAKVDNVKQQWEEDVDELREEIGWLKLLIENHVPWDWEMQRKMTMAGIEHPKPPTLNYIKGRTPKEA
....hhhhhhhhhhhhhhhhhhhhhhhh....................................................................................................
>G1JWF8_A
MSQNLLNSLSEAQIQRLLAVAGIETAEGGSAKPESEPAKPVSDRTRFMVIRAINASSVPDDEVVTVSAESDEVAYWGDGTPVTFGDLRFAVEDGATRKDGTKCRDYPNTALLTQDAAYAALQIANRYPPKAAEKRQGRPKAAAKNASDSAKPNDDRLARLEALVQQLAEGQFRESQQPAKPVPAKGHVKAPQRRNEVAEIASELAIDIAEGDVVRIDGQLWQVTVRANGTPGFRKTIV
..............................................................................................................................................................................................................................................
>G1JWG0_A
MMKSLLFFRAAVAWIIGFFLFCCLLAMFGSMAFVISSAYWIKNG
......HHHHHHHHHHHHHHHHHHHHHHHHHHHHH.........
>G1JWG2_A
MPEPQEITKPRGGLITQTNKALMVAYINNQGRYDLDVRKSFVYYNSDGDFVFALSNKLDGPRAQEVFDKLDIKFWSKGIK
................................................................................
>G1JWG4_A
MFLETVNEETGEIVKEGDAVRDFRGEVYTFVQATRPRIPGKTGKVVVRACDAVQFAYGTQWNRNDENPTREYYDKVFGLSVREVDDGEPMPESIPAPGAEPFTRLT
..........................................................................................................
>G1JWG6_A
MPGPMSAPNGNAMLTYKPRDPHTNVRTGKTDLKRGKIRSAKSVTEENRMKKKLSRARREQLEAD
................................................................
>G1JWG7_A
MSENFCPTCNASGDDPCITASGKPAKKMHATRKIGLAAETIRETAKERFDRIRDFGRAERKAKRERKEKLIEKYGGDVFMAERMDPEKPRPVHNRASRRAMGFYKTAHRGAMKRKRLIRANAEARAFVTPKVSDDQAFVSAPE
...............................................................................................................................................
>G1JWH0_A
MKYFVLEVGDDVSMADISAIMYLGKQHPEAPESISNTSTSVFSEIPGDYVRADGKVRLTYHQREALWLLCGRYNVPFRESDYPLYEGNAFGSKHMAEGWIGGPNYNGHNNMGQTIYVGVTKDGRVHS
...............................................................................................................................
>G1JWH4_A
MDSVIESMLIGAVAGYVVAKFEIWRYEHAELVHRILWGIQ
...hhhhhhhhhhhhhhhhhhh..................
>G1JWH5_A
MKPIFEIIGLIAMAAWLAFCVYWGVVLERNYPVNQKEDNDNDSEY
...hhhhhhhhhhhhhhhhhhhhhh....................
>G1JWI3_A
MSTSEPIGPVYFSEPRAVKIREPENLTAIHSAVHGELNIVTDSVLETKSIIENWSLIMQAVSEKVELILSEATPTSTNTPEGMKTGM
.......................................................................................
>G1JWI4_A
MERRVGLEAAPDDAQLEDWLGQKIDSANEEMEEILGDFVDMVKLSMDDGDPWLWNYARLLNFLATLDNPKMIRVLSAALWTIMEAEVTS
.........................................................................................
>G1JWI9_A
MKEMIWQDWLQFVMIIAILAWALWRSHQIRKKEKEVDERWEKFINDRKELYKRLADPECIAEQMERGASLREMRDANRTTLPREDAGPPAVVHRPPLRGVKPGTWRPRNPGSPSSQ
.....hhhhhhhhhhhhhhhhhh.............................................................................................
>G1JWJ3_A
MNPFFRFAAAFAILFVGLFLSAIFFWPVERPPGWFFALEGILTLGATIFATLGILADGADNKR
...HHHHHHHHHHHHHHHHHHHHHH.......hhhhhhhhhhhhhhhhhhhhh..........
>G1JWJ4_A
MVLTTNGKDPKTVVRPSSDYNLFCPFCDDWSTRDSMIGRKRLGQHIVNQHDDEVRWRVGETPPPLED
...................................................................
>G1JWK4_A
MKLPSDPTEIKSVHVKTYVEPSVSSAIESFRKKHHHDSTSSAVRDLVIRALEEVERITSKT
.............................................................
>G1JWK5_A
MNGAGAVVMGGLLLIFIVIAQTAKWSGKRKDAKDAEAIAKDPHRYIAESFGDGFFRDFYRGAISVDNAIDRATRSKEPAPFVSHCECPDCNYFGLHHIHKFTGRYVIRQCVDSTCKKKWKQLRW
...hhhhhhhhhhhhhhhh.........................................................................................................
>G1JWK7_A
MNFNTGAKPMPEYPGLVSRQDLVDLCRGELPRLVKENELLAENIDLFERQHGDHRATIQSFNLGLAENIGFQKALRMVCEWAKDHLVEEPAIGDPEDEIADYRKQLKDKFGASDH
...................................................................................................................
>G1JWK9_A
MSVPSAVNHSDPTGFVSAAVQSLKRAVRILKGDTELEEMIDRLEKRFDLD
..................................................
>G1JWL0_A
MINQTDHNKEWFQITVTLGNFGSREEARQAVEEMIKRPDFIQSYIEGSWNVKGQEEQEQQELSTGTGSGF
......................................................................
>G1JWL1_A
MSKDKKNKNNKNFRPGRDRDSDETADHIRPVDKTRSVEAPAGQFVDVPRGMIAVPGAIVDEQGVLRRETGELAIWHHRCKFHGPCERYTDKTKFVQPEEVVDIAGSPWCPDCVDKMQEDAKRKKVHEMFREKLEEN
........................................................................................................................................
>G1JWL2_A
MRENGSIENVTEAVKTIEALCSYLSGRIVELREERKMIENKHAEITAELQYHETSLARANRAMDAFLGNDETRPAVDPEAVSYERERAEAAKFIRRVPNSEL
......................................................................................................
>G1JWL4_A
MRANENFEQKEITSYMIGCSFCSKKVRKDVPDYDRDDYRAGSAVEKTRRDLQAQAIQDGWTVKSTNQGYKINLCPDHTKSLKEAGIQ
.......................................................................................
>G1JWL7_A
MSDGGELEKEEREHRRWLAKHGVCEVKVEFVVQDGECGQVTFVHRTLLDKRDLAQFSQWGDYLSEVAFPGMTKDMQSHVKEKIEEGKLWEGAYLVTHPDDMPTSSD
..........................................................................................................
>G1JWL8_A
MASNDENQNSEAPEDFDEEARLAFLQGYCELASETLLEMKTKLTQVSDSFKNLRPEN
.........................................................
>G1JWM0_A
MTECGNCHRTDVDETKEGNWLTWVSWCEGNKFISTLFLCDLCFEDGDYEVGGTGGLVDYGWSDGHQLADNSETFATLKHMRNPA
....................................................................................
>G1JWN3_A
MITVGMTEAPFYAPFSGAPSVVRNLGPYTVYIGATGVTADTSPTGGFPLHPGEILVYPASSSAASLFAITAEGESHVARLTGQGLIT
.......................................................................................
>G1JWN4_A
MSTHIQVIDAYHGALIVHGAVTPAKPEPKPEPEAKVVEDEVETKVVQRRPGRPKKSTAGVETK
...............................................................
>G1JX20_A
MPEYAPHYFPADRLTMTASASTTAGQVVRVSGNKSVAPVSAAASGVLGVAAHDAASGAPVVVYTEGVFEVAASGAIAAGSAVVGATGGGVAAFDDETHTGDQIAGTALAAAADSKVLIKLP
.........................................................................................................................
>G1JX45_A
MNAAAWGPALLSSSVVAATIPIVIAFMNRRHTRALTEQVQADRDNKVAETAQKWIDVLDENRTEAYKLMEQRWRHCEAGRTQDQKSLDRLIDAVTELIPLVPADAAETAAVRAAVRAARRARYPNSDE
....hhhhhhhhhhhhhhhhhhhhhhh.....................................................................................................
>G1JX61_A
MAYEYENDEWRRATHSMSETERDAAIGAGRPAGVVGDQSDARDEIGGRR
.................................................
>G1JX67_A
MTRIGQVPETSDVDAERVIELLRALRIDDDAVRVLTIPGNPYSKSRPRFNRKGGAYHKDEDKTAEQRTAVYLRATVRRRFTGNVALAAVFYRSSAQRVDADNLLKHVCDAGNGVLWIDDCQATATTGVIELDRKNPRTVVAVAPHTSSMVRDLSTPKPLTGGLFSC
......................................................................................................................................................................
>G1JX74_A
MSGLIERERRAPVINEVEAHRRLLESRGYVVLRINTEPPEENEPDAA
...............................................
>G1JX75_A
MRLPLTRGALPLHLPRIRTARRRRGRAMTEIEHRITEVLRETLPPFDGFEHQIAAAAARIVAELGFTQEFAACIEDEGQVWLVGNRRGLNPATVQRGAARYRDGFVGTAWTTRWERA
.....................................................................................................................
>G1JX77_A
MGLKEDRKRERKRRLFRRDGWQDADGEWFAMCAYGCGTVIGWHEAIINLYPLKKPDGGRYTFDNTRLACRPCHTVDCDHTTLPKRRIQQRRAAARKRAVAAPQPVSVSARIDAIERFNARRNAAQSEVL
.................................................................................................................................
>G1JX80_A
MTQPERRQFLFYADEGGDLKVITFTALPVPQQPDPETGAVTIRFDDIRDFQMTIMQGDDQ
............................................................
>G1JX83_A
MTAPSPRIPYDWARVACPTCGAAPETRCRARSGRTTDAHVKRLDLAWQHRRRRVPCPHKHEYEGHVFLCPHWIDEAHEHTTTEED
.....................................................................................
>G1JX85_A
MVSLTSGAAPAVGGRCTSVHTTGTARPFVVAAACGSRASAGADERINGIAYWAIFGIVYLMINATSTFQPATVAARFGRTSRVVHAAAGRVRLRHGRPLYEVITTVPACNTYTRVGGAALAVYEPITCEKCLARLAEHGADDLAEGVELAE
.......................................................................................................................................................
>G1JX86_A
MSTITAPAPAAYELNWRGVSAGSIMADDPNGNGTWHIWINTVSAYSLVHIDNNGVETKHGRRVYRRRQIGWNGDERIMEWSWLTLGFGDMGKARDYAAKLTATTA
.........................................................................................................
>G1JX87_A
MPAPPLTPDHTNREDPKMGYKVKPENYVTCMCGKVCKGRAAFSHHARKCELEVAFTADYVAAAESHQRPLSRREWLAKRNAEQGGAAR
........................................................................................
>G1JXA1_A
MKGHEHGPVLLDEGLRLMVVAQSPDKEDESHE
................................
>G1JXB8_A
MRQGGVMAATDPMRDARWALKCSERELADALDVQEALRREHEYAEAQTKRATARVKACQDKLKKLSR
...................................................................
>G1JXD0_A
MTNFAPWVPRRHCGSNANQSWLPIKDGEWVVKDRLGFYPVEDGVFAETYELVP
.....................................................
>G1JXD4_A
MRNLWNPGNDLPYRSVILGVRHRHTHTRSPQMNAKTATIVQIDEIAAANGWVRTDEWDSPGFRTWQRGEDKLFVSIGGDYSKVRPVVVSGIRFNKAPVRGGDRRAKIIEILSA
.................................................................................................................
>G1JY34_A
MTNQPRDSKGRFASTGGGAGAGHLASARRKAAKTATRRAKVKAAVSRITGRGKR
......................................................
>G1JYT7_A
MWNSALLELASNSATLAFQLVSRRSNCIAFGGEDQKIAMASKSGNEVTVKVDSGRPRSKSRGRSQSRGRPKDVKITVNSKPKKQRRTGPRGGSSKRVAKLVKRHLDKSGATGPRPSISQRATATLGTVGANSSGNTELEMCMLTNPCLVKDNTGNNAFGPIQALGAQYSLWRIKHLKVILTPLVGQSAVAGTVVRMSLNSTACPSSTSWTGLGARKHSDAVIGRKTVFTLNARDLAGPREGWWLTNTNESGSTTIGPGIEVHTLGETKSTYTNTKFAGGLFLCEMSAVWEFANYSANPQLASLTKGHSESTDIAFEAVSAPGEPIVMTAPTPSTFAQVIASRSVVPSRGMARNGEPSVSDTVFQIVNTGFDAIAAVAPPPFGWLIKGGWWFLKKVTGLQALRTNRDAYYVYASYDDAINNRPALASSTSTRSAGQAKLQYTQMNAPSTGWNEAGQASRIGPPEPPQPPPVTPISNEFFYMAFTTAALGNTFLAKITNFKVVDVEDTTHTSTPMAIMKIDSPHSAYHVKEVDGQIRPGDWASNALPAAIPRLEVRNGATKVGTVHGFAAQGVQQGDSKYLFNAFLVIMTQETRLTYNVGSIPYKFESTANLVSCATATTTSTQVTLTPGPWYYFLSVTKVTTLPQDVMYPTLSMSNTMNIEHNYTLPAVSYLMACFTRSTNFLYMRGGSPVATVNAIAVLSDLETADVYKTGPEPGLLSEPSDEEDVGDADEVESEEDSLTDVTDTDEETEYESDAGDDETVASRRLLLMNTMINQGIPEEQAARAAVRAFPTAAQQFEKNTFMVALADGFSPRQARADAKRAAAEFSS
............................................................................................................................................................................................................................................................................................................................................................................................................................................................................................................................................................................................................................................................................................................................................................................................................................................................
>G1JYY9_A
KVSRVENAFAWKGLSVIRGPDCGGMPTGTRFHRSPAWPQEQPGETHAPAPFGAGDSRYHFSQVEMLVNGLKPYSEPTPGIPPALLQRAATHTRTYLESVIGTHKSPNLTFQESCALLERSTSCGPFIAGQKGDYWDDAAQQYTGLLADHLAKAWDAANRGVAPQNAYKLALKDELRPIEKNAEGKRRLLWGCDAGATLVATSAFKGVATRLQTVAPMTPVAVGINMDSYQVEVLNESLKGGVLYCLDYSKWDSTQHPAVTASSLAILERFSEATPITTSAVELLSSPARGHLNDIVFVTKSGLPSGMPFTSVVNSINHMTYFAAAVLKAYEAHGAPYTGNVFQVETVHTYGDDCLYSVCPATASVFDTVLANLASFGLRPTAADKSSKIEPTLTPVFLKRTLTNTPRGVRALLDITSIKRQFHWIKANRTVDISSPPAFDRVARSTQLENALAYASQHGHALFDEISQIAQQTAAAEGLVLTNTNYDQALATYEAWFIGGTGTSPGDSNEEITKLVFEMEGLGHQQQGPSPQSSKSQSVPITTTPQDTIGPTEGLLLPTRTEQPSGSAQRLEMAVATGATTSNVPECVRMCFASVTTLGWSTRQAAGTFLGAVHLGPNINPYTAHLSAMFAGWGGSMELRLTISGSGLYAGRLIAAVLPPGLNPVNIQNPGVFPHAFIDARTTDPILVLLPDIRPLDYHRTDGDEATATVGLWVGQPLINPF
..................................................................................................................................................................................................................................................................................................................................................................................................................................................................................................................................................................................................................................................................................................................................................
>G1JYZ6_A
MTNYVQAPEGEFTISPRNGPGEVLLDVELGPELNPYLGHLARMYNGHAGGVEAQIVLAGNAFTAGKVLIAVVPPGFPTHNMSPSQATMLPHIIADVRCLDPINIP
.........................................................................................................
>G1JYZ7_A
HKIKNKDWNGESFTGELADQASHANLMYEQGKHMRPRFTAALKDELVKTSKIYGEEKKKRLLWGADLGTMIRCARAFGGLMDSLKACCISLPVKVGININDEGPVVFERHARFARHFDADYSRWDSTQQRDV
....................................................................................................................................
>G1JYZ8_A
TGDILMQGAANGYSSCYAKIIHRFPLAIAYTVMKPADPEFTTGGQNFEESITVPLIDRLDQLQSRINQLDAELNISQLTSSIFEAATNIFNLPSFIEGAVDTFGKIRNAIGKITNYRKYDFAKNQRMINKKYALSRFQTTSNEFKTLSEDETFAVLHNIPNVMQKKAVATLEPDIAAAVAEANIPIITHAKHIPQSIRSKMPISSKDSAIFEFDPSSSTISILDRELVSFQIDPELFSTALDSLGSGYVRSIFSLKMRKAITRTKDWRTVNNIVLNDKELLEIFNKLDLQTQKDLTKQFLINYKRYMSFK
......................................................................................................................................................................................................................................................................................................................
>G1JZ00_A
TRYKGYESFRVEDLTKGNHFPGLVNSRNGDDVYIDGPLPVRTSHSAEVASASFAFLTMNSPYDAFIDPTDLQHQKLIKVRPVDHFSDSSIDLVPSKFDNLLAKTSVFVYDAQNLMVQSKSVLRKFSYHESLIYVDVSNLLDYSVALPTELQLFDGTLVYDV
.................................................................................................................................................................
>G1JZ01_A
TIPVRTSHSAEVASASFAFLTMNSPYDAFIDPTDLQHQKLIKVRPVDHFSDSSIDLVPSKFDNLLAKTSVFVYDAQNLMVQSKSVLRRFSYHESLIYVDVSNLLDYSVALPTELQLFDGTLVYDV
.............................................................................................................................
>G1JZ82_A
MMYTVSGTWPHYIVTGGTEPKCFNSTVTAVKYLEQILQQGDTINWQVP
................................................
>G1UCT8_A
MKLMTAMRIALVVPRSGALLASPGESSENRQAGAEPGFSGGQLRRSIGIVPILPKAMSVRVLNERGTGDSKQDPGGLCGLRGTTFGSDPYTDPTRGERCAYERSWACGC
.............................................................................................................
>G1UCT9_A
MRLRAFLGMWLLSVSLLGLWSCSTKPSVPQPPQVILPVLPNEWTTPCVIFPVEEDTVKALAKGYVLNTGAAGCANNKLHFIQQGTKTWRPSMAAARSNNEDSQWKYVLDLAAKFLLPLLMAWATWQQTQIGKVEDRLYALQAVAVTEQKLVATESRILNYLDVRLGDLDKKMEVNQKYSEMIIQMMKQER
SSSSSSSSSSSSSSSSSSSSS..................................................................................HHHHHHHHHHHHHHHHHHHHHH.................................................................
>G1UCU9_A
MPRRLRAIPTWVSGGDEEDTPRKPVLSVIDRACPIQRKLNALDRDCEELRRKQDTLEPATFDQLANSLEERRQALWKAFESKYGAEPEGDSHDTIKALADASIQPAQHVDIGALLLLGLVALLFAAWLFK
...............................................................................................................HHHHHHHHHHHHHHHHHH.
>G1UCV4_A
MEMGDYVWKELAPEVKEGLLALVKWKDEGFSEHPCFDRRVRLCKNLASFLEAKGMRRVESMVLVINSMSGLFLAEGFKKGAYPFEKGKGDLQPMIYTNPHRLEFIETCRRKLA
.................................................................................................................
>G1UII7_A
MALVSKVFDSITDPSLRAVLQEEAHSQVKQVLKDTALYSRYALLPTAANTLERYAIPHNPFSTKLHTHAAAKALENDLYRTASYLLPKERVSFLFMKPSKMQYFRRRGDVDTFINADIVAKDLARYPLETIYPRLPEITTKMAFIGDSLHYFQPEVLEHIFESSPQLETLLATIVLPPEATLRLKSLYPEIYTLHYMPQKFLYKPGGLSGGEYEHDYKDLTWLKIGVTTASMCLTVDRVESKAANHLLLIRRGRLKLSTYRSYDTPEPLVVVPKIFLPPKYNAQKPITKTKANSWILYVKSAGEPKIRDVWAKLRQTIANSELNQYEPAELLLLTNYFYVLGKLDSITSFETLLGDNILKRLFRPAIAKIQELRHWVSGPTAFMQLYKALQLVDVDFTFEVTKNWETNQENHKEPELPKDAIDVLVQSLIGINYTDATTTEAASPNQQENESKPQSTLPQPLQQTKCPEDAEASASLECKAAETAQEACKAGPSSNPTLNTSQEAPPSEPKNNEERTCPTSRELPWKAWLKLLKGLGFQGDQEQLDIEGDLIYPIKHIRHLPIEEFNSPIT
...........................................................................................................................................................................................................................................................................................................................................................................................................................................................................................................................................................................................
>G2U176_A
MDTFITRNFQTTIIQKAKNTMAEFSEDPELQPAMLFNICVHLEVCYVISDMNFLDEEGKAYIALEGQGKEQNLRPQYEVIEGMPRTIAWMVQRSLAQEHGIETPKYLADLFDYKTKRFIEVGITKGLADDYFWKKKEKLGNSMELMIFSYNQDYSLSNESSLDEEGKGRVLSRLTELQAELSLKNLWQVLIGEEDVKIQMKWGMEARRCLLQSMQQMEAIVEQESSIQGYDMTKACFKGDRVNSPKTFSIGTQEGKLVKGSFGKALRVIFTKCLMHYVFGNAQLEGFSAESRRLLLLIQALKDRKGPWVFDLEGMYSGIEECISNNPWVIQSVYWFNEWLGFEKEGSKVLESVDEIMDE
.......................................................................................................................................................................................................................................................................................................................................................................
>G2U2Z1_A
QTFSNCYPYDVPDYASLRSLVASSGTLEFNNESFNWTGVTQNGTSSACIRRSNNSFFSRLNWLTHLKFKYPALNVTMPNNEQFDKLYIWGVHHPGTDNDQIFLYAQATGRITVSTKRSQQTVIPNIGSRPRVRNIPSRISIYWTIVKPGDILLINSTGNLIAPRGYFKIRSGKSSIMRSDAPIGKCNSECITPNGS
....................................................................................................................................................................................................
>G2XKI6_A
FGAGRPGQFGDIQSRTPESRDVYANTQLVLQRPAVGTVHVPYSQAPSGFKYWLKERGASLQHTAPFGCQIA
.......................................................................
>G2XKU7_A
AAGNSGTRVFTIMAYDLKGDECILFAGDDMCMNTVRRANWRYTHILKNLKLKAKVGITDEPTFCGWRLTIHGIYKRPQLILERFLIAIENGNLENCIDNYAIECSYAYKLGDRLVSMFSEEECCAHYTLVRYIIKKRYLLKCSISELFKDCDEQLCGKVKEINFKQWFFGNQPSNN
................................................................................................................................................................................
>G2ZH06_A
MTTVNSLFQQLLPLNASSSESRDSSVLPGSVPESRLVQPPQLPPPPSSIPKGNVTRLATDLPLQFNFYDVTGTETGSTTLDISSKDVVLKLLGPYRHGVLLSLEAIIMPSANADKYPQTLDAVWSTADHVISASEILATYGGQRLTSGEASMNAALNLPADLSHLNPVIKDSTTYKDTPRLNLRFYQNPDSVSLGINAPISGSVIIRGVLRLSSPTNTPTLA
..............................................................................................................................................................................................................................
>G2ZI99_A
MEEILNHHQRKNLRIMVTPEEEIGKKNLTQEKNLQIMVIQEEMVEKLRLNLNLNLNLNLNLNLNLNLNHLNRLTILMKMEDGKLNQLNLSHLQSRTIKWTKRIKMKILQMINSPLNNRTITT
..........................................................................................................................
>G2ZIB6_A
MGITIVNSYFILSSIFLIILTILNGKGTVTRESLTMSKILVVITSIQFLACLIINGIYWSLKFM
.hhhhhhhhhhhhhhhhhhhhhh.............HHHHHHHHHHHHHHHHHHHHHHHH....
>G2ZII9_A
MIIMLLGILWFIWGFVSYFVLMFGIEFWKDRWMPGVIGAGALLLFLFWIMKSIHNAMTVVYLY
..hhhhhhhhhhhhhhhhhhhhhh.......HHHHHHHHHHHHHHHHHHHHHH..........
>G2ZIK0_A
MKQRDFEFEEDFVLTYECEDCKHFEDWGHDEEPEECSECGSSDLISIIQVMKILSVICVEGILICGKMDIDIWEIIKSILKKRNQV
......................................................................................
>G2ZIK3_A
MTKEELEQKVKELEAENKELKKQIERFEDEGGKTKDEQ
......................................
>G2ZIM1_A
MINAGHAKYLSEIYEDDVHYETIDSIVEDILDNINDGIIEEAMKGNTSYQYVLRDLRVDNEVEYRVIEELTNQGYSVNHISNDIEYPSISTNNLAGLDYLNIKW
........................................................................................................
>G2ZIM3_A
MDLFAKIIIMSIGVVPLLTIIVAQLITDYHDNH
...hhhhhhhhhhhhhhhhhhhhhhh.......
>G2ZIN6_A
MVLKPFNINFLYNNFFILKKVFTSLYHKKYNLVNSQFYTNLFIK
............................................
>G2ZIP7_A
MNKEQAKLKLETSIINYENQIKFLDPASMYTRGLIDAKGYSKLALKELEDTGKHSYEDTTWKDSYAKVFTDEEILEFLLSKPRVTFKGNQEKLDEIKKEREKIQKEATKDLPKGSPLGDLSKENYEKFWGALQWSREEREKLTQESRAYYENYLKKIKENK
.................................................................................................................................................................
>G2ZIQ8_A
MERTLNLYDSKGKLLKSSEKITGASAKIIIEKLTPNTVYSQGSFKISWTINGKESILTDVPEFTTKSNEDKQEIVFNTLNIDSNSFVVSETEPSDKSKLWFKPIN
.........................................................................................................
>G3BLN2_A
MKTTKKDRDMLIAITLGDGWLSKHGHLEVWHSIHQKEYTLMKYEKIKKFCPSGILYRKNSLGKEQVGFRTKRLPFLKLLRRILYPEGKKVFSGRLLKRLGPEHLAILWMDDGSLTTLKNKKGVKSSSRYTLSLCTSREQCLLVADWIKSLTGVCPWIRSVRGGKYFSLCFTTGEGRIFSQVIRPFMCKSMMYKVSQD
.....................................................................................................................................................................................................
>G3BLP4_A
MGRTMKKFNLVGHKLANPFPLEKGGGNRDEVIEKYRGWLWEKIQKGEITLQDLLDLDGKDLVCFCSPKRCHCDVIMAAIEWAKGRVTK
........................................................................................
>G3BLQ1_A
MKITKTFVCPNGHSTTSVVEHFVSTIDCAKCGVKATYVMALEDGNMVAGTTSCSFPSWMDDPFIKPINVNKEFM
..........................................................................
>G3BLQ5_A
MYPIPCLFLTLSGGGTEPLPPGSVKKVAFTRGLVGGATKRSMAILLIDGRLYTQGDNAWSECANGNISPFKDHWHLAANGVADVFGGGRAFVVKYNNGGWQYCGDTSQFTGSGSIYSSWTSFPSSITGTVSLANLQSVSCALGNTLWQMVDGRLYGSGSNTNGCLGSGNTTVISIPRSISASSVRAYSLNACVTYLNNIGLPRVCGATHQIDGTSTTQTQNFIDVSFASVTETVYVKEWLANETNSMAIASTGVDDTEHYLYTRGIGTAQYSKKEGIGPFETFRVIDGGQSHFLIADNKLYGLGDLSAQLGLGTPSTMVLEPTLVPVPTGRDWDLSKLTYIVDMKTDVLNQGNSISHWMVYDGNLYYAGNLYGFFGSTDSTGEFTNIPEASFGGTTADAITTGSIPYAIKGSRSQLTWTVEPADAEIYDISFTSSAPNIATVDSNGIMTFLEEGGFDITMTAKTGSGADAKTLTDTSGGYVSIFSVTTDSIPQKEVGDVFVFMDKNSPDYTPGPNVVGMEISPANVDTNFIDGELTTTNPDVVMIDEGGFLSCIAVGDARCGVRLIYREGQVEAFDDSYVSVSDFTAPPDPVDPGEPVVPSQPQ
SSSSSSSSSSSSS...............................................................................................................................................................................................................................................................................................................................................................................................................................................................................................................................................................................................................
>G3BLV3_A
MKRVYEFFGIIEKPSMSESWKSRFDSIKATSVHTYDRYDLSLGLHKEVKKDLKND
.......................................................
>G3BLV5_A
MKDQTFDSIFELSDRDWPTDTFRNFYYHTECDVCGLPFMGPKKVTTCNVCKQNVSVSDIS
............................................................
>G3BLW0_A
MENPCKWHEVPVRDCLTCNNTPTNPYYIKEPKMFGPVMMECKVCKQEFEADLEAHGPGVCIISFGCGHQMNASKDKTVWVNTKTGKIDLEEESCA
...............................................................................................
>G3BLW3_A
MLEVIKSKEISASEKVLLMFMGLNGVGVYTYQDFINSTGLSRATVGRSLSSLYEKGWIEKKTAISDSGAESIQYSISFGDSTNPKFERTCYVYVQELAGPGLTIGKVGIAFNVFERMRQQSKKSLFQHKLMYSKLFKSYAEAAKVEQIVLSAIPQFVCEKDWLPDGFTETIHKQDILKAIQIIEEK
..........................................................................................................................................................................................
>G3BLX6_A
MAFYKRKPQEVEAHVFNGSSTGVGQVTKWMETGVWKDSEIHTRDIRNMDVNGTQAFPGDYIVKVGDQFRAMSPQDFSDLYEPVTDEDRLPGDYKAKNVVMGDKVEMWGKEYLVKGVKVSGDDTILELDDGSNVQIRGETAVKVTEVRA
....................................................................................................................................................
>G3BM00_A
MYQVDTDGNVWSLERWVEKTRHGKRTAPQFVPAKKRKCSEHGTGYLTVRLANNGVVKTFRVHRLIAEAFLPNPLNKPFVNHKDGDKRNNKVSNLEWVTEKENTEHAIETGLKPENLRDPMTGRYVSEQLEIT
....................................................................................................................................
>G3BM19_A
MGLSLQFPEEMNDYLPHIVGDLRGGGFTVDIISYQPTKQGTAINFFVTW
.................................................
>G3BM22_A
MMTELNAREKLLAIADWLGWQNENLSFGLKSPEDAVKLYNYWQEHADSLPEMADDEQDDEGRWLFMFRKAALGYDPMGHDASILEALGEEKYDAENKDTDIGFYDIRQTVRKMYITDAEWKLQKQYGLV
.................................................................................................................................
>G3BM45_A
MFEMLLGGKAPISAGSIRKAMAGGADLLALSESDKLYGICGTYLSGTGVATTTWTKILDDVEDFWSGFRQCLAKMKDGRWLFWGPNSVGAILIVRAGMQP
....................................................................................................
>G3BM46_A
MAVLSSVFYGWIACLVLSDATAQTVNTMIDGLQLAFYCVVKYHRFKRFDRYDLPFIIAGSLAIML
HHHHHHHHHHHHHHHHH...hhhhhhhhhhhhhhhhhhhh...........HHHHHHHHHHHHHH
>G3BM48_A
MELTDLYSDAPIRLSPEEYKNSELVKHVVAMEFEFFEYLADFDDDFNSDGLYGA
......................................................
>G3BM67_A
MENVNVVTSETMVTLFTWETSANHCQSRSVPLPHALRMLNGGFYRAKVVAENGEVLADTL
............................................................
>G3BM68_A
MPRYDNCGKIPEMLNPFCWVLSPSTRSSFRFQNRIFSLSLKKFFWITLGTRSVFQNRKRIFSVYRKNFSARFSIEFSVLKTYFFYRAKKFFRDR
..............................................................................................
>G3BM69_A
MKFEMVFEMVFPHSRVVNPFYCDLRFWKVQQLIPNPTHAT
........................................
>G3BM71_A
MTTVFHTTEILDHTQNEYPHPDLESELLKIFERTEHELSYLEFSTDEDDEAEFNKRHGNVESELSELKDIAKGSELYDYKNYVTQLEALVVTLTDSLISVGKRADTLSKDILSVDNKMGRAEISDEFLYLSGEAVREFNTDSSLYSALESRGWNKFQRGFVFNIIQEERTGYAGSIVVELMLHGSTANNMVVGVQDWITLCGKTLCLCDGDDTLRIDAVNGSIDIILTKDKKVYRFRLSEMKDLFMDVMNPTDDEILMYKMSHHAEYDICGWRETFGKKPK
.........................................................................................................................................................................................................................................................................................
>G3BM81_A
MSTQNKIVAVGLGVDVDFMYTGAIVRIIFKKDGCEHCEYLTTSNRRTLSLKKFKGGEWETIIPPDYTVNPLEITTEEEFMVSILPGLSPFERSLYTMAGVITRMWHNDADEEYAKKYVIEFLRDYLEW
................................................................................................................................
>G3BM88_A
MVKLTGKWWVVMTTLTLNPLRSFDMNKSLQEAIELRRSKGQSDAEIVDYLLKRSDRKEEHLTYYKNRASELKSALIQAQFESGRRVKVTVDNIIRTCWGNYLYHKNTRYVYDGKLKAWVKDPSKNSLLQHNIKHLPGKFHVEVILPDEEMPRKWEGVAVGNLFGKRLLAVEKDGMWINSDDTFIITKKEKNNA
.................................................................................................................................................................................................
>G3BM90_A
MRALDFSDAAVMPLPRHRLTRRAWYAVFGAQKLEPDEKMFSEDLATRIHTLYNDIAPEEIEGVIANYLEERRQTNVES
..............................................................................
>G3BM93_A
MRRPSFGYIYILDKDGDERFVRLGSLDIEYVKDQYGPDAKNCHIREDNGFCQSSWMAGESAGAILAKIAEHDKEYVHFVRDFAQRNRIVLMKGELW
................................................................................................
>G3BMA0_A
MLKVWMYMQQMELYLHTVLLVAKKYALILMTDEDPRDDVDNLVKANEWIESLGWKHEGDD
............................................................
>G3BMA1_A
MEEIYVIIDTHNATFWKSANDKTSWPSAGTAKSAFGSSRYNPLRCLYSQQDRFKIAKVTTAGVIYE
..................................................................
>G3BMA2_A
MSKDSVYVIYDKEDDCLWHHKAKIGWISSGAAKNAWNLGKKIKFDNQNRYVVVCVNELLVKSLIEEKRNDNE
........................................................................
>G3BMA3_A
MTMSKSVAGIGQTEQEAVYIGGKRFAGALTNARPFYGFGDTKDVRCIKGFCYRDLKNRGFDNGDIRTSVVKELIIHERDIYAITMNSAYRLDNVCLLAFLASGVA
.........................................................................................................
>G3BMA4_A
MSVEANLTYRVTPEYFQEATKRLSPGEWVVTQADSVKRTLKVGNEVYVEEK
...................................................
>G3BMB0_A
MKNFFAALCLHYPVSCDTVYYSMDVLGTSVRSVSSWITGRHLHSAESSQKKPHK
......................................................
>G3BMB2_A
RWVGCNHINESEFRRKLKPEYIVTVDKYNVSIGPVSGNLTRVMPVVDLIYLYIKGLVQLTISQTNLQVSSASCSVPADY
...............................................................................
>G3BMB4_A
IVDKYNVSIGPVSGNLTPLMPVVDLIYLYIKGLVQLTISQTNLQVSSA
................................................
>G3BMC0_A
LPVSSRHVRTDLAFEGLGLNAKEIALGRLSVKCMTQEKDVVLGVKFKRLASQVASLQNIIMTSDTSLSFSNIPAIKLL
..............................................................................
>G3BMC4_A
MATADRQPIPATTPIDEWTNLEFPGATFLKRKVANDLELDKLLTNKSITEDQRRVYAEARVKRSRLILLNEAEKEAVGQV
................................................................................
>G3C597_A
RKKRRQRRRAPQDSETHQTSLYESEGDQEELSALVEMGHDDPEMGHDAPWDVNDL
.......................................................
>G3C7C9_A
MDVRMLFFPTIDFLAYYFLLFVWFITGEDCMYLLYTRMFYIMFSVVVISVVLVLTLLFSFLYFRVSIRIKEDRHVV
.....HHHHHHHHHHHHHHHHHHHH.............hhhhhhhhhhhhhhhhhhhhhhhh..............
>G3C8H6_A
MSDEGYRELVESKSAPTTPGPWSPDRERWKRHEAAWKQHCSWSHGLWCHCHDWTQHLKKATRECGSGTESGEDPAVSFDLVDDAAMLAAAGDAEPGAAGGGGVEVPKGPAPTLTTLAIRDLDQYKSQTQPPPLETSYTPGMWMLPELYQPQSSNDSWKDLVTGNRNRNRDPPRPSYRRERRRQSSTTTARRPRAMTSTPETPRKRRRTTKTRGGFERALTSLLEGLGVSEDSDSSSERDCWPF
...................................................................................................................................................................................................................................................
>G3C8X9_A
SSVHTAEVGSHQVEPLRTSVDKPGSKRTQGEKFFLIHSADWLTTHALFHEVAKLGCG
.........................................................
>G3C9U9_A
LKTHLPISYCGLWNLKISEMRARENREFKKFGVGWSKQFKDEPNQRDQIEDNCAMLPEAVFPRHFANDDLTFWSAVKKR
...............................................................................
>G3C9V0_A
CTESDYEAFDSSQDANILAFEVSLMSYLNSPRDLIEDYKHLKFNTHSKLGRFAVMRFTGEAGTFLFNTL
.....................................................................
>G3CAW9_A
MVGLGAQVRVLRGLLELYHARLPGDVKRGIVDMLDEAEALKAVLKRELDPVLRRLGDKVLENG
...............................................................
>G3CAX5_A
MGRRRIEDVLEILESGDLGEIDGVAENAREFYERPEEAEESGVGWSILAGWMESAFRTGGFNSVIVYGKQGAGKSVYAIKVVYDLLRRLGVVPASSTSRIVFKRYMVFSASHFIGKIKNARGARLPAVIWDDAGVHGGSYLFFTDVFLAKALGDLFRVARTRVANIIFTTPSPRDLLKPFRSYDTIIVYVHEMDEVWSRAHIYKMRLLPSGDVRVQKKAMEDFRRRLRTYDEYIRIRDRYVDEAIDALEELMLVKYAERAMKRARLFEKAARLGGWRGFEAEDQGSYRDD
..................................................................................................................................................................................................................................................................................................
>G3CAX6_A
MQLEEPVYKGCVREQLDHHEKTFSNTSAPPGLTVAGRS
......................................
>G3CC90_A
VIAMFDWFSQITLKALSDSLFQALKRIDSDRTYTQDPKFHFTPDLKHKLWSIDLTSATDRFPIVTQKQILGILTNKCLADDWADMMVSEPCSFQGQSLFYKVGQPMGAHSSWPMFTLSHHILVRYCGILNGLTNFNKYIMLGDDIVINNDKVAKTYIRLLKVLGVETSKAKTHVSK
................................................................................................................................................................................
>G3CFC5_A
MTQVKVLQDYRAEVLHLGRHIYIGTTLIRTTIHSKVRHKEYLLVPVDHYICIRTTQILTTIHLEVGRKEFHLLVDVTRIVNGDLGLHMIMIFKMLTCFFLIASLMLCSSVDIPGIFRDPVSAAAAPCDSNSRDNGARIFGPLPSGDYFENLTVIIYRPLCVNTEVVFYYKNGYAAKVNPYLGIRLLQDRLEATGLAAANVLARGLVDSLYKRTTINFRWPETNINHYHPDYASSP
SSSSSSSSSSSSSSSS...........................................................................................................................................................................................................................
>G3CFG9_A
MSESQREYFEKQTAYINIVFPFSNDGRYPVIRRNNIIYFCCPANCEDNDMKITFESYGLTASVVISSSIFESRKHQHIVDAVKLKAPEVTVTTHGLFRIRTTLTTTHLSACRVYDMALKEYNQCSS
..............................................................................................................................
>G3CFK9_A
MKCILFKWVLCLLLGFSSVSYSRGSSRVDLQP
SSSSSSSSSSSSSSSSSSSSS...........
>G3CFL1_A
MSIMNHKQGFFTSRPSTQGDSPCEIFLTNAQSDRNETLIGT
.........................................
>G3CFL2_A
MPNLCILHGAGCLPVSSAWYHRTRVDNESQARIFHQSPLHTGGFTMRNFFNKCSV
.......................................................
>G3CFM6_A
MDLRRQQFHPAFFFSYLPTKKCGFLFGPLLTGTFSLKDFIGNDVFTVAGEHPLRFRLLHVLRLLHTGIRRRCHIVIARLSLCFLIRMFFRGIFRHDVLCVTVNIHIPKSFQHFFQLFRGFFTRKFKIHK
.................................................................................................................................
>G3CFM9_A
MRHFVNEQGEIVHQANRKNICRFNLLKACRITAKKVTVMCRRQYIVDHDFFEFRVLRCRQNSVVSNKITTSSSKMHYRTLVLQVIKVRPQKRSG
..............................................................................................
>G3CFN1_A
MTNPDIRKPQQLPGHRAVNMHRLKTWEQRATSGNGVLFHGFWADIDNGNFLTHIIPRIKSPHDAGRKVLISIPPRYNAAEHSGCRLQRQS
..........................................................................................
>G3CFN4_A
MPSLRKPDAARYRMNSSHGLKKWLRGHLSGCSCRLVFHGQIRYAHSIFLCSFLRGSVGHIVIHWRQARTLHTATLYAGRGFSDDDDYRNHRTCEYTTG
..................................................................................................
>G3CFQ1_A
MTVLFFHHLSPVIFPPALQTRLSPLPVIHPCFPRKRGYSPYCPYCAVNKVSVADRNASLLPPDTHPIPPDKQKLCPSVRVAECVTVARCPRNGRAFCLPSILRGVSR
...........................................................................................................
>G3CFQ2_A
MAERSAPSSRSGRFPPSRGRVLPPYKRCYCRLFFRQFYGCSPEQLSAPGIYPASDAQNAMQLSLPVSDCWYGSNTAHCEYLQDRVFYLQSRDKNAPLWAIEAHCTEGYRGLIFPSGKASNLLYPGY
..............................................................................................................................
>G3CFQ3_A
MEFDVVRFAVLFGGEVPVCHHCHRYRAFDSFANGFTSFLVLALCNRPHGIRSVIGEYLPVILVGIILHQFQEGVTHFVFAMADQRFAQVLYRLSGRRLCPGCTPHGLPAFTSADGEALTCTGQ
...........................................................................................................................
>G3CFX4_A
MEVRAPNFHSIVEAIIASYEQRPMTWNARTYWSDLEFNDPDVIKVGNAYCCAGCCGVLYYGAAKTGDEAFPHHRCHQLHTRFNTPILRHVKMGRLTDLLREGYALWLTGLADHIDEADTADDIEPYDARVMTESIRTDKPIKPDVWKTSLDNQIMTNAMMIHDAMDRIRSGVMRHSLIPNCFLNEALHAPSAITPVYDNYTIFDVVAHGRPARLQPMVSAMPVKMDRNTGQVRMTQYHTKTSVIDSISCNSVTITSPILGGCSVLANVKPEPTTWLGRPMISTGKKAEQNRNIFMEMQLGYSAPGFRTMVGLSPAEAESRLLGHHRTMLGSSALISIPLATAHGISYDQQMLPPRRHDFVGFTLV
.............................................................................................................................................................................................................................................................................................................................................................................
>G3CFY1_A
MAYLAIPVPGGSNYNSAVRRQLQAITGISDIASRNDVYFIDPTRTIRQYDLLSSGGETLDVISGLVFRDWRRNSVIKYLPSKGRLLDLLRANRSLCPEGFDVRLLDKNNKSALANFRLSDWFSPLIKEDTPCKTIQKWLNSHPVVYSVTHKTIGAPIQLFAPLKYYDLSPDVINDLKILKAQETLTQMPNVRLYVGVFPSVATGSCVISSRESWRDPDVLPFARAVQLDYDKHYRMTARYLDDDILAALVKAERSVKGCKCQPLMARAAKSVGVSVKAITPPKGINTSIITVLDLVIECRHTMSPTERPFKLRFVSVPSALLRHLEVAVSDQWHAIRDPTGMFEMWFMIITLTCDSIVNSRGSYVALTPAADVPDALNYIRIHSITGQRVQSLPHLQKGRLASVGLAMAKGSFKSTMVKFLTGLEVAGTRIIFENTIVDSDDVGDSLDPTFETQLFEEVTKLSPDFLDKVANSATLVDNEYIATHMYPVFLRLVKEQLTPRAMSMYSDDGPIRRSLTYAHADSEFLNACWIDRIERAYIHYKEEENILLRPKRVGGVLFQVALSRCYKMFATSSAPEPISMFLKSLFVPWLEAEPTLSTFDHAHSSRVLAWYLDPHYWQSNGWCTCDPHRHVTFSFIRGTPDDLSYLDLQDWGRFRATITVKPEPLDFNPTIRVVKALVYWTSQKPAVDVFDNRALFTPFQYYHVSIHCSCSLGREFQVKNVNMRLATISGSNYRAV
.................................................................................................................................................................................................................................................................................................................................................................................................................................................................................................................................................................................................................................................................................................................................................................
>G3CKJ3_A
EVCQQYSDIFYLPGDHLSYTDVTQHEIKTNTSQPINVKSYRFPEIHKEEVKNQIDKMLEQQIITPSKSPWSSPIWVVPKKEDSTGK
......................................................................................
>G3D033_A
THIHRTRHCQPEKAKKETVEKAVATAPGLGR
...............................
>G3DRD1_A
MMIGPKLDVDLLCYEDLTSPNPDEAAIPAPPPSPSHPDLRAYTIDLGCGYCTKPLRFVTVATAECISLFNRLLLLDLYILCPECVDERDLDYYYGG
................................................................................................
>G3DRD4_A
LLALHLSKVPLGLQTPPKLNLQEDDPSDGTEGDPNLPDQEEDVRTRRHHHREEYRLLLKTLDREIERLKQNVRADLLDYLMKQETHLL
........................................................................................
>G3DRE4_A
KATIAFFIAFGDITEAMTNLESFPHKLVQFAEIQGRTTITFTQSEFLTAWSTQVLSTVNPQKDGCPHLYALLHDSATSTIEGNFVIGVKLLDIRNYRAYGHNPGFEGARLLGISGQSTMVQQLGTYNPIWMVRTPLESTA
............................................................................................................................................
>G3DRN7_A
CSFNITTSIRTKVKDYALFYKLDIVPIDNDNTSYRLINCNTSIITQACPKVSFEPIPIHYCAPAGFAILKCNNKTFNGTGPCTNVSTVQCTHGIRPVVSTQLLLNGSLAEEEVVIRSSNFTNNARVIIVQLNESVEINCTRPNNNTRKSIPLGPGRAWYTTGQIIGDIRQAHCNLSRTKWNNTLKQITEKLREQFGNKTIIFNQSSGGDPEIVMHSFNCGGEFFYCNTSQLFNSTWNDTSTWNDTTGNSTITLPC
...............................................................................................................................................................................................................................................................
>G3EHH8_A
MTQSIRESMGLCNPRTRISVTYWMQSDCPLYLYFSVF
.....................................
>G3EHI5_A
MVCHIFKFGFSLYFSLLEYCLDYMLIVFYLLSA
.................................
>G3EHJ2_A
MSGWDDIHMQQDYVSSSVRNDDDIAKICARTFNRAVNLLTDYPQHTIPELRESRFELGCIRSLCENDDFNINLGADNNNLFQGLNKLGVRADSLRVNSERFFPSISSKVMTNVIDSISSVMEFVIDLNHSGFSTLWVGEIMTIYDVNSFDKLVDAIYRFLLYTYNFPEEVQFHMTLNLFNDDILKIISKAKKKIRPLSDSERVLMAKSITKGIHFEFHFTYRSLGLYLPKVTNSLTVCNKNR
..................................................................................................................................................................................................................................................
>G3EHZ7_A
MDFLNKFGSDLASSSTPKSSIYYSKEKEIEDEKKNLETDIDLKNRELYYQRQLRESLANNKNKVVITPVSKYQHNKPSCVPIINPVDVNTSQKPMTIKDFINKFNNEQKSSNSTVCSASTPVNTTCTQSNGNVLCTTTVTPSSNSSQSTMSCTSTNTNQPSTSVCTTVPSGGTICTTEQNLDNMSINDLITGVNKDIMSLQKESDELMTDVTDAKEYTTKMINQIMKLVKGLEQFQKK
..............................................................................................................................................................................................................................................
>G3EI01_A
MSSFIFDVIGVDKLTLYVISPFILSICVSISDTRSVNNFTLLIVTVSPSLDNANDPSISQIDRFNCLSVKIK
........................................................................
>G3EI05_A
MEISVNILYFSNSEDFTSSLTFVLKIRSTVYIDVTRFLNNVAILQDDCLKSDIFCFECVATESRA
.................................................................
>G3EI21_A
MEVDANIIKFTKHKDDFIQEVESKWDDELHQFSGLYRKTRNIIRNIIRDIVILTDDKKRDEFYNTFLSTKLNNTNTSIDKEYRYLFGNGYDIESRVNTIGKYILFVVMTYITSTFKLTTYDEVVDILSKLLNVICNIHDKYLCEYMFIGIPVSLINILNIKGINNIYTVLNQRYSRYVSVYDEFFLFLKNNHYMQSNKYNITLAYGPVSFVTSISVPDFIMESLTFKACDNFYKTDNLKYVYVFTRKIGVLSDGDKDEIYQYVKLTEMIHNGVVEDNDDYDDCSAVLNLDVNKHIDRFRNRLILLTPEIITCRKHGNSEDADPDYRYLIDVEIKNERMYISNQTLDLKTSSNDINLSDYQLVIDKLMEWIDNYDVQSENQNEKDIKTKIHELMNYIKDKIYKIKSLEWDSIDCQYMIKKIENELEEKFKTIKKLDNDNTTNFENNDDNDKNIQKIKDLEDKLEKCIKNNDLEITYYKNELVELQHKLDDCISSSASSEVDKLNKKINELNKVIEDNSENKVEENSENKVEENSENKVEENSENKVEENKVEENSENKVEENKVEENSENKVEENKVEENSENKVEENKVEENSENKVEENSENKVEENSENKVEENSENKVEENSENKVEENSENKVEENSENKVEEKDETIIQKIINYI
....................................................................................................................................................................................................................................................................................................................................................................................................................................................................................................................................................................................................................................................................................
>G3EI22_A
MTTILDLWNTGDGYDFRSVDDIPPSIKLFSNMISELWTKKIEQNTCISRKYRNIIRIVIRDFMASYPKMDEDKKSPINAPMQWVTDYYIKKNSYRNAMMEYNNKYLQNLYNSITLLNINTVGEFILFNVFNLLNARNSDKTPYLYDTQITDNDDSIRETFVTTCVKIFTDQLNIINMHNNKYLFVTVPMYLWYNVSPLEVQQKLKDLKLFKNNIGLTIYGFFMYMGKISRYLTTSYKLILSYLGEKWEFGRSVSETILYGLGYTVFDNLYAYTNQYIDVYFSMRENVIGGYNFAIYYIRGNILLPINESDIPIEYRSYAIKIATSNYDDTRFAYFSNRNYLLTMDDCTKIEAIPSESTNDGHHLDKYIHRDYGNEDEQHLGNEDEQHLGNNSYDNIKPTPILKPMPRPPFPRQYDYINERSILLPIPKTNPNGTYIERMEINNKIIDILDNNLNRLGSYCCDHDSVNRLQNHIETLGQYSLILARKVNIQSLLIPWPLVKINHHSINGTIPPH
.................................................................................................................................................................................................................................................................................................................................................................................................................................................................................................................................
>G3EI27_A
MSNIYVLRDLCKVVLYIYVLQVKCILLDKLIKYYYYNECVDDEL
............................................
>G3EI30_A
MFIIYRISLRFPFIGIDLNIFSASEIDILKLQKCVILVLPATGTCLYV
................................................
>G3EI34_A
MLLVPVLVITGSLIVLMWYILYMLRKKIQYIYNKIDILTKLKLINKLKLNLKKYKNTSYDNESDCDDLYSSIDDKYNKEKRSSICSNSDTASLIWDNENTVTNNNNNIEHIYDTVYEGTEEIDKNQLEITNEKATEELYTKHHSSNQLLIDYTKESNNNY
hhhhhhhhhhhhhhhhhhhh............................................................................................................................................
>G3EI35_A
MEPFPLFGISRILKYISSISQYKKYSYIDKEHSKILATDIGRQLNEKVYINDLLYFTKLDINNTHTQSPSTLCTLVVCLNSYGSNIIISIDDNNDNKKIVSLSPNYAVIVDPLKYFYVLTNGEMFMLHVMIDIPSKRLFRIDLDNIVYSNNIDLLGDNNIFIVRKITDGSNKYICTQLFTNNKWYSIIEIEDKKIPIPSSCIGMTSSQYVISYIDNEMLYKICNINHPFDCITTIDQFFNSIHIKEQILYGKISHK
................................................................................................................................................................................................................................................................
>G3EI37_A
MVEWNKFIDSVAKDDKFQDAAIIDYKYKKNIIVAIPNKSFSKILPGEVNILMLYKNNNSPKVRLGKINAIIYTNNLTDENIYTMELLNISCDVSPIAVCKTHTALVFLMGKPTTSRKDVYDTCRRFAEEVRKTGN
.......................................................................................................................................
>G3EI39_A
MDKTKIIVDSKVSNVTVSVYGNNLDKITVDIFPKKKKIQPTSDKEDVNGSEIVTELNDDMDI
..............................................................
>G3EI51_A
MDLQGKKITDNVKTEWIIGCLIGTGGFGSIYTTNDSKYVVKIEPKSNGPLFTEQAFYTRILKSAIIEKWKMDHSIKHVGVIKCKSFGTFNTNIEYRFLIIDRLGISLDEVIKANNNKLPMRSVVLIGVEMINTLQFIHDQGYSHGDIKSGNIVLDQSNKNKLYLIDYGLVSKYISFGKHVMYVKNPNKMHNGTLEFTSIDAHNGYVNSRRGDLEILGYCMIKWLGGMLPWSKVSEKKKCTEVRDLKIKYYKNTENLLMTSLQYIPKEILYYIHNVNMLKYDESPNYDMFRNILLSYFYNKK
.............................................................................................................................................................................................................................................................................................................
>G3EI54_A
MDSENIDLSIYDACRAYMLYYYNTKNVIVHGDSYIIFNNIIKNTSEIDNTRFVILVKNELQNKDMDVFDIEDWVLSIIKDGFDNYSDINNHVANTMLFMREFITYMYKYKNKVMIHSIIDKVALTLSDPKYKNELLNNKDKDKDTKEITNYSFDLIDNIICGVFISGLLYCVFNWLYIQ
..........................................................................................................................................................HHHHHHHHHHHHHHHHHHHHHH...
>G3EI68_A
MGDIVKSIIPDLREMCILYMRKYMFIISDNVNKIAVNNSYKLVMSKKIDNVSNFILYNYRNNRREDDYEEDESSLNTKDCEIYTLDMLINYFDNIEIDSSIEIVNILRSDNINKVIPYVGNIFNAYFIQHHIINLSIVKSLIHYGLDITKSNCDIPPPFVSYLMSANINNNDDFVIYIIENNIINLMDTVDNTKYNNMLSMLVSSNTFSESIYNCLINSCYKPYLLTKGHPIPISIFDSYMRHTKNINLRILDLMLSYINDNITDIEDNNIIKTRLIYYHMISSFPNYKVIDKILTDNFMIKYDETIKDNDTILHRYMLSGKYLEINIIDKLLTHGEDINAKNIIGNTPLHCYVSRYSISYDVLEEIVCFLLCNGADITIVNNLGYMPFTCYIYDICYDYNDLRILDLLVLSNKVALDTARKRILNDYILTNDKNINIDIIIYMISKYNCILNSYVLFYNINININNINYYEIDDITNILIDTHNDIFVSEYGKTTAHLISKWCIDESVIELMINLGLDINKLTFDGLSVFDIVNNTTKCSDVIHMLLKYVSNKELINKSLDYVLQHKKYTKVELYRLYKYYILYMDDKCRKDHISMLISKLEDNTNSEQVNDINYMIYLYNMYLQQIDIMKSLYLCNGNMSIYDVITQPYKRLLINNVNDTNLILYKHLPIYGKDIYNIAIDTRRYSQCVNDIIYLLVVYNDFFNIPKSIMLEILELPYKYVSKFREIFISIVLYVKNIKNTL
........................................................................................................................................................................................................................................................................................................................................................................................................................................................................................................................................................................................................................................................................................................................................................................
>G3EI72_A
MYDDIIKMCYISMQNKNNLINKVINKLKTSIIDNNSRLSQLPFEIIYNIISKLSIYDLNSILYGKKHYKRYNYILLLY
..............................................................................
>G3EI73_A
MVSYILLIVVHIITVINANVINNKPYSPTEGKCNNGDYNVNNMCCSMCPPGTYVYQSCNKNSNTICKECDKDTYTSINNYLSSCLSCRGKCDNNVNIEIQPCNTTHNRMCDCKDDYYCILKGKNGGCITCVTKKKIIGYGVS
SSSSSSSSSSSSSSSSSS............................................................................................................................
>G3EI74_A
MLYHTTTGSAADQILKYIEENTDTDEEDNDDMEIDTKECTELVKIDKIYGSDTVKFSRTFIKNVSEIFETINFNEEQTTDKINESISVSTNGKISKLFNNKLEITTRILLVNVVYFKARWKHIFPKEYTYKDNFYISNNSTSVDTMVIKNKSFPYIHVDEPFGSFSIVDIPYHGNSSMMIILPDALYGHRDIYYK
...................................................................................................................................................................................................
>G3EI75_A
MCDKDDETHSNAVAMMIEDISNSVYKYVERVTLLYYESTGLSYRRCIRLYFRYVNISPSSKILKYILDNCNVNMTDKDNNTILHYYFYNYFYNDKVANMILDSGIDVTIKNDRKYTAVYAFLIGCSNVTLHTLEKLIRNITINDDYKDLLLKYIKARSISVSVVNIKIISKLLEKGINPKYTYKNGSTPLHYYFLHLATLGRSKSLINNRNLSGRAGRIISMLLEYGADINATNDNGNTPLHMYLRTCVRRKIDIVKMLLKFKPDISIRNNQGLNPIITYIESESIDIDVLKILLTYHEINFGEIEEDDIHKLLDRSIEYYDSSHGLTLVIYLMNKFNIGVNDFYKGETLIHSACKYYNTWVIDYLIYVNADINTHTKDGKSVMTLITENNSIIYKHLLYIMIYLNDANTKLLFDLMSSRLTYYNYDIIENFTFCSMILDDTFYPRYLKAISAPLNYRFNEFIFYSKVYSDTIIKCNSIIQQLKETYIRGRSLYSLLRCKDDRILISYINDLNRFCECMSNDTCKSLIKQKLAIASYKKYYIDACINKLSSVINDKNCLLSVLPLEIIYEILHMLSIYDLNILYSNGKFDIVDSLIKYRYLLQ
...........................................................................................................................................................................................................................................................................................................................................................................................................................................................................................................................................................................................................................
>G3EI76_A
MEDINNYDLDDINESSDEDIDVGDDLTTEDDNKIVNNPMSLYELCIYFMRRHFYIISNNIHNSTPNSDKVGLDKCIGLDKKYYVQIINDSNIPEANIGTDVDETDDEVSIYTDDDIGFDDDDDDDDDDDDDDDDENNYPCVENGEDCKIEVMTKDDVINYFREKDIKYTDDIINVLQSSNINKRINAIGSSLHVYFRYYKPIDVRILRYFVDNGYDLNMRFNDGISPIVNYLLYTTPPSNYPLDEFLRYLINKKYIDLYSKKRKYEILRSVLSSSYTTENVAKQLLSMGLGPIIVDMNNHSISILNDCISGHHFNDPTYFLDNVLPVIIYYIMTRKDKDYIMTDILHFQTRTSSFYTFDVIKNILSYDFKIKYTKNRHKNSILHNYLIYEYYISKEILTKLLDKGENINSKDSVIGNTPLHIYASRAMVDVDKTCCSKIIKFLIDRGADVTSTNDLGYRPFTYYMYFSGSVDYKVLDYLVLYNPITLEAARKRIIHDVIILSPQSRILMSVIKYLIIRYGAYINEPLSKCHKFRKSINFIVAYSHVKLHNEKFYVVSGWTPLRTALYYCEPEYIKFLINMGADINLCTSSHYDIILSIYSHSRYYLLPIVFRYGLHDKSIIKSMNLLMKFNTMLEADYDKFKKIFSYHMFYLEDDMREEYIAILNSNSIKEEDNQVKYKRIINLYYLCMKEIKYLKHIFLNKYNTISVYNIFNRSRESELYKYHDNPILLEYCTKLPIYGQLIARRLVCFKRIYHNYLIHIIPILESYDDIFKYLPRNVLFRILTHMRPFELQYLKDVLNAWKESM
......................................................................................................................................................................................................................................................................................................................................................................................................................................................................................................................................................................................................................................................................................................................................................................................................................................
>G3EI78_A
MNIFYNLKPSNLKDEILTVDSEAFRMELIHQMKQRVKIFSSSHFDDVKGRLRLCLSDSESKFEDSKVYDGEKEVNKSDVRQSQQCIVRKGEDHDDIFSTIKSLLEKELVDNVLKIFVEDNFTFVKYEEGGFFKKHTDFVKLRAEDCLEYHLILYLEKPTSGGETAIYVDDTKIITTNDVLFDKTLTHESLELKNGCKTVALFNVVIQYQQTDKILFSVPYNGTPVNFYNTEGDRELCYCVIEPKHSIVAVCSLGVLLDRSGKCCILNTWAGVVDNHEIYDKFETLCMDEILMRSRQWII
...........................................................................................................................................................................................................................................................................................................
>G3EI81_A
MSITKIEMNKIYQAKYLRLNMFNVNERYYLYGIIAVLSISVVIFSVTFIINNQKQHSTVKYIYKPCPDGWVGFGKICYYFSNNSRNWSDSNIFCNNKGGQLTKVDNNTEFNFLKRYKGQFDHWIGLYRESENSPWRWIDNTYYNNFTNVDGVEHYGYINNNNINTARIYTNRRYICSIVNIT
...........................HHHHHHHHHHHHHHHHHHHHH......................................................................................................................................
>G3EI83_A
MIKLLLDSFLSLIYVGVEPVGQFNIKLLNPSDWKVPNFIYIFLVLELHDVTSSNIIGSFQKH
..............................................................
>G3EI85_A
MSSKDDRWSVYIHGHNGENKGSKTYTSGGGNGSNGGNSGKGKIK
............................................
>G3EI86_A
MPQFNHNKITHSKYNNVDVLKYIDSTISFELTYCIIYNNNSIYINLSKINYDIYSKFMSWKKTKVGKTIINNICTTINILQKDLFIRIRNTKKNKNIYGLYLHEYLFDNTILQWNQLEYSKNILIELKAWYKTSVHYKVITQDDLFRILYKYSDLFNLSKEKECAICYERVYSMPLNKMYFGLLSSCSHIFCSDCIINWDRARYKDGYVLNCPICRTPYTKIEFSRFCK
.....................................................................................................................................................................................................................................
>G3EI87_A
MNFKYIILFCSVILISFATNITQKYDYKDYCIMGEINNITIKGVHCKCAHKYTGIRCHHIILSDF
SSSSSSSSSSSSSSSSSS...............................................
>G3EI92_A
MDISKKIYIIMKYINTDEINKISNILSLPENSSIDYIIYKTCEIMKDRWLTKIYMKEFINYIPFSKIVSICELTGILNMIKECINIVNKTSINDIRGSVLNEILSYNNLAIEHYGDYINNVSKNISKKLENSVNNYDILYNVNLYKKIKRRIDGSYSIDNVSFTKKAIGFVSILTSNKICNSFDILYWNISDEMINDFKIYLENKFPC
................................................................................................................................................................................................................
>G3EI94_A
MDPFPQVGDILMGTIYSDNYVLKVKLDTYNIIACLIDKYTYPLSVYKKFIMKMAGRHINVKVVKTDKEKGNVDVSCKLC
...............................................................................
>G3EI95_A
MVTDKTAYIGTSNWTGNYFTDICGVSINITPTDGGPGIRKQLEDIFIRDWNYQYSYELYDTSPTKRCKLLCNKHYDVNDYQEVSQPEKDIPEYNIK
................................................................................................
>G3EI96_A
MPYTWKDLYPAQYNTDNPLSLQINGVQHSMFITSSPEQLCTMNRTPDLTSLLACIRNASKFVYVSVMNYIPIIYTNDNNIMFWSYIDD
........................................................................................
>G3EI99_A
MNIFYSHLKSVKTSCFCYLYFTTKSFDQIFINYSITSCKKC
.........................................
>G3EIA4_A
MNSSVSTKLSLNRSNIIEYIDSIIVYKIQLESLYTNAYLLTEFVNYCNKNNNIVNDTLHEIIQKDLNKIYSNINTLVLEIKNLIVMLKSIIKKI
..............................................................................................
>G3EIA8_A
MEEIALYDEDSILLSSELNNIISIIENGDDIPNNIYNIITITSDAYNMIKNLTDNDINNIICFLNTLNDNYDIVKSSFDTLISKLNDITHEDMNITFDDLLNMLFIIKNLTDEEFNNLLNNFVDDINNDDNIELRTELNNFLYSINMAIDDITNDINMDTISILDIILDSLNSYIQ
................................................................................................................................................................................
>G3EIC0_A
MDVNNKKLMNSFVGSAENFRRYEIYLPEKDPFSMNSVFTFSSYTGTGPLYKDIRNSNFFNSPNEIG
..................................................................
>G3EID7_A
MPFRDLILFNLSKFLLTDDIKSLELVSSLCRGFEISYDQLISYFPDRKYHKHISKVFDIRELTSELNIEFPETTLYDLIYLRLYKYYKYIKPCYKLDASMKGIVIIKNTNIFIREANDILLEYLFKEYNPQIYSYSVEHTDIIGSKIILCGFSKVTFMAYTTSNITTNQKIDVVVTKKCIESLSKSDNYQLVKHIFDKGTGTINKILSKIFYSLGGGQFP
............................................................................................................................................................................................................................
>G3EIE2_A
MRYYLGRFIIFNGELICTTTPLDFPDSFFFLILFAITLIIYKYSNIVNFCISDPDIGINVAMFPLFVMGLDTAPSVLYPLIYCFPISNNLEYSII
...............................................................................................
>G3EIE7_A
MEVIISSHLTDILKRNRADEAFVNFIIHGIEIRYSSIIRSLFRLLFDILLMCLLICIFTIRLFKRNYPVLLVIILSIYISNYIMILAD
.....................................hhhhhhhhhhhhhhhhhhhhhhhhhh...HHHHHHHHHHHHHHHHHH....
>G3EIG9_A
MLDINGLGPLSRTSVKIVCPVSTNNSPTDDFNNLFVVDFPVAVSPKKNVIHCLVDPHKQLDNVFSYNSLFFLFSSVNGCISLITLINSCISSLSSTNLSLSKLNPVDVVHIYFLASSPV
.......................................................................................................................
>G3EIH6_A
MTFVDNNTYSTFRIYSLDVSKKFIFKILIIIINKYTIFCYFRCVSKYSIHPWIFN
.......................................................
>G3EJR9_A
CTRPNNIRRTSIGGQSLYTTRMTGDIRKAHC
...............................
>G3EK13_A
CTRLNNTIIQLGRFRYRVHTEERTVGDQAC
..............................
>G3EMY2_A
GRSESSVENFLSRSACVYIEYKTRDDTPDKMYDSWVI
.....................................
>G3EN89_A
MNNSEAVKLISLLRKNTFKDLMLRTFCDEMLILLKDKAVAPIIYSRRKKLITLRVGELSVGLFDDNTLMMMQGNNEPEMTMIPIYLFKEVYNLFESVENTK
.....................................................................................................
>G3EN94_A
MTKFIKINKSLINVDRIISTAVNERINKYNSKPYWLISMTLSDGSVVQAATADTLEGIERLNSELYEELKRLTA
..........................................................................
>G3ENB8_A
MVMAQGLQVWDSSSKVILDTNLQTSSILGVINLNAVGTVVINDSRFSWGTPFFFSDSMYTGSELKGVFSGSQLTLTATSNNGGLAAFKPLKVFYGVF
SSSSS............................................................................................
>G3EQ69_A
GFGFLAHEWENKIDEFLKQECPFIKTIPNPQAPVRNLNGHYLLDRAEALKKMEPPETAAIKRLLVEGRCTVPDCIENPSSIWVFACAPDRCPPTVLYLAGMAELGAFFAILQDMRNTIIASKTVGTAEEKLKKKSSFYQSYLRRTQSMGMQLDQRIILLYMLFWGTEMVNHFHLGDDMDP
....................................................................................................................................................................................
>G3ESH6_A
MAKAMVQGIRLYGCVHHLDTGFVFADCRQRLVVWWEECLMHQDWVEPAKCILGGTECRIDVKHRDSVVLSQTPVIISTVHNIYAVVGVNSVSHVHAA
.................................................................................................
>G3EU91_A
ITFFQKDCNKFTTGETIAHGKVGQGISAWSKTFCALFGPWFRAIEKAILALLPQGVFYGDAFDDTVFSAAVAAAKASMVFENDFSEFDSTQNNFSLGLECAIMEECGMPQWLIRLYHLIRSAWILQAPKESLRGFWKKHSGEPGTLLWNTVWNMAVITHCYDS
...................................................................................................................................................................
>G3EWQ5_A
EVIPENNLRVRVGDAAQGKFSKPELLKYVKDGTQAELATIPVVPEKYAFATAALAAAAVVPARPAPAPVVETPETEVGVVPESETLTPNKLVFEKDPDKFLKTMGKGIALDLTGITHKPKVINEPGKVSVEVAMKINAALME
..............................................................................................................................................
>G3EXJ9_A
SGKEKDETLDAGVDGKRSTGKKAAEGSGGDSKKKSGEETTQDKDVNAGSKGNVVPRLQKITKKMNLPMVKGNMILNLEHLIEYKPEQTKLFNTRATDAQFSAWYDAVKEEYELTDDQMGVVMNGFMVWCID
...................................................................................................................................
>G3F226_A
GDSNQLGDDEPVCFLNFETANVPIQGESHTLVKHLFGRQWLVRTVQHASTVQELDLQVPDRGHASLIRFFAYFSGEIILTIVNNGTTPAMVAHSYSMDDLSSEHAVTAMGGVMIPANSAKNISVPFYSETPLRPTRPIPGTAEATFGRLFMWTQSGSLSVFMGLKPALFFPLPAPTSTTSSYKSNGVIPTLNQSGDEVDCHFCEICSKMKRMWKPRGHFRFCLRLKTLAFELNLEIE
.............................................................................................................................................................................................................................................
>G3F8C9_A
GGTKDESKRISLEVALIKSVYRPKELMAPIENDPYVLFLCLVSPKLINALYNVGGLDIALSHWITRDTDLCAALTMLSFLAQKISRASVVFEQIHCINQSAQQILVLMENLNDATATSVVVKQFLERIADRVVVDSQLQANGFITINEKLYDTWEKIYADRLHKEWQGLSWLEKFSLIKHCYRRKKYSSDVLPEGSGSEVEAKYVVSYNWLCGKIAAAR
...........................................................................................................................................................................................................................
>G3FBH2_A
LDDTSSIQDTMLGAMVGQTTVVIPKTLVAGTVLFSGSLAELMQQNSFRSTIALQRTHIVTGKIHVVAMLETAVNTGLGLAICFNSGIRGKASADIYTTCSQDAMIWNPSCTKVMQFSFNPNPCADGWSLAFLEKTGFHCVVTCVTGWTGTPLQDTFMTLNWHISREECKPKIYTVFNPESEMILNRWMGRAIFPQQSSQVVRRMPLSIGGGAGAKNAILMNLPNAILSMWRYFKADIEFELIKMSSPYINATIAFFIAFGDLPDQTVNFEAFPHKLIVFSEKQDRTTITFSKEEFLMAWSTQVRPDTQLTEDGCPYLYAITHNGVSSSVEGDFILGIKMTKLMAVENIGVNPGIIGSRLLGAVAQSGQTQQVWNKIWRIGTPAEAKDGLFQFSVDLLGISLVTDGQEGSASTLSSSPIANLLRTAAWKCGTLHVKVVMAGRVTVKRSDWASHTQMSLVNSDNAQHYEAQKWNISTPHAWEKEFAIDICGPNNGFEMWRSRWSNQTTWILEFTVAGAAQSAIFEIFYRLDETWKSAGNILMPPLVVSTERHSVTG
..........................................................................................................................................................................................................................................................................................................................................................................................................................................................................................................................................................................
>G3FCP4_A
KCRQGFCLKITQEGRGHVKLSRGSEVVLDACDSSCEVMIPKGTGDILVDCSGGQQHFLKDNLIDLGCPHIPLLGKMAIYICRMSDHPRTTMAFFFWFSFGYVITCIFCKALFYSLIIIGTLGKKIKQYRELKPQTCTICETTPVNAIDAEMHDLNCSYNICPY
........................................................................................hhhhhhhhhhhhhhhhhh.........................................................
>G3FDT6_A
RDLTVTVSTKKKTFPQIAFLEKRDYSIAWEVKDEQQAPCQYVLWKASTEALMTKTVNKTYHFTSRELTATFGSDDKEELKLAEKYPCVYKDAKETLEKMFSQNLKDTHVLDTDSDKKNYSYMSQGELILVFQPVKNKQVVQLMNITHLLNTTHANVTSRRRKRDANTASAKGIYDLYADLNVAQVQFAFNTLRTYINQALMSIADAWCRDQKRTNEIWGIISKINPSAALSAIFDKPVSARYLGDVISISKCINVDQESVRIYQSLKVPKTGEEWGDRLQCYSRPLVTFRLNNETASTVRTGQLGTDNEILLGNYRTELCQENSIRYFIAGLQIHVFQDHEFYHTIKLRDVDVVDTFVHLNISFLHNIDFQMLRLYTQEEQYASRLLDLETLLRDFNTYRQKIYKLEQAIISRPYVPPSGMQQALQGLTGVGNVITGTLGAMQSLVSGVASFLQNPFGGTLSIILIGCIIVGVIIIYNRMNQSRGSPIDYYFPYVNQTLPQRQMQQHVGDPPSYEESTGGSSTYSKEDALSMLKAMQELDKSEKQAQIEAAKSEPSIIDRIRRRGYTALRSMNV
........................................................................................................................................................................................................................................................................................................................................................................................................................................................................hhhhhhhhhhhhhhhhhhhhhh................................................................................................
>G3FE04_A
MAVAPRRWSRTRFGRRQLRRHYSGKRRYGWRRRYYRYRPRIYYRRRWLVNQGSETMAGKEKAAFRLPTRWT
.......................................................................
>G3FEQ3_A
MRRATDWAYDGTDPTALSRPGWYGPLWFSRYPEFYMPLCRSCHVRFDIETRQAAVVNLDAPARLTRHRSPTVGS
..........................................................................
>G3FFL0_A
MAATYGVNMTKPWEPTALDILLDPQLTELEAIKRNQRLAEKRNERIKRIINKEEPTGAAIQWAINERLGQSRA
.........................................................................
>G3FFM6_A
MINLPTAAQVSTPQAPSAQGLASAVLSNTQKVLNVANQAADEVNKVIQERNDEQQNAAFSKVNNVMHEFDASNAGKEYYSGDEIPEDLDFKKTEIQIDSDGNEVEVVRERIPAYEVRAAMRDKYHRKAIAAAAADIESPSRRTLFMQQMEERANSQNIRYLERSAAEQTDAIRRQQNEDFTQSLLNRDYETAAYIAHNFNGSDTERQEKARNVRYMMEADSYADAMSEDDVGRMQSALKFLSKDGYAGELNEPQRLATIDQLKARINLVNKRVEASYQGRLTLLGVEVDRTIDALESGETVSPQHQARLFAQIQAAKDSGLISGDDAFWVKRTAFFSEAATYSPDLVQFKSKPLQEQEAIIREMRNSAVSGSDYHKLDIYTKNHENAKSMLNSDPLMYGAQTGIIDLQPFDFSDPASSLVKRQNDVLAMKSQYGDSMVPAFFTKQEAMEFSRVVQEAPVKDQMRMLSIINGQLSKDNANAVRSQLMGNGGGVLAVASDALDSNQPYVAEKILMGRNALKEVPEAFKSWDIDASPLVLSEIGNAYSASPATMGQVMESIKAAYAAQTVNEGDFSGTINSKRLKSVIKEVTGGLIKIGSSTIVSPDRNMDDNKFDSWLRDVQPKYLDTLGGVKGYNGRAGVMALHTQVSNGDVTMVNVGKDKYLLRGENGFLVKRDDPSSVFILQYNPDAVYGSKW
......................................................................................................................................................................................................................................................................................................................................................................................................................................................................................................................................................................................................................................................................................................................
>G3FFM9_A
MTIQNKEPFVYATGNGVTATIPFTFPANSPSDVYGAINGIDQSVTVVLNPDQINSPGGTLTFNSGAVPLGSNVLVYRNTKMEQTLSYPTKGSFPSKSHESAMDKLVMIAQDLNFLLASRCLRAPNGEKFIKELPPIQERAGKFLGFDPAGNPYAAAPIRGEDGTDGLPPYVSDGTDGFNAGNWVAFSVQDKAYKDTGVRALGVDGLPPYISNGTDGFTSGNWIVDDGSTTYVDTGIKAQGDKGDKGDKGDQGIQGIQGIQGIQGMTRAIRAIRAIRVIKATQATMVYLRIFQTAVTHLLQAIGLRTTALVCMLIRAFLRDLTCNMQRTPQSAACVGRWLELL
......................................................................................................................................................................................................................................................................................................................................................
>G3FFN3_A
MMEWKNGTKCVYKGNGAVVVGWHPCHPILVIDSDEFGLVGVSPDELEVKDEG
....................................................
>G3FFN9_A
MMCKVCEQSGVEFYPYNKSTCKKCIAARARKSGKRSPEAIERRKKRQSERRKANAKKYQARNAVNNAIRDGRLVKADQCNRCLETEGLHGHHHDYDKPLDVEWLCVNCHLQEHGQR
....................................................................................................................
>G3FFP4_A
MPVANAPETEWTDDSKDSSIQSIKAIADDILSLEDKIAEHVNLAVREYSIKQHGHMAGNVTVGDLASLLSGLGVKPKLARELARVAVQRHEQFRWSENGKAIQAEAAAKKKAAEEE
....................................................................................................................
>G3FFQ2_A
MLAVCYRGHADRHSAAFQQGATMENTNTLIDLIRARTTELRKRGYKTTQAKVKEAIAQAYGYRCYNSMYYDRGGRVPTTAFIEATFWRVVGYPEGNA
.................................................................................................
>G3FFQ6_A
MLCLLRLWLLRRPPWSPLGLCSYFNTLSDACQVPLQIGLLWHAEMRSQIPVPWNVPSAILWTRQMPEESLWTADRYRRRWTRWTRWTDPPYCTGHGGQAAISWTGREPPSDGRASTVSTVSLSKKIRIWRYRRLVENAGKKRYRRTVDIGTRWTFLIRDKVFDSSQRPRLRLLGWASAATSRPPFPALGELLPKIGQCLCQPFCVVFLVVFEPILRALFCQWANTYQKHLS
.......................................................................................................................................................................................................................................
>G3FFQ7_A
MLDKGVAVWYPSNKKAATSRTNHQQRKSKMTNAQNTAWERALATIPQEALANHDTAEDALLWLVSFEMARQTLENGDTKDLAEMFLVGVRPLTKQGAQDWLENYEEDDAEGLAETLANFWE
.........................................................................................................................
>G3FGA7_A
ANETVFDFILQFLGLDNDVPVVTVTSSTLVTVDNHRKASAKFTQSIPTEMITKPITRVKLAYQLNQQTAIDNPATLGANGPASVSFSSGNGNVPGVLRPITLVAYEKMTPQSILTVAGVSNYELIPNPD
.................................................................................................................................
>G3FJH8_A
MEPGHPTEQGLHPGLRSHAPVEGLDQAAGTENLELLASTASSSGSSSSTQTNIHVGGRNEAGHGREPEERPGPSVGRGAGLNQILRYDETKSRVRACECGGRHTRMQPVALDVTEELRPDHLVMACTGTEFSSSGEDTD
...........................................................................................................................................
>G3FJH9_A
MERPNSSVAGLYSGLHGNGSVENLATEEEGLRLLAGAASARFGSSAGRGGGGGEPEGRPGPFNGIVTEPDPEEATLNVTEQLRTDHQMMSCLRTDYESSDED
......................................................................................................
>G3FJI1_A
MEPGHPTEQGLHPGLRSHAPVEGLDQAAGTENLELLASTASSSGSSSSTQTNIHVGGRNEAGHGREPEERPGPSVGRGAGLNQKEVASV
.........................................................................................
>G3FJI3_A
MESRNPFQQGLPAGFLSSSFVENMEVPAPECNLRLLAGTAARHSEDPESPAAGGSRRESESRPGPSGGGVADLFPELHRVSSLRVRREACQVPARVCGCDGGPATRSFGVVLHRDGVRLQWGRI
............................................................................................................................
>G3FZI5_A
MSPSQVTMFPHIIVDVRQLEPVLIPLPDVRNNFYHYNQSNDPTIKLIAMLYTPLRANNAGEDVFTVSCRVLTRPSPDFDFIFLVPPTVESRTKPFTVPILTVEEMTNSRFPIPLEKLFTGPSSAFVVQPQNGRCTTDGVLLGTTQLSPVNICTFRGDVTHIAGSRNYTMNLASLNWNNYDPTEEVPAPLGTPDFVGKIQGVLTQTTKGDGSTRGHKATVYTGSAPFTPKLGSVQFSTDTENDFETHQNTKFTPVGVIQDGSTTHRNEPQQWVLPSYSGRNVQNVHLAPAVAPTFPGEQLLFFRSTMPGCSGYPNMDLDCLLPQEWVQHFYQEAAPAQSDVALLRFVNPDTGRVLFECKLHKSGYVTVAHTGQHDLVIPPNGYFRFDSWVNQFYTLAPMGNGTGRRRAL
........................................................................................................................................................................................................................................................................................................................................................................................................................
>G3G7L6_A
KREEKKREKSRLLERESETVTVSSDGTERTRTYERETEKTTETEKNNNNQPPKDDKNKVTDDQTKPEDDKKPTSENPESENNDNKPEEPPTEQPSSAPSVSENNDSKPKEPTTEQPSSAPSVSEKPAEISNINSESQPTAQPPTDSTPESQPAPTQPLSSESPVAPAPATNGTPTTTDNSTNTTA
.........................................................................................................................................................................................
>G3G7M0_A
MRRLILALVACLLAAPMPLSGRTTSTPNSQSPTVLGSTSSAPRSEDAAASSTTTSTLSTSTTSTSTLSTSVDTTTTSGATTSTNSTSAESVSSSTPATTEASTAPTTPSTPTTVKVTQDKKDAKASAYFVVLVMFMVMTTLVMIVVVVVLMYKQGLCNRCCEMFPCCKELKDYLDEEENAGLYDAVHWSYPNPGLNLVMRVDPR
SSSSSSSSSSSSSSSSSSSS.............................................................................................................hhhhhhhhhhhhhhhhhhhhhhhh...................................................
>G3G849_A
YMDLNPALCDSGKISSKAGNSIFRSFHFTDFYNYTGEGQQIIFYEGVNFTPYHAFKCTTSGSNDIWMQNKGLFYTQVYKNMAVYRSLTFVNVSYVYNGSAQSTALCKSG
.............................................................................................................
>G3G861_A
YWIESKNNGSWKLERAVLGEVKSCTWPETHTLWSDSVVESELIIPKTLGGPKSHHNTRTGYKVQSSGPWDEKEIVIDFDYCPGTTVTVTSACRDRGPSARTTTASGKLITDWCCRSCTTPPLRFVTKSGCRYGME
.......................................................................................................................................
>G3G864_A
MPKNFNQKPKKGGDGSSSSFTKVDGVPVDTVKFGKKMALKTLQFTNVKDGVALSSTNSAGMVPTVFPSTAFIGSAPGDSDFDITKYVGVGSVDICAAYLSNSQELKKEVIKSGMVEVKIATNYSLFVCNELQATSVVNAVSFNRACAIMSFQILRHTIQEVYDWEKNSVVAIKINEPKSPNQSYINKLAGQMRLQPDNPYYWMVVPGYEFLYDVFPIETIALTIVRLECRKVLNIPDSMTNSDIVSSLVAKINRRNNLTKHTITDVIKLLGVEQIKSMYDSFKMNVGTTGREVRNEDAITHFMEFINSHGTTV
.........................................................................................................................................................................................................................................................................................................................
>G3G8D2_A
MLIPKAYYCFLIKYVIFGVYFQMMPRSSSMGSQATKVVTKHHEEFNPADGETMIDEIVYGGIRDMVVKSTVTVTANNQQLPIQFYSAAYKLYKGLRYSAVRIASVAMLWTPTAINFEGYVTVMAMDERFTSDRMSKISLKKATHDMIAGKLIGAVTFDPNFQQLVFGSLNFATAVQDIDKVKFYLMFENLNMPKSVAGFMTLSWKTVGSNGEVYNEVQWDVFKFPRRDVQEVYSKSGKSMFEQLKLGMKTQYDEQKKKMESLDKLRFQLTHATDGGLSKMNEAANSYTIELGKLVVDSHKHEKAIAADEKRKILVGLINKFREAMNSRNADQIKAIRAEVLETCKSKNYELPIEFGSLDAGSGSGVVQFGIPAADE
........................................................................................................................................................................................................................................................................................................................................................................................
>G3G8E0_A
PFHIQKLLDSMDEEPLPYSANHNCTTVILKGIMYRSALGFVFAYAVSWAVYLVLRPPQAAATVYHWMYPERSWDTSRLYHLLGFAAGGTVPMEVIDEEPIEEKPSDVGRSEPIPDNDKQKESDYDQEWWGSQDSIDTVSNDLCYLLSFLKDTAIPEEVKLDVVELAYTQFVRDEKGRIPEPEGTRILVMPNWKPDN
............................HHHHHHHHHHHHHHHHHHHHHHHHH...............................................................................................................................................
>G3G947_A
MSSSRKTRVAADETASGARRRAGSASRARAAAPAVPTAATPRRPSAYDDGFSYRSAPSYDDDDYYGYDGYGSSHAPRAAKVTPAAASRASTGAKSASAAKTPASAAKTTRSAPAAAPAATTTAAAAEPAARRASTRAAPGENLDVGRRRLAFSDRPCEANVPWRGATHAFNKRIFCAAVGRVAEAHARAAAESLWDMNPPTTDAALDRFLQAAVVRITVCEGLDLIEAANAVLDESTPGRKGKVYK
......................................................................................................................................................................................................................................................
>G3G981_A
MEVAAALTEDFAAWRLLRSDSRVKVYAALAVVGARLAAVAPGAATVAARVYLTRPRALRLAQGRFHVVVLLNDAAYALVAAVTTTTLRGSGGELVRLTLGDASLEALPADLPVAEPVPAGAAGRLDLDAAEPVAAAPAGRRDCVVLAPGAWWARGRVYFLQMDPRLLALCPAGWRARHLGAVLAGLLSPRDDDGGSCCRECRVEHVDALNATPHPDGAAAPCLCAAPCLWRQADKRELRASDSGLFRVLFLDAVRFVRMLPRRKIVDVASELIGGLDARGRHVVVNDAGWRLVALDPDASRALVCGCPLLRALCDPPARAIPELINDY
........................................................................................................................................................................................................................................................................................................................................
>G3G9X9_A
MVLVHSELLAALAECVITRCAAALLAFAVRASLLRDAAPRRDDARPHGL
......hhhhhhhhhhhhhhhhhhhhh......................
>G3G9Y8_A
MSSGSGRRLPPRPTLPRPMTQDEFNDLVKGRKSEKKKSKVIERESETVTTSGDGTSKTRTYERESEITTESEKKDKETDDNKKENDTEKSNSEGDKKKEEPETPKDKEDDKKPEEPPKESDNAPASVEKPETPKDKEDDKKPDEPPKESDNTPAPVEKPGTSTPTVEEKPPTEPTPETQPAPTPAPTPDPTPDPTPDPTPDPTPDPTPVTEPTTTPDSEPKPEPTPAPSQPASNSNLTPSAQPVSDNGTPTQ
............................................................................................................................................................................................................................................................
>G3G9Z6_A
MDPAGQRLRGPGPWRLNPPTAAALEGALLRPAAAAGAHRCVNATVDSRHMGVGEGREVPADIEGLMTEIHLRYGMTRVLRNVHFVQFWHGEHVRRRPARHVFTVWVCLSGEVRIYAECCQAGHGFVLCRQMAAGYMFVTEPTDSVTISVPHRMRNSRSPVWLAAVFATRHFEPLPPPMYAVPGHVVLARSASMLCDCWPSDPQRRNVVFYLRLSGSMVRVTVPGAELEIECTSGFAPDHFSIDDECVCCQARPHVAHTAVWPLTEICRGATVVLAPPLRA
........................................................................................................................................................................................................................................................................................
>G3GAQ1_A
LTDKNMMVTKVDGRTMKHGCLEIVTKGTSARPHFVVATNIIENGVTLDIDVVVDFGLKVSPFLDIDNRSIAYNKVSVSYGERIQRLGRVGRFKKGVALRIGHTEKGIIEIPSMIATEAALACFAYNLPVMTGGVSTSLIGNCTVRQVKTMQQFELSPFFIQNFVAHDGSMHPVIHDILKKYKLRDCMTPLCDQSIPYRASSTWLSVSEYERLGVALEIPKQVKIAFHIKEIPPKLHEMLWETVVKYKDVCLFPSIRASSISKIAYTLRTDLFAIPRTLILVERLLEEERVKQSQFRSLIDEGCSSMFSIVNLTNTLRARYAKDYTAENIQKLEKVRSQLKEFSNLDGSACEENLIKRYESLQFVHHQAATSLAKDLKLKGTWKKSLVAKDLIIAGAVAIGGIGLIYSWFTQSVETVSHQGKNKSKRIQALKFRHARDKRAGFEIDNNDDTIEEFFGSAYRKKGKGKGTTVGMGKSSRRFINMYGFDPTEYSFIQFVDPLTGAQIEENVYADIRDIQERFSEVRKKMVENDDIEMQALGSNTTIHAYFRKDWSDKALKIDLMPHNPLKVCDKTNGIAKFPEREFELRQTGPAVEVDVKDIPAQEVEHEAKSLMRGLRDFNPIAQTVCRLKVSVEYGTSEMYGFGFGAYIIANHHLFRSYNGSMEVRSMHGTFRVKNLHSLSVLPIKGRDIILIKMPKDFPVFPQKLHFRAPTQNERVCLVGTNFQEKYASSIITETSTTYNIPGSTFWKHWIETDNGHCGLPVVSTTDGCLVGIHSLANNKHTTNYYSAFDEDFESKYLRTNEHNEWVKSWIYNPDTVLWGPLKLK
.........................................................................................................................................................................................................................................................................................................................................................................................................................................................................................................................................................................................................................................................................................................................................................................................................................................................
>G3GAQ6_A
LRDCMTPLCDQSIPYRASSTWLSVGEYERLGVVLDIPNQVKIAFHVKEIPPKLHEMLWETVVKYKDVCLFPSIRASSISKIAYTLRTDLFAPRTLILVERLLEEERVKQSQFRSLIDEGCSSMFSIVNLTNTLRARYAKDYTAENIQKLEKVRSQLKEFSNLDGSACEENLMRRYESLQFVHHQATTSLAKDLKLKGVWKKSLVAKDLIIAGAIAIGGIGLIYSWFTQSVETVHHQGKNKSKRIQALKFRHARDKRAGFEIDNNDDTIEEFFGSAYRKKGKGKGTTVGMGKSSRRFINMYGFDPTEYSFIQFVDPLTGAQIEENVYADIRDIQERFSEVRKKMVEDDEIEMQALGSNTSIHAYFRKDWSDKALKIDLMPHNPLKICDKTNGIAKFPEREFELRQTGPAVEVDVKDIPKQEVEHEAKSLMRGLRDFNPIAQTVCRLKVSVEFGTSEVYGFGFGAYIVANHHLFKSYNGSMEVRSMHGTFRVKNLHSLS
.................................................................................................................................................................................................................................................................................................................................................................................................................................................................................................................
>G3GAR0_A
EKQQSPFKNLNILNNFFLKGKENTAREWQVAQLSLLELARFQKNRTDNIKKGDISFFRNKLSAKANWNLYLSCDNQLDKNANFLWGQREYHAKRFFSNYFEEIDPAKGYSAYENRLHPNGTRKLAIGNLIVPLDLAEFRRKMKGDYKRQPGVSKKCTSSKDGNYVYPCCCTTLDDGSAVESTFYPPTKKHLVIGNSGDQKYVDLPKGNSEMLYIARQGFCYINIFLAMLINISEEDAKDFTKKVRDMCVPKLGTWPTMMDLATTCAQMKIFYPDVHDAELPRILVDHETQTCHVVDSFGSQTTGYHILKASSVSQLILFANDELESDIKHYRVGGVPNACPELGSTISPFREGGVIMSESAALKLLLKGIFRPKVMRQLLLDEPYLLILSILSPGILMAMYNNGIFELAVRLWINEKQSIAMIASLLSALALRVSAAETLVAQRIIIDTAATDLLDATCDGFNLHLTYPTALMVLQVVKNRNECDDTLFKAGFSSYNTSVVQIMEKNYLNLLNDAWKDLTWREKLSATWYSYRAKRSITRYIKPTGRADLKGLYNISPQAFLGRGAQVVKGTASGLSERL
....................................................................................................................................................................................................................................................................................................................................................................................................................................................................................................................................................................................................
>G3GN25_A
MFRFDMWGSDTPMLYLNITHELCAFVPFKHTMDIYVKCQGGTHWGYNDGYNPPPTDDEFPPETRRIRDWEWFIKLDDGYSHMTQISCCHRTIHGNKFEITTKKNYRRQGMFNPHLDVSYDVQNPEAYREALNHIMETARSENLRRTEEVDVSLNGTISLYRMDRYSYSHKTTLRVNQPFFALLDENVRRFVEEHPEGRDTETTELEEL
................................................................................................................................................................................................................
>G3GN26_A
MIKMTQPSMAAVDTSLFPRYRAPNVTPNDQDARPSMATVDTSLFPRYRAPNVTPDDQDTQPTMRPIRPSIISNLRPTSLDNRWSTGSYDDVGEPGGWDPLRQGVSDLDKFMEAEKINGRSSFDTRLSLSDQVNSFFNKTRNYSPAHFAGDSSRPKDA
.............................................................................................................................................................
>G3GN29_A
MPRNKKDDARVIKCPLDKILKPEIVSIIRDIVPVYNRIAISATLFLNLRIRQLVESRASSTEFAQFFQANKLVKYFMAVTSSTLGAGDLHAAFGTNFPSVIREDRPKAFSQVCMYICRNLEATATTNVWYHMKKRVCTVVKKTFGIPRDEWLHMSNEEKKNHKIHLKQVNVDVLSLEGDAFVSPEQYHDWISNLRSEMKVTHVTRQLLADTRGVDVDDPNVPGMVYYMKVKPYEFIYAIATLSSHLNSITGGGYALYPIRSSMVPKYLHLDELILADISPGISKGATNTAAGKKRTADGSELSNKDKLVARRMIVFKHVMTPKAFNKWENHLGWSVDTDGYGCSLHVKKKVNELPPSTHPSIHNGLIKIDAFKDKFSERYSINDLSIIGVDPGKREIVSAVDSMDYTSKYTFRKTHQDHLTGTVRHRKAMECTKPQSVFETEQDLATTSKKVVPVERFMDYATKLATSISSSSGFYEQGVYRKRKWKRHLRLQKAYSGIVNNLKMVSCHPNKPIVLAYGSWGMTTSGLPFKGLPPTIGIGMVRYLARFFPVVITPEYYTSTICPCCDSNVTRCTHVEQQRASPYFENGRLKDIRGLKHCPGCNTYFNRDNMGAWNIARNFTNMYQGMAPIRVRNAAQAAEQELTNRTEVD
..........................................................................................................................................................................................................................................................................................................................................................................................................................................................................................................................................................................................................................................................................
>G3GN38_A
MPTHNRTVTEFTNETMHLAALANTIFNDCVVENSTIPPESPSPVDVTAVASIDDDDESPTDANVEKLLIKLTESTEDGIATSSICDDVISYAISLLRDLRHKKASLIKKERRVDAITNPRERAKYRTNVPTPAMLFCNDHIYQIMYI
...................................................................................................................................................
>G3GN39_A
MSNFTSTVDRTGTCKILPKQAMGMLSLNYCNQTYLPSERALCPCIQPPPPPSPPPPSPPPPSPPPPSPPPPSPPPPSPPPPSPPPPSPPPPSPPPPSPPPPSPPPPSPPPPSPPSPSPPPPSPPPPSPPPSLPPPSNPPPSPPPPSPPPSPPPPSPPPLPPPSNPPSAPPSLPPPPITPADVCYNLTIERTQLPLGDLRYCGNIDNVDYTCENFYFAVISNNWFYYVPCQMIDAQCKGSEIYNCEPISPMPPPSPKPPSLPMFPTSPPINAPKAPPPPASPACPVSSIARETTGEFELNECNGDSAYVGYIVDSDSVFAKSIYLPKDLPAKKYRADVVLYNAYLSVDPKNLLVSYSIEFRIRNTVNGGINVTVQGIGAKGYTLDEVGQNLSPDDFSIGFNSNGSVTIDTNAIPSGSEENSVYSINVTDYMNSMLSEGNNNQYIAFRITSSMLNIACFTRSDDCYTSGYLLDNFEVSSQVSVAPRVICEVMCAGRPKDENGNETFINTCCDLPLLNGAAFVGIVGDDQLERFALADDLWEDAVLSDNVLVIYSFLVPKYSSSKQYTLSITIAQRFDIGIPLRIDSPTLVSAETVDQLADIVDGADVFYDANSTGNYIVSNNAIPILALPNEVFNIDLTEFVKHLNDNGLVGRYVPVRIISTLDLCSIAPCLRTTGYALDNISIRISEGSSSLSSGEIAAIVIGSIILLALIMLLLRSMYANCVSEQSSSMNRNHTIPTDREGTYYI
......................................................................................................................................................................................................................................................................................................................................................................................................................................................................................................................................................................................................................................................................................................................hhhhhhhhhhhhhhhhhhhh...............................
>G3GN40_A
MKKMGIYTEATYDIVDVPGTVAPCEVYESRCVVSNIDQHIENCFSPPSAPPSSSPPSTPPPPIEPPSLPPPTPPSKPPPSTPPLRPPPSMSPMPPPLYPPFSPPPTPPPSPPPPSSPPPSPPPPSPPPPSLPPPSPPPPPPSPPPPSLPPPSPPPPSPPHPLPPPPPSNTGPWHIPTYNPVNVLAELGSSCDAACSVLDMQCKRPDTPNHVFETEEGMHDIVSRIGFTCDNVDEPEFTCSVLNDDAFNMTEDCISAPGMNSSGVSCSRYYTLTGHILRMCRDQQNNPNRCEDGDEFETCYPDTKYALVPGVNACPTGTEIASQASCEAAIDALGLTRTSEWIGSYSAVPRGCSYRGAGTAEEPPYRMLFNTAPSGSARSDLQSVCYTVPVSGLIDCDNYVFFTLTSNCRTLSIEECERHYEYRFVSAFFDDEVDQDRYVTCAKTDTNECAKDTNAYHYCNLSPPPPFTTPPPSPPYSPPSPPSPPLSVKCGGHSAASCAECPGGMVQVGATEYVNG
....................................................................................................................................................................................................................................................................................................................................................................................................................................................................................................................................
>G3GN41_A
MTFCSRVTLCIFILSTVGIYGGTCDDCVTGTSGDCKSSVDVCYQKTGGACPPATYECKDEQSESIPSGTSSCTLSVVVYHTDVAQQNIIDAYVYSGVQYNLYPVYESVGVAKYYLYRYGQSWIINNDLYEDSVTANAKSFSGNADCPYDASDWRLMNGGTFRESDMTVDELSASESDVCEEEWIPSRDYVIATDLEPSDLDRGYTFETNLIFSSLGNKKKNAFRLTGRFYDLSIPKIQLTNDGQILVRYNHLVDNMDDDYIVSNSYVLRTNTEINIKVHFSPPSNVLFIVNDNLVDTLEDIDLPSQIANKYGTRTLRMIMEQFDHEYVGSSRCTTFNIASVNTEKCSGCVSGTSGQCKSNEDVCYPKTGASCPPATTECFATGASDVDWPLPPPPEPPPPPPPPPIVPSHERAIGYCDTSSSLIDSCVPCIRESNCPDGVKCNGAAWCPNKPTLLCGQPECESTPFSPPPSPPYHPPLPDLIWCDYTPSTKRQVWSSVAISPIDATSRTLVSNGVIYTSRMSGNTWNDVEIQEDEKYSPYFTDVSMDSYATDQLVTAAGTKDYVSVPIHTNDAGETWLRLDNLPSANWITSSMDTSGNKQLIAAVYGYVYASFNKGLNWAKVPLGSVDLYDIDESDTMFTSVSVSGDGRHAVVASGAPPDDNGPTRQYTKQSSGTMYFCNEFEENIVSGCWTTLASVTTHDWASVSLSEDAMFLSAVDRGGYIYTSKYQPEINDIGHILVPKISYGIHDWSSIDVSSNGMVQVAAAGTGPLFERTPGPLFISNDYGNTWLQENIPNKLWTKVSVYASSEHRIIMATYASEVYGGYYVTDSNINTCTQPFSIFPAPCTTPLSSPPPPPPPPVQVLDLLSNEKYEDPRSESDNYDMNKPVDDMSFVDSTTGRPWGECGHFSWEWWGVDLGSEVFVRYVRLQNRNDCCEERLTQVEIYFGSTANTYAGNTLLKSDVNVLSNVMLEVELNAVGRYMYFRRPPEKYLEGQPGLTLCKLYVFTSPPPSPPPPLSPPPSPCAPPPVPPPPSLPPPPPSPPPPSPPPVHPPPSPQPLSPPPSPPPSTPPPSPPPSPPPSTPPPSPPPSLPPTSPPPSPPPPFSPGALRPPSSPPIPPSPPPPSPSPSPSPSQPPLLPPSPPPPLSPPPLTPPPSPPPPSLPPPSQPPPSPSLPPSPQPSLPPPPSSPPPSPPPPTYPPPSTPPPPPLPPPAHPPPSTPPPSPPPSPPPTSPPPSPPHHFPRVH
SSSSSSSSSSSSSSSSSSSSS........................................................................................................................................................................................................................................................................................................................................................................................................................................................................................................................................................................................................................................................................................................................................................................................................................................................................................................................................................................................................................................................................................................................................................................................................................................................................
>G3GN45_A
MSDTSYVKKVTFNTENLPPIPPLVRQDATFFEPPPIVHKRTRSDTQQIQSILKKVGKEWLPVDETSSLNA
......................................................................
>G3GN51_A
MIIYNLPYNPIPAASQSIPAASQLIPAASQLIPAASQSIPTASQSNSAALVFAKNEHGE
...........................................................
>G3GN79_A
MATASPRLWAVTVERDVYYFQDTDTSRHMFVILTASSEEDARARFLAKHAPIDHYVINAFPYKLGDWIEIDTGDHTKPF
...............................................................................
>G3GN88_A
MPISWAVPQMPPVPCELDMLIRNAANARNKMFMDREDTRNKMFMDREASKRDFIATVRTKLKVVDKIYSNGMYTSSQIRAFRMCEELDKMVPKCDKYVRDLGLSVRTRFPELKLIACMSEAELVSFIKERYGDDVHVNEFIEMCKSAYWYI
.......................................................................................................................................................
>G3GN90_A
MFCCYVCSQFAGYMRIVHTGKKFEKVCKECVHELSQCIRCGKNIIPGGLKTCMPCLRSNTRKFIKKQHSTPVIKKKVSCK
................................................................................
>G3GN91_A
MVTAKIKHFWPNSWPETQPRADYYHCHRRRPNHMSSLYEITAIFTEIRRAIDHLELAIKPGDNHKETQENNPDPNLIFTSLANPKHVGIRGYYYM
...............................................................................................
>G3GN92_A
MCDGVASLMANDPNTLWECLDKLITKYQIKSLQTFMSNSVASLMANDPNTLWKCLDKLITKYQIKSLQTFMCSGVASLMAADPDKLWECLDKLITKYQIKSLQTFMCDSVASLMANDPNTLWECLDKLITKYQIKSLQTFMSNSVASLMAADPDTLWSLLDDFGQALIKPMCNGVAKNLKDDVWVGHLRILHNLVKDPLIVHACIHRGCLRDQIHLINNELRAGMTLKQLKCSVSAAHNKYGNRKNQAFLAKLLARDAAARGLLSLSQTPS
...............................................................................................................................................................................................................................................................................
>G3GNB8_A
MHVRLAVGDFVKMNICLQFVDSYVSGVIDEISGGLFRIRGYDDVWYTGHGIYEVNGVFLFQ
.............................................................
>G3GNF6_A
MANFNNDNTYVSSIHEYYKNLISSGKLGKGIAFELYANIVSDTIRICDFPMGHSLFDIGYFSYIRGDGGVDGSTLDESRMIQAKHRPNAPIQCGDARDFLYVKVIREKETNNPTDFLYVLSDQTKMASGAEALCSRENVDIKKLPYVEEVTDHTVEENMEVELNSVPCITSTRHAVSYEDFSDSQKDVYQKGMAFFYNTSSCKWVLQAVGGWGKSSLARALIRSACTGMKVLVLSNSVDLCTQLTSAFHGMTNVTVMTYQKVISMTKTKAGIPTFDTVFCDEAHHLDANNKWRAVVTDMMEDDTEDDTEDDTDDDTYETDDTNTTETITSTLSKAKKVVYMSAMYEGIEPDVSVDYETALNEGRIVDYQFHLVKLRTSTDTNRPSAVAKFLSSQSNTANILRGALTIVFWSSTARAKEANEECIKLGLSSASLSRSEPMDVQRRFSGKTLLPELAKLDVIHVCAMLNEGIDVPFASTIVFGDDKSGIKNGYQCILRGSRVCYPKTKFNIVAFCDVGSICVGVEAIKHMAGIDKRMNSYFDSDDGKRKIRQSRRIVVHVEAPPSNTEEALNFDTKAEEDACFEIVYSATRDQVRGDGFSETHLKYQAMTNWILEQKEPVKTSHPPITVKYTYLGKDTIYTTKPGYFLNDARRISNGTKCNRKIPDSIMEHLKSWPFFSTENSSRGSGPQLLREWIDQHGKLPRNEKESTPESKLAAQMNKFTCKGREIPSVLVGCTLFEEEHARRQLTEPLKEKAARLLNELASLDSMPAKSNKQLYHKWHHIKKGNTHVPKDHPLRKKPWTGREEGWKLIYEKNDSFKRKKSEECDERKRQRIEAKLNAK
........................................................................................................................................................................................................................................................................................................................................................................................................................................................................................................................................................................................................................................................................................................................................................................................................................................................................
>G3GNH8_A
MSSPIMASVYDDRVSEMKRDHNQSIMWVGIGFAVFIVIVGVLMFYLYKYGNKKYTEWQDEAADKKEELIKPYRDIILDPNASPSDKRQAQERITDIELRIYHAKQRNRHMHNYHSNSRHSFH
SSSSSSS.................hhhhhhhhhhhhhhhhhhhhhhh...........................................................................
>G3GNK1_A
MACAVQYNLIAPKEITLKQAEITLSEITAEIADKRAFLTVKQRDLVELDNEVDALGAQLGKTRDELKKTRKSLGGVIGGFSAFAGIPLVIIAVILIVRKRRDMKERAANKPVV
.........................................................................hhhhhhhhhhhhhhhhhhhhhhhh................
>G3GNK4_A
MSNFITEENNSYKFTVPPPWLASPDAQKTYAGFKTRQSDAIQSVFYILTH
..................................................
>G3GNQ0_A
MNRRQRERTNPLGDAAAKLHPNPGDTSRIEPRYRAPNVTADDQDTQPSMAAVDTSLFPRYRAPNVTPNDQDAQPSMAAVDTSLFPRYRAPNVTPNDQDAQPSMAAVDTSLFPRYRAPNV
.......................................................................................................................
>G3GNQ1_A
MIAVYCHCSSIQFQCLNSPQLHLLNCLSYCHHNMYRNIFFYWISLLLHSTVHLDLQTELSYYRG
................................................................
>G3GNQ2_A
MSSYFFGLDNDIWYSLRLFGEHVADKGSVNFALFTVGSESKATTNDNATVTFEAISPTNGRIYFNLTNPPGGAYSSIGGLQLMSVPPPPSPPPSLPSSSPSPPPPSPPLPPSPPPLPPPPVPPPPTPPPSPPPLPPPPTPPPSPPPLPPPPTPPPQSPPLPSPPPPSPPTPPPLPPPSPSPLPPPPIPPPPSPPPHPPPQSPLPPSPPPPPPPPPLPPPPSPPPSQPPSLENASQSLVPIFVSVGCIVIIIVLIGFGYWLKCKYYQSPLQIQPEAELEDEPIQEDEPIQEDEPIQAEIHHPPPVYVPVPAQSVSRFNRPTRFNRPSRFY
............................................................................................................................................................................................................................................hhhhhhhhhhhhhhhhhhhhh........................................................................
>G3GNR2_A
MITIDLTYLLVIGIPLLIILCVIMFMIGRQSGKKQVYRMMNGGQQYETPAEAAARIVAAEDRRIRDRISRPSVQHVTYIPRGMEVPTDPARIHANGGLFSWLTTEGT
.....hhhhhhhhhhhhhhhhhhhhhh................................................................................
>G3GNV5_A
MFLLPSPSPQNPIFPYPTEYDCSTNNPLIESNCLDCCNFPNTTGCAPCAPMLSCCPTEYDCSTNNPLIESNCLDCCNFPNTTGCAPCAPMLSCCPTEYDCSANNPLIKSNCLDCCIFPNITGCAPCAPMLSCCLTPPPPPPPPPPPSSPPPSPPPPSSPPSPPPSSPPSPPPSSPPSPPPSSPPSPPPSSPPSPPPSPPPSSPPSSPPSSPPSSPPSSPPSSPPSPPLQPGFTMTVVVKFTYNASKTTCNSINENEIRITISTTLNITSDNVFITVENCDERRRLSTGIPQVYVTVIVTDESTASDIADGIMEHFSEDPIIDEIPVSYPSPPPPPIFPDVSDGSSFDIAPVAGAVAGVVIVALAGFIIYNYMKHRRNITTAPIYQPNETPSTEVVDMHT
SSSSSSSSSSSS................................................................................................................................................................................................................................................................................................................................................hhhhhhhhhhhhhhhhhhhhh..............................
>G3GNW1_A
MFTLQSTKIGFVVLCLYALWHLSLHKPCDINIYNIETEHGFNYLLQRKTHDIALIIGTGKTANLITRDNAYRINMVADIWGMNQVFFHPYIVPKFYHLEMRSGNYGSNRELWSYFDQSKRQYYTNTTFLTTTSDKNNIADMLTNKYPIPDGIVTYRSKMMLNNREGCTESNLKYIYMSDMFNLNGPITEFCAASLTRIINIILRMKYNNIAFIGVDLNSAVHFYSNHPFILGKRGKYERNVLNLDSKKYNSSIHATGARGIQLFLNKLAFLSINMSYYNLGHTSLLTKIEKY
SSSSSSSSS...........................................................................................................................................................................................................................................................................................
>G3GNW4_A
MYVSPLPVLLYIMSGPVYEHEHAAISKSGSVFDVDIRNYWASHTRMMTALKNEYNVKSAVVTYDTDSRVLNWTSKHVDKLLVTTQDHSTQPFTRVYGLMYFNNIFNASYYFITRVDIIYLPRTVHALSKTIIGDNVLALHTFLGDYVNDVFFVVQE
............................................................................................................................................................
>G3GNW5_A
MMYFLSFKNDHIARFIYCSMQTRKYSAFAGLPPIDSHELHMCMKVNTLLGKEKITVRTPNNMYKLTGFVRKPLLIYYVADWFTSFLTWNT
..........................................................................................
>G3GNX2_A
MFLQEYHSDQRDDYESYESYAPTELNITLTPDAAPLHNEPAMDMSDGDDKEYKIIKCGDKEYKMYDLSTINIDITDIPDDDKPMNSKCAIFSFAYGTNASMKPLRAIIAAMDNIKTPNDVFTECEKIPNTVSKNSKFSTATVLIMETKNGVKLCLLRSRIIYVWKPGDTPDNLDTWRKIKLPKLPIATPAETKQRLNDAISNMNERLPCGFSAHLNMNGDINALFAIGYYVKVGNIKYKSSSLVQNIINSGKLNIGLMSTLMNFDVLEAVPLTMSNGPTGVNQISKEDHETNVNKYMAQTTNHLDLDNTFKEYNIHNVLFREPNVSNKSTTGVSENYYTNTYLSLKYALHDTPQYVLVKLGKTFSSTFGESKRNHILNPKMDLASKFMSADLKPEKLQNSFNVFVNENSYETLDDAVNAFVLQYSPYCKQLTYQELRALLGINPDTTSDEKHGIYSKMRKNHNTYPDITPDTVSNMTRKHMIKQYLDISNTHEDKKLEHDEIPNEVATSDKNICKNILEEITRRYHPTNYTWFQLRCIAFGVFVNRVFKHGIALCLPTGAGKTAVMKATLYECSVYSNKPVLLIFKDTEHMAKMNEDRDAMKDSIPYYDFSEKYNSYRNGNPLEPCVFVTSSAYISRNLTSEPDINFIRENFAAFALDESRNTSGLTNTTNISDTLFNIRKSMPYSSMNAEPSSLTALESDVKTVTGVDVKNPKTMRLIQDGIMVTSNKLSGYPEMITSPSEFDKNDLFFYHAIAPTLEKLISSESFISKSKNAMTIIEASSNNKRERKYCPVIYLHGKTSQQKVTKNVQRSRVQHTYFEWHRGHYIQKK
..............................................................................................................................................................................................................................................................................................................................................................................................................................................................................................................................................................................................................................................................................................................................................................................................................................................................
>G3GNX3_A
MVKHHSKKLQKMCKDRGFNILILNGIGDTISKKSKEIDPSIHDAVIIGLQACVGIDGMQKTCRYLIDLEVSSSYIRIQRFGRFSRTNAAYAQFFYASAIRHHTYPMLKSRIDEYELSDILQHRPNIKMKDRYQLYMDIYRYNCSHISSDWLDKYVEMNGKPKTYEEFVSDDMSSLTKMSDLLTKQTDKSSDNANGYARCEWEKNVTQAIARYLSTLYKIPYDSISQERGFYTELGIYRRYDMSFVINGVHYVVEVKKLNHNKISSVPTQLMDARDSLGLSSGKPVIPIAIFFEDKNTTENDCIKLCGSYCKVANKLFDDIHQVYTVTGDFITNSDIAKELHLSGEDIATICKEDETENDISGSDIVQFNITNIFERKVGSNESSQMDVIMKDVTMDSSLFADISHDSTDHMCKRRRIV
..................................................................................................................................................................................................................................................................................................................................................................................................................................
>G3GP03_A
MSDDHYGNSFGDTTLDEEIEIELMQTDAAVYSPEELFALLCANEQYAISRIGGFENIDDLFDMLSNVWLDNHPDLETISYYTWLLGKVSDLHSATDSELKPAEIEQLFDITSIGIYRLFRICMTVPDENRDVYMSDTAEGIERRGRLAHILKTVQVCKNYMVAHSMMTNHINSSRYASLTKYETTVNIISDTDLKPHQQVENHILNQLDNYGYRHYKKYCYKRIITKDNSPVFAWERKEKVTDFIPNELTMEKNYAMYKLYTHAPSYNMNAHLSRFLTEDSKQIRFLPLNPNRHIYSCINGIYHTKHCAFYDYTDEQNWPQITQQAIDRMVKYDPSAVDFVPPNGNDTCLRHYEYEFKHGDYINNCTDFMDIDPSVFKCRDFDNVLEYQKLTPDTIENIYGLIGRLFFETKQFDDMQLLLFFKGVVSFIHIHYTYTLYYLYITNKMFCFRRDPESLPSSISSPSVLIPKPLVF
.........................................................................................................................................................................................................................................................................................................................................................................................................................................................................................
>G3GP14_A
MLSRNITRFGIQKDAILVSLLFASAAMFGSAVYAEYRYNTAVYDIGEGVHKRIRHSMVGDIKEPFATPTNVCHVATTFTLTVFTYYHGKPLHPGVYVSFGLTLVLAALSWGHHSIGSVTGTWQHNGDKYGMFAVFAWLTCFNGFTLYTTFSPSKNNVLYTIAGCIVFIIGQFAVMYCIVNQRKYDVTTILITLGFTAFTPTVIVSWRQTYTAFRSYRVLKSFVYAVYTTMTPVLLIGLGFMYQLYAEDRKQCDDERCYNDIYNDMFIERRSQYDMFHGVWHYFSALTVALLICLQADQVQGKHLSIIYKKSIVFQHVLLWLTAGVYLVLFFTLNTAKQLRTAILVYNPFLILCLSILLYVRIKDTQKPQTIQPTTAIPDDTSTNGSDSAMIEISTQ
.............HHHHHHHHHHHHHHHHHHH...............................hhhhhhhhhhhhhhhhhhhhh.........HHHHHHHHHHHHHHHHHHHHH..........hhhhhhhhhhhhhhhhhhhhh...........HHHHHHHHHHHHHHHHHHHHHHH......hhhhhhhhhhhhhhhhhhhh.................HHHHHHHHHHHHHHHHHHHHHHH.............................hhhhhhhhhhhhhhhhhhhhh................HHHHHHHHHHHHHHHHHHHHH.......hhhhhhhhhhhhhhhhhhhh.....................................
>G3GP15_A
MQHESAVPQTKRVHFMTTEYAHDNMCRGQIQSVANNLSIIETFGVFVFPLSDTDVSAMEKKLSAVMVADVSCGIRAAAIHQMNRLCDIKHRYSLS
...............................................................................................
>G3GP18_A
MACHHFIHHIPCIFFHIFTCMLIDCFFMNDLIIWKCFCKSLHLFCNLFNHLGNCAYVYVSTYSFLYGYVSCYINSTMTTTQHTNENSNYKQTPRVQSPSPNLGYATQSHQK
...............................................................................................................
>G3GP46_A
MAIIYNVLAGCLTAIVIGLIVYFYTEELRMLQAHNGTVNNITAIAHMIADLLDSDSGADNTKVIQTVAKTAFSNSWITIYDTAENGKVLMDGSMASDRGGGWQGQAGTAPDADQREALDAILAAEKESNIKGIATARRTGRAPNGSLRTITMSAARPSETSSLVVIVQAL
.HHHHHHHHHHHHHHHHHHHHHHH..................................................................................................................................................
>G3GP62_A
MDGILFYVSYTLIYKISFIILYTMYHPFTDKKLEEIVFEMELKFSRGELSIEAFATLRNYLMCILEKNDN
......................................................................
>G3GP86_A
MYFLRPLAMVDVLGRFIVDLRDFLEDLRLVFLEDLRLVRLVLRRVVLLFDLEDLRVMYRDLRAFDIRFHSLTERRTMVARDARESFREPSLLFTYRRQPADIFESFATRPTLVEVVEDRVDFLTVRRRRRTVPYLERLDTAILRNFYFYTLYNIKNFEDEFLVFPVTN
........................................................................................................................................................................
>G3GP87_A
MPFCFVFRHILSLLLYLCKKNHLFFVFFNYLVWECVWVFNGGGQFCEFCEFCEFCACVGANGGSCANDGSCATCGSYGTCGSCGSCGSCGSCANGESCANGESCANGESCATSGSI
....................................................................................................................
>G3GP93_A
MVAVAMAVVAMVVVDLVVVMAVAVMAAVDLAVAVMVVVMAAVAMAAVDLAAAVTVVAATVAVAMAMAMAMADLAVAEMVAVAMAATMVVAVTVAVTMAAVMAAAVMAVAVMAVGRWRWRWWRWWLGDGGGVMAVGVTAEAVMAVVEMVAAVMVVEAMVEVTVAVTVAADLVVVDLVVDLVEAVMVVAEGLGDNM
..................................................................................................................................................................................................
>G3GPE3_A
MIFWVNNAEPGETPGQYTAKVVSVSLSRGFSDFEHLNYRQEEAATRGGENITPKPVKTHELIPPVTDQITKNFSESIAND
................................................................................
>G3GPE8_A
MDKSLFICLPDDIQRLIFFKIVKNFTETRLRHKHMTKMKNLLVTSACTLRVYRDYNEFNVEKCVTFIHQWGPLIHGRAQRQNNE
....................................................................................
>G3GPK7_A
MIGGLQILLLNTVSPPPPIYPPSPPQQPRPPLEPPNPPNSPMPFPPPLSPGASALGYYTDMDCRNNRRCAIVVDDLKESKRVITRPAQKIELLARNLDELNGKNILHSDVFANSSAHACGQTSMTIEAATNCCGIDDTFDGTYTRLQFNAYLDYAGTELDLNYGGSYHTYYKTAGSSYHMIVRRDFDGTSSEYCGESYAVFETSTNPTTITGSITSFIPNYVLIDFYTITSDCKAVHGYVNYETDPTTGSFRPYNNQGFTYYTITHDEETFSELLSTDIDATDVLTYKLTSSTDAVNTRFISYITAPESTYKGKIIFPEGNCLSGRAFVVVLDTPPNAPSPPPLHPYFNEPCVYNRFDGYSITVDGVEEERCRVKVYTSLCLTEPWRTCLFITRKFNVAFISGVCFNNQHQQVSDCFDIDGVLNEGTADEVQYSAVVNKISVFGGTTFSSQFGTGGIQYGAYHISPALVQTVNSANPARIRVKDGYTFYIANTYYDAGNSLSAGTEVYETPQSQYTTHFDISPSPPPPSPPPPSPPPPSPPPPSPPPSPPPPSPPPSPPPSPPPPSPPPSPPPSPPPPSPPPLTTAIPTTTIFHHHHHRRRHHRH
SSSSSSSSSSS..................................................................................................................................................................................................................................................................................................................................................................................................................................................................................................................................................................................................................
>G3GPS9_A
MVGSAADAKNAAVHKFASIVGGATNAKNAAVHKFASIVGGAANAKNAAVHKFASIIGNAAHAKNAAVHKFASIIGNAAHANNAAVHKFASIVGGATNAKNAAVHKFASIIGNAAHANNAADHQFASIVGNAANAKNAAVHQFASIIGNAANAKNAAVHQFASIIGNADNAKNVHQLDPKTFAKFAVPQCYRLIACAKAS
.......................................................................................................................................................................................................
>G3GPU6_A
MKATALLYLLHFVTSDLLSVNITVPTEQSASSCPPPSPPPGTPRTYEKVLDLRFNQAYEDQQSSDDAYDDNKPVGDNSFVNSTTGRSWAECGHFSYEWWGVDLGSEVNVGFVRLQSRNDCCPERLTQVEIYLGSTPNTYIGNALVKSDVNVLPSNVMLEVDIDAVGRYLYYRRPPDANEYGTQTGLTVCKTYVFLASPSPPPCPPSTPPLLPPPPPSPPSSPPPSPPPPSPPPPSPPPPSVSPSPPPPSASPSPPPPSASPSPPPPSASPSPPPPSASPSPPPPSASPSPPPPSASPSPPPPSASPSPPPPSASPYPPPFSPGQMAPPVSPPPPPSLPPPSSPPPSASPSPPPPSASPSPPPPSASPSPPPPSASPSPPPSASPSPPPPPSASPSPPPPPSASPSPPPPPASPPPSKPSPLPPPSPLPPPSPPSPPPPSPPSPPPPSSPPPSASPSPPSPSPPPPSPHPPSPLSPPSPPSLPPPSPPSSPPPPPSPPPPSPPPPSPQPPLPPPPSPPPPSPPPPIPPLSPPSIPPSPPPPPSPPPPFAPFGGLCEDLTALNIASEPTIWCNVTATDVSKVFDYLFTFSATEQTVLVASLYDVDNTLLGEVTRDVVGGSFGANIFATRLLDEEFNTYLLQPGDRIQFGFNSTIETPLNVTDFRGRFVPPDAPAAPPSPPPPSPPSSPPPSSPLPSPPPSSPPSLPPRAPVACSSLIGRSLTSNCDNENPPTCNQFYQIRNDDEIRLCEQFGPVCDKTSIIFCSPPASPPPSLPSPSPPVPFPPRPVFPPFPPPLGPITIPTSNPVNVIADPGSSCDVACYDIGMQCERPLTPNFVFETEESMQDIVSLAGFNCLGVEIAQATIQTIDHTFHRLVIQYHQLARVHISYKNIVCIKMSTRLSRSSSIVSIPMTHICGGNATASPYNGHDFTNFKNKKRGKYALLIPIIGGTVFIGIIILISVITFTNKN
SSSSSSSSSSSSSSSS............................................................................................................................................................................................................................................................................................................................................................................................................................................................................................................................................................................................................................................................................................................................................................................................................................................................................................................................................................hhhhhhhhhhhhhhhhhhhhh.....
>G3GPY9_A
MPAMKRTVSEIQIDLGKSQKKSRGLLAIYQRNFDDLDKNYMQYKTLVKAGTRDSYDHHYYVENYTDVYTECTKPMSDHISELVSSGYLPEAYDSEFDGEIADVMDYFKQIVYGASSPSKDLVFCINTIFDKFTSIINDVPSYSNTPVAMWADLTPTQKKAVVDALIAEGHETHSDEFFSLMQEYRQTGIPSNSAAADML
.......................................................................................................................................................................................................
>G3GQ73_A
IYTLFHSTRTIGLLSPSKEEILAHNMFLALDDPLFTPITAEQYPLKEDLDEDELYYVGTGAHAKQYITITDDEYLKYDLVVRSREFSAHYDMDIMICKIVDN
......................................................................................................
>G3GQA5_A
MEVAMVVEAMEEAVTVGEVMGEVVTVAVVTVAVAMAVAMVAVAMEEEDMVEAMEVVEMAAEERGVADGGGGDGGGGDGGGGDGGGGEGGGGDGGGGEGGGGEGGGALGGWHFVHPSKNTV
........................................................................................................................
>G3GQA8_A
MLFLSCNSKQVMITFLILLLHYAYVYCDVTPSSPPPSPPLFPQCSAPLSFPPEITDVEFSTTFGGRYGITVAAWVNIGSVDSEVNSIITLTDNVLNSIVEFELHCPS
SSSSSSSSSSSSSSSSSSSSSSSSSSS................................................................................
>G3GQC4_A
MRGINLRICMEILPHNVISILCKHMSYVMKCGDGYKTVLYTDKYKKFKGTFYGFIRASIASSYYRKYKIYHKKNILNMNNLEYRQRNKALYGNTTILENEVVSHLGFKLLNEFTRADGFLAENEAEHNILCNNQFIFSNMEYTGYAIQVKTTSRVYNNIKDMYCFGHCKGYSNMLVILWINLSSVKFGILVDGSKLNEYLSSHLSDGLIISMNTVHTKNYYIRTFTAQDNIREIIIHGGNKTTMGKCMFDFENNKSNNELIRLFAVYCYYLKSSISYKFPDSHGDVVDVLKICKRTGVSKKIQMKTANYSLCQNGFVVQTTRSAGRRSGQPRMRQPYSEGDFDILCVTYIDAELKCVHIWELEILELKKHGKFILKDSAHTGLHGAHVFLPSFVPIFNNKKAWYFTQTKPFYTGNISFNDIIENGNKLEIPTETINNVLCI
.........................................................................................................................................................................................................................................................................................................................................................................................................................................................
>G3GQD3_A
MYMSLLFMQLSAANYTNVAICVIGAPRTLSHTANNIAKSFAQTKVRSDYFILLRKTQYSEHNSKEQISHYDKLSWLELSRAIAHLTPLISIRNSSTKFSINPNCELPRDAMKLCDKTNQPSYQRLWETMIGFTECFADLKKHEYKIKKQYTTIIRLRPDTFFYDTINPMLLSPTVPIFPYGHISCTSTKNDHVCVNDHIAFLPRIFADRYLEMADRYTHCNTKNDTIDQHKFWKQYVSNKWTLARTIVLEMMTTPKITWRREKVPYIILRSSNPPFLSCKRAAITHEYVTSNNWNTSECIKCVKYIRTYFHNASTDGYTKICSTITGVV
SSSSSSSSSSSS.............................................................................................................................................................................................................................................................................................................................
>G3GQI4_A
MSKLSICSLIWFMGSSANAVVTPLPFAPPTLPSTSPMPPSTPPSSPPSTPPPLNPPSPPPLNPPSPPPLNPPSTPPPSSPPAPPVPVGTECDCSSGEYPYSNGVHLGDNAGCFHDYRNLPGPPLSDSQLCFTAGACPHAYTDATSEPLEYISYWLVKYPGAYMTRCTAPPSPPPPSPPPPSPPPPSPPPPSPPPSTPPPSPPPPSPPPPSPPPPSPTPPPPSPPPPSPPPPSPSPPPPSPPPPSPPPPSPPPPSPPPPSPPPSPPPPAPPIPDGSDQCACTTSEYPYSNGINIGTDTGCFYDNNDTGLHVNYDSSVRLCFTVGDCNHAFKNVPTVQDPVHDYIGYWITKHPGAHVLPCTAPPSPPPPSPPPPSPPPPSPPPSPPPPSPPPPSPPPPSPPPPSPPPPSPPPPSPPPPSPPPPSPPPPSPPPPSPPPPSPPPPSPPPPSPPPSPPPPSPPPPSPPPPSAPPFSPAGVDATHTITTSGKVTLASNTAEDLFTLLQNGNIGHGRRMDEAILQSILVEQYTDFTVESDTTTAQLFALLRDSGCQTNCRVLYVNTNEYRMTRDITGTTVPMHELPSFMVPMTSPILSIGDVYIKVTLTYISGENSADEFATQYVSLLSEYFGTTFSAPTDIATVYEKDEKITDSEIALASVMSILGFVLVAVIVYKTIKLLKKSKEATDVPSDIPTLTHDPVVTPTGPSVIVPTDMSGIPPV
SSSSSSSSSSSSSSSSSSS......................................................................................................................................................................................................................................................................................................................................................................................................................................................................................................................................................................................................................................................hhhhhhhhhhhhhhhhhhhhhh.............................................
>G3GQN7_A
MLTKLYLSSKFTQSYIAFHGITDAVKVYNNPQKIPSLILSYVIPQASIFITPVHVTHILFSIMSAYHFRHNIRSTAISFLFISVVSIFRLLPIIEVFLLYHSTVHYIEHWDIIKKIKYYFVVHRH
.............HHHHHHHHHHH.........HHHHHHHHHHHHHHHHH..hhhhhhhhhhhhhhh.....HHHHHHHHHHHHHHHHHH.hhhhhhhhhhhhhhhhh.................
>G3GQZ0_A
MANRIDRRPEHSGRNHRNVYDQYDLDDYDYDTPEEYSDPGDHKPRRHRADATTPHVPTAGEARRRSVSIGRSADKQSGRRISAASSSSQASTDSCRQRAPPGATTVLKKSLAFSNTPETSTTQWKTSTISFNKRIFCEAIGAVAAHQGRLAAAALWDRHSPRNNESLDALLEIAMVKITVCEGLELLEIANEYIKAHSDELSGQTPRQAAGRRDDGHTETTGRGRRSSVAPGGKRRTACKGSVQPP
......................................................................................................................................................................................................................................................
>G3GQZ5_A
MPKAYSIHCSACEECISPIGCDADLIYGRMLREFVKRQWPVNWFGKLITSCVTRNSIGVSGLVAHFSLERNAVPMFTTSRVPWQLIKKNLSSRIRLAASEEKRKLRNEPYCPWGDNYSMTPVPLGGIDAALDILRRGPSAHFTIQVDCCPISPYILQLVVFNGHMTALLHVDTMHVSDKYGIGWLLTEGGILAHYCAKRLGVFADRLALLIGLAIASSKRECMRTIKATMNTTMVVYPKVIFRRFARSIDDWRTNDVTICGYDSFCSDTI
..............................................................................................................................................................................................................................................................................
>G3GR38_A
MQSHPATFITYTLGGTGASHTWTVPEYEQVICSCDGGSRSVLVGNKTRCDKLPPCNVIIQRGPLGTLFVVDIGYAIYSYMLRCDLKKQQVGTLSASPGSLYVVPFTSCTVVGVDSYIRSDSSGVLTIAWSHNTVHITITVYGLSEESQRMASVSAISTVGQDYENLQDIANQEQSEDLLSAAIKEANIGVDYISDSESSSRTVMDDLLTSIQDECLETADCFCNGTSQEPIAVNGIDI
..............................................................................................................................................................................................................................................
>G3GR47_A
MMVTFISTAVCIITCMLNCCIADYHQVIGTTGQDVTLEPKIRDKLPTTVGSRFKEAWSFTKTTECKAVAPAYICLDTIYCFSDLVMDKDCDYHGHMTVPLGIAYYTVHENSALTELDHAYFTRDSNVYPILGANIRGIKITNSTEANEGLYLLHARINDSSYFRTEVFLLTLKDGALKPTAMPMPTYAPITPKHMDAEAIISLYKTVLFHAGEDMNVTADLSIYHIQGPYNMTIQWFMKPIVDNTCPILSLYEPCLFHPSERECLFPENANCAFASTLNASIVGERKISNCNETGAGWASCQSEQLDGDNNAAIQVMQKGIGLRLTNPQNTDSGLYVVIITIDDKITSWAYTLLSTIDLFVGVTIETHKPAIAEDTMLKSTESTPGRGTHDGRSGLFVVGLGVLGVVTIIILAVSSIFLTTKFLRARARSKSNGIKNAYGSYYNSLPGVESYSDSDCENGGDFSDDSFENEFSVPPYPHEQRASKSSFRI
SSSSSSSSSSSSSSSSSSSSS.........................................................................................................................................................................................................................................................................................................................................................................................hhhhhhhhhhhhhhhhhhhhhhhh....................................................................
>G3GR50_A
MINHDPQMWRMDYIYNVSHQPRRFDVNITMNKTLNNSLLVAKIYEKTIIYSYGLRRIMLFRLIVNDSLSGADTGIYTRFSTPKDIIDDTSLTAYPWVSAAPCSHEYIEATNNGSLLYPWIPRWPNSGEDFPESAEIEDQDKDHFAGYYHHIAFANTTSPFPDRDSTLLKIIPPDEPHKALRAECHVATLDNYTYSFNWYVNKAIIDVTTKKEHWTVNDYRTTIGIVHINQTVADIKSVITCEICASEFSHLQENGRSVCISVDAAIPCYSRKHLAIEFDELRHVAMCKADNLDTVPIFSWVVHETKIESGPVTNITIPGDKCWRMYSAIAMPRAEGRDNVFYICSIRTLDGYAESVSRKWFRGNYEGFSTWSMSAMAALMTTVSLFLTCGLYLCLCMV
..................................................................................................................................................................................................................................................................................................................................................................................hhhhhhhhhhhhhhhhhhhhhhhh....
>G3GR51_A
MATMIAVVLVFLGRVLGIAMGDSRSKDPIHLGTWDNATHARRVVIPAGARAILDGPLPIGPPGRIPPHTGRYEDIGTMDIAVQWCDLTLLAPISSVSAGNGAPYDMSVTWYHITANCTMPVGYVEYYNCSGDQPSVWTCGGYSHIYSYYIDGQMDTLPYGTGLIISSGMYNSGLYKFILRTDNNTKTGTLNVTFETSDDPYCVNKFGRTSGADLDIVDIGTWMSPDGLPHPNTYNISTKDGKIRFSFQNGTETVCQLVKSLEEIRDESESWDERNVDPAMLGFPRCGYEDYGSTDHGSECYDDIDNECVNETDIWTVPKTNANFRNQTGGYLLLASFMVHSTGRMPRIGLKMANLSTCTTINTTSTHSHGSYHNHPHPPHTYDSMIDQPLLFAALVEDARRCIGTSGLIAIVTIGCFGIVTIILLGMYILYLRSVVTRLTKHQSMFGRQDLKFQRVPLV
SSSSSSSSSSSSSSSSSSS...................................................................................................................................................................................................................................................................................................................................................................................................hhhhhhhhhhhhhhhhhhhhhhhhh............................
>G3K298_A
ADKMGHQLCTSSICITCINHVQNFHSRWASRIKSYDSNSVYVHRVIQVFKNNKAYPIIFLSLCNNFLLRVPRIVGYSQSNAMTLRSSTPSPLHRIRVPTWLTATPSFPHQIMFVPP
....................................................................................................................
>G3K2A0_A
ETGATNPQVPSDTVQTRHVVQHRSRSECSIESFFARGACVALYNPWITKLPPRKRIRYVQCGSSLIKILSRYGG
..........................................................................
>G3K2A1_A
NDPVADTIASGPVNKTGHTSRVVHVQFVFWTGVENFMVACQCIAVTFGQFTYMRRVGLPSTNTPMSTL
....................................................................
>G3K4V8_A
KRDPKTLADTPKKETTVNSTKKPTPKTTERDTITPKSTVFNTST
............................................
>G3K4Y1_A
KRDPKTLAETPKKETTVNSTQKPTPKTTERDTSTAKATVLDTSTSEHTERDTSTSESIALDKTTS
.................................................................
>G3K6I6_A
GMTTAGVNLDVIVKPNNARSVLGILECHRQHVCTADAKGTVASAMPAVFQATDGNGNESELIQNALPRNRYIQKSTMNAQTVVFANVLEQLIADLGKVIVNELAGTIAESVPESVYENTKEMIDRLGSDDLFKSNNNGGVESMDYEDSETTSNNGPVLISEAMKNAVYHTLISGRAAR
..................................................................................................................................................................................
>G3KAZ1_A
MKENQPTVGGWIWYVTIVKEAGIVLDEPTCKLLIKMYINSVTPEKAIEDLKNVSN
.......................................................
>G3KAZ2_A
MFLTDDDKKAIALADALKYLKLSREAAKAYGEFGYEVDDAYDEIQDILEFEE
....................................................
>G3KAZ4_A
MTTVTWTEKLASTAGNKPVAKGGMAGVYFEDYQLPDGYWRYTWTNFTLDPHPEFVEVNLMDGDDD
.................................................................
>G3KAZ5_A
MTKKEILDDMLVKHHAYIEDWKCPLKWEAYKAAWKAWRQVKGDE
............................................
>G3KAZ7_A
MTLSDAIAKVTDAARDLGYGSLEIRELIPDVRDMLYNLDTDLTDEVVDKYIEVYL
.......................................................
>G3KAZ8_A
MIEISFYDEKSDQYLDISLYSKLQPLADVSIYGEGPGVTKLELTKEQVSALIVGLVEIHKEMT
...............................................................
>G3KB00_A
MTDNGKYFCFEHGVEYTYDDFICPQCENEIFEQHDQHYKEKQMTDKFVPQDTTYIQEESVTNFMAALGYEPVYGGWYGSLLRFSQPRFAKHGEAIVSVNRAIKLHNQRGEEAFAELVAFTGQTTHELRDYIAKYSNYQTIMFAAAGATKIVEQVKASFSRKKGFVVHDHNIKFMTRRDANLHKHLM
..........................................................................................................................................................................................
>G3KB01_A
MHYCNRDNVYIAQIRDKCKKIRLGSFDDPVTAHKAWLNKKSELALELSIEIQNTMVRDKFLDLFRVSFNDQR
........................................................................
>G3KB03_A
MKIQVTKLLGDATVSFYNKNGELIHTEGFFGKCDSCYERTVPVAEVEYSHTTALYDKQFEYKVVA
.................................................................
>G3KB04_A
MSRREYRVTQLTHGDNTFSFFVEYRVNAHSNWLTVCTRDTLDLAKTAINVMKRGEIISKEVVYVE
.................................................................
>G3KB05_A
MQQARKFLYDNQECFVAQWVIQNPYADINNYRLKFVYNDQSLLGYTVEMEKIDV
......................................................
>G3KB09_A
MSFVTSQSLTTNNWQFYTSKRGMKLNHVPVKLRRMNMSEVNWDIAPVDATHHGKVNNPDIIAWYRYESLENDNFQWYFLYSELGIPVVGGWCPLPAGQWPLQLPLTPRPKSVEPVTKVSDWIPGTDLPPVGIECEFAVDYLAENSSLYKKDIKAGTRVRIIAHIENPIFDIAVFLYKDENGHKLVRQAIAEAFRPLRTEEEIAADEKEAFLKMFAENIGAGNEGGEYALLSKLYDHGYIGMTDD
....................................................................................................................................................................................................................................................
>G3KB12_A
MKVELSNKTKTNLKAAMVTTLVVFVIVFLLTMVAKYTVEFIALIILLISFGSIGFGIFMTFSGVRDMLVERQEKKEAEERSRAKGY
............HHHHHHHHHHHHHHHHHHHHHH....hhhhhhhhhhhhhhhhhhhhhhhhh.......................
>G3KB13_A
MRRATNEKDPYSWHEWFVWYPIWVHTGHCKGTWIFWERVQRKRNLTYAGVDTQIRNLDGSVID
...............................................................
>G3KB15_A
MTNNKYVIRLNSQDDFDLYVNGVLTITASFIGGLLVAIATREDVDVHTQGVSESYILAVLLEAGVDVDAGEW
........................................................................
>G3KB17_A
MINNEKREQFIEAFLSGIKVVISDNDKILRSLTGLLYDERAKVKSRDEVIEFCDDIARDTDWSMKCRSCGNNFTPDCELSEMFHAEVYCGRSEFCTP
.................................................................................................
>G3KB18_A
MKHIGMIFDNQVALNAAFYMHAWSNTYGCTLPDVNVNTGMRTIEVGDRRYSYILIKDQTDVVKISGIEFDAIFSEVTDSHCKQYIMSRFRPRFGK
...............................................................................................
>G3KB21_A
MLQNNIVVDGQPALFALELVTENGEGWKGSKFIGEYDTVQDLTKAINAIEVPMYWELKITFVDLGGTRI
.....................................................................
>G3KB22_A
MNSIVAVWLKTESGDNYLFLEQDVFDVQDMVCRIYNGMGDELAYVYDWEIKVIGPLNSTSLSCQLGEKRDELQEFEQYEA
................................................................................
>G3KB23_A
MKEVKYARYRIVQNRDGSYWRFRVQMRVFWPIPFWFDEHETDRLDDAHSWIERRKTKSKVVHIE
................................................................
>G3KB24_A
MTLNLQENWNDIPKTRIVCATSDDRKQEYVLYICHLMTGDERVYVWENKSK
...................................................
>G3KB25_A
MNIRKLINKLESIALMCGEDQTVQTFDPDMAEWYGVTNIVYGGGDDIVRLYNDED
.......................................................
>G3KB26_A
MKRFKIVAHYVAPEEFIYRLYERELFFFWRYIAAFHKIEQVNSAIEDIYAKEDKNDQIPPDEVVGYV
...................................................................
>G3KB28_A
MGVRCASSPESDWPHLTEIAYRALLITHCDPLIIDPS
.....................................
>G3KB29_A
MFRRLARAICKRKEIEPQKDPIIASIEESAKKVFEKSNNKILEISEPVTSFLKCFKENPRRFRFVRTDKQMGLFGTQYYKFTDTKTSESWRVQYRPIKSNLPHIEDVTWMTTDERLLIVEVIAGYYGERAEKLEKVQKDKHTSKVNKERDRLTQIYKG
..............................................................................................................................................................
>G3KB32_A
MHRYSLFTSIHAHSVISLGCWSLGRGIRATYNQYYVKLC
.......................................
>G3KB33_A
MATFIKCSRCNGSGRLAHFGHVHNGVCLKCRGSGKVAKTKRVKTNVDSWQLIWDYSKIEYFQQDQEKAQNALKSFTDANIPAFLMCISVVKIETVIA
.................................................................................................
>G3KB34_A
MKNIVNEKPTYAELESMVSKHQSDCTVASLIVVTLFVLFGVCATGWYTSSTDTEFYKNYKNEYFEKWQACSIARTVTPVDYIDQARLKARESELSKAEFDFQVKRVQWEAQIQVEEAKLQLQQERIILEREQVKFNNQAKSIDKVINATK
..........................HHHHHHHHHHHHHHHHHHHH........................................................................................................
>G3KB37_A
MASIRYRVIACILQKLYCDLWLVHLVLLRCSFRWVHSTGFRKWVNKYFQLFIESSSHYQKVMHPPRLSRARHHTMTTILQTTKSPVNHYDDRALGSLPWITATNGVNLLCKLYSALFAAVLIRVYQLQKATQFAVIELVYSATTHSSRLQKLFTT
...........................................................................................................................................................
>G3KB38_A
MNAYRVAFEDSHNGQTFTFALVYNARNSKTARLQADSEFPHCTVVEVRQLENKD
......................................................
>G3KB39_A
MLVTVLNFLLTLLVVNVINPATKTMFFIRLLVLVGVVVNAVVLYTELFPK
hhhhhhhhhhhhhhhhh......HHHHHHHHHHHHHHHHHHHHHHH....
>G3KB40_A
MKNQNFLNVFNIATALHLLETGKDYADICDDHVLIVAYDNTVWACKCNGVELSKATLVQRIV
..............................................................
>G3KB41_A
MNCQYVSADFIENAIIVLGVLSTLIFIKVYTSGYWSIEQRKSRWNRDHFTQWK
........hhhhhhhhhhhhhhhhhhhhhhh......................
>G3KB43_A
MANLVSKEAQQISATDVIIYERDVWTVYGAEWTKDGLVRLTIRLAGSYFNKKIEVSCTSPIQALEL
..................................................................
>G3KB44_A
MTNEITPFVRACVNLWLAETLLTEFTVSQIISDLADKHPGLDELPSLCKSVSNELVRLQTAHKLYSRKGIKGFDGNGVGRTPRVYRKNMVFKK
.............................................................................................
>G3KB45_A
MAKVDRKTLDKIFNEVNEEIKEDLSEFDHWQDYYHHFDEDWCNSLYDYDDMGDF
......................................................
>G3KB46_A
MNAQQFWNIDNVSSFRNFTVHHGEIDISYSEYRDYLTEIWGTVEVCGQTFDQGSLFEDADPTAFRIGLSEYESELQSELEDQLNREDSDDIEFKDGDEFELSEEDEEEGDDE
................................................................................................................
>G3KB47_A
MEHNAKRIIELYLEWVNDWLTVEAFASHHGFSIETANRIINCGREIRNMFE
...................................................
>G3KB48_A
MSVIENILNNKGFEVSSVYNGVINKDNWQRHSWSVLIQGNGLFIEVDYGKGMAHSADNGVTADDIIPCIIMDSSFAGESFEEFCDMLGYDKYDNYGRYNERSEEIWNACKEQLDNFEALGFTNEELDAIQNYIEDEGL
..........................................................................................................................................
>G3KB49_A
MKYVLGFLTVVALAMVAFFMIMLYVVVNAPTCSERGGVDVADGVVITNVTIGKVMIPQITQSYKCVIP
..HHHHHHHHHHHHHHHHHHHHH.............................................
>G3KB50_A
MAIIGKFEPSVVNKSGGKYSFSSSFEVVTKLDDDGKWWNSEGAPGFKGVTSNGEDYHVFAEMWDFVPA
....................................................................
>G3KB54_A
MLTPAQQRGIIIHETVCQRISDGSLWVMQRDDDSSNPYFIPFGNTGTDGRTDLRLKDLRVLTNIDGKKRTVRGFVNNAKRINARRERLELQISKMQAQLDEMKGELAMNDYQLAKQHGVKRIDNK
.............................................................................................................................
>G3KB55_A
MNDDTPLLSRRQHFYKVFIPLRFDMFNQFFQLNDTLRTISTRPLVRAVIPCVFGFVRLIAVRSWVRMFYRVVIVPAVGRHNPNNVILDTVHFVVTGTRWAAVTDIITDTQLRVKPFPRTIFTIELSTLKHGCKCLDRVTLVHGVTVIRCRILGCGGIQVCNWCEVFNIQTNIFKFATYRCEVWLR
.........................................................................................................................................................................................
>G3KB56_A
MSISPAKRRGVVVGVDLKMTGDKSIGVLGSNFSHYKDIVWRMIRDDGSS
.................................................
>G3KCL1_A
MKTLDVIKSDGSSETCNQLKKIIKKHSGKLLIALKLILALLTFFTVTITVNYIKVENNLQACQLKNESDKKDTKLNTTSTTIRPIPDPNAVQHLKRPTQKHTNFVIKDRDTRWRVHTNQCTNIKIYKFLCFGSMNSTNTDREEPTVSCDKKSKTMTEKHRKAECHCLRTTEWWCHHP
............................HHHHHHHHHHHHHHHHHHHHHHH..............................................................................................................................
>G3KJI7_A
KEPLQLPREKRLVDYLTIDVEPAGHSLVNVYFQIDDFLAFTLNSLAVYTNPIKKYMFIKLNEEQSK
..................................................................
>G3KJJ4_A
MQSMRLSMSSLIVFGTLVLDLSALTSAFQALKCNTDSTPTLIDLEIRRLCHNSTENVISCGVSYHNHTSTEVSATHISCFKYHCKTYWGFFGSYSADRLINRYTGQPKLCINTTVEDPFVCNWYYCCSAIVNEICRCSVANVTIVVRTFPPFAYCSFADCSTVSESELNRGRANLSDGSFLLFTPQNITSDAVNTTLNGTVMCNQSSKIVSFDEFRRSYPLVNGTYRSSTLNITCSNISGTCRQRSKRTRRDLSQMEYLVHKLRPTLRDAWEDCEILQSLLLGVFGS
SSSSSSSSSSSSSSSSSSSSSSSSSS.....................................................................................................................................................................................................................................................................
>G3LHV4_1_A
MSRLRGALEQFTDPAQKIVIQNEQYQHLRKTLSHTATTNPYAIAESAANVLEDLGINSNPFATTAHTHSAAKAIENDLYFSASSLLPKENPVSFLFMKPAKLRFFHRGPQHNDHFINKVVEPKDVARYDPDTLVSSLPTLSTSHAFMGDSLHFLPFSFLVRLFSDNVQLKTLVATMVLPAEAKFNLASIYPNIYTLQYHRCKKGKVTHFSYAPGGHKGAEYVHELKQLDWLSVGRLTDGVTTITAQKIETKAANHLFIFQRGSLMTPCLRNFSTETKFVTLPLIFLPEKFNARQPIRKTLVMQMFLYVKGVKQVSERDIWAKWRQLIKTEDLQDFSAIELLHLTNYFVFVGKQSSINCFDDVLKGGFLTRWFKPIKNWFEMVRQKIFGEAEFVRLVRALEWTEVDLKLDTKNYDFKRREGNGFLSLSKVAAGPDDSEDVFHLPQEESLFSQMEWLGEFWNFIKGENGKKVAEPCPNEPVCETNVDEDQSAHEWLLKLEQTRVVEETPLEQPTEVSTTLDATLTMLPDNSQMSEDEKVVAEGAITESEQAPEEKAEELEQVDSSPLQAEVAQIRFGTAPTKAEVAALIRTAMKQKQISLEPLEATAGCEQEMMEGSSSAAVLEDPPATTSDDTAEDDSGLTSDEREMKKFADEATQQVIDMSKGEFEKKPWAKWMSILENAGFKGTTCLLDANNYLIQPILGVSKLTARAWPRELTPEVDLFDRLKAIHRHPCAYTISNLRARAYASDVKN
..............................................................................................................................................................................................................................................................................................................................................................................................................................................................................................................................................................................................................................................................................................................................................................................
>G3LHV4_2_A
DRTGSFTRSQDLAWKEAFTMICESPRQREVALTVIHGAGGSGKSFALQKYLEDCPDAEVKIVLPTNGLRMDWLAKLPKFPLTSVQTFEKALSQTAKVVIFDDYTKLPNGYIDAYLSLRTTVVWAILTGDSRQSSFHEMNEQALINGLTPAADHFSDYARYYLNATHRNKQDLARMLGVYSERTGLTTVSMSSRPLKEVHMLVPSLIQKKTYTELGYKTSTYAGCQGITAPKVQVLLNSDTTLCTDKVLYTALSRAVHSIHFINTSASSAAFWDKLNATPYLKTFLSTVREQSLASAKPREEGPTPVAAPKTHVPVENSNLCLEGAVEKLLEKHDREIFRADHGHSNCVQTDNPTIQLSSHQQAKDQTLLWATIEARLKISTPERNLAEYLMKREVGDVLWLHYKNAMNLPEEPIPFEQTLWDTCAEEVQKTYLSKPMHMLKNGELRQSPDFHKNTIALFLKSQWVKKMEKLGADKIKPGQTIASFQQAAVMLYGTMARYMRRMREVFQPTHVFINCEQSPEGMSDWIKNEWNFKGNAYANDFTQFDQSQDGAMLQFEILKAKHHSIPEWVLEGYLDIKTNAHVFTGTLGIMRLTGEGPTFDANTECNIAYTHLRFNVPKGTAQAYAGDDSVLACIPEERESFKMWKNKLELTAKPEYFPQMQGEWAQFCGFLFTPLGALKEPLKMLAVVELAKQRGELKKNMRSYALDVLLNYQHGDALQHVFSEKQLEAHQITVRNLIKFGGSSILENC
..............................................................................................................................................................................................................................................................................................................................................................................................................................................................................................................................................................................................................................................................................................................................................................................
>G3LHV7_A
MPFTSLNLAVLVSALVVTLLVLQVVQRNTDNCIIVITGHHAETNCPPSLELAEVLKYLKPHHHG
....HHHHHHHHHHHHHHHHHHHH........................................
>G3LIU0_A
RSTLPQSWERGDRYHSDLLKRDLMIRLTRDLGLSGRHADRLVNRPAIHLKRIEEFISGLVDSFWLGDPRTFALGSPDFKTFRTIVRKIFAVGTSNLGMLMANWKEWTNWFTHSVCETELREEAKLSNHNMFHRLARLSVVQKALSGGVPLMELGSIVAHLTSTRQMPYMGLPTEVKAKADFIEIISTPFHVEPSHHRQMVQCAARMGRLCMSLRNGVPVSDRSSHFSATSSGELDHSLTRGGQAQALKDAIDRWLIPASGSTYMEDTPFGVAEHREGVPLWKTLFVDQETQLELIFSDFGDSLDWIKDVPGRVYGLDDYTGRQILYVAWKEMEDIPHIRASTVPELGNKARIVTLSAFWLNVLQAPLSHIMKEVLKYHPSCFASFTRGDQAWHAASGLGRLNPRSVAGYSVLSSDLKNATNAQHIALTRDMLRAFIYSSGLVVSKAYVNLVLDTICPRLVELDGEFTLSCRGIMMGEAIAKPSMTLLNLVVEELAFLKYENKLVLLNTDKAAPSRRWRCYHVGGDDHLAVGPDQYLDLITHNHELSGSIISPDKHAKSRKMVKYCERVLLVQNLQYNTPDRKPFEHGLIVDSIKVRLLEKGQSTLIAKDNKNVAVGKSQQLVKSLDWLPKQLYSKGFIRSIQHLFIKRMGSLLPNRNRDEEAFHSVCLPKILGGYGLGLAEDLLTHLSKSKPEIQQTVSAVLYGIETRRARNILSRLNTTISDRSIQGTKWYEDEMVQQFREYPDMVGAIDGREMRRRFPAST
...........................................................................................................................................................................................................................................................................................................................................................................................................................................................................................................................................................................................................................................................................................................................................................................................
>G3LUH7_A
YCRRKALENKKRQLSAGGKNLSKEEEEELKRLTEEDERRERRVAGPPTGGVNPLEGGSRGAPGGGFVPNMQGVPESPFPRTGDGLDARGDRGFPWDLLFPSDPPFSPQSCRPQWIKRVSTHRFASASLLSSSGRHGISSC
............................................................................................................................................
>G3LZI1_A
GMIGILPDMTPSTETSLRGIRVSKMGVDEYSSTERVVVSIDRFLRVRDQRGNVLLSPEEVSETQGTEKLTITYSSSMMWEINGPESVLVNTYQWIIRNWEIVKIQWSQDPTMLYNKMEFEPFQSLVPKATRSRYSGFVRTLFQQMRDVLGTFDTVQIIKLLPFAAAPPEQSRMQFSSLTVNVRGSGLRILVRGNSPVFNYNKATKRLTVLGKDAGALTEDPDEGTSGVESAVLRGFLILGKEDKRYGPALSINELSNLAKGEKANVLIGQGDVVLVMKRKRDSSILTDSQTATKRIRMAIN
.............................................................................................................................................................................................................................................................................................................
>G3LZL6_A
MESSSCLPAYIKRCWSTGTPSFAAIFSLTVSTLSLDSTSTVIVLPVKVLTNICMMLTFVTQDSYKLLSSLIMMDAAEFHRDLKNLTKTLNEQIVARNIGVVEKPCLGTLLQYMGRNKLLLREKKDNDFAINEINELSDEARNYLNALQIEKFYTCRMCYHKNANLRCDFHKKYIFDKDMKTYPDEYVSFLNSEMGVISFVELYYSYLCVPFWNTTAKLLLRDLTGFTSLKQLFDHYNYAYANDVDEACFELMDCE
...............................................................................................................................................................................................................................................................
>G3LZQ4_A
MYRNRGIPSYAAKYKNTDVNSGTVQSLLRTINSMSQRCKSLDATEDILQRIRSIIVLYRPYLIDRHDLQVPELIIEALASPRHHDQPMHSQITHNYNYKYDYNSNVPLANSVDAFGTPVQNNMAQPTQPSAPPPPPVQVINQYPVQPPNAQPATTTSAGLTPSSPPTRLTNNDVSLISGAIENVCVDFTSQNMNKFTSTLIDVVMRAFSDDSVVTPNFVAALRRLYCLDQKFIERNDINELLDCVNGRTGSTFRSMSQVCNVISQLHDNLRLIHDRLLANVKTEKLPAQMETNSSDMGLADETNLQYILTSVNDRVEALQLYKSSYNQLADAIIARDRNTAQLQNLNYSTIVDVSPTFLTNLTERLIDLMSNVDRKTLSVKNEQTALRDLREQINEQKNEIDTLRANAKIEDYEQIKTERDQLQQRLITIETNYTQLENRCKLESDNYIKTETTNETVTYQNRLLEEQYKELETEVNVMRREIERLESTTQKSVAAVDEVRLLNDQISYLKNKEADDNSIITALRQALGLQISEYKNQVAAEQQQRLTAITNDIQTATNNIESIRVQITRIENILDKNLSAEISGKMSTITTTRPSPYSRPSAAPPTIKPNVRPPLRSVSMRTVDNAEKINDVTTLAPSSIVATTTANRTVNKRSVEPADETAAVESKRACLEKGLETRSQQWMQNPLFNDIFNDPIIAQRALDDALIELQASPKTLPPKGYTRLVRAIGLRDYLTLINYKYNINRVLPIDMTAIIDSDFAQYAQNLNTLPSFETIEQEEITKKL
.................................................................................................................................................................................................................................................................................................................................................................................................................................................................................................................................................................................................................................................................................................................................................................................................................
>G3M135_A
MKGKTRGEALKQVFGSNDAEIWAQVRPIILRLDNGWDPLTCEKWVNRYGVEYQ
.....................................................
>G3M468_A
MTTSWAAVVFDIGCSFSGLAGLSRRARPTIRRQRGIVSPMPRILGIDTSLTGTGLARAVLPDVQRGVDMPREWPAQVDLATVGASKPKKGDTWLARSRRVHEVLDGIAGALDDGHYDAVGMEELAYGAKGDAVVVLHWLWGEVVNLVRLRDIPLYLVNVSGVKKFATGNGNAKKDEVMLAMANRFPQYTIKDNNQSDALAVCMMTARHCGVPFETMPLKHLESMTKVVQQ
......................................................................................................................................................................................................................................
>G3M4D6_A
MPTPLNPVAPVPVAIVRGGCGWLMVYTDGYIRCTRPGGCRGPHPAIEVVRDGS
.....................................................
>G3M4E3_A
MTVALVALGAAIVACLALAVVHSEAAVAFWGTVAIAGFLGAAFLWPLA
hhhhhhhhhhhhhhhhhhhhh....HHHHHHHHHHHHHHHHHHH....
>G3M4E4_A
MNSIPHLPDPACRAWYRRTVAARRTPAQRLARELAFWQRLGGGPR
.............................................
>G3M4H8_A
EVLVLWGVHHPPTGTDQQSLYQNADAYVSVGSSKYNRRFTPEIAARPKVRNQAGRMNYYWTLL
...............................................................
>G3M5C3_A
MFDTTAPFQELVSPFKALHLVRHAHQLRFELFNAFSRIIRALLLLVAPGASAAGRHGER
..........HHHHH.hhhhh......................................
>G3M5C5_A
MASKDIDAAEDAARLALLRAIGKKAESTALSAGQLKDLAAAFALTVGGKWGELPGGGIDVTVSK
................................................................
>G3M5C6_A
MEAAAAWAAAAIALWVALAQTRENRQHLRREAIAELDVRSTEWETAAAALLGGIRRFLNGHGNGVEINGPLLANFTAATANLNRALRVAEMVCPHKQLHDELDAMQATIGQFAGLLNPTRDDGAAGAADLQAVFDQGKPLVLQIVQQSVTAIEVGMSRYRVRPFVPKRVLARKVEVSGRRGAGRS
hhhhhhhhhhhhhhhhhh.......................................................................................................................................................................
>G3M5C9_A
MRTVEVIDAELQALAAYRRVSGCSVRVIDRLLDERLAFEQIHTEQIVFND
..................................................
>G3M5E0_A
MNDTRVTRAIALLLTGEPRLVDEACDLMEELREELPAPRVRPVWCPHDSRQAEAVVG
.........................................................
>G3M5E1_A
MMRRYKGRHRVAEGRPSVYAIRWRLFREDWTRAAVPNGGEAR
..........................................
>G3M5F2_A
MRIGDLFTCADVETRPCAHCAALAVDLGDRTVHFEVADTGARTAWVECYSVVRGRRGDRRKYTGTIAELAA
.......................................................................
>G3M5F4_A
MTDPKIPDTIQPARTHRDVAVSRLRLAPENTRPPSRLPN
.......................................
>G3M5F7_A
MVSHEPRPLRTRRVARRRVERRHGRAIPELPRPTRATGEPPVNADKSSRTLTAGQLIAQLLKVPADTPVVMSQEDDPLGNYGVRRVEFTDMQRDPCYADGPGGRDSWHRPHDSYRDYDPPQGVVFLGAERPWQPTIDGEIALPELESGDHR
.......................................................................................................................................................
>G3M5F9_A
MAIKVDVEPIINPEKIAQMVREAIAEQLDYELNRHRLTRYLDDVETALRAGNIKEAQIAVEEARRTWISLTATNLGQQSVVVDLAIQQ
........................................................................................
>G3M9A8_A
AESFRFGETTSTPKQELRDGALTSLKSLFGSDPLSQ
....................................
>G3M9V7_A
MAWEDNFNKLVELTQPIDDRKEWRFVLEEHKTKGTLHVNVRVFNIAGNYIGPTKNGINFTVNSTQELENFQVTLNQFLSKAKEML
.....................................................................................
>G3M9V8_A
MISNINTVWTKISRAQYEELIDVNIFSLMKEKLDNLLVVSSLLDYEINFISQGSILGDFFTIEFINHNACLRFCIINHISSNDFREANIFIKTRYINYFEKVEETNDKNSIPMLLSYLLGIINAFSKVN
.................................................................................................................................
>G3M9V9_A
MEKTIEDFGLLIREGFGGSIGYGTNHAKSDVDLRGLFIPKRHFLLGINNVDQFNCKTVKDTKYGKSDDIEYFSLQKFINLALEGNPNVVEQLFINREHVTFENEFGKELYELRYEFLTKNAYGRFGGYAHAQMKRMDSKGNHNGHSSHRDIIEEFGYDTKHAMHLVRLYQMGIQILRDGELYTYRPNRQELLDIRYGKYTLSQIKNYAEELNKELEDAMMKSKIPDYPDFDKINRWVIDVTDRAHGLNTKKGVFKGVTFNVLPLEYEMVDKCSILTVANRLLRKKDKAQAVGVAVPYKDWFTGLRKFEEFKFEKTRIDNIHKVINKVRSCDPKLVDMLYASEKHIIFEHPMAKEFKDKMKTMLSTKYAYNKAYSYVTGNLKAMQNWENLKDRWEKERATTNKKMTDYPPVPKKTLSENAARMTKYGYDTLSAFDIVHVLKLFIELMNTGTIVDSRAYEPELYAIKQGHYKTFEEFNDYVQELLAELEKAKDNSVLTNHNFNEIEDWLIDFIDRFHQQLD
.......................................................................................................................................................................................................................................................................................................................................................................................................................................................................................................................................
>G3M9W1_A
MTTLEKILSKEAFNIQDLAEVTKRKTQTIRSWEKKGIIKDADMRNSNNWRQYSKERFVEILNQILSHPWERQVIKNVAEVEYVINELTNKQEKAASDE
..................................................................................................
>G3M9W2_A
MSNKVHIILDNVYAKIIGATKDIEHAIWNELSFLVEEFGQEHPRRRHLFNRKTKKTYTGLVPYVERILKEMHVDYDIVDSRDIPEKNADFKLAEFVDDAKTIPLTFRPYQKEIVDRCEPRECLQAATGAGKTFMMAAIIEKFNVKPVLVFADKMSLVTQIKEEFEKFLGIEIGIIGGGVKEVRDITICSVQSMLKEDEMLKEAKMIMFDECLSYDSKVLMPNGSYEEIGKLVEQKYEGLVMSYNHKAGKMEPKKVVSHSKTLLSQNNKKFMKLTVKKANGEKEVIECTDNHRIWSEDSKKYIHARDLVKGQQVVTTKGSSENG
...................................................................................................................................................................................................................................................................................................................................
>G3M9W4_A
MFKNVAELFSKNLESILNKYHLDPNIDNFSYCMSVMQNNEHSEKSLQNLKTALNSNVLSNLIEDLDNLSIMLNTSNFLMDNEIDETYELEQDNSDIEIGTIEEIEYVEMSDCEYEETYVYDIGVEDNHNFFAENTLVHNCHHLPSNTMNEIARKAENAYYRIGVSATPWRDAGDDILIEAILSKRKTENSINASKLIDLGFLVPCSIYFVPMKQVFPGKSYHSVYKKAVVENDSRNKAAVKIAHKMLTTKQMTTLILIQQVKHGEILQKMLFDLIPEESFTVTVKNPKNGKEQLVRVRNIEFLSGQDDAIRRKAVIQAAKEKKVKVLIGSTIADEGLDIPSLDCLILLGGGKSSTRAFQRIGRVLRLYTDPVTKEPKKRAICFDFVDYTPMLRRHSRVREKLYLTEEKWEIKFFNPNLLNDD
......................................................................................................................................................................................................................................................................................................................................................................................................................................
>G3M9W5_A
MYKKLEIENKQLASFSVSNYILNVVLPKCTIVHGEVVTSTYFQIALTINNSKEVVNWKKSKSWIGLRTIAKTTGFSLRAIGIAVNFLKELNLIEQTYHGKLKMFELKNNNIVNVEEMIEFNNYIEHKLLLKAKSKGPIKEKFKLLNEKFEIYSHPQNLFLLKKTWMQDINQIRSTLSTAESIYRGSTLFVVNLLNNQQIEFKNDKEVSDNNITISERDRSLMIGCSQSTLNRYILAFENANIITRKKKSGGAHQIELNFDLIRKENSKGMVNDKMENEKIICPICEREIKTEESFNRHLSMMKDAQHYELSEIRKKNGTTDYKTTINYLYPENKEKIDALKGRTKKEIREEREEEMANQKQLNGFEDIPSTSKKSFEDTAPGLLTYFYDLNGQKSPNWAKECFQVKNLLVRKNQPLTSEEVRIVLTFMNRKGYMDIRFLTTSVTEALHEYQLLQEVDKDGTVPFLVKRFYNGFNMDINLQTFVRDVRKVKETMNSGLTFEQTKIVIDYMISTKCNNINFIGTSRNDALMKHQGKGVNMSNDNINKFNNNPSFFDQDFLNILKDELASGRTRLNKVEDKHKEGAIKVAQELFLRRKFSTKFTGFEWAWRVGLSLDKRMYDLACRELHKKTYIEGLIESGTLKPEQEKSYIQLKQKYETWLQEQHDFFRSSQMMFNQK
....................................................................................................................................................................................................................................................................................................................................................................................................................................................................................................................................................................................................................................................................................................
>G3M9W6_A
MIFTREEQQAEVKKWQNRLVRNCPKCKGLGSIDIPGSNKATMCSCQKQALLNADLASSGVPRKYLDSNWNWEGLNNNKESTEKMKEYANNFDEHYYSGQGIYLYGQQGRGKSLLESLVAREVAAKINRDTSKNYKIAFIIFEELVQLTHQSRSDLKARNLYHSLISKPDLLIVDNIGSETGSKEYNTKVLEFLLRKRDNDGVPTVISSNYTPEQLLAAYSDTVHDFIVQNSIQVLVQGENHRKKNAMGDIDDDILLMEDEL
.....................................................................................................................................................................................................................................................................
>G3M9W8_A
MGYWGHHPLSGDAPLDALYDLDELLFTPKELLNYELRYNAEEYSKRLKEKLSQAIMIEYYDDHEFVLPFKIVELKIRIEDEILSRKVKNMIKDGGAAYRGYNVNKMKSTKENNYNNLKTPYDFACQLYDLWDSLMSGEISFDTLTNSKGLFETLNESKGMGLINTD
......................................................................................................................................................................
>G3M9W9_A
MEHKNKKWDKSEKEFRTRMNQLEIRDARKLVSNIDNDPENEKRLERQECKVCFYKTKIGMSAMTYANCGFCDTKTLYGSSNVDLLCKRCAIMNEVCKHCGGEMD
........................................................................................................
>G3M9X0_A
MAGSYRYDYVKSHIDTQEYISRYVSLKKVGMIFRCNCPIHGEKTPSFTVYPAGYNDPKSGIQEHASFFCFGCKKGGDIFDFKKAIDNLDTKYEALKLLEEELGIDMNDDEVQTNYLKEQLARIKHVDKVLETPEINMICSSICRNYLNWVKEEYPQFLEDEIKAIDKFYIYFDISFDEKSAIECMKLIDDVQEKIEKRRKAIKEKLIVEE
..................................................................................................................................................................................................................
>G3M9X1_A
MKMKRSNVHYIDQKLRRKKQSRNRKFKNNDSISIMTYCQCCKKQTTKKNKINNFYLCDKCFSLNYLNINEENLNSNMPKYINWEDDLDYLYQNFWLNGDI
....................................................................................................
>G3M9X2_A
MALHNGDEWQEIADALINKFSVAFSHIEIDKVLFLSETEKTPKDKYADTKFVSYPYNFLTDYKFFIIFYENNIQAMTDEQKKVLCFEQLLHIDESFTKIRKYDVKSFREFISKMGMNWDIDPNLPDILSDEVEGD
.......................................................................................................................................
>G3M9X4_A
MTRLLKLKKLASGKIELFHTTSSQVLQKIKESGSLLPSGETGVVSNGLESENIPVEERTPSGNLNGIYLGSNEDVLNYYREKVVDATQFDKNMPNVPVDLKIETDTSNLVPDYDDMVVLLNDPDDEEELESLFDDNTPRWQTSIDEIEQVVHEGPIPVSDITGVRFMDEYVVADDESYNLIRETLNFNTWLSFDQATSQLSELEDKVKNLELHVASSRLRRVKRG
.................................................................................................................................................................................................................................
>G3M9X6_A
MIHLVILMLSIILIVVGFIMTITGIALKILDAIFDLFKAIIYFTIGSYHKKNVVSKLGSAQWSPEELAMIDQIEYSKRNKYETRARQEVYEGILLFSSRMKAKYPKADQSLFDKVENEFLQASDLNIFKEYEAKIRDSHVRNSI
hhhhhhhhhhhhhhhhhh..............................................................................................................................
>G3M9X8_A
MENKQLTAKELIEILKDVPPNAVIATSDYFGSNHQLYKPTVKFIKSGQSFNLEPHVDNGTSFVNGKQKFKKDTVYIGHQIL
.................................................................................
>G3M9X9_A
MSYLRKIANVDELGEINMPQDILNQILYNIGEDISVGSIVYRRLMNSNTRFTVEVWVMSDNTFCVFSGEFDGMWTVSNIEYNGNFSSEAEAESFVQANLQSKADFNEVVMVQSRLKKNDFMRKHAAGKEPDYEEIAKGFASTIDVSVPDIEKGHASSLNKYYDDFESYMKKYYPEWAKYPAFIWGGWGYFVDSYNNQENKEEKPEEDTQVENQQEEQNEQVEQIQQTDVTPTVDVSMDMGSDSSN
.....................................................................................................................................................................................................................................................
>G3M9Y1_A
MSIYFAVEFDEKTNARLKQKQLLVKQNSTQGDFVQPETFHITVLFCVGGDGGYSRSEYVELLDEFGRRYKDQLKPFDLKLQNFCQFPGRNDNGNVVWVGVRDSFPLYEIKDNLEKTIQSMNIKKEKSQHNSYTPHITMAYDCILKDGFNTLFEEDEPVTIKSLVLWDSFKAGKNGNDAHVYNKVHELFF
.............................................................................................................................................................................................
>G3M9Y2_A
MELNPFELIECNELPNKEDVYDFNYIDLVRSVTDKVDWIIEAGFRDYQGDFFFLGKDKDNNIYYIVSGYGSCSGCDALQACDNFEDVKTLRDDLKRSIRKFNSLNEFESLFNKEAQTEWYSTDDVKEFVKEVNSNLSINLSWREEDEF
....................................................................................................................................................
>G3M9Y3_A
MNLTNKKIIRVMAGLPGSGKTTLANKFKAEQRRNLFIWNIDKYSRRNELSGFFREIHYDFDRYKYHVLDGLFLSNDDYAKLIDHLMRWDSIGKNGNVEFEFYYFEPDIEACVWNDRARGRSENAFVTIKNALVEKPDLEQLVKLTNYPIRVIDCTVQRADEFEVYYNSFKEHFNFYNDYLLSESWSKGGNWCDCWGSDVECDYEEDPDLLPENFDGFIELMNNILPEMDEKLKKELFDFTVDYYEDSESDYYGGTQHHKYFRCDLKELYRLLEEKELLILSMLLDQ
..............................................................................................................................................................................................................................................................................................
>G3M9Y5_A
MLKDEKDLKRYKIKEPFKKFLIKLIPCGIGSFGAHFFLAESGSSILIPIFVTLVMAHITSKIN
................HHHHHHHHHHHHHHHHHHHHHH.....hhhhhhhhhhhhhhhhh...
>G3M9Y7_A
MAKKSFFERIGVVKTEESVDHIAARLEDIDLSEYEGATSFEEEFVPTVELHGEDFLTIEQVYEKANLTDTEKSIFKVDEYSKVLPDGMTTDMKRASVIGILAASKLSIDDLIEDANERMAALQSIKVLTSENTSNIVSKNEERIVELLQEVDNLKQENNDRKSSQEKQDALLDEEITIVNGIKKFIAPESV
...............................................................................................................................................................................................
>G3M9Z2_A
MKRLIRKASRILYHGTSSIYLDSIKENGIIPNSGNSNSKDSNSSFVYVTNQFKEAKDFADYTVEQKGGNPVVLHLNIDENLLLPDDNVLNYDIFDYDKTLELTEYTEEELKQWAGGSREENSKYYLPFEGHYGDDPILYTPDEDPFKGGGIFDILNLDLAKYPQAITTNEITKIEEF
.................................................................................................................................................................................
>G3M9Z4_A
MSLGKIDYTNLDFEEIPYTIHVAGVSWEDRQDHIPNLEIDSEVYLIRDPNNQYDKNAISVKAIDNIQIGWIPKKIAEVLAPEIDAGIQWQARVEKIIGNEQQLKGVLIKLFLSKDYMI
......................................................................................................................
>G3M9Z6_A
MNIPPYGDQYKKLNSYLSALKVTAQMVPNMTVKVTAGGFWFDSSTYVNFPGGSTPEITKPNAQAKFVIVCITKTGVIKFIESEAKANPELPKLEKNVVPLAAIFVKNNTEIITEENIFDMRPIIQSPNFITSHDQISGRDESCAHPISAITNLQEELDKKLDIELLTGHLALKADAAGTPSDTFTLNNNETEVPSRQVSIVVDRGTEDHVKITWDENKRRWLFDGDVQVATPNKGFVVADSVLDEADGVKKTFRIVASNGNIGLQDTKDSSISFAQDQYMKVSATDTSGYLEDKIDTEKFEIVDNKLTVSAALQSLIDAKADKTEIGDKVDTTTYNTGMASKLDVATHNTFKDDVNAKLNDKVNSSAIAGINLAIDAKVDSATFNARVGDIENSLDNKIDATIYNTKLGQVDNTLLNKVDTTVYNTKISDIENSLDNKLDLSVYSADSTTLNNKVNGKLDTATHTASVSDFNTKLDGKVDKTAHTSDLAAKLDKATHTADLATLNTAIDAKADKTTLTSELDKKVDKTTYATDLAGKVDSTTYESEMGALNTTLGDKADKTALTAKADKVSADDIEVTTVGKGFILASPNGTRYRLTVSDTGELTATEVTP
...................................................................................................................................................................................................................................................................................................................................................................................................................................................................................................................................................................................................................................
>G3MA00_A
MSKEFLRAIRKKEKEKNRISKVKFDKAPLRYFKEQVESITIGLKLVSDFNVEAVGKHLYVESNEPRNLYSISGYSYSFIGLDLAPKYNFIADNKIISLSYNSFVVKVTSNNQMIIAAKFPLSDGTMDKLNKYRSYRFEDLIKNRSDDIQYIVVNDLVKLYNNNDFIELVMMLAEDLKSSCQSNIV
.........................................................................................................................................................................................
>G3MA02_A
MLLLESFYNREKYISPEEEIKIYYETKDLFRIWKEIIIYHSNSRITDLSREKQDVLNQIIHNLQNFIFNPNQSLSQLDRIIMVITLWGASSALPQKEIIDEVFSKTKNSLIQYFHHDLLINAYLKVGDANSAIKVIKHMFDKNHSAYFYAIMKYDVSKISNFEFNKMLTNYQQQITIKLLARGEKVNLNNVSYTDLLQLLEDVKGNIASDLLG
.....................................................................................................................................................................................................................
>G3MA04_A
MIMMMVIAMVNKQQLIKLCKQHDVIKDSEIRFRGIRGEILPQNGKVRYMNIVKDFVDSSIAYLNENKETKEIKKVFRWMKEKKGYDLQEIVDDLFDCYTKYDDDEFIAALDFLVLSKVHYIIEYTYLQFFNETYTKDFLERFQ
...............................................................................................................................................
>G3MA05_A
MIKRIEHLLNTNTQKIIVMMGIPGSGKSTLAKEFEKNGFKIICPDTYRGIISKTKPGREHWTDAMHEGDQRVSKEAWEMAFKEAKEALKEKKSIVFDAMSQTPKARRRLFSQLGTKVDYYGVYNVVELETAIDRNSKRDRKVPDFIIEEKWREQSIPTLEEGFKEVIVFHNDLEINTNINEEFRKKLIEDIVKDPRETVYIMKEERQLPVIFPSLAGCWDISQDNIHHTQKLQEHMIRAAELIEPRDAVSVVSALLHDVGKSKTKEFFVKVIAENEYGLKIGEKLVALRDTGMYGVIVKVKSFQGNISDRTVLLPRSVIEKDMNAHFYEHENVGAIMAMRDLLRLGFDEEFVNKVYANILFHMDLPYKIGSNKSMKKLVRKVGEHRIKDLLDLRRADKLSSGTHGEEFLKIHEEMTKQVEEIMKQ
.........................................................................................................................................................................................................................................................................................................................................................................................................................................
>G3MA06_A
MQDLVPIKVIKAVEMVYDILKLPFEKFSLFSKSKSVSFEEKLDFVKKLTPKDVNSIKVAIHQKIMLGKILEGIMKEIDSPFYKKKYVNAQSSDLATVLNEFQSQLINLLIRYEATENRVLLHYSQFPTYSRDWNNSTRYSRGIVIDLDDYNVVVHPYDKFFNYLEMKETKDENLPDLPYEAATKLDGSEGILYPAKNGDLRIITKGGFHTDQGKFATELLWSKYAKQAQYVKDSKLFDYYTFTFEILYAQDDPNRIVVAYNDADLRLIGVKDLKTHQDLSYAEVIKMAKELGFAHTELEDITLEEILEEREKRENFEGWVVRFSNGLYMKIKCKAYLDLHGARFGSSIKSVFVLLKEEKWDDFISSIPEEIKHVPEALQKRVIKFARYQTKKAHDLYLTLPQVESQKDFAIYVNQNIPKEFRDYMFKIRSGKEVNVFDSTWLRFKAGLENWENKQSE
.........................................................................................................................................................................................................................................................................................................................................................................................................................................................................
>G3MA07_A
MAAKKKKKQILVPEAEEKMHELRYQIAKRLGYIVVNAEDWWEELTPMQKSEINGHVTKLMIDKAKMEMMNGNFKPY
............................................................................
>G3MA08_A
MSNNNRNTYAVQEGNLPTGNISQQMNSFKEAVAAEIGLKNYDSMDKRWMPAIQHGYVGGNMTKKMTAFAQSAMATQGAGVMDSVKSVVEVSPEVRRANELASTNFQQFTQALQTGNFTQDQLQ
...........................................................................................................................
>G3MA10_A
MRIYEKATNEPQFRIGLNGNYYVFCKIKKPLEDLSSKIGKSSSSIYFNEKYRVFAIRVKLKKHKQELDKIFRRK
..........................................................................
>G3MA11_A
MREGSILSSKMSIERYKEYNDMYPLIEGYLFKKIDNIILLASLSPDFEYDFDFYYNPWNKQRAILRVESTVKGYKAIIVLSEYQKRIGIVLKDRNRYWRDDSFFEEVHKNLNIQKNNNSRSYDAQYDFKYNYKNCQRIVDIIEYFIDKY
.....................................................................................................................................................
>G3MA12_A
MSRARYLTQWFPTIIEEELSEVKLKKMMSPEEQEELKKEIGVWLFGDLYNTEGSNSHLPATFAGKLGSTVKEYKKILEEDIIIKKREL
........................................................................................
>G3MA13_A
METRVFELAEEVYFCEINGVHKGYIEKLEENIINVLVDDSKQEKGYRVWRVEEFFIAKNPKEAEARWNDYRSRLSKYKDLINMKRKENKFHKGLSVIVEPFDKQSYKGLILLIGKAALVLATEDGRLMRVDKCICTPTDEVIHFKKEIVNE
.......................................................................................................................................................
>G3MA17_A
MKIIKKIFSHSFLGPFTIVVIFLILMIIGMSACSLTVTPEELQEEKEMELKEKEKEAKIKDGGRFDDSFVTIVEYEYGEKIKLDLETGCKYIVDGKRMSIKGKNKQLDCDMKYVEEYLNR
SSSSSSSSSSSSSSSSSSSSSSSSSSSSSSS.........................................................................................
>G3MA19_A
MINIEEVENKVLAYILSGQHKYQVNQLSDRINITRKRKGRAHSVMYLNIHEVNEQIAIDLQLLDVDVNIVKKIESMKENNLKGKMIGEPSRLTTICYRFEYENIQDFFDEIDNFFE
....................................................................................................................
>G3MA23_A
MCRENSIQISGKTIPIYIGDTSKVESLQNLIDKLVVSATLLDYEIDIENKHKYSIIYFLKGENILSIYFQHLYNMIYGEERTTMYCLHKNQIVKINQMQDLL
......................................................................................................
>G3MA25_A
MKRLMKKSFYKQAGWISLEVDKPLAVGGYGKGDDSKETYFQRGILSLDTLENATGFNGEQRQWTEDEENGRYFGKYSEEKWNEFLESIRDEGIIEPIVVNINSDGSMKVWEGNHRIEAARQLGLTEIPAKIFYMGGSQDDFKIA
................................................................................................................................................
>G3MA26_A
MQQKQQPSKSNKTWTQKELEKMLELMNKFIDAGLGMREAYKRTGTLLNRSHRGVEQQWHNLKNKKNTIQKKSPVSKATTANGAKTGTPIERFGVKPTAAETIKSVIEHLQKLQESPKIVPAQVSNVPSNEAEVTENIKKPYDGRSEVAPKKGTTKLAALRKSIETFESESFRILDSGKDGLEYIVINHEEDKGYLVKVDAEKVVDCNCPHHQFRGAICKHILKVAFEKNLEVF
.........................................................................................................................................................................................................................................
>G3MA29_A
MEKEIISNNKKYFVTTAFDKEKKRVVIKAYGPKPSQYEDSPVIHRSFVKNNFFLNMIGLNSEKRIIFKIRRAIRIIEKHSYKREKLLQALKEAESIFSLDEKMNL
.........................................................................................................
>G3MA30_A
MKNYFKVTDGQKINSIQNVYLIHSTIMKNLIDTNSYERAMVEVCNDIYSDDELIETIKKLRRKDRLFLCSIIYKWARKEWSHPSLPKNVYRPSTINSRWNALVVDSSAVFRERLSEAFHLEIFKICEHNYNTALMYFHTSKTNKNTYHITMHESVECYWGDVLGRMTLKYNEKQNTLKISYIENIVWKYRRHEMRPQNLKVELFRAVRKLIKQISNEKNKEPKLICHKQYEHLLEDAEKRGYLKKESEEDAS
............................................................................................................................................................................................................................................................
>G3MA31_A
MLVNLYIMYEDMEKYLNGEVIEASDKEGKYQILQAKSYESGKVASVSVDLREIIKHEEVEVKGFINGTFNKFYIQRKEA
...............................................................................
>G3MA33_A
MLSLQPKVIGKKINKVEVFEDKISDKALIKLLRKQPKLNFIETVTGCEFKDIERRAKFLISKIEKMNTTYYIVVHLAMAGKWLYAKKLEDLNQMHRKHILVQFVLDDGSYLVYSDYRRFGSISVHTEDEYWRMKNIHGLGPEPFWEGADEIYLNTLRTKKKYFDKPIKGVIMDQGVVAGVGNIYACEALWVMGINPNEKVQDLSDSELLDIFHTFKETMLFSISLGGSSINDYVNADGLSGGFQEYLKVYDRKQCECGSNIEKEEVAGRTTHYCPKCQPLK
.........................................................................................................................................................................................................................................................................................
>G3MA35_A
MSINYDKKGKQATTKKLLDKVNYSVKEKYGFIPTSVISPVVTEEVKQFLKDIYVESDESLVDEFEEVLAELITDAIGRMEQKFGRAPKSIENFSITDELRNYIDDNSITKRVVPNDGIAKARGGGFASKYNYSTFNPALADYLLRQHFTEGDTIFDPFSGRATRALMANKNKINYHGWDVSPLTIRINENKIAELEEEVHPFYNTDSEIQYFLGDGTELSSAQNEFYDGGLTCPPYFNIEKYESADGQLTDYKSYEKFLEHYAKGFKRFAEVIKPTTSMDDFHPFIVVTGNFRVNKQLIDFTGDTRRLAKEAGFELYDEIQHVNNSPFVYLRSRQNEARKMVSKVHETVSIFIKKGNGIKSI
..........................................................................................................................................................................................................................................................................................................................................................................
>G3MA36_A
MMNKKDIVAFTALLNSLIEMNVDISQHIPKDKQDRFIQLFEKRHPQLMKNSNMKEAMIKELEKYIKMIK
.....................................................................
>G3MA37_A
MKRLRRKKVSLAHLTFDTIRMRRRVLFAEWVSGDINDPNLVQQITDIMASGGQMQIEYNGEWKTIEPYGWNSSNAGNVLLMCYKDTGEVRSYRLDRMTNVQFDSSTIDLSQYGLESEDVENLDSVDDDSNIEIPTIEDDGSQSFIDEQQEIETPFDDAIDVLEQIDDNYLIEDLRQVDNTESFEPVNEEDYDPTNDGYQQTAY
...........................................................................................................................................................................................................
>G3MA38_A
MYFKDKNYGLSKSPNEGVEDSSPQWMDDVFKKLANPRVKKKEHPFAGIDDPILNPDGIGLKKEDK
.................................................................
>G3MA39_A
MKRQEEILADLLVAKVQDLPDPVKKAFVKRSVEDATNIMQIFESEGFVDLQKLSFAIYKAYSLGASLYDGDQLIAKEIKRHDEDESSSKKNNVINFNELKTN
......................................................................................................
>G3MA41_A
MSELNKIDSELEVVKISGDLEVNKSQETLDQVLFEDFQKNLKEEEIEFDKAVEETSKLEVEQAVYDYLNGENGAFDFIHNHYRPILERLAYRKGDDELAQELSIVLYHAVLKYDILADVKFNTFFWTCARNHIGTQNIRKNAQKRSGAKKMEVTRVNPETGEEETVVEVVKTKVISLQSTVKNKDAETELGNFVESDYTKLDYKKLNLELSLNQIKEAGIINKKEMTAIRMVIEGATLIEIGEALGNITAPAVHVMLRRLGKKDRVINHLLDILK
...................................................................................................................................................................................................................................................................................
>G3MA42_A
MSLDHMNPNSKFKSLNAFIFGGSASIGTMNAGFHLDGVLELTDEMIHQSAYHFNKNFNDIPIIGPKAWENDDFLNSIKAEDYDLMMANCPCSGLSQINRSASADSDTNIHFYRLFNMFKKAQPKAFIIENAPTLIKLGYPILMDLIKELGDDYKITLIRDYAGNHNVAMRRMRTLVVGWRKDVFDNKIPLLHMNKVAQKTIKDTIGDLYDKKIGEVPNHELVSYRGWQDMEHLFYLVPQKSTNHHYSSILLTVVDNYESLKEEITPKNLNTVLKAKEKLEQGKNLWDKSPCRSTDDVSAPSITSVTELIHPIHNRQWTIREYARLMGYPDDFVFYPDECPTEIVQTIAQGVPAEFVRYISEEVKAALSGERKMIEGSEDKVLSFQHHTKELYKAFDQDELLLFAEKDSKGKTIGLDADKTFNKLDK
..........................................................................................................................................................................................................................................................................................................................................................................................................................................
>G3MA43_A
MNTHPKKYKIYKQGLIKKGKICEFFDDYLLSMKLMGCNVSEKKTTSKTFEYKYIYDFQNHDKYLIKRIILYFSNDCFSNKVSVFTHEHFYDKNKSIKGELERARITYSVIYVGSALRYSITYSNLEEFKKILKCFA
........................................................................................................................................
>G3MA44_A
MSIEEQLKDYLESLNIYCSMYGHDTMIRSENLGPIGERRDLLFRERNNYLVYGILLYLYKQKVEGVSQFLIVIHINNSNFQFNGHDLRKKLLKNKIVYKKSNFGGFQNYDIRFDTLEELITVIECFDFLNFQKGINYK
..........................................................................................................................................
>G3MA46_A
MYYGYIYRIHNKVNGFSYIGQTIQKKAEHRFNMHIKKLNDNKHHNYLLQKDWKKYGKDNFDFQIIQTLKYRYKDKLLYKINEAEIYFIQYFESMFDSYGYNLQIGGNNWQVLTKPVRERISSSLHANMLEKLKEQKEDLIKAYIDFNLGYKRSYVLNKYKISKHSLYSLQNKKGQPWKVIENDIEERIEPYRAIIHIHNNLKNNSGYKNCKLNLLELIEIDKLLRHKTMEKEQIANKYNISYSILEKISRRDSIYKYIFLEIENYEKKGI
..............................................................................................................................................................................................................................................................................
>G3MA48_A
MEVTIHMHRMKDISLRENWYLYTDVECSNCEKNQLYIDYKQNDQCIKCDYQDDIPLLVFDNCPVFLEGKNKEEINEINDKLESFIVTAQMMGYDDYEIRALSYDQPFIRIHFQSAEKNKLIQLIFILNRYGKFKKVSLRHGRYKEWGPSNKLDSKDIVTTIEEAMKKL
........................................................................................................................................................................
>G3MA49_A
MDLKLLSKERTRELEHTTEPIENFTMYNERFKSQYFHKQYFRINSWFRVNGLTTNNTQGKFNEKLSELLGYKPLYYQQYEYKTAVWGFEWKSEEFIMYRSERGLSIQIGKKFNKTKLEDFFDELTTLLKVNGIETPYD
..........................................................................................................................................
>G3MA51_A
MLYKDINPNKLDLTNKKAFLIDCDNTLGETMSSHNKAYELAFALNNVPFNLEEHEKWAPYGGKTLIQETVVNKGFSHLADDIVKDKQKLLPICLKKFMKPNKILIDFIKENKDLKFYVVSNGRRNSITEVLNILGITYFIDGLITPELVQNAKPHPDLYLKAMELAELKPEDVVVFEDNEIGIEAATKAGVTDIVHVDTTKF
..........................................................................................................................................................................................................
>G3MA52_A
METPETEANENYIQEFKGGSMAKTFLIKKDNNLLVRKEVKDTSKLGLDKLEKQADWILDLEPEVATIFPVIEMKSFQNDFGYYDMSYHNMPSFRDYLINTDSINNDIVEIVKEIVSFGAMISSKEETESTKDKSTYIKKLHFDKMLKRCCIVTQKNEIFNEFFNTPSININGSLYDNFNIIREKILNDSEFMELLSPKKWYRSHGDFTFQNILTDGKQFKIIDPRGEGEDSIYYDLSKLFQSCKGKYDLFIDGNYSVNYSLNDNSIDYKIIEHEELFNDIFEVIKTEIPKVFNLEKEWEIITLFYEASHFVSMVPFRYEENLPFTLACYAIGIQKLNEVFEKWNKVKQHKEEL
.................................................................................................................................................................................................................................................................................................................................................................
>G3MA53_A
MLHPEVESYLILQSLVKDKTKIVHDKNGNELVASNINSITLYKKFVIISNDWFLLHINSRFKKKVTRLLKKAGIDEKDISFIDYSIYTKVYVTQDPNVFIPCLMQFESLIQE
................................................................................................................
>G3MA55_A
MVPQRYFNIKDYFEGLQVAGELSDEFKVQIEKYKYPDSIQYSVRTTLSPVKTRYGFSNIDHFFPRVAIGKDQYHYFPFVVTLDRFEDVVDLNTVLPKVDTTKDSGAFSNTHQVFKMYKNSIVGELTERNFENVSLNDVQRGFELRASLSKKQDIEDISKMYDFVRDRCMLSMEKIKKLYSY
.....................................................................................................................................................................................
>G3MA56_A
MSIISTTGPDGSGKTTIVKKLSEKLGYPTQHFDKPKDMLDAKNQYFSFVDNLAENESKIADRFHEGEWIYAPKLRGYTADYLREFERKVINKHSFLQVFVKAELETIIKRTRVRGEDFIKEEDFQTFLDLFEEFMDNQAMPFIEIDTTNSKTENDVKRIIEAFEKAKIIWDLVKNGSCSNTVLKPVQPRGNIEGKVMVVAQNPGGRGEGEYSTVWADGNNSKFLLDATKKAGIFRDTWFTNLVPYPTQDNQITKAQIEEVEHIIYAQVELIKPKVIIGLGNIVNEHLNKLFGGNVPIIELKHPAYVKRFLSGDKDYKTKYSLDFAEAKKYL
...........................................................................................................................................................................................................................................................................................................................................
>G3MA57_A
MELSFKQENILEIRKKVSENYLDIVDFLEGSIVTNALSENRVINTRFFDLRQNYVFITHNETLDNEIVLHCDKSNKQINIELTLKNEKTVNKLFGGRKNVKEQDKSSMKQFCENYDFKFKNSSSHVFQHHNHTIVFIDCVEKPTIEQISNLYYEVCLEDDNNGK
....................................................................................................................................................................
>G3MA59_A
MDLSGIPAQHSELINAIEMILVAENLIGANSGIQKFDGKWMIKFESLGDGSIIIPMPVNSFNPPNFFSYEKDIRVDIKDVEGFKKAAKEQGIAFSEFKPTRNFGFMTLGTSREKPQESFLTFHFMNHSSLYDFYVLYKKYSS
..............................................................................................................................................
>G3MA61_A
MINPTLKDIESFFKDEELKKLPIVNFNVCQKSFVQTCSGEGRRIVTKSTSTGELLFKKKMEEDWDFTIEFKSLSSGMYFEGYAVNKYSLEENKRAVGKTLEELFINFFGREEYIKLMG
......................................................................................................................
>G3MA62_A
MTRYSKYKSWTDKEDIAIAVSVLDKLRKGVPASEAFEELAIKLERSKSAVQFRWYSKIAPKYKDDVEKIKNDLKVNEEIQLEVYLEQDIQDGKEEEVIEEVILSVPIHETNESKEQFNNVKDEILITKELTISDVIDFLSQNKELFSSSQEMNSLRVENAELVKENTEIKEKYEKLKADYKAISDVFTSVKVMIEKDELLK
.........................................................................................................................................................................................................
>G3MA63_A
MEVEVLQESLFNDKNYLELIEFLNSLAIAKQLLGKELVYQILEKDNSSVLTQKIKNRFNTHGLEIVVFNNYCQFTISFYDNNYQTKGVKGNLKSERFIYTAAKHGDYVEYRFNIYGDKKHQVTRIKRLFRFFEKYVY
.........................................................................................................................................
>G3MA64_A
MKQIDECLDRFFSGMPPLKHKWQARWHKDYSHIMILFHYQHVVLVYDTNEKKIQYEWWEVPTDKRGLDAAKEYLKRNNL
...............................................................................
>G3MA65_A
MINKLLRGYIKVEEKEKEINSVRDLLNQEIVKHKKDFRSEKKKSELLEKQIQEIRSQMRKDNKDVEKLEKEVSILKTQVYESKVELNKKEVYIGELEVKLKELDELLKEKNNLIKLLSESELMKENNSIKEDNNRLLNRIQMLNKRNIELNDNYKQLELELSQEKSFNGNGIEKYNTILDSLKKELAAYKNKIIELESNVEVTHLLGKLNEYLTEDTLNEFEDFDVLSGKIQTLRYAQQEKELEKQMRIKEAFDNPEMGYVVKENKHWFFYNLSNKSFEIVEIPDNLIDGVPAKAAIIDSIAVLIDVYSIKYNREEVNKHKSKSSNQKSDSVKEKVSYTYFGDFKVLIVGSRNKTHYTERLQKHGVEVIWHNAYEESAEQLRSKFKSADITLICIRHIPHDVTNIIDVHNEENVEIVDRDNKDSITAKTHFLALKLNLLAQ
.........................................................................................................................................................................................................................................................................................................................................................................................................................................................
>G3MA67_A
MEIRYNHLTFFDNVKATVDEKHYQSIQGIIDEIKMIVLLTGYNYHVMCSDGTHLTIHDTRDFCFSFKERKVYCEIAVNAITNNLENITVAYGDFGNREQFSTFDSSKFTEALERFKEFLYREEVAIGSRNN
...................................................................................................................................
>G3MA68_A
MDQETINEVVGYLCKIKETNNLAARIDVLYRMRNNFSNFKPGQVESIRELVTKNINIVDEEIAKKAYKIADYFESVLVAETLKGRVE
.......................................................................................
>G3MA70_A
MQAVELRNLYHTLSKERKEELAQQCKDVFVNIHCHSFYSLLDGMTRPKELIKRTLELGQPAACISDHGQMYSLVDFVNLASESKQKYMIAMEAYVVRDHRLKGKQEADTDNNSREHLLLIAYNDVGYKNLMKLASIGATEGFYYRPRIDDELLKRNCEGLIATSACLGSRFSQMFARGDDEGAKKELIKYAKMFPGRFYLEIQPTKEYLQKIVNHKLVQISKEIGIPLVATTDSHYLKREDSVAHGTLLAMQSNDTLDNPLRWTFPGDTFFVSTRQEMIDMFFEDCTSEVDEKLLQRPTEEWVLSDEDKMYTKTIDFISKKTGKPDKVDKTYMDFKHDIPLEIIEEACDNTVVIADMCNTEIKFDQTYLPKMDVPHDNKEFVSWRKNRVLRLESQGRETQTEQADYLRYLCIKGLKDKKLDTLEYRERLEYELDVIISMGFPDYFLLLQDVVNWCFKNDVPVGPGRGCFVPGQTVNTKNGKKNIEDVKVGDLVLTHRGNLKEVKSIQKYTSDEEISVIKWKKHGESEVKEVKSTSDHEYFIVPKHYGKDFKNTKWAMANELEKGDLLLLPIQRKDACKHSHKGHEGCINCFGKQNPDFIEEANKQFHETAFNASRVVEKTIKTLNSKINDDGQEEVLDGAIKVLQNMQEVFGFNEVINSEISIEEFSEDLLKLGYELAYVEEINYEHYKGDVYDLTVEGDTSYTVNDLAVHNSAAGSLVSYAIGITNVDPIKYGLLFERFLNPTRGKLPKQYWASKVNLAQGCAA
.............................................................................................................................................................................................................................................................................................................................................................................................................................................................................................................................................................................................................................................................................................................................................................................................
>G3MA72_A
MKYIMERFGQEHTANIATFGRLQTKAVIKDIGKAMNIPFEEVNAFTKLLPSGPGASIHIHEVVDMPEAQFFVNKYPLLFEFAAKLESSPRHVSQHAAGMVVSPPEHPIWSLIPIQKGKEVADGVAGYLTQLEKGPVEALGLDVTWAKYKKVGYMLGSS
..............................................................................................................................................................
>G3MA76_A
MIKYLTEENINNFHNYIKSYFVDCKSIDNIQLEKNEDSIDILFKTPSF
................................................
>G3MA77_A
MRRLIKKSNASFFHGTSFENLKSIMREGKIIPQGTSGFGIGKYTGDDADDKFNNFVFLGVNRSDALSYAIQMNTKVPVVLEVFVNENDLYPDDIDLPGAKSWEESANAIGQVKILNSIDISQINKVYFYNKSAQEIFNCDINDDWEEIIYDYWDKFN
.............................................................................................................................................................
>G3MA78_A
MKNNWVIPKMCSSLLNIESMPKEIDELITTYRKHLKELGFNTSDSIIIESYLSMVQITFNIYGKGKIKSRGNNFLYKFNNKNLKKAPLFGYEISDNNETFVMGADSRYKPTDIVFTINFKNKVNDEQELIEKTIDNLKAIDKDYFEILLSI
.......................................................................................................................................................
>G3MA79_A
MVYLKRNSLDVISNDREIKIFINNEKEFLHKGRWKGAITQNMFNEPINLIGHINWGVEDNVLDIDKLEIREEYKNTNVLLILVNEFKNKIIRPMLKKHGKGNVFLITGFQNKKLRYLVERSMPKLGLKWHSSVTEKMLNNYATLDLINALKAEKAGIIGSLVVANFPVKKYRELYINYLKEDIPNNYWLPTVDNNGDIWYSPLDRDSISYNKNNCISFYDDKEIFLEEIDKEFLDIYKNNPTKLLENMRKIIGEDGIISFDEYNPELSKTMNISDKESIDNHLRNYKIKAEN
....................................................................................................................................................................................................................................................................................................
>G3MA80_A
MLGNNSYFKNKENTRNITKRVKFDILGLKNITELYEQFAIVKKIYGVDINFDNIPFDDQRTWDLISKGRTLGVFQFASPLAISVITKMKPQNIEELSAANAFIRPGASGLEEYMIAKANPLKRKKMAAELDKHLDVTYGSIVYQEQIMNLIAEVMGIDFGEADIYRRMLEDAAKGKDKAKAQLAQWKIDFTAKGLEKGYSQKLTDLLVNLLIENSGYGFNKSHAVSYSIISYWTAYMKANYPLVFYTAMLNGNVDDAENFMSEANKLDIKVLPPHVNESKLEFSIDSKGNIRAGFNAIKGVGPKAVESIMANQPFNSVDDFYERNDKAAINKGVVTALIKAGAFNDMGIKIREEDIPFELRDKFEFQSIDDEEYVVLNREQMKQWNEYLNDINSKKPVAKYLVPTQFIPGKYFDQYELVEEKDGSGIVLPEDVMQKMKISISSLPDQTKTRKKPKGSFDSANDPLKKIEPFRKPFILHSRELSQITISYLDLYLQETEDFGFSFLPHPLENHMDKIQLFDDIQDGQTMVTAGIITSIIQRKTKTNKPFYWVTIRTPRDNVRITLWDNVFAKYKEHMKKNGLLLVKGSKGFGGITPEIIRGLSFKKE
..............................................................................................................................................................................................................................................................................................................................................................................................................................................................................................................................................................................................................................
>G3MA81_A
MFNFNDITKIDISRLSGEVSIKTHNKDEVIVVSTEEDKLSIKKTGKSLYISSKVDEDKNVVHTKGSFGKFNINNMSGNSIVINGNSFGNVTIQNGVTYFNQNVEVEMTIYVPKDKITLVDVSGQINVDIEKISNELSIDNSGQTKVAVEGIEKLVVDCSGQSKVIIKDSKYITADVSGQSKVNINSNDIERILMDVSGQSSINVDSVEIKKVEVDASGMSKIKIKGQVRKQNVYTSGMAKVNFK
....................................................................................................................................................................................................................................................
>G3MA83_A
MKEFREILGKLINYREKNANIKFNSHVVKNFITILCVETKRKYMVLNTTGRNIEIVGDLKKLYDDKIMIYDKYKQEEIDKTINLTEFYRQLLKSKVSLEEAFDDITSKLIFIKRHELLEEYVESINIGLKLVSTKKRFYIREISYFKGKPQLFTSNTKKIFNLDDSSVISININSNLNIDLLLFYKSNIPDLNISRLETHEKAKEYKDFLVKENKKTLAEKFNVKGDTVIVIKNFNLHIHGSDYEKLPYSIFRAIKLSILYRNQNVHQSCLAYIKNIPFDEVEKMFSELYYEKSL
.......................................................................................................................................................................................................................................................................................................
>G3MA84_A
MSTFREKYRDIKAGRIIKKADVSQPAQRTIQEDSDMTGYTDKIEEALKISIHPTIIDGFVETFSGELNITMSNNDTIHLQYSTDELTNTSTSELTINGQSVSLQPNFEPSQLTDVYKQFLGIQ
...........................................................................................................................
>G3MA87_A
MKRLFKKALISLNADDMRLNKDEEVKDEKILNNDVDELEKKPLDLPLPKKDDEISDIEISDEPKFEPPTFEQPQVTPESVNNEFGVESPGMGIDLVSLDQGLLNDLASLQVLYQQTKLFHWIFNGENYIATHRFLDEVADSLLEEIDLYAERLVYLNIDPVADMTQITTMSYVQFVQMNQNFKFSNLLMILDNGLSQIIDSMKDNSIRAGESKDIGTSKMLEDFVYDLEVLQHHIRSFK
...............................................................................................................................................................................................................................................
>G3MA90_A
MSLVSYSFYIEIGYGDDIMTLPKKYVILGLDLSLSSTGWSVVTVDGENYKLVDYGYIPTDKLDHYDALLAIDKKLQSVIEKYKPDYSAIEQMFVGKNRDTAIKLGHIHGVATLLLAKNKIPSCRYAVMTLKSKVTGGIKTKKEDGTKKTGNEMKEEVKRKIVEIFGVNSFIKEFNSDVTDSISAAYTFILMDGKEIEKKKAPRKKKTT
................................................................................................................................................................................................................
>G3MA91_A
MKKMNVEKWSLKPSSIKTFFKFILFMIGLRVSRELFVMFLQSTDIDEKYLYAIEIFAFLILTTTCTYLFIVRKEIRDELKIVNQREIESLAYHDCLTCAYNRVGFKKELNKIIEKRSNLGKNLTILFLDLDGFKVVNDNYGHHIGDELLRIVSKRLENCLREEDIICRMGGDEFVIALKDIKNEEYVISIANKIIKNISLPYSIDNEDINISTSIGIKHQVINSLFDIEQIIKDADDAMYIAKKDGKNKYVFLK
..................HHHHHHHHHHHHHHHHHHHHHH........hhhhhhhhhhhhhhhhhhhhhh........................................................................................................................................................................................
>G3MA92_A
MKRLMKKADTQMEFNPALYSDENGEMLKQEVVDFLEDSMERVGAESDLESYNDGSIDGGLQGKTIIKWSVIEAKYGALNDWDREVIYYRVQEIPELQEVFKSELQDEADFGFEVVGVDIDFEETQEGLLITYKADVSFDESTRRNQSLDY
......................................................................................................................................................
>G3MA93_A
MSKDKTMHDNYIEKDHPRWNDIDNRVNTIRQTAIEAQDLSNRAMTEALLANRIHIGESEPESLIKVWIDGSDESVDEVFHSPLSQDIRDTVTSVKQTADALEYALNYELDPGYFKGILPGTDPNLPKDPNKPDLSDGAEGTVGRVKVKRGLKEDIGDLHEGEFGFCLDTEELYIGNKGTLKLIAKVGGVSTPGGSNGNVTADYVELISQNGIAYKLTVNDEGEPIILNSDVDNVIPPAQSESGRFNGLFISKVYGGGGRDTNSTPVSHSFIELYNSTDSPMNLKGLSLQYGEYLQSWKILPLRGIIKPYCSFLIRCGKHSDPNRRSTRFKVLDFDMSWDIPISANGYKVYLSVGTEKTPFDNPANTDGQWTKAIGYINMFSVGGDDVSKTIDGYEKGYLHIANKYRMTKRKYSESTVYLFANTGDNRNDIDFVDMREANIETYMPRSTGYGQWYFDYDQMKLDTHTPNVVNICFGYDGDTSRTFTWQTPVTNKGYIKYKLKNSDDWITLSSSRKFVALQDADVTVHSVILSNLQLGSKYVYKVGYEGNWSDEYEIDIIDKTNNSSVTKILWVTDQQGWDKSEYSAWSKAANYIEKNETYDFIINTGDIAQNANRPFEWREYYEGMKNSLSTMPHMTCVGNNDLIDKLYSEAYTYYSTVENSPYPSVYSWNHGLVHYIVLDSNILTDPLNSAEYIRGTAEQIDFINQDMSKAGNKKRWIICLIHESSYTIVRSAKLKPFINVLYDAGVDLVICGHHHCYHRSLRMGRLGENDVDVVDETNGVYYLMLQAAGYKLSGKTIPTPNAPWRALYDRPGDPMYATFEISYDKIEYKAYRLTNIMPLIDNVGKEVVPILFDTLTILPKANRGN
..................................................................................................................................................................................................................................................................................................................................................................................................................................................................................................................................................................................................................................................................................................................................................................................................................................................................................................
>G3MA94_1_A
MSIKIYNPKTGKWEKNASIIANSIKVIDLPGNFESEDVDGALNELADKIKDMKNDIKYIYENGTIGGGGNGGASTPLITIDGPNEYIVNSNQTIDIFYYFTSPNPGNGVVNITVKGKVIQNSVPQSRNKVTLGPFERGTHVVTISVMDKQGFWSVPKQIKVISGSLEIKTLFDDSRDFTLNDEVIIPYEILTEVNEPVFVDYVYNGNKFTIQANIGANELNLGKLPYMGISTFSMVARNSKYQSNEIRFILVATDSSNLFVSTTFDKETFELGRNLQIPFRISMKNQYSFYSDYYIDDKLITTVTTYPGVNFWNVGTNLDIGHHTLKIVTKTTNGMFSTELVINVEIVSSGYEPYRHVRTGLIAEYDATGKVNNSSNQKVWEDTSGNGVACNLYNFNYTSNGWMNNALNLSGKSYAEINLKPFLNGVKSGFTIDVLCKIELVGNIDACVLSCKNPVTPFQGFQINTWNTSLTSKLSETISAQIQDNTWTKVTYVIDRSNKMMVSYINGIISSVSHLQPNDINMSNYTDEFTFDGKILIGANLDINGNVSNHSVSSVKSVRIYNRALNDNEILQNYIADYTTEEEQMKIRDLNTTEEGMPTISFIGNFEQMDENSERIGQISYNDPKDPSKVFIKDGCLISWQGTSSKNYPVKNWTIKLRDGGVPSLNYAPKNDWKPEDRWTLKANFMDSSHANNVGTCKFINDFFKPYPYPSQIADPKTRSSVDGFPVRLQINGEDVGIYTWNIDRYALNNYGFVTYNTDGTVNRHANAVSYEIGVNSSSGAGAFHDDSWDSIRSEFKCRYNYRGEESVVTEKIPLNGVVTTVLKTGMHNELQALVTWVKNSSDEQFRSELEEHFSKRHLIDYYLIAYVFGMVDNLGKNMVLSTWGKNSQGNTVWYPSFYDVDSLYGLNNSGIIAFNAGLDMDKGDYNTSRSMLWTKLVKMFGQEIRERYHELRLNRTINGVPAPPIFSYENIMSYIGNEVMDTIGQKFYNEDARVKYLNEAGYQWLYLCSGNRRQFTERWLKERFI
...................................................................................................................................................................................................................................................................................................................................................................................................................................................................................................................................................................................................................................................................................................................................................................................................................................................................................................................................................................................................................................................................
>G3MA94_2_A
YMDSVYQFNYDSKAVLRSYAQGNLNLRIKTYSPQWILVSFSDAANTKVKLYVEKAGYTDFSMFVNNGTDNNIEIYGCDNIMYIDGIKKLDVRSINIANAYKLVELDISNSNRIEEISLGNNRYLQKVLCNDCSSLGKGVDNRTLDLSKCSTLRELDCSNTHIANIIFSSTGGVIESLNCSNTAITSFNLYGQEYLKGVKLDDCYDLSEMSIINCNGIEAIEMANTKLASVKINGCEKLDFVDISYTKALRSIDLNGCPNITTLLMAGVSNVNMKDLNLTSLLNLSVLDITGSSFIETITFGQYKENGVTKNFNKLKVLRAENSSLKSIRYGAESPILAYLDLNGLTLDEIRLKACANLKEIRNINLIAESGYEAFHNCYNLEKIQGYIKLIGDASFTFYNCGKLSGLPTLDLSEVVYMGETFANCHSLTASNVRQIMINSNISSKFASSWGVFKNCYNVTGTIPADTFSKCVGLDNASAFFYGCSWSGSLPETIFNPMPKLLYAEYTFFNNSLSGQVPTNIFKNIPLLESVNYIFAHNDFSGANLDELFKYNPNLRKAQAVFTYCHLLTLTISENLFLNNPNIEDVADFFFSCGKVTGSIPRNIFNNIPKTNGTNKLLNIEGFFADTGISGTIPAYISESQRGLLDSCLLLDNVSWLFEDTSITGVIPPDIFKYNNNITNASGVFSGCSGLGDFNSSSDIPPNLFKGKTRLADVSFLFDGCSGLYGSIPAQLFYDCPLINSAHNLFNGCKMLNGEIPRRKSTWSKAPHPTQPGVEIDVETVQQYGLFDKCLELINVSGAFFDCNNLTGEIPSTLLMNANKVTDASHLFARCFNLYGPVPKDLFKNCTNLTTIDSAFADCVNLHNYIVDGENPYVVSPDLFKNCINLRYADHAFAMWGEGLPSNSKLNGAIPPDLFKYNTKLISVEALFSNNFGITGELGEDLFRTNTALVSIEDAFSDTGITSINSKFLSYNTSLQNMSYAFNRCNSLRGNAPEYWVESHPINPTEFAACFRSCTGLTNYAQIPSTWK
....................................................................................................................................................................................................................................................................................................................................................................................................................................................................................................................................................................................................................................................................................................................................................................................................................................................................................................................................................................................................................................................................
>G3MA95_A
MIKYRKLTKEDFEGKLFELIKKYIGKGYENQIQDQKLELGDKLNYAIHNLVYEGKISEDLDKIEFDFENTDCLETENIGDFYYMPVVAGGDWEHPVFFIIYFDDEDTVRAYIPEDGNVYNIKMKSAFGNHEDEEKYDFVDGKWQDVKVECTDDQAFKEQYRQILKEQHGIDVDGDGCDFEYYDLDFDEEKMVAEITSKLELVN
...........................................................................................................................................................................................................
>G3MA98_A
MNLINKETIQQILSFYPDESKELIKHQINAMEEIIKKQSDLYTKDKGYQRAVDYILKQIIEGKFILK
...................................................................
>G3MAA1_A
MTTRIDDSQIGSEKLDSLVDNVGNIRAPIKDLTGLSAVPIEGERTYVKSLNMDLVFDSAKNEWVPIGSNNSIVDEKTIVFVMQKPILGPQKIEILFPYKGNITDIYASLVVPGETSTILQVQKCSQTNYENNVVWMNVGDPMTILKDRKTSTQVFAGSGHTVSLNDYFRIDITKLGQNIESLTVNIKIKLD
...............................................................................................................................................................................................
>G3MAA6_A
MSITKKIELVPTMTSNTSAGVAFGSGVLSTSYNFFMAFDKNVATAWCSNSIISHLGYNFNKNTYLNAYSLTCRNLNADDLTSMVSSWTFEGSNDGTSWTVLDTQNGHTWTKSQEKLFNLSTLVNYSQYRVNIAANNGYAGVSSIGEFNLIWFKNVGIALKNPTTDKNYSLSDNTLIHLPNASNKNMILFGMEQGKEVQLDVPLDRMKYIQDMSEALDVGRTFRHEIEVGKEIVQKVIL
..............................................................................................................................................................................................................................................
>G3MAA7_A
MAKTIIYTSNKTLVQSGNTFTINSGMNIGTTNVITSGKWYWEVKIDTLAPAIYIGVTNSDFSYNIANADQSLYSLVLHCGNRNFKYKNTTITSDLTNLISGDVIGIFVEADSKIVHFYKNGVKFKEIQTDFKDFFPFVGYGTTSGTGVTTFNFGANNFFYVPKNIDYTVLAYETEKRFIFLNKFLILSGTEIISIEKSVDSVRLISLPSRTEQNYIKYGMDKQTELDLSTEITKKEIINKDGTSNTITIEPTPLRELLGNNISILEYTDSPSQETSSITLETEPFSVYDYIGELPSIIAYTESTEDVIVSTNTEPFDIYDEFGDTVDVLYYTDNETVTNADLILEANWSPIDELEGDFDIVTWTDEEGDSVARKIEMQATPKPQFIKLVDKKRIYGYLKDIIIPESSKGKKYVRFFLSPDDTTYYVWDKLNQQFKTTSFSNETDILNLGMTSSDLDSITEIQWNKWQHEFVNICIFLKDNARDTTISSIDNMSYNSLAPTNTNNISSLSLYILNTTAKINVELQGNLLKGTLSDDDLTRVQYRVILNNKNFYPKDGNFTALSPSPQNINLEIPTKEMIIGGINTLKVEFQDFFGTTDYWLHQFIGEYSGVMFADEQNKYYSTDTGEILRSLDFGTIIAGQTSQVKIIYIQNKHSFDIHNIMLSKLSNSLPDGVELQISKTNQPFVPEESLMFEDLLHYNDKLAFYARLKTIKNTEPGFGEFDIGVKADPIK
...........................................................................................................................................................................................................................................................................................................................................................................................................................................................................................................................................................................................................................................................................................................................................................
>G3MAA8_A
MSNNDIFGRITVTSQNKMKGNFRIIGFGEKDLSSTISTKYSRDVESNVLIYSDNIIDENGKKGSQIKAGIKVPHNDNLQSSISIMPHNIMRIIAEIVEPPKTQVNLRNVQDAFIRSSSSTLNFGKFSNTFVGKNYQEEFKTFIKIDIEEIPKVNQIITKSDLVLYKENYTQNIGKIEIYEVLEPWAELGVTWKNQPKVGKVVASVLLPTNPSVIRVNILDIVNEWYKGKPNNGIMLKVSLNNSETENFTVEGYNMETYQFGTSEGVINSPFIDAEYYDESLTYSSDIDKLESSIVVRKSKDGNLISSLFVNSYWDKDELHGSITVPQYNKEENLTSNVSVRKSDGENIPSTVIVSNPQLFSSINVYLSKLLLSNMKVRKTDYGNLPSSISVRKNGIANLYSTLKIESKNEIEELSSCIIISKPDLVSEIKVKIFDELSSSVKVRRKDEEKLTSSLIVTRPDLLSTLKVNVYGNLESSITVRKSNINRLISSLIVSKPDLTGSISVYPTSSITGSIKVINTFLPSSIVIRNNEDNDLDSHITIRVLRVSELSSSLNIFKSSDIVSSIIIVSNNGENYVFIM
....................................................................................................................................................................................................................................................................................................................................................................................................................................................................................................................................................................................................
>G3MAB0_A
MSLYVGKPKGTGGGSSGGGGNANIDDTVISVTSTWSSNKINSAKADKAHNHEITDVVGLSEKLSNITPSEHTHAIADVLDLQLSLDGKADKTHIHQIGDVMGLAEKLETITPGDHNHEIDDITDLQLALDRKANTNHTHAIANITDLQSELDSKSSLIHKHEMSDINGLQTEFSKKADVNHTHTIANIPSLQTELDSKSNINHVHKWVEILEKPVSTPNNIDKAVTSTHTHTNRNVIDFLGGDGDTLTYKGQPIDGFKSVYSLTERNNIPMTERKNGMLCLTLEDGALYYLKGGIDNAFWEIFAVAAGGATSASSLEYTPTGELTAINVQAALDQLETNKADRKNLYTKTETDNLLAGHSHDYSSIANTPDLSSLHSHSNKATLDKFGESMGELTFKGKTVGTMIADIYDMDGDGVIDKAATLDGLVVSPSTLNYAVGLTGNIQAQINAISSGTVFKGEFNTWAAMLLALPNPSKGFWIFITADETKGGAKTQYYHDGTEWIYGGGSSNVPAATNTVLGGIKLAGVLENPNSTSDNPLLKATGVAPGIYNNANLIIDEDGRISHAENGSSAFINDDVVAEKETWSSNKINDELVKKSNSNHTHPQLHDADQLGNVKLDGTKVADKKIIAYNAVSGKAEWVDPTGGKVYVGSKVIPGDFRLVAGSYVNLFIDETAKTITINCTAMGGGGGVPTLTEITHTELVPAGGQVRLSLDAAFNKYDIRTLEMHNTESMVMSVSVFDQRIDGRRVYDSNKEISTYDIVNVPCHDKDQSEKIHLLLTNHGTKDTVASLIINTTSLI
..............................................................................................................................................................................................................................................................................................................................................................................................................................................................................................................................................................................................................................................................................................................................................................................................................................
>G3MAB1_A
MDSYEELIEHYNIIIDKLFSNEEMTDKEAEMLGRFFGGSGTFPDMHDREREIMNSLTGENARYEIIEMIKKTIERSGRIRRNLEGWE
.......................................................................................
>G3MAB2_A
MADAIFSKGTCKKKEILTTMITLMKAAGWNDISSNPATDFFIMHSKGESGDKDLFIQFRHGSTSNTNPIDTTDYNAASFRLISEYTPGAQGVAGTFERPSESWRNFYVAPTTTLINSEVMMTYYYHVNKNRIIFIIETPESLSFAPATHYFGLPTSFVSEPKSRGLIAASSTYAVTANNVYVTNAAGELPSDTASSGRTVYSAMPPKSPNSSGKHTPVEIYYGNTTEGIRGKIDGLYVVPAGGINNGDTLTVGTKQFRAVVNGVASSNSFPSTTLIFQIQ
........................................................................................................................................................................................................................................................................................
>G3MAB5_A
MANYDGIILNDIIFTCTRKKKVYNVDIINLYNFEATRNININPVTIIELLPDFRDENDEYGATKQINNFDAVFPFGDSQSPPRRTPLENSWTRNRN
................................................................................................
>G3MAB6_A
MRTLKLSYLKIKNFASYKDEKIDFKKIPPHIVLALTGPNGAGKSSIIEAITVALFNRARGTSTQGGGLEEFINKGEDEFEIELEFEINSQMIRVIRRRFAKGGQELELFIDEVDHTDKIKETQAKLLNIIKIDYDTFIDTVIIKQGNSGTFMAKPANERKEVFTQILGLDKYDVLQEYTKEIRKETKKDIETNKEKLAELDDSIKNKSMYETIINQGEIEIAQLTGEISFKESEIEFELAEKATHEQLVKQRNEILRRQKILSDKIVTTTDSISKGQLMKEKCETILLSKDLVNSNLTESTNELESLNEKKSSLTSEKSNIEGTNNVLRKQAKELKAKHDKMKEFNEAFCNFCGQEVTDEHKQNHMQELYNEAMGYIKQVKENDSKVSDLDSRILELNSSISNMKAIIQDLRSKVSQVEQAEVKYSNIITRLGELESELEETRTDYEEVMKIEVAEIENKTFRDNELRVEINNLRQQLTNWNSKIAVAENELKKISKDESKIIKIENEILDLQAKYAKLDDLVRAWGKEGIQAIIIDNALPEIQDEINAILGLLTNEQVSIEFITQKEKGKGKKVSSIETLDIIVSDQEGSRVYETYSGGEKFRVDFACHVGLSKFLSKRAGAAIDLFIVDEGIGSQDQLAKDNLVSVLHKISTQFDKVIVITHIQDIIEAFHDKIEVFKDPVEGSKVKILNEI
......................................................................................................................................................................................................................................................................................................................................................................................................................................................................................................................................................................................................................................................................................................................
>G3MAB7_A
MKEEDILNQPEKDFETILNEKSTASNASSSLKDLEGMIQDILSTLPNLNREKLRREMQRMTVKLEDNPTTSQLNEGLSHAQGYKDRLSEIYTYALREYKTRNRCMEMLFDAVNYVSNAKSADKRKGEATMLYPMLIIQREAAETFMKEVEHVLQNIKSAHDSISRQVSIAQIQVQLGEFRRGETNPQLRPSSQAEEFSANRKKNEEVGWEDF
....................................................................................................................................................................................................................
>G3MAC0_A
MKNNNKWSIEEEQQLANIVLSCMQNKKKLIEALREAEKEIPNRTFSACQTKWTDKVKFEYAEQIKEIKEKINAEKDIELKKHEMRKEKNKQENINKRKEKKFKSKEKNKTKKEVKIEKKKGRINTWSLEEDTILANSVLSYLQYRNSASQGIVVASRKLPNRSLEACKARWNTALRHEYRQQVSNIKAIKSKQWTGKEDSILLRGLEENSRNRVSFEQAIRYVNAELIKLGYDRSLSACKARWATIKYDYPYIMY
...............................................................................................................................................................................................................................................................
>G3MAC2_A
MKTKRKYSSQEKNIIKKIKTRRKHVCYYCEKKITEKHDLTVDHKEPYDGFNTTYRNCVISCFKCNNEKQKKTEQEYSTYLLYKDSLSKFSIEKIEEELERIVNLFREGIKVELDGMPLGHKAQALRAMKDSKKIA
.......................................................................................................................................
>G3MAC3_A
MGHWICLIGKSGSGKTKIAKFFHESVGFTTRNMRKNEIDGISYYFKNKEDIEKEIVKFNNEEESDIIEYGEYKGHYYGTLKEEFEKNIREHDIVVNVMEIEGALKMRKKFGSDLVKLIWVDVNEDIRIGRLKRRSAVTGESKEDIEQRFNESYRDKEKDLCDYVVSNNNTIEMSVATIKEYLVLCKDENKKNVINSIKTLLTYNDLAFNHSLMYYEFYIMHDMYVLNPLIKLEQDIDFLVRSVENEIKHIRELTYDIINYLESIRIVMTLKNNE
..................................................................................................................................................................................................................................................................................
>G3MAC4_A
MERNVEETFNEKIYELVCAIDVINKMMRKYGGNIFLTISDELIEVKSLLTWDGYDSLKREANLHIDKLEKSVKALNNSEEIIGSIDFNKIKPAIGSLEMFIMEIKLAFCD
..............................................................................................................
>G3MAC5_A
MSKSTKLVHDIYDTFHPYYKDNKEFNVTMFTLEFKCRECIDHFDIFSIESKIMILKKIIFLSKEIETYISVRDFTRIKDLISQIEIEMVKITMVGEHYE
...................................................................................................
>G3MAC6_A
MSNEFEQLVIVTSITSDLEAKINENTILSDNDVVFIRVPQNIFDYAFAAQLYSALNKSLRGRIIIVPDMDINVMGTRELIELRTLIDSKIKSQQS
...............................................................................................
>G3MAC7_A
MYIKQGNIKISDNLNKIPIEDLKVGDQVLILKKEKRKIDYGEREKDIVENKVLLKNEDHLYYFETVDTYVDGDSGVESDVELQIDRISQDVYLELNNCLNYLGEIQRYSNITKEIIENEFEKEIFRLIFREKSHTSPIVLDNKKLEQCHFLPFKISNNSYLIFTFTHMIDIESKEWKVYERVSIFNSDMTRYSLSNFKEGNIMTMLKESGLFSISSFEKLKKMKSVARYDIIIYLDNIRSGNLKNIESILSEIQGYSNSRLEKLFDPIFIDEEKNLYFYPASLKDRRIFDLKVVAKKGEGENSKLLIERCYREDSTFKIKNRIAESILAFGFGKKRNGINPHNGYHYREGEIIENSDMVKLYEDQDGVIYKTKGPLFDRGEVYIKLDGYYVQANNKIDQEILERMKTSVDVAYELTEDNDLLDARRILFNMKSI
..................................................................................................................................................................................................................................................................................................................................................................................................................................................
>G3MAC8_A
MENSKNVKKKLFIDGEEVIVTFYNDPSDKQISLFLDEVDSIYDATKDLDTPKDLPDIEVLQQFLHAILVIKYFTDYKVEAETVEEFIEQGKVFIEKRILKEFSDNFDIGLIEYINKIVVTYFILVYGDVPKYLHSSRGNKEAIKDLKKEVEKLKQLESGNNAIKKIELKLDNPIEHVNIEIKLTSEKPEIKKLGYNEKLSTDSLLDEYNDNKMLHELFGDEKYIYRANHILRVLKGEETYDETWIYDKSDWDW
.............................................................................................................................................................................................................................................................
>G3MAD0_A
MSDTVEELYGLKVGDRVKYVENDIKVFGETYFNKEGVLTNIIPQTGEFRVRIDGRHFDVSFQRYSLILLDDSDRKEIKFEKQLLEVNSLSLGEMKNYLRMHHDLKEGVDYSISERDGKNEVILKNEKYALLLKDLVSVENVSRELTGKSNGKFKSTIMPSISQNQAYSLSFKVANWEFGTHLTPWGIQYFVLSHYGFNPYKEIFGYEEGL
..................................................................................................................................................................................................................
>G3MAD1_A
MFKDSMYKNISIIRNIEYERHEVERIPMHLTVSDYHSIDVSNMLDGNLYMLYGVKDFSRNGIVIPRFEKIKVNKEKIEKKEDQFRNHYLGIPFGYEGDYFYRNSTFKKFLLNPYFLTIQSVLSDDFYFRRLDQVNESEIDLIARNTIHNMEKQMMDFLNSKISDNEHKLKIVFLEMQREENGRICEYRVAVDHYYPQHYVSKTFCLYAYLTNEQIKSLPY
............................................................................................................................................................................................................................
>G3MAD2_A
MKNEEYYNLNFYKRGTVETKEFIFKDEIIEYIIEKIRIQGDSSYIPGYKSNSYYIPDDPGEVYLNCEGNLKLSIIEEKYGKFNDEDIEFLKDDLNENENFEEFLKAVLRDFKAHQISDFSIERKEIVVNKDSIYFLVEAGNFEINRDIEH
......................................................................................................................................................
>G3MAD4_A
MTLEKQVIGELLNDLEGSRNKYEDYWYSWETFGGTKYEGVLLEIDNNTRIVACTDGVVRAV
.............................................................
>G3MAD5_A
MINNLIKLYIYESFTLVSFITLAVIASVLELKLVISLISIFTMLIFVVWFFTSRLILRLLVEGVLDEEDGSKIKDERNNQKNK
......HHHHHHHHHHHHHHHHHHHHHH...hhhhhhhhhhhhhhhhhhhhhhh.............................
>G3MAD6_A
MNETIKKINSLLKVFNDTFEIEAKLVEEGGEQVAAGVKINGLKNDGTHFINDFHSTFNSIVQSLSDEHEVIYHEEKGLAVARKVVKTEYVIEEED
...............................................................................................
>G3MAD8_A
MITAKQAFEISGNSRDKFEFLKTHTDVAIMRAAKKGDFDCIIQVNDEEHEIIEKLIHFLRNKPYDFIVTPRYQNASDKKPKSLRIRWDGSIKRDTN
................................................................................................
>G3MAE0_A
MTPRLYVSPGDLLKHYKGGQYVVLAVCHNEANQNEMLVSYLSLSDGKPWVRELSQFNEMIIPEDTEKYGPDPVIRFEVVGKTKVLVNAGAPYGEFAVLGS
....................................................................................................
>G3MAE2_A
MLFIISGVLNIIMGIICMRLNKKRPDFFFKVVIKSTRIAGTLFIVLGIFDIIYENKFFLAIYILINIPYLYTIWRGYHLSEESKKVMEQLVEN
hhhhhhhhhhhhhhhhhh...............HHHHHHHHHHHHHHHHHHHH..hhhhhhhhhhhhhhhhhhh...................
>G3MAE3_A
MMLFIAIIYLVLGIYLLFKKNSSNYYEITIKRTVLLISIINFILFILNIFYPHVIFHLIFAVLMITYAIKIYKIYKETKDALEVTKHLDN
hhhhhhhhhhhhhhhh................HHHHHHHHHHHHHHHHHHH..hhhhhhhhhhhhhhhhhhh..................
>G3MAE4_A
MQQVKIFKTNNKNMLKTQDEINEWLEVEGIKIVNMSTTNGVNYKANLTSNYDEIEIFFIIVYEKN
.................................................................
>G3MAE5_A
MKDLLINAGRSSTQIFEEIMNNNVYSSKSFKVDLKDNKVHVAIKDEKNTSKYIEYVASNIASFILNFIEPKMIRDEVELECLDLFDEEIEENIVEKVEWALLHKNEQIRQTYFLNMKNDIFDGLVSHGMFNLFGFLNFRLNDRRLEIKEYISIALEDYFSDENEEQFISLIKRIVSIQKSQIDVINLILLETNKYELITGDNKRVDIEDVEKILDEYSYDEPVEQLHLILSVLMTLVPENIVIHMSKKQNPYIVQTLKKIFPTKTSTCESCDLCENMKILREEEDNLK
................................................................................................................................................................................................................................................................................................
>G3MAE6_A
MIKTTLNILTGIMIGALVFSTAGTSAKTNEVKVLNYDVYMDGEKLQLGKKQGYFYDNGKYVNPTISYNDTTYVPLNYFSHLTPEYQIYEEDSSVFVNSPEKQEVNIFEKQEVNIFEEQEVVANVESKQEQKINSNEITKDDLILYGPNIKSLDDSASTVKRIKSSYKGVVVSKSDEFHFITDSEYTDTSYFLTLMSNNKGQVIGASYEEFIRPDQSSLNVSTKRGIKVRKSTVQDVIKAYGDKYEKESYSYPDGSSLYTLSYPFELDNGQAGFLTFRADVKKGQNVNKSTIYGFEFTLDNF
SSSSSSSSSSSSSSSSSSSSSSSSSS...................................................................................................................................................................................................................................................................................
>G3MAE7_A
MNCKGLFYCNNKSFSKDINKAKDFTSYATAKKIAQKYNGDAREIYYKK
................................................
>G3MAE9_A
MFYVSVSYMYPSLEWKVKAEKIDISSEDEESYNIPYELDEYELNYPVPRSNKIYKSGSKEENEDNLSCGYSVLDMPQYVSVDKLEGFASCYTLDSTKSIELLKESLKNKLKTNIEFYQQRLDDLEKLQ
................................................................................................................................
>G3MAF0_A
MSFKKKTKVNNLESYRVEVKVMHGDGDLYEKLTLGPFSKEKFPEVVGIQTAFEEMLNNDKETNNSQEYYENLPYFSRFLMPHWKYDVFAKECDIYRYVMVKEYAFFYIDENGDEYEIEQLSLDDFPKFYYIKIKLRDGKSFTGIHTEEVVITYCELEEELQSSWGLVPLENGEEFVSKYYAEKEIDREDWIDEREFFILKHFGLKLEDEESEYAYYDELEKIENKYS
...................................................................................................................................................................................................................................
>G3MAF1_A
MEHLFEFDRKISNCPICDKKLKSLDDFYQECGNRCIFIYHDVHSIVLRINIFNTGSYSLLLHNNSHGYSNEDLILFSQQERELIEDIEEWKKNDNYLVEILKNS
........................................................................................................
>G3MAF2_A
MNYLKCEVCGNYDEIPERTIRLHGKFGVSSVCGACIEKKDREQLEYDASECCYDSVEEYLAGENYRKYFKGE
........................................................................
>G3MAF4_A
MKFDKLVERCKVFSDDDIYVYIKFQGDWKYIPLSHFSGETVTSKLNSISIFGEPDYILFTDDNVRVYMKDIERD
..........................................................................
>G3MAF5_A
MEMLSVLFIVLILFGTCIYLFGSLIERTKRREAEMLEEMNQIIDSFIQQQKEEKEAEERAVIVHLEKQREERKKIRVEKVYHAIMKELEEEGITCIYAERSVRIPDWILKRGTSSPVLNAPRIYYSYDSKEDMHDASYNGLLDKYQVFDDYEKITSYIQENFNNIDVAKETIKRSVRTRLSADITRALNGESDERHTIRGFKPGSHFSIGNLLDDDYSDIF
..hhhhhhhhhhhhhhhh...........................................................................................................................................................................................................
>G3MAF6_A
MEGFITWYSEYNSWGIFIVDENFDYIIKPEYFCYKWEALEEKKKLSKQFGKIKWEIGKKERD
..............................................................
>G3MAF7_A
MQLEFFISIGMTLVFFGTSMFLLSNHVKHSKKMLRQLENIEKDLNEALDEKFEQSKKDFTQIVDEEIKSVISIQEEKRSSLREGRMLKEAERRKKEAHREKIEKLMRDILTELADEGISSITSNERIVSSMYNYSTKTIKYLYFSYDDKSEMHKKLYKNRSKFEKEYKIKAKYETLYEYLSDHYDDKVTVKEIIKDDIKMALGNELADALTGETENKEEQKRPRRAGIQRRPRSSGIVGNSKGGILDKINNDNEEHKKFLEELKKLYNI
..hhhhhhhhhhhhhhhhhh.........................................................................................................................................................................................................................................................
>G3MAF8_A
MANKQNEYVASEKLHIPGLESTMQSLKMEIATELGMPDYENMDKGELSSRQNGYVGGQMTKRLVRMAQETLAENYNKNKLN
.................................................................................
>G3MAF9_A
MSKTIKDKISPQEKTININIYSDKNNIEKIVAKTILKDFLQFKSDNELNKCSLKQSKIKLNSIDVTFKTEKVYSNLSDEDKIHSDFDEFILSNLTDFCQISNIHYEDDKYKVEYIIPRKYVLNFTFNENEKTDEN
.......................................................................................................................................
>G3MAG0_A
MENNFDLENEYYKWALKHPIIGEPGRRYLQSRGINEETIEYWSIGYAPIGHKKYTKLRGRITFPVFDNNGKIVTISGRSVFDTLKPKYDMYPFSARKILFGLWQNRHDIRDHNRAIITEGQIDVITSWQNGLKIVTSTFGAHGTLWHLGSLARYAKRLDILYDNDSAGKEGEEGIKNLPTLGDLDVKFNGTIFPKGTDLDNWIQKHSPEELFTLLDQNKMLSLREKLRRMGERIK
...........................................................................................................................................................................................................................................
>G3MAG1_1_A
MCPSFRRSNKGIFQDNSNVLSIFHGTDAFLLEDELNESQWNHIEARAEMFRAQYTSGILSDFNLVKVDNNSSYIETKDSKPFYVLVDGYLVKIGGNQFGNILSSDSRLIFDTNLENEVDKLHFIEFWFEAINHSQDLRKFGGEDTSLITNKMLDDRIKTETSRRIQMQWKISYHQTLTLDDEIGKWIKVGDHLYKKNFNPIYDLNGNLTNPGIRYAIIVAKNSHVSGEELLIHEEARVKLKENNAFKDLNKGENGDISFTDENNLFESETLNGALDELKIQSNNIGKNRTEIVTDIIHSGFTKLGEIGEDVILDDNYLIERNNFELSESTVYINGQRISIPKRMINLSEPPENGSREDLVFLEAFWTMKNPGDAIYKNNCVEDSIERYTITYEKILEWRIRIVDGVDFAKFTMDGFTVDTDNLDSDKYNNKVILPMGKKSSPITYNTSQYDNGIIRFSNYKQNSNNDIGFYLAGNGDAESKLILDTIDGYIYAIPMFKIKRRNSKEFSANNSYGSSSVKQVIKQYIDFNNVQPNELQKLSLNSDLVQYFKTVIGRKFIYVPEKESYKFLVVSADETNNVVTIKNIGTQLIDYNDAYWVIVSSRPDEKYSDVVYRDDIIDLRHKVSFSNCDYKSLLEKNFNKLLKGKLNTKEQIKMKKEYINLQPAQIEIASSFKPVKVNQADGNSKKLVNMMSGFSNNSKSKMYWLTPPEYYGDNPLEFKWIEEENAFSATKEYFCYTHSVPVNVKINSYYLAGFKLKGGTGYFHIHETGNENSFTDITGIAENDEYQNFYLPFKTENKRSIYYEFENEKLNSGGTRIGYYETMFKDVFLYEIDEATYNLILNKNVEYVGDKLTQKFPYVSSYPTVVENLIPNLNSEIWDQYSKAKIVNGKLVLTANESEVNSFIVLDGQSFTTYILECDYISEDGKQPTIYTTSDKVDWWELGFVYRHGSIIVFYTGNWTSKIAIDFHNSNKGTFTFENFKLSKVNSYIEQYVPYGRWVLPEDL
.............................................................................................................................................................................................................................................................................................................................................................................................................................................................................................................................................................................................................................................................................................................................................................................................................................................................................................................................................................................................................................................
>G3MAG1_2_A
ILENLNLKTNLRDDRKTISDAITLDTVVDKIEAAKTSQKHIITKQATKGIWSIGDTITIKAEKGIIGGVLNSEDILAKILTNSGGSISKVEVDDISKLTVNKSFKIFNASTNEISNTVYNVNDILVGNKQIVFSPELTIDDNDVRILVETSVSNSVPLAKAAGLIGTWEGLESKKVIFKITTPPTTNNSDIELRYVVNYQAGEGIKKVPCEIFNPIINDIEYTRDSSLELKADFRGKVIRSVIENPHVVKESITSTTLLNPLDSGWIEYDGSMIQYLNGLVRTLESNSSDKITQQIFSFDILEEVERQIGRIPKITKDEKLQWLKNNISGITSNWYGYGSSVGGYGVEFAVFAASIGWTNKVNHLKSNISKLSITSFDLQNLIDSNGLMYFTVYTINKSNTSTPSIVFTDYIELNILMKNVSETDYETFTPSIKERLLVDDPSLFKEGENMINPINILPYTSLDKSTNTVMVGLPSSYNNTNIVSDYDFTVNIKDLINNKGFSVRFMSQPNKYYTLSFDLKLIKSANGIRVGILKDNGQYSYTTYTTDGLISTTINVPKTGEVVFVVESLTNQGSFKASNLMLTPGLTSKPFVPFSKFVKRKRKLNFLNKISGSTFENPHRDLWKDGNLEQPSEFFEENEQIYYEQASKEDGTVMEYYLNTIGRYPQDLFEFDLSHLGLSLSEIRAALKKVKVRWVGFGFGDSGGKRTYGSTIYIWENNAWNNSYGLQHNSNTSAVIEKDIPFNTNKSIISDDQKIRLLSRSTYPASKNIQASTFVDYVSLEIELADWVDTVKKNVVKVRKETKEIKTIYPTVSPSTGRTDKIELFYNYVPYQGILINSINSLRTKYADNNFMYNTTLGTGNICKSGSNVESVNLPLTPNTRDFDLVPKKQSHSYNNLESKNVRFNLNNSNIGLPNYYSLVDLDFNLENSDIKIERGIYAYSSTPYGFLTIDTLDNFSLLYHPMLVEFNNQLYMIVFAYNNNHNNTLSAVDMFSIDGRPLLKEDS
.............................................................................................................................................................................................................................................................................................................................................................................................................................................................................................................................................................................................................................................................................................................................................................................................................................................................................................................................................................................................................................................
>G3MAG2_A
MRNILVNRKNLKVTGSNRSPLPFEIEINNIDVTNLKKEVKYIELENKFIEETLESGEVIKKKLYLLPQENKDEPVSFARKIETTEITDKPVMVNIIKKNPALDDNGVQKKSEITHFGETTKITSEPVMIDIEIKKEDGTIDIRKIQKTDDNNNPLYYGEIGTGIFNNVFILETISEQKRNNNNEPLYYKETRKDIVIKKQQKSLEITKDDPRWNEQLEEVKEKISKTKIVSFEENMEHFNLEDIVKHKEEQLINGTFYSRAILFEVMNKKIFSTNLSSYKADLGVGFISLPPNGEIRTVKLTLPLSEEIIGIKLESSDSGVEIKIGNTTNNMQLIDQNNECYFETAVSEVYVNFKNTSNKRININSFALLV
...................................................................................................................................................................................................................................................................................................................................................................................
>G3MAG4_A
MTASFNRNNKGALHEDSNILSIFYGKDAYLLEDELNEAQWNVIEAQAENIRVQYTSGILSEFDVVQVDNSNAYIDSINGKPLTLLVDGYIVKVGGNKYDNELSSDSRVLFNPKPTSSGNQNHLHYLEFWFEAVSYASTLRKFGGEDTKEITNKMWDDRVKVETSRRIQMKWKVSYAQDLTSKGFENVGDNLWKKVGEPTYNTTTGALVKPGISYAIIFANGTNSVSGNPVVYEHSKAVMKDNNIKKDLESKLASSSVIDKIKQDLADLENNLTVELNKLRDDFETNKLLVANQLDELRQDSIQTKELLDQIKADVQKNKDAIIAMDKAITKIQVQLELDGRVPGNGGTFADTFDGTGSRMTLDKTKTDIINAINAGTTILPVASTEGFVVGTQITIFDDIANEEAIIVAIGDGTITIAATTNAYKKGAKVVRSNVIIDTDKAEMGTGYWQTYNVEVIEVL
............................................................................................................................................................................................................................................................................................................................................................................................................................................................................
>G3MAG5_1_A
MVKYYYDKYASISTTKYVEPAWINMNATGSTVAFTLKPKSYSFNSTTGKFSLSTDTWGQAEETIQVGQTCYGYASGELYEYTAIQSASSGSVPISLYKKREIDTTTQTTYSKGALLQSNIVAEDGTYPVNGRHTDGYWYVRGSIANTAPTVPGVFVYPEGSLEVGDSKVVSWGASTDIDGNLSKYILEVSIDSGTWTQIGTPTTNTFNYTIPTAVNIKFRVKAQDNDGLESGYRESSVFTVQTLNSNMVIDKPYLVDGNGGRKLVLLENEALVLGLRDSTNNRVYCYKSVDKGLTWSKIFDRGIVSKDISLTTQGNFIHLLIAESTTVSYYKLNELGEVISSNLSIDTGQIAISNISLIINPANGYLHAVWASKDSTYSNSYNLRYANSTDGGSTWSSVEQITKINNTTYHFESPSIAIHQNEPLIVCQTKGFYLNGSVVGSGNSYGILLLSKNASLTTDTSSNINLPWKHKLIYGVDSYVQSNPSVVTSKEGVIHVTWTGADSAFPSIQNLRYNWSTDGGVTWKSQVTNKITNETTKNQLYPSITIDKTETARIVWQSENGVNQYTLRQLKMLNGQGELDKPANIKTVIGVSPATLYDPSLLGKFGDVPFTVFNKTSNDSKLLSVDCIGEYTINKAPTKPGAFTQPTETILEIGDSKIISWGASTDENGNLSNYVLEASINNGAWIQMGAPTTNTLTLTIPSVPSGASAKFRVKAVDTEGLTSEYTESSVFTVVVPTYYWSKYSVIEERPLIMSMYSYTPWDNETTLAI
..................................................................................................................................................................................................................................................................................................................................................................................................................................................................................................................................................................................................................................................................................................................................................................................................
>G3MAG5_2_A
SNYEGRLYSSYIVEDKKFKLVSLVSSIASLTVGTFVYLDAGNDRISSLYVAYNDGFNIAFSDTVYELVEGDLVYKKGDLLQSDIVGVYNAYTNNARNSDGFWYVRGASTKITTPGAFTQPTGTLEIGDSKIISWGVSSGVFSKYILEVSINNGNWTKIAEPTSNSYTYVIPTSVSLKFRVKAVGATNIESEYVESSIFTAQPPQYYYDKFASISNTQYVDNAPWEYLGPGRAWYSATYTSYGIDSNGKYYNSGTLWGGPVSSGSMSYITGGAGNNSTVTRYTALESTPNPVMEIAIDVHIKRASNITQTTTWSKGSLMQTGIIGSATSYPTNGRHTDGYWYVRGLRVSQSIAPPGIFNIASDKGKFLPNEVVNISFDSSSASNISIYEVDYRYNENSWIPLDYNNTLARTLTTTTDKSLKTLQFRVRVKDKNNVYSDYVYSDIFKIDHNTAPVITITSPTNDITLYENDFLNVVGTINDIDQDQNLIIYCQVNNQEKHIIFEKQSSTQAQFAKQLKFTNGKLHNEDIEISDALSEDLLHSIKIWVEDSEGGKSNIETRSFYVELNHIPLISINEIIPNGIIDSDKFIISGTTSDQDEDSIIKVTYKINNGIITEIYSGAGGNWQFEVSLVQLKVGENRITVEATDNYNAKSVKIIKLNKNEINKPILESIARYKIEPPKEVVKGVLLFIQRDEQLDIKVEISMNMLNEQENFIELNPENSAPMPNKIGIIEDTFHHEVLENKENIILKITALRQNVDDNYKIHLISGVVE
..................................................................................................................................................................................................................................................................................................................................................................................................................................................................................................................................................................................................................................................................................................................................................................................................
>G3MAG6_A
MVNFYYNKYNTIEKYDIVQSYSLRSRTFEEGGSSIRNGIRIMLEAISSGEYFETMYRQLTESSPGNYVPNDSVTIRDDGTDDRYYEAPPMEFVSGKLYYMKTNKRYLGFVLTKGSATGLETYHYWTGEIFTLQRGNYTYSQGTLVSSNIIAEDGVLPANGRHTDGFWYVKGTQVSSLPSGTIIVSDKFTTQNPSSRKLVRLGNGWLLSLMVRQNSSMNIMVSRDKGNTWTFSGSVSNNTIKDAAVTAVGNDAVIALQNDGEIQVWKWSSTTSSNSYVGVIVNGVQLSSDGISIFYDNIEKVLFATWARKNGSSYAIYYAKSFDNGATWPRNNIVFSIDVAGYDYTCPSIVAHGSNAYIIARYVRGTNNSIVYAKSVNKGDSFITAETLYDAGIYLATSPIAVVDKSGRVHVTWNGHESTNASIHVMSRYLDDSTNSWIEPTTKIPQSNNLSKSTLTVDQNGNVYVIGENYGNIISYVSKDRGITWSTSSTIVASGSMSQSLYDPTWNINFSGDLNSPPPFIYRKTSDTVIEYKGTFTTNDPPPTPGVFTQPTGSLEIGDSKVVAWGTSLDAVKYILDVSINGGTWNQIGTPTTNSFTYTIPTATSVRFRVKAQGSNGLESGYQTSNVFTVTEPMYYWGKYNTISTPSTSYNLTWNFQFEMNWSDVDSSRAIHGYTSYTVGSNGVPAESGSYVLKYYDDISGSITLYFVSGGNLYRDTASSSSRTHSRYIATIKDVSTGYTYSRGSFIENVVGGYSAYTNNSRNPDGYWYVRGSRTNQSIVPTGAFNIASNNGKFRPNEVVNISFGASTASNISLYEVDYKYNENSWSQLAYNNTLVRTLTTTTDKSLKTLQFRVRAKNTSNVYSDYIYSIVFNIDHNSAPVLTLNNPNNGITLYENDFLNINGTINDIDQNQNLNIYVQIDNYKEQVLETITSGTQIPLTKQLKFKNGKLFSGDFEVSDVLNEELEHSIKVWVEDDEGGKSNVETRSFNVVPNHLPLISINEINIDSIIDTDKFIITGIVSDQDEEPTISLTYHINDGNKTEIYNGTGGTWSFEVFLSQLNVGENAITLEATDNFGAKLIKTIKLNKNEVNIPILESIARYKLDPPKGVAKGVLLFIQRDKDLETKVELSMTMKNENEQFIELVPESTSPVVNKAGILEDTYHHEVIEEKDNIILKITAIRQNESTDFKIRLISGVVE
..............................................................................................................................................................................................................................................................................................................................................................................................................................................................................................................................................................................................................................................................................................................................................................................................................................................................................................................................................................................................................................................................................................................................................................................................................................................
>G3MAG7_A
MAIINKTTPESNQQIQTVAFKLDNLSKLNNVTVNTGNVEVVSVVGDTVTVKCINGASVRQIQTGGQYIPADSKTESGYNRVIGDPNAVTLPQSYTFETSDGYKGTLYLIGNPYWIYDDQGNGIGLEGWYSGTVYRPESDTRTYEYYYSYVLTFDYVINSAPTAPKITVPSIQFEHGDKHYISFDSTDAENDVLTYTLETSYNNGSSWSQIYSGTAKTYQYTVPSNQTQVKFRVKATDGKVVTAYTESSNKTIQEVMYFWNKFNNYYNPPTAYKGALFAKDVPMDERAPGDSPPPNRPSEVVGNLYYEYYWEERADGYYLHANLYEWITTPGGDMKGSLAEANIQASFNTYQHAQKNPDGFWYERGQRVLSEDITPPIIELTEQKNFGPTSTITVKTYDLSSITKLKWAKGQQSATYFASNGTNITNGSFTVSENGDYTVYAEDEKTNKAIQVFTVKMVNTAPTAPTLNVPTIQFEYGDKHQVTFSSTDAENNTIQYTLESSNDNGNEWQVIYSGQTKSFEYTVPSDKTQVKFRVKASDGILETGYTTSENKTIREVMYYWAKYNNVQEMQYTIKYNTPEVIVSDLSYQGQNYNTSGHPTYSYDPPYGFITPKGTGTIIGDYAGRYIPGTVYATPSDGYYYSDYLYIKSISYDSNYTKQTISTQILQRVPNGLQDKMGAYLSTVTGGYNAYKTGVKNQDGYWYVRGLRVIQFISPPGAFTSPSLGTKLKPNQSITIGFSASQATNLSVYEVDYKYNANSWVALPSNLNLTRSLITSSDKSLTSMQFRVRAKNTSNTYSDYIYSEVYVLDHNISPTITLTSPSNDVMLYKNDILTISGEVNDVDQEQNVLVYYQIDDYAHEFAIAGESSTQILLSKKLQLKTGKLYDGDIAVTEVLKSDKVHKLKVWAIDNVGGISDIIERTFTVFPNHDPLLTLNEIIPSGVLDSDKFTISGSVSDEDVDSVISVTYCINNGDSTEIYTGAGGNWEFNVFLSQLKVGENDIIINATDDYGAKYTKTVKLNKDEINVPVLESVARYKIDPPKGTAKGILLFIQRDSELETKVELSMTMKNEEEQFVEILAENTAPLPNKNGLVEDTYHHEVIEDKENIILKIAALRQDENSDYKIHLISGVVE
...........................................................................................................................................................................................................................................................................................................................................................................................................................................................................................................................................................................................................................................................................................................................................................................................................................................................................................................................................................................................................................................................................................................................................................................
>G3MAG8_1_A
MVKYYYERFTANASYAESSSVENFGITYIAAAYKHERYSFDTINNKYNVVSGTHISVGDGLYLPTTMYAVSSDGTTLDIYELQEPDPASTEATAKVYWSRKSTSRSVATYSKGNLVQSNIVAEDGNYPTNGRHTDGYWYVRGAQIIPETITTELFTTLGNNKRKLVRLPNGWLVSAVAGADSTNKNILVSISKDNGNTWQELWRKSAENPDVALVVIGSDVGILYGLRASIQYEVYFRKFKSDTSTFDNDVTIVNTVQTISQNTLTAYYDKGSNNLHVAWSQYNNGYNLAYSKSNNKGLSFSSYKEIVNVGDSRYSATYPYITSVNGNLKIFYKLIQTNQYIMMLNSVDNGETFSNPSTVHSGGVANSSRLSSPSAVVDQTNRLHLVYSDGENGEFGENQTPHIIHLYSNNGGANWTRASGSAPLNLYNNQEDPSIAVDKRGYVYIAGSTDGGGVNASVNLFISKDRGETWGNVIKISDKANYPSLMQDDDFVGILGDIPPMIYVSNDTTRSIKFKGTYTVEEAPTMPGTFTQPTGTLEIGDSKVVSWGTSNDVNGNLSKYILEVSINGGSWTQIGTPTTNTFNYTIPTATSIKFRVKAQDTAGLESGYRESSVFTVTDQMYYWSKYNSVKNEELNKNDLNYGTIVEYSHESSYSDTISKVIGAVWNSIIKYNENPFNQPPYEKFVYTDLKIVDGQMTLLGESLSINSSSTLLEMGKYYYFNSYNGIYAIKTQLPEASAVVDRSIHIYSLSPSGVISYTKGSLVQSNIQSIYNAYQNDARNPDGYWYVRGSRVSQTISPPGVFNIPLENNQLKHSQPVTITFGASSASNLSLYEVDYRYNGAGNWLALSYNNTLTRSLTITSDKSLLNIQFRVRAKDTNNIYSDYVYSDTILVDHNNAPTQPGDFVKPTGVLE
.................................................................................................................................................................................................................................................................................................................................................................................................................................................................................................................................................................................................................................................................................................................................................................................................................................................................................................................................................
>G3MAG8_2_A
IGDSKVFIAGMSIDIDGNLSKYVWEVSLNNGAYSIVGESEIPSFTYIIPSSTSLRMRVKAVDSKGASSGYRESEVYTVVKAKYFWTKYNVVQISKYQHDGFATDTSVTLGTGGTHGNDFAIDENTGQYSLVGETKQPSRLNPPKVGEYIIFVIDGYLYKITSVGSISADSGSWPNSTWQKAKIKTTTFEGKGTPIETNIIAEEGTYPVDGKHTDGFWYVRGAKVTSLVSSVVIDDKNYKTAPNYGRKLIRLDSGTLIAAAWSGTSTTFGTFKIRKSLDNGNTWITLRGLSLGANGATDVALATDGIKIFILYIRSVAASNVHVTIDIMTESGEILKNVFPIDTGQYEIRGISIAVDRSNGHAHAIWASKNATYPNSFNLRYSKSTDGGQTWSTVEQKTAHNTVGREVSNPSVVVNNGEPIIAAEFAHEVTGNYIICFKSQSNSPVYSSASYIQINPSLTADKDGVLHAVWNGRNPSFSRNNIFYSKSMDNGISWSNAINLTNDSNNNISASITSDKTGKLYVAWHNNSLEILSSVFDGTTWSVGKRVMNGISGTNFPSTLYDSKFNVIFGEFPPLIYTDLNSNNISYVGSYETSDIPTIKLLSPEDNQVLYENDTFKISGNVNDADSDQSVTVYYQINNIQKTLTTVASGNENDFFKELIFKDKKLYDQNIVIVDDLVKDTPYSLKVWSVDSSGFVSEVAERSFRVMPNNAPILVVNEITPSGIINSDKFTISGNVSDVDENPNITVSYKINQNEKIEVYNGSGDAWEFEVSLSQLKSGENDISIEAIDNYFTKTIKTVKLNKNEVNVPILESVARYKLDPPKGSARGILLFIQKDEQLNIEVEISMTDNEQEDFVLLVADNTVPVANKQGIVESTYHYEVIENKSNIILKISATKQNADSNHKIHLISGVVE
.................................................................................................................................................................................................................................................................................................................................................................................................................................................................................................................................................................................................................................................................................................................................................................................................................................................................................................................................................
>G3MAG9_A
MALEYRERQPDGTLGGKPVKVGTGLSLEEKIESLGGELAVEKIEGIQNATTVNELGGQLALEKTKGIENTKTINELGGELALEKIKGMENAQTINGLGGELALEKIKGIQNTSLINSLGEELTQEKIKGIQNTSIINGLGEQLTQEKIKSIQKDAIINDLVLAVEELKAEVAALKGGE
..................................................................................................................................................................................
>G3MAH1_A
MDGFEIIRDPILDRMFEEIISIFKLEGVDLVRLSGLTKWCKKHTGRNDIPAHSVDSIIRKMQNNNVIQFDYVIKCPHCGETSYIINHKEDFLNKPKLCDTCSAFYTLIDGANLEKIKRDQ
........................................................................................................................
>G3MAH2_A
MITLKMIVFLSKKLLLRRFIYKELEFVGNFERNANGKFQKEASFYTIFHGKKSILLEDELNELQWVQIERLATMARGQYTNGVMNNFDIKTTNYDDIFYLDSNSQFSVLMDGYDLRIGHNIVANQPTDLESKDNRVVIKLSHDNSGYDFVFLEAWFEVMRAGETIKKFGGTDTPSIPFEMKDGRLGKETSRRIQFRWRIRSVKNKSNLNEIFAQNYDGQDTSIKYEFEDNVYTANVGVQRYKDENDKNTYEDVKTLGRIYAIPLFKVNRNNSYIIKRNQIEDLVPRSVLRLLGEYDISKIAHAVDYVKLLKVSSIGLSSTIGDRGVWIDGKLVHYAERSYGLVVIRKMDGSIVFTESYDIYGSDSVNDPDRKENGIRNANLLASKLAEYDNEYIVIIYTYDEPQENRLQPALVEQIKRCGGGALFESSEFEYRSAYILIGSPGIGENKGIELYEGEEYEDENAFVSLTTFLVDGEVLSGGGSRTGGVAVNKRMSLASMSDVETTAEILRGMGGSGVYSTRQYGIESPFEEQSKVFSVSYNTIGEHNHPNFRGMPGLPELAIVINGYYMRTRHNDYRTFVPTYKYNDESKKGDYLYREEVFPPKVPDNIKNAPLATQYDYMKNVHTNNPQDCEWHLAYMEVWWEKFDPTLTDYSDSFRHQINNSDAFELFADHIYWSISGLKNRGENVAFFPISALDFDESGKPIYLNLRYRINTMVVGTLEDIPFNREKAIEGIIDNTNRFTLMRDLQTKKRYKYTSWDKLIDSGRARFKCADLIKLMEKCPGIDGIGAPPIYESANRNDEEYDVYKSDGSAPLNSCYYNHSYSTKVRDASGRVNGERSFNDPNLFVAKTVWDEAVYHGYSYALPLELILRTPRESWNPYDVKLNDYSVMVAENNDGKGKSIDKPYSGYHYEAYNFTIPADMYDAIDISVSDVADTANNAFILDKNGVSRKFMASGIKIYDYDSVRMRFPIYSEFHDFTKGAVEVSLLKDQIKDALMKIYKGTITENEIENLF
.....................................................................................................................................................................................................................................................................................................................................................................................................................................................................................................................................................................................................................................................................................................................................................................................................................................................................................................................................................................................................................................................
>G3MAH3_A
MEKNPNWVPVDNVDFSKRKVKEWATIYKVKLLEEPDDDRLWSEYEWAYNFFDLKYQADLDNVEKLEEFFEEFSEREMRAMELRRDLFMGASIGEKEILKEKYIETEWVRNIFNVF
...................................................................................................................
>G3MAH4_A
MTTIIEAYLPFGNFSVIEDGKRVKNLIEFKFEAEALGLSYLTLKFGDIERPDNTDVSKTVMAHLANQLQHIKIEINGPMGSDVTVYIDGVCEKTLQKLNLECDKYGENNLTIQKVLC
.....................................................................................................................
>G3MAH5_A
MTAVNVSQCKVCQSQFRNVIEQLHLNGLSPEKIFEYLSHLTDPNEKAVVQKENIKPSSIRRHLKNHFNSEEGSKIKIAETRARLTQSRNLYNEGVQITIDKVNTISHLIDSAMIRIEELDDHANKREKHSMTINYMNSIKGLVETLGKLTGELKQEGTIDINFFSNEIANFAEIVLQSIRSVDRQLGLNGQLEVTFAQEFGTQWKNFQDRQVRIVNGEIGMMDENKHMNVNTFNENV
.............................................................................................................................................................................................................................................
>G3MAH6_A
MSNYKFKKFNDLVNFLFSAKLVSNEFDNALDDWEASYVSITISQGLELSLNTKIIDPSGVNEYMTWKNVKPLVRSYLSQNMTQEFSNIEWFDRIVLQIDKLDIRLRCPKKLKDVFDPTIQYDSFRLNFLTDLGLHMMMANAVEKEFPADPEAFSNWNLYIYNIVEKWKKDNGK
.............................................................................................................................................................................
>G3MAH7_A
MNIYDYVEMFNILPTLIKRGFDFFLFEDKLYMLDDRIPGVPALLPFNYPSDDKIIRFDETSNRVTELKDKQLIFHYAVKTCNIDN
.....................................................................................
>G3MAH9_A
MSVEIIKSFLNMKSEFYLIEDRVYVKNYHEKFYEFLNVNVPFYQLRAGDIIEFNDIKYCEDVIQLTSIDVILQYIYKV
..............................................................................
>G3MAI0_A
MDSTIRIKFSLNFDIEPNLDLWDFFLIDNEVFIRRKYKYLENQIDYLPTYYPFYEYFYKRKFANPKAFTGKEKITILPKNLELFMNYIQSNTNERKV
.................................................................................................
>G3MAI1_A
MKMPYIDEVYLYKNNLYTKNDPEDIFLYRIIFSFESSCFMLTSSTMIVDTESIILLPNEKEILMHYAYGFND
........................................................................
>G3MAI2_A
MKILFISLAITVLFSLINFFLYRFISKKRLEYFNELFFELSAYQLCIIFCLPVMNIYYFIGMLLDLRNLKKEKINLELGLIEISDLNGTLLNEQQIEKIDAIVTMMTLLDYHIKTKYGIDGKKNHTCLQLTTSSNDINIDLSIYFVKDELTWSNLSIIERGTVVRVESDKIEKCLRLIEDFVN
.hhhhhhhhhhhhhhhhhhhh..................................................................................................................................................................
>G3MAI3_A
MSTKQVQKSQVSKSEIADKIKQKYVLNKTIAKSIVDDVVTQTHRHGFVLVSRKRLSYLEELEKKLKQS
....................................................................
>G3MAI4_A
MYDTIVLSIFFVIVVPMIFLLLLSRGKVEMKCLKCKKTFTQFRVRSHSYYYEQRCPHCNYRYSTMRRKKVTLKR
...hhhhhhhhhhhhhhh........................................................
>G3MAI6_A
MINSKEYNDSISRIREILEIKQVELSLVTGVEIEISELPKVDDCICFRVMKRNNFFPSMLMRIDTYIKGSKILYQYSNYRKSYEYDSVDLVIEKIKEYHFKCKV
........................................................................................................
>G3MAI7_A
MQSLTYSKKITNKIKDALESGIVARLLIDNELNLSLYETEKMSSLFSYSKNFHVEIKTRFQVYDVLKVEIAYDDENIYIYHTLGGDKHKYLFEFECIDKAVDHINSFFN
.............................................................................................................
>G3MAI9_A
MFNFKGVYFNLTKREENHLNELISLSENIIIKKDESLCTHKRYDIYSVSVVINSKCNFKFNVKVDNYINRIISFKDIENNCKLSYTDIVDGVFLMKNEEFRKKLDVLKCKNNICPMCGATMIEESVFINIFSRLECLNSCYRITNNNLFSSNKISIGAVLLNDIYINVGERDFSLQKRIEIVEESYEKILYWKENDRYLTKLLQK
.............................................................................................................................................................................................................
>G3MAJ1_A
MYEFGDLKINATKGQVEKLDDIKSVSDSITTSLVYRSTDKLVFLVKVAKNNHKYTFFMTLREDEIMKISFEQPQYTDKKLLFSQLSHVMFEHLIIVADSLYLSQDEQCNDKLKAIICQDSCPICDSKLENNNDFSVTLKSCANNCYEINKSFNKMLFQLMIFDNLYINNTVTSLQQRIEFVDKVYDEILYWKNGERYLVKLLSK
............................................................................................................................................................................................................
>G3MAJ3_A
MKKIYFNVSNGQIEDPNNSYFPRYKAMCRFGKIKEIYTLFSIDAILENGQDWVDHQIKHEYKDWKYYSNLRKELQNFIAQPKFWFKRTNYKEGLTNKFVWIKIY
........................................................................................................
>G3MAK1_A
MFDFNGIKIKTNSNREKKLQDILDNSDHIKIINEKINSYTDYGSREYNVMAYKGSFSIWFSLHIDSENRLTDVIADLSHNAPVTSLNFIAERLYLSYNKDFKEKLDIIRCKDKRCPICNSKMNIATYFEFNDELACNNRCFYTLLSKTHLTNFTCKIFNDKKSDKSLSLTLKERIEMIDEIYNKILYWKEEDRYLMKIMKG
.........................................................................................................................................................................................................
>G3MAL6_A
MDRKEELISQIEEDLLILTLSMGIKVLKNDDSFNVLDHKNYRLFAIYIEEAKIGYRYKVLLNYEGKLGNINIRGSHNIVESYDEEVVYSKVKKMIDAIVENDGTVKRTYIDDGFEVKRSGES
..........................................................................................................................
>G3MAL7_A
MKVELVSLALVKEIYIKENSNLIDVYDSNDWRIFAIYYDKQADLYIVRTIMKWKRKEWMRNTVIISKTADIEETLRNSKRAIRALM
......................................................................................
>G3MAL8_A
MDRIREYIDSEIVGCALMGNFPEYKCNYLYCSSNLSLNVWIGEIFYFEISEDREGGYIVSPNMWNLKTYVKMRYMADEIRVDTEEEVMNIARHFLRLKGERVV
.......................................................................................................
>G3MAL9_A
MSSYDRIHEWLKESLVGLSLIRSVEFEYVSHIAFGSNKEIRSIYINCESLLFLNLVIYEMSDKCIFQCSNGFRFRHDKENHYISTEDFDICIERLEEWIEEIMQVKIIL
.............................................................................................................
>G3MAM2_A
MIFRLLKEFINRRYSEEIKDANDVLEVLDIKVLEFMMIRGEELLIDRHEFKSKGKLLTTIYVIVDISILKRIKMSSTMFIVIDGATGEQVDFDKIEDLLEDIRSWEL
...........................................................................................................
>G3MAM3_A
MREDLSVLGKLLTEGVYTYFPNCDSVSLNERRDTYKLDLIMNISESDYLADVLVKGMTYKEFEEKINYMYGINVEVIVMGLAA
...................................................................................
>G3MAM4_A
MNVAGFVRSGVQKYFPYHEVKIASDGYYSIVIEVYITESAYVANMLVTGLSLEKIQEIVLEDLKSQVGDVRLNIEVRQVDFEKINRYMHQLTFAC
...............................................................................................
>G3MAM5_A
MKNIYDDLLDYTSKETLFGNAVDILVDDGMMIKVYIRDEEGINGTFKKPLMSIHFIMPGVLTVKFILNNPSAYEYLFSGFKIMHIERNAYRVDFEKLEDFERFIGSL
...........................................................................................................
>G3MAM6_A
MMLVAEERKDLLEFLDSYVTMKTMTEEKKLEYNIKNVIEMDIISLVCETKFGILNLEICHYLKEKIKSDGMTVKFRFADTVNSNVKSRVREAIFKKDVSNYHDNLFGDTELISLQIDTVEEFKVFFEENIIREDIAERRSVRSFIK
..................................................................................................................................................
>G3MAM7_A
MIYKDVKQYLQGYVDYITIMNCVDFKLAWDKQLREFSICVRNSPGVDHVNKYSRIMTFEMADISNECIINIVFKLKEFMPSWHAYPSVFENMTIMYEEKKILVQETGTNSFRIKIKELEDLQDFLQMLHDEKYYEKWDM
...........................................................................................................................................
>G3MAM8_A
MGQYRERKRSIKIENNMADHVYNKIKEADITSMERALEGESLIWDLLKFCKGHKPNEIEIYTIRDGKNSETLLSHWEGKTKSEKVGTVAGILEVELYDEIDIVLPTGEVYQRH
.................................................................................................................
>G3MAM9_A
MIDGMEEGYEEDLKEYKEVFDVLDSYVLSCELRDIKMYYSITQERYSSLRYNIRVVTTELWDSDKTDNFNVKILNAANPNNKNMKFCVEIDKDIDGVEFNTREMANRLKKLDIYWDKTINKKRKSGYHGYVVWVSVDKFRDVFDVFTEYLI
.......................................................................................................................................................
>G3MAN0_A
MKIVIEDEISQSYIDQFEDFILGKKITDPNLQKYVQFVSINGEDIFSIGLTEKQEMARGEDLDITAIYSLKIIGESGKLKQVTIKLKRFSYEYEYERVQKIFDKYEIGQSFHYEDVLCCKLVNPNNFMNLIVELDGGQ
..........................................................................................................................................
>G3MAN1_A
MKNSEIEKIKKLLDEKSLSIYEAFENEILSFMLTCDSCSLFLNPNDSKSLGNIKAYEAGFAFMKNKIHYFFELTIWASSTFKATRLSGSIRNDRYDSILDQIEEKTGSREHSVEYFSNLRIINFDNIHNAKDLSIILSVLLGECV
.................................................................................................................................................
>G3MAN2_A
MIRVEDIKYCLEETRECLELVESFFLAADLAGNINYKRTLELKNYSDFYMYMYKISIFNSNIAINIREYKDEEKDVYIQLTVHLIVSQQDDVEIDEEKVDYIKKHLDEISGASSLLKVRKSGITFPFLHLVVPVIDSKDIVEILNFIEEKILIEGVTK
..............................................................................................................................................................
>G3MAN3_A
MKLNIEKLKEIEGCKETLEYIEQFDSFILGIKVANNEKFSNVEVTKRDSGRDMLLYNVSASYDVKENSYFNLFIKEQNGVLVECYINVRSCTDRLINIEQIKSKLLEEYGIIPKIFGNKIGYLFKNDNFLTSALISSNKFVDMLILIYEEMFEGDVMR
..............................................................................................................................................................
>G3MAN4_A
MIDIKLSDKRSREYLDKFNDFFVAVSMCDKRETRMVDDKRCRYSVKHSKLALVESIYDFTIYFGSAGLDSICLTLVEDNNGKFIKTKIEARCFDPRKPINRDELLKLVFESGIDKENMKTQFTDAGINKVELSLNEDVVFTDVLQSLYEGMIRGY
...........................................................................................................................................................
>G3MAN5_A
MVEVLSQETQEYVDQFEAFAVGEQLSGVAYRSNTEKRVLRRDHFLRLSYSSNENWNVFDRDKFIDLILVETNKGLDLAEIRVSTKLVEDVERFRRKLMRTGFVSVNKRTIHNLHMYSVYYEIIIYDPRKLTDLLFALKDVVEVG
................................................................................................................................................
>G3MAN6_A
MIDIDQLPREVRDYATKFDNFGVCEQLKYGVKYDSKMMPITDRIYNFLLRYRSNSSSLRKYIKMSISLNSKNEIEATIRARIGLPTQNIKNYLYELREMDSNADIKELLGLAIIYIKLKDSNKLSEILLSLSEKMDNN
..........................................................................................................................................
>G3MAN7_A
MNYHVINVSDEDGIYRLEIDSNLFTPKIVNIYCNKTPKCTSSYKYKICSLCIVGEDINIFPHENDILSMYDTYHLIKNNVKKILDTI
.......................................................................................
>G3MAN8_A
MSMKLIQEAKEFFESYELANVMFDEKSIIVSIFEATSRSVLQVKITEKTGKNFISRSVETNMFCDIKIDRSIVKMNFKYKETKISKEFIDVINSLKKNDYVIKYIGNIAYITIIDPRVEEIVKIFMELEPHCKRYSNQRV
............................................................................................................................................
>G3MAN9_A
MAKSKSQKKLAHKLKNGVNLDPRNQRGDFGSLTGITKSTPTLVTKQRRQENKHKKRDKYDRDYIGHTYF
.....................................................................
>G3MAP0_A
MVSMLNIYKISKQMEKIHKKVTLLNRKQSSFGLTAEEEEKLRDYRLESWILHEELIETHLGITVIPYVLDDECTAALRDIQKVIPWRGGLIRRDGEYEEITTKAIDISVDERDYIAKKLEILHENVLLNFESFSSTEEGYEYMREVSKVVSTEKDGNVLDVLVYLDARYREFAELLDIQLQEVEVVWEDEE
...............................................................................................................................................................................................
>G3MAP1_A
MSRLKKLAVSSEELLRERDINVEAADIALNEIGEGIDELHAAYLKLFHGLSSLYEEFPKLYDEMKKVIKFPDESAARDVADMKVDFEDIRAHYKDEQYLANILNLYDGER
..............................................................................................................
>G3MAP2_A
MNKRRSRLLKLSILKTAADLGYKNIPDMFVASATNYGLQALYWREPAEDEKTIEIWKTTEGPFLVVEGDFSDGEWGQQDISVVSEQVDIRSALSFAEANYMLLQNEEPYEQV
................................................................................................................
>G3MAP3_A
MKEIESYVVDCYADIEMIDFLLEVLPDYQNVLIERHQKFVNSYLKYKKKIRMVGVTYGYSDKDIKRIFWRVQRKLLLEFINRVDQNKLTISEAIKIPKNFDAFLMWQLRQFREDAETVFIYIRSKMIKKLNIDGVSVKRKDQITDVLKELYTIEDLQSVLPKKIYPIANDLLNGMSLTEVAKKYDRNLNYLIVSIVGVKNPRSKSERGWLAYLENDVDNRVIQFPVK
...................................................................................................................................................................................................................................
>G3MAP4_A
MGFMDRMKKIDRSKFFRPLRDISNFMVYRRYVKQFDVETKEGRKWLYELDRNIKMMGFNYGVETFETYYESRQKIGRSQVQNKLMRDLRMAEFHDDQRQLEIAQNEAQAKWELERLKKEEQSQKPFKNKKPFNPNWKPTAQMLRSRNTRYVSNPYSGFIRKEYEAPEHGAYAVMFEVEGKVKEIIWGASNLDVIAKANRFENDYARTHQLSQISGSSAREIKARRRDEYEIDISHVNRAMGNTESSSRDNDIDNIIDGLF
....................................................................................................................................................................................................................................................................
>G3MAP5_A
MNKKQVKKILNFYIAVSIIMIISPLFNVATVLFSLLAFGSTTCWAFFRSMEGRVDSEDLVLWNKKKAKTKDYIDFGLYLTTITFIAMSLVTMLIEIF
.......HHHHHHHHHHHHHHHHHHH.hhhhhhhhhhhhhhhhhhhh.........................HHHHHHHHHHHHHHHHHHHHHHH..
>G3MAP6_A
MLKAVRFDPEEHADLLDYIENYRDKKNRPNHSEAIRNLMIQGLRNSLSVPEETPQPSIDIEAMKADIFNQLMAKINMMGIQQPIITEQPKIQEPVIQETPAPPKINKPKPTLPADMNPLLANLLGNSNR
.................................................................................................................................
>G3MAP7_A
MAFWDKIKKASEDQNTNITPLLIGSDLGYGQIKTASGDTKKKFLSAVGIPVSNFGRSAAVTSEKELLSSLTVTMDNQTYYVGHNAIVNTRNGRLTLRQNKADDVHNKIKFLTSLALYMEEDQNYGEFDIVTGLPVLEYRNQKDQLEQMMSNNGRIFFFEMHYGPKVVSKQIKINNVKVISQGEGCFYDFILDDNGQIIPEKVNIVSGTVMVVDIGYRTSDIVTMENGRYIEPLSDQLNKGVNTIHQEILRLIMEKYGIKKELKDLDQFVRDGKFYHNTRDYDIRDIIKDAARPFAEDIVESLHTISNDQLGSVNHVIFTGGGASIIYEHIIPLLNSIVETSIMDDSEFCNASGYYKYGLLLQNAQKEIDNA
...................................................................................................................................................................................................................................................................................................................................................................................
>G3MAP8_A
MATWVYIERIKKQPFFTLSDFNIINYHEIVENVIEFNKGIDELSDYPSMKEARRYFRRLAGETKEEFYERVLIELPARKARYEKYKEVLDIKGEEYNYLKNSENYEEIFFVKRQYELEDMLKECFREEFKENNNYPILLDEYKLEQFNFIADKEFEYDEEYLYKLHVC
........................................................................................................................................................................
>G3MAP9_A
MKRLIKASDLEGLTVEITPYSNEDDKYGHFESYGINATLDGQRVGFLNLFVYQDYVGGEISRQFEGQKVEKMLYFDDFEVDSNQRGKGIANEILKKLGELYREKFSGWPMFNMYINPVAEYAVINAIAQGWLPEEAFIEEYQLRGSAYFGAEDQIIDLRNKLPEEYQHLFVPKRD
...............................................................................................................................................................................
>G3MAQ0_A
MSYLLKLTEDMKKAMKSKEKDKLTTIRMIITDLNNEKIKLQVAELNTEQEEVVLNRFIKKLDKEIEAYAEVSKDHSKQDAEKALILSYLPKKLTEEEIVSIIEEVIYEVDAVSKSDMGKVMTVLKQKFGNNADMGFVSKTVNSKLS
..................................................................................................................................................
>G3MAQ1_A
MFEYMRETLEKVFTYKGEVDDNLEELLITVACNDIANKYYILRPNEDGIRDATIINNIENSQVSFNIPSTELNVELVFNAGLYGIIKNGKSVENVINTIQSNAIVILNNEAVDEFYDYMEIKENLSGDRYSDTYLTQISTRNLLNSRATDSYLENLTDEDDFKIKEVSCFFNIIVGFEHSTDIDFPDITIHDNDPIDEQDFIKDAKGKLMKAVRFKFGDEVAKDMNINCVFLLNEDDAMKYFKQVEDFKMSYNGYRLKIVRTFELPVSKACWNIRLRLAARDFLNYLIEEVL
....................................................................................................................................................................................................................................................................................................
>G3MAQ3_A
MGTLILYAITLHMLHGYTKSLFIKKKHVELLQQSVFELMKESENSGMSKEAFKMGTRVIGLLMVIYYLCYFIASGLVINSFWAMILCALMGVVTVHNYMKATVLIDTGKAQKLRVIEVVFSRIGLIYTIYFLVFFTNLKFEDNIFMNVVIAALAGYCVVKGYFAAQKQIRKAGGK
hhhhhhhhhhhhhhhhhh....................................HHHHHHHHHHHHHHHHHHHHH....hhhhhhhhhhhhhhhhhhh...................HHHHHHHHHHHHHHHHHHHH......hhhhhhhhhhhhhhhhhhhh............
>G3MAQ6_A
MMEGIERVSGGYLVNGVSVSIYSAEWDHTMDRVKQFEKKYPDKEEFEKKMITRLKRIKNLDKIYYTIAVLVERGHNEVAEMYDSRLVLETLTFDFD
................................................................................................
>G3MAQ7_A
MFAKLLKKPEHKLNEVEKLERRYDKLVDEAKMLKMELESAKEFFNNAETTFMNEAEEGITYIDVAILNKDVVEKRYCLLLKELKILKQKINELKKEAS
..................................................................................................
>G3MAQ8_A
MTKDTNKRFGEKTLELFDLMEKTPDWEKYVSEKTGEIITFLKETQSMKETEDFFGEGGEPMPYITIRSHILKAIDRIKHKKTTFRQGGRSAKSKELFRLMEITPNWEEYVTHYEAELAKKYREVKSFSKLGEELNIAPSNIAGTLYGSTQKLGVIGKIKEGVPQSERRDFTVLAEDKSIEDLNAE
.........................................................................................................................................................................................
>G3MAQ9_A
MTKQALKNLAKNAVKEVKVNLTKMLEKRKVFKLFEKVEDKTINVKNLKEAAKIKSEIDVLSAKVSNLQAQYKPLREEILSSLPGEPKDKVDLTIEGIHIKKYPKISGGNKIDQAAFLELARKKRILQMTTKKVTVVDEEAVLGAISQGYLTYEELLTCIPEGKVTENLTLDILYSEEEEQQPEETQEEKAAN
................................................................................................................................................................................................
>G3MAR0_A
MSNRDLIPKGQIKLLDAVEAISVAYLMSSDDPEENNDISISVHSEAIDGSPGYNIFFKNMRFELGYQNSKVKFSLPPTEKELEKFKFFLEDSLEIKKYEIFPRVGIKYIVEIELEDYIYSDEGIDKITQLTNKVLEYL
..........................................................................................................................................
>G3MAR1_A
MDTNSFLHGSMILKESLNKKLVEFADIIEGYSVIKLLTGEISEDVNVKFAEQKLLGKKKVQTILGNNYRINLNQSDDTLAFVIKKDMIECSDIQSYKNTLNELGYKHSIEQHARRTGRSMVAVVEIDKLEEDSITQVFDLFQIK
................................................................................................................................................
>G3MAR2_A
MSSVIFTMMGFLLGALIAFVKGGEKKGRSKQFVCGHCESKDTLRIQKLRDRDVFTCTFCERIIDEATVKMMHKEDYEILKKHPELYEEFKRARLEGRTFEIPSKENH
...........................................................................................................
>G3MAR4_A
MKLVKKIYKELNWYFNGRIMDELKRMFMPVLFIASVAIFMKISSVMFQFNIDNELIFYLTVLSIAMASIMIIGLVVLWYTEVRPKVNKILKEVHIEVKWESLLDKFNRTY
......................HHHHHHHHHHHHHHHHHHHHHHHHH.......hhhhhhhhhhhhhhhhhhhhhhh.................................
>G3MAR5_A
MAAITRRRWEKEEDESLVNLVLEKTKKGETLDYIFGLASAKLNRTILACSNRWYDHFHDTYQAELAIVKQGNPTTNDYSGPWTAHDEERLLENMVSFLIQDLGVIDSLKRSAQILKRSLQSCSNRWYNNVLKKNKLTVENMVAQGKKAAAMIKEESEVQEKVQDPQQKENRTFKNQRGLLTQKQLDGWSPEKRFEFYKMMRLAEICGHNLDDILALAAVTYNKSKSECEMTWENYFKDDEILKAMFEKEQNEKAENEVREEQSTMELEDVIPEDYTIKVEEDSTQKEVITEAVMNPEEILGLVKSLIARNKELEAEVKELRGIRVKKEEYEAILVKIQSLVK
......................................................................................................................................................................................................................................................................................................................................................
>G3MAR6_A
MSRKEIIENFIKQSKKQLSLKEISEGTGVPNSTVHKIVKELGYQCVRHQAWNKGLTKENNASLKSMSQKKKMDTGWKHDRETREKISNSLKGKMGTTVLGGIGNSYDYGDDIVNSDYELRVAQLLDEEKLSWNNKDSIKIFNDGGITRMIYLGFYLHEYNIYISVKYHISSEYRRRISLVEKQHGVKVLIVDQMLFRRITYNSIKDVLKNSLQNG
.......................................................................................................................................................................................................................
>G3MAR7_A
MVDKNKIIIPHLRNDVLNYLNEIVGFDKLPTRGMQFSGNYSCFITEKRTIYIVIPVVLDKSGQLYKIVNNVLKQKLNIDLSFCEILQNVLVNESKILEFQLPEKGMI
...........................................................................................................
>G3MAR8_A
MDEQETMNEQKMLDFYTALIIMDIVVSIVVGLIVFKF
.............HHHHHHHHHHHHHHHHHHHHHH..
>G3MAR9_A
MRTPEELADKLELLSTTILDGYELNKSEVSKLLKEASETLRDLSSSTKTK
..................................................
>G3MAS0_A
MDATKAFIFANEANEDDHSVYSWVYVKDDDCIEETLAVELMEYTAYAAGHGKRAKRIYLKPDLIEMPKELFDKWEEYNMNGDTDFMEEIVNGLIDAKLVADSLK
........................................................................................................
>G3MAS3_A
MEKVYHGTSLGNFKNIYNTGKLIPNEGNGVGSWNPGHVYLGTSYGVALAHGYGASPTMEDVGGEPYVVLEFNINRELLLKDPDNNIECNTWEESSNKNGQVSVFGEFQIPEDTIVHFIGGECWDTTVTTNIKNWEEAYKHHEEALQVPGWDEDE
..........................................................................................................................................................
>G3MAS4_A
MDEFKKMEKQVLDKIGDIRTKMQNLLDDADLVKNRSTHEALMKKHDELLVELEKWEKVYESFE
...............................................................
>G3MAS5_A
MLTILKQKNSNVEWNPFRLIKLERYSQQEHYSVTGVFEDGKEMRYASSDNKDDMEEIYNNLSRSLVYLEGKEFDFEGDIHIIEKVSTEPLLIQTDKDNLMIDTKEMNVDFISVIDCVIHLFRGKLHRTYKFNSMKKISELVEIIKIV
...................................................................................................................................................
>G3MAS6_A
MKWIARIMMVVFVLFAIGILQNIGGFQVLGWYLSFLFILVVLAIVLVFITAIKFLD
..HHHHHHHHHHHHHHHHHHHH........hhhhhhhhhhhhhhhhhhhhh.....
>G3MAS9_A
MKKNSRLKRISVFNDQLEKVLQLAKFNGVETEQYSKSESTPMSELKFLLSFQTTTDIPKLVIGMEQDIIDTIKESQNVFDNLFNEVNIKALSDEYVDRYPEGYLYNYFSEEEIEEFKKQYADQQGIDYQVSEQVDNDVDTLLMYFDAIQRANDDKLNEIVNSKGFSDAVMVVEQKGFKIDEIIKEYNYNFDEFSRLKSKNKTIETIEKAYNKVKNDDSDTYNAPETDDTDELIRGAAKLAYEKLGVDIDGYRYAFQNDLSVSKIQIIDEKTFKISM
....................................................................................................................................................................................................................................................................................
>G3MAT1_A
MNFVVGQIVDTSEVLDLINRIHYNQQEINESDDLETRLYVHQKYEVVELLVSELEDSPYYLDDDLVDEYLKMSPETMQPIVFNIFEGRRLLVDGGHRIEVAKLLKLEKIKGFVGYDEPDWSEYNEKYEDS
..................................................................................................................................
>G3MAT2_A
MFLVDNQIKALNVMLQYLDSLNSLSKSSLSSDASKLVNTTIIEVINTLNREIGIKDSKAALAEAQLKGSPLSGKAYTKDIPNGKTFKFNGGFEDPKQEDSDDKRNLSDIASDIQDQSIDLITSLIKDVATINGDISKINTQKLKELEEAFIKKLKKLATPFDIYDKEQ
........................................................................................................................................................................
>G3MAT3_A
MITVISEIEEYLKELEVIKSFHVSIKKAEKSRWHVRDKLVIRIWVNKDLWDSQLVMTTLTEDYSFEENITKICKGIYVPEYDIYYE
......................................................................................
>G3MAT4_A
MLIVMNVVFVICCLAFLFGSIGYVVSCFNEKLDKYHGILSLTALVGMLSTFFFGFLIFVIYGVV
..hhhhhhhhhhhhhhhhhhhhhhh...........HHHHHHHHHHHHHHHHHHHHHHHH....
>G3MAT5_A
MLGIASLDFKFKGGINISSKFMTELMLKKPRNNAKKEKVEEKSSTIVFLEELREKVIQSDLKEQFEEEMKHYRESYDLVELQKIVVKYSDIFGLERPKQIEQMISKYLD
.............................................................................................................
>G3MAT8_A
MINTMEDVIREYGESFNWVRVSSDIHLSDDFIREFHENLHWTIMGRFLRLSEDIMREFESKVPFQVISEHQMLSESFIRDYQDKLYWMDISRYQGFSRDFAVELISKINIERFEKNSKISDELKEEMKLLKTLVG
.......................................................................................................................................
>G3MAU0_A
MFNNEVYWYNASRGKITENFVREHKDQLDWRVLSRNKHLTDNMIREFHDRVDWDLLCCDAKLSESIMREFHDQLEWSDICLYQVLSEDFIRDFKDVVKWRLVSKCQEISDNFIREFHYLIHWNVLCIYKDVSESILEEFNYKLPWNIVSRHQCFSKEFAIKYIDKLDESCVLNEKISQELKDEILIYKQLA
...............................................................................................................................................................................................
>G3MAU1_A
MERSNEMLKSFVVDLVRQDHLYKEENLVELENAIDYDEKLSGPQKETLTRILSESAASEMEKMKKKDGAVLLLEIDVLSMYSDAYGLFCMRG
............................................................................................
>G3MAU2_A
MIVVRTIEDLLEASNGVIDWGMISSELTLSEEFISEYALVLDWWSVCRYQKISDDFISKHVNFIDWISICRYQVLSEDFIRKFRHRVNWQYICLFQRLSESFIREFKGKIDWYCIFERQELSEEFAMEFIEHAEFRAIDSNPYFSDEFKERVKLLKILAGECDGYEGNYW
..........................................................................................................................................................................
>G3MAU3_A
MDMKEITGNRGIDWDHKCMFDALSEEFMEEYQSELNWEYVSMYQILSSDFIRKFHHKLDFNYIGGRNTTLSEDLIRALQDKLNWRLVSSYQALSESFIREFKDKLSWYDISSNIENEFSEDFIREFQYRLSIKHICRTQKLSEDFIREFHETVSWGAVSLYQTLSEDFIREFKHDVNWNYICVNQKLSENFIREFRDLVDWKNICEYQKLSKEFIIEFLDKVYFYHLIENNRISNELKEEFQVMKELMGFK
...........................................................................................................................................................................................................................................................
>G3MAU4_A
MKAKVYYPDKIGGRKALNRILSVFAENDIEYEEFDLTKKRITWEQLMEILMYTEEGVSDIIATQSHDYKRLIEEGVDFEDLTLTELQRYIIQYPKLIKTPVVVYKNTTIAGYDQEAISLYRKRRREKSLVKW
....................................................................................................................................
>G3MAU5_A
MKKAWYTLNVVQGKLIKERWKDNDLVTFILEEEEGACIKVSLMNDIEDETWYEVYNDMGKVKLNPIKFICSLDEFNKEI
...............................................................................
>G3MAU6_A
MSSSTISKVTPNEFINIVEPLYSSGEQIPTIMLWGPPGVGKSEAIQTTLAKRIAKNTGKTVKFTDVRLLLFNPVDLRGIPVPDQAHEFTKWLKPQIFNMDPDPNVVNILLLDEISAAPPAVQAAAFQLTLDRKIGEHTLPDNVIIIAAGNRVVDKGVAYKMPTPLANRMTHFEIHADLEDWKEWAIPNGIHPTVIGFLNFQGSYLHKFDPSKDDLAFPTPRAWSFVSKYLKLYGNDIDRAYPMIAGTIGTGPAHEFKAFANTYGKLPDINRIMDGEKIDVPKSPDILYALSAALTYRIPKATDEQIKNIVLFTMGLSKEFAVLTMRDILRVEGAQKKIMTLKEWTQWAKAHKELIVG
.....................................................................................................................................................................................................................................................................................................................................................................
>G3MAU7_A
MTNTKDKNQIAKELLNQEPYHIYKRFDHILNELVEEYEADINPTTTHNFLLQTLILGANPTNRSLLIEKFQYLIKIDAVKRHILSCYLWIYWARAFEEDTKDL
.......................................................................................................
>G3MAU8_A
MKTLYHSTSLYNCKSIIETGFIESRLGRGIGFEFTGDEEDFNNNLKKADGYVFLSDSFELVSGLYGSESFFEPVVIELNIDNIILLPDDIDCPECKTWQESLEKLNQLKVKAPISINNIVKIHVFKENKVLTVNEFKEYYKEG
...............................................................................................................................................
>G3MAU9_A
MGLFTSGLVTKVLVTSGLTAGIIISTAAFNGDAALEGMKHKADEASQKIQELVSKTQGWQSYAVGLQDNFTSTVNNANSQIGALKNKNSELQATIKGLDKKLKAANARIATLEVEKAKLIADREALRIALSIKTAQYNAEVEAHKNTKSTLQAEIESLKQQISDLSSQISSLEATITDLSNAKSELESQITALNTQKAELEDKLLVLEDQNKQLNDLNEQANGEIERLEGELNEANTTGQNEINRLEAEVNKANSAVEGAANYVNGVDISGSGAKDVSEVSDYTPPALDTAPPVNSLTGAEGADEAPAASEALTD
SSSSSSSSSSSSSSSSSSSSSSSSSSSS...............................................................................................................................................................................................................................................................................................
>G3MAV0_A
MFIGLITWIFFDCTLITLPLFLFGSILPDIDHPKSKLGRFNLLNRIKVRKKGYRGQSVRLIKHRGKSHTILGIILLSSPFLLINYQSFEAVFLGSLSHILGDRFQALFTKSKYKLRLW
.HHHHHHHHHH...hhhhhhhhhhhh...........................................HHHHHHHHHHHHHH...hhhhhhhhhhhhhhhhhh..............
>G3MAV1_A
MKFVKVIMVMLVLVMLAGCNSNMMKDDTEEKDALLYEMLMNATIEQELNRFGNNEIYTLTNNTDITFDAIYVNYDIFDADGVKLKSRSTNVRDITPGQVFQIKLTSFDSKATAFNITSISVDVFK
SSSSSSSSSSSSSSSSSSS..........................................................................................................
>G3MAV2_A
MLTNVEFKWEQQSNYIVLKAYHYKHFTLEFKLNKNGRVHEINVCGPRSNDTDGKYHFARKSYKRVKPNEKNKKDVLPLFDYFINVVSEAK
..........................................................................................
>G3MAV3_A
MHINKATLHENLAFGKYGKQVKEALERVEMLIQLKDLTYDWYGTFDQLVLDVRIPNSSASRVLLFRIDDRGYIELIHILGPEAEAPIECHDHYTGVLYKRYHRLKPSKRSRKRVLSLIRKFEQLI
.............................................................................................................................
>G3MAV4_A
MKRKKKKQRWYQELALDVAVQFIIEAIISIIMYIPRMIVRLITNIW
..............................................
>G3MAV5_A
MELILAAALLVILIMLIQTVKRKNLKEKRLNEQ
hhhhhhhhhhhhhhhhhh...............
>G3MAV8_A
MLRAYEDRSFSYDRVSNDELELYIKNSIVCSDPSVIKKVVENWLSFNGSVLEFDELVCLTDFINNEEYMKKTLIVSDFSYRNMYCCLSLEFKHVNGTSYNQLRGGIVNVIKKLETDGFENFFLLVDNWQLYARGSITNEEMDKLRLEDEEESWLYDLL
..............................................................................................................................................................
>G3MAV9_A
MSSYVVYDRVVLQTSIKTSFTTIPANTVCTIKNEPKLGSSLILKYGIEEESGNIRDLIFGAPETVVRKVKPEELQQCSYKDLVSKNYWIGNYFMVGPEADIKGLSYKMIGKIVNIDLARNEQDDLLTFEFEGNEYGFERKFVELFFEKYDEEFESMLGEEFISKNQPKNFFLPGARMFYGNEIVIINRILENDKVLIETMEHEEKELSKDDLTPILSVEGGFYDLKHEEVVPQNYTVGNALVAKEEISRHSLLNKLINPQDQVQVLELDGVNINAFEDVYTVMINNDEDVVTKVSYLDLKRFFDPIMKVENKEEVFDTSVFENNVPLNQDQEDNKEDEITITIHELSILGYNFKIDKVDDDKFYIDDQEKPFYFSKLDSLIRALQTLDKI
......................................................................................................................................................................................................................................................................................................................................................................................................
>G3MAW0_A
MSKNAKHELRRQEILEVMGKYKDEFGNIDLSRLRKEDNKTYNKISYYFGSIDEALIACGSQNTEEERGADKGAPVNRKTLRNELAFDMLTQLREKYTLEEIAQSYGCSRAHVNQLFQSLAKSVGAANKEDNEDVAK
........................................................................................................................................
>G3MAW1_A
MKKEIADLNKNLIETLFDLKKSVYILGHLWSSHDGSGVTRFDSILGGDNYPFKQPFFEVCSLISAWVNNAIEKLGGEIKEIDINYVDNPSNDDMIEALKKTYKVFFDLSILWDSASMLSERMEEILNEEYHLNVSFPELENDVHYWVFNSVDSLRELDIC
................................................................................................................................................................
>G3MAW3_A
MSDIRYGEASLRAKEYSSNKVKSELNKNVTDQGLRFVKLTSMIPNWETYLTPKQRESAKRYLSTMNANEVDWQLNLSFGTTYQRIFGSAKSKGAIGRLEEIYKMLENSGFFAVKQKEAEQKAEHKAPVKMTSKTLDKVRELFSLISNTPNWKNYLTEPQIEKVTALLETRSFKKGAAACDVSMQAYQTSLIGDKGVLDRLRRAKEMMTVNTWEEI
.......................................................................................................................................................................................................................
>G3MAW4_A
MELIEGLIKYLDELKPIQIEHKDAEVSKEEDLEFLKEVVNQIKVKPASEKEREFLRYGFFFSGDHLFYDESFVKKMSSEKINQAILNHLFHFMSGAHFYDSYRITRGNRHMSVCALYFAHFNISKVKPSYVQNTRGSFYERHVKYDGKGLLFMPPTSSDKYFFEEYEAGNIGILDFMEFSTIEKYDFNEGIVYDYRMVLNHITVRRGINSINVIKKRIILLKNNDGTFTKVNASNAKGKELLELRKVMKTLGGEQK
................................................................................................................................................................................................................................................................
>G3MAW5_A
MKVLNYESISQIHALTSKLYHWHKSLWGTNRKLYNKLKHLKSDIYDLYQSTYYNAISGNEMTVEKGIRVLGELKSLTIIIDFEYTDSLIEELKEKAEVLLVTIQMMEHENSVFDNLMP
......................................................................................................................
>G3MAW7_A
MANRQQRRAGKKLLNKPEVKQYVDQFCMEFSSMLVESCEVAREEAKANNTKIDFEKMHNQLEPLMRTKGEELGKKVQEMVQKQNNKSKISFNSYTENINLKH
......................................................................................................
>G3MAW8_A
MIKTNNTIKALTASLALLIPATLGTDSVEAIILTPQEVAVKEALKEKQILLEEEKRNSYIQMMQVIEQQKRQEELKREKEEAERREQALLLEQRKNFFYLVSTKNITQLDLTTASGLTVEQVESILSNTGLAGLGKAFVEAEQNYSVNVYYLMAHAAWESQWGKSQLAINKNNLFGFTAYDATPGESATKFSSKAQCIDVVARYVKNNYLNNDGQHYNGSTLKGMNVKYASDTAWAEGIGSIMKKFVGDAKKINQI
SSSSSSSSSSSSSSSSSSSSSSSSSSSSSS..................................................................................................................................................................................................................................
>G3MAW9_A
MNTTNEESFDKLLSLIDEATNMLDRLKTINETLEEMQGNSEVGRRVPFGMNYTMLFDAIDNLEDFLRIKGQVEKAKEDFSLIDTFEIGDIAKAKVDIRIGGRQEMHYSNARLDVTGYVRYSKDKTFSIIDFDGVDYVLEDFTNNYLLFVDKGLMNTFFNKTEEKETRSFLRVDFLFTGIKKKYLKNLSSIRLFSEKARERTNNSWEFGQNYDDQTPLVKLTIDETFGNMCSVYFNEKLAQNYTDFILYFNDIFAVGFSQSKSNKDIYKYNGKISFYTKEKGKYGVHYFPKDVLYGTTSDRILTLLEVKQLN
.......................................................................................................................................................................................................................................................................................................................
>G3MAX0_A
MINTRDIALDILMGELDTSDLVNDVEFLKEVDESILLLVKKNNTWSDSFVAKKRKAILIKIEKLSEG
...................................................................
>G3MAX1_A
MDVFKELEDINKNLKKLRDSIYENNVFEKSTKLQQDTFYRMLKVLIDKTITYMDNFNDKNHVIKTSEDIVKMQNELKNSEITFYLNTFQQKLSWYYENDKSGDSFIPASDMMILWPLRAINERMYRYLFNQTHDHKFDNFFNEIDEQV
....................................................................................................................................................
>G3MAX2_A
MSRLRKLANLSEELGEEYSTASGKVTPYHILFKDNGDEIASMDVEAAIQFCSTKIDDLNEQYKSDPSYYMIIDQEKEEFLQSLRDCQNGMDVVFTIKDYLLRADEK
..........................................................................................................
>G3MAX3_A
MKIKPIPFNYGLLVKDFPGTEVKVQRKNVVVDNDIIGMWGENIDEENQIMLLTNISVKREHSKNSKENLISLWESTFNQYATDEQPEEILARIQERQDKEAERMKKAEEAAKKAEEKAKALKDQIESKENKAKEQVS
.........................................................................................................................................
>G3MAX4_A
MLVLVLIKEEEVLSPAAAYEFLTTPFSHQVESFNYALEHDKFLLGDEQGLGKTKQSIDMAVYRKQTEGIKHCLIVCGVNSSKRNWVKEIHTHSNEDALILGTRVGKRGKLYIGGSVETRIEDLEEVLQGGISQYFLITNVETLRNKKVREYLNDLTEAGMIGFTIFDEIHRAKNAESKQGKAIHCIKSKYKVALTGTPLMNNPIDLFNVMKWLDAYEFAFYTFRHRYCEMGGKGGHAIVGYKNLKELRDMFEKIMLRRKKSDVLDLPDKIRQLERVQMTPKQAMIYKDVRECIMANIQQIKLSPNPLAQLIRLRQATGYTGILSDTIQESAKINRLKEMLEEVVANGHKALVFSNWTSMTNVLKRELEEYNPAVITGETKDVDFEKEVFQNDPDCKIAIGTIGVMGTAHTLTEASYVFFVDKPWNFANVEQAEDRAHRIGTTKNVTCITLVCENTIDERIEEIIFNKAELSQGLVEGDNDVIERLNVDTDSLVDQLLS
..................................................................................................................................................................................................................................................................................................................................................................................................................................................................................................................
>G3MAX8_A
MKINNVSAQDKRKFLRIMLDKLDFSKRDFAWVKDFLLHRQNYAKTLKKIHFVDNPEGLNNIIILSDKYKLGGTALHLVTDNTIITDVDQINEMINEATARKRFYLYVNTDENLMKFESFINIVLDNNKAKMPEEYVKAADDIIAQAMKEAEIQQLSKKIDEALDDNDKELFYDYTNQLKELRK
.......................................................................................................................................................................................
>G3MAX9_A
MNQEELSKRVDSIRNCLVDMKQRLNNRLYYINNLDQASDEIVVSIVNEQLANGITTDVLKSILFILETKENDLNLLLDILNERNDVEVDTREGSFINDMFIDIEAYLTMIEKMFTNV
.....................................................................................................................
>G3MAY0_A
MVNMNFQQYLFKEYRKGWDEIRDDLIFNGLEEDEIRERENQLIEEYEDYCEESGIDPEVV
............................................................
>G3MAY1_A
MNYFDKVYIEEMGFYGDEEMAKEFKGAVSVEQVKEFKQILENNDLMKKNEKLCDFHVTTLDDVLMVMKRDKVDFKQAVDYMIQEYNGQLKEIAGVLN
.................................................................................................
>G3MAY2_A
MGYNIYKEIKYRGVIMKYTAEEFIEKYNVKPGVVAVFKKFLKDNGLLGSRGKLSEEHCEFFIKAKEIKENQNHTWVDSFDLALNTQEIRDQFPETSDQKQVQSSALSAQIKGILSLYDDNTLDEKQVILVIKKLVEAE
..........................................................................................................................................
>G3MAY3_A
MVELSYDFLEENVVQVEVLDDFKMGPWSWHFKEKPVCSQIVFCGDELIIPKGTVGIFKQSCNHKIGLELENDFVIDVFFENDEELNEYVKFIKVIGPNENFIRKSDR
...........................................................................................................
>G3MAY4_A
MSQLTEEQIEEVVEAIFDMVPEDLCGMGYFGEAIKHNGLEHLFTEEQMNTFHECQIVYGPLGSDEEEEENEDEDDDGEDNGCDYEVRHSYPWMSGSWYDYEESLDERIKEEITTVVKVVIKNVK
............................................................................................................................
>G3MAY5_A
MLEKIKRLFFKPMIKGNIKTNGERVYHVPGGQLYDATRAEKMFYTEEEAIKAGFRKSKR
...........................................................
>G3MAY6_A
MEKEIDVPEHVIRDIETIRRSGKYNMIDGASVWLEMNNNPSMAKSLLWLAEQRGDYYYVDYKKYVAALGELSDLKKMMNDLANS
....................................................................................
>G3MAY7_A
MNLSTENNKYNLDLTNSEELKDFREWLEKTYHESSKKNVNLHVITETCCYPAEINESKGSLKDCLDELFGYFTKPEDPTYEIAVYTKEIEEIWNEDLIFSTRSGVSTYEKGVRKLIG
.....................................................................................................................
>G3MAY8_A
METIQNTEVVAMELLPKDAGYRDIAEKAKGLNIPYVGVPKDTLLEKVNQMITKINNGEAEMPVVEEYQDEVEENTTNETSGNGENQPRRRVTVAKAQKWFEEEGAFIFKEGDVVEIVSGKDLIGRKVQVKQPSTKKNAFKGYLIHPTTGELQKTFLSVDFDRVELRERDGKPVDENTEAEDKEVI
.........................................................................................................................................................................................
>G3MAY9_A
MTLTKREERKVWIEKAKKCYINCKGLSIEEIKQKISEYVSFEDVAREAHKLGIDYTGLRKQEIIDRINEKKSAQ
..........................................................................
>G3MAZ0_A
MKRLIKKGNMSFFHGTDLSSLVGIISRGVLTNSSVSGQKNPISENFGDNVFQNCVYLASSYDVAKTYANIDDEFNESFIDYLPVVLEIEVDFNNANVFIDEDAFDGWIPNDEEWYNFMLMCNEKGLLTNYSVSTEDNKYIFPSPNDIYKNKDLEIMKLYPIEKGLQQFGNIAVEDDIPISQIKNMTIYLDESRKLSSSTITLDEIEKLKNELLSL
.......................................................................................................................................................................................................................
>G3MAZ1_A
MDITMEKFNRDKHNFPGENIEPSHVFYDGDKIVGRAKLVVCETEVYIATITAEVKGLGYGKKMIELIKQKYNNFDLLTGDTTPKARGFWEKMGAIIDETYEDFFYIQIDPDKNIKPIF
......................................................................................................................
>G3MAZ2_A
MKFKKELLSKISCFYDHLITEYGSEIDTNKRSKSIGGTYYGSTQLYSTQSAMFEKEEGFVNHGYGGSRTAYDFAIKVGGLNYDEFRGICHDLYAEFVNGIEDILFEYGFVLMENREGFRNFGIKEGNERYSIFLNNKVTHGTNFSVHCGFKLTKV
...........................................................................................................................................................
>G3MAZ3_A
MNQRAAKREMDNLMGISEEMDNRFNSKELTPQLRKELFQYIKNLISNVGMVREDKDKTIQLWVSQSYKDYKMAPDIVIYEEKGCVFIHDEILWKTISGLNEVVRGD
..........................................................................................................
>G3MAZ4_A
MATNGVYGFRKNGVEKLNYQHGDAYLECLGREILQFIKLVETKRMISCFDNIEMKEGNSDFEYVDLGLYVTGEETSMINGDKYYADYKYILDLDKKVLEYKCPGGVFEISFKFIKSNKIDSIMEFIEVEELKKKFDSLELEKLISKALKDKNNFFVLEIDRCNDFDFTSRYSEDFCQECNHIDNDIDEEDISEDTKYILLWDVGRQNITIDTLDPKIKAVVEKVERKHDIKIQSLNIF
..............................................................................................................................................................................................................................................
>G3MAZ5_A
MEYLFGGEVSVKEVNGEEIVVCENFDTKEALEYMQEEMGEEEELNKILSNMEITYVEHPREEDGCPGVYMKLKGKYKGESFDLEINYDDHDEEAQEAQGFPYINAPQELKEDINKFMWGGDWTTALFWT
.................................................................................................................................
>G3MAZ6_A
MDLKEQLKQTIKEYGNELSAQFSDGLIDRIAEHMEERYKLKGLNQSELDDFLDSDAIGEAVSFFWNDYLNEE
........................................................................
>G3MAZ7_A
MTNLIDANIKNEEIREKFNQFVSKLKSMGCGVLVCKTWSTQLAIRFSKNIRLDEATCSEVLIDVSHGEVKCIRVDMTEGENQINFSHDVREIRLDRMFKILERIIVWIS
.............................................................................................................
>G3MAZ8_A
MLDGILYNIIYSEREGTIRFHNDEKSPMKCSNGERLIGQVQGSEDAYGVADVIRILRPDLKTNDSEIVGEE
.......................................................................
>G3MAZ9_A
MSVVKWWVENDLSAVEQGKMKRRAETTLSDILLNWGKDATAAKETHVKFIKVTNGRSKAIEFEIHTSEPITKKENRMYQNIPIIIGKYQLVFRRANLKRKDGPQGNSINIQIAREKLDDILDSHPISAFKAANRNWVDLDELNVMLMEIDEFMQEIESYEVMDTLMF
.......................................................................................................................................................................
>G3MB00_A
MSKDIINLGLSNFTGSLYAIKRDGKYFLILGNYLDDKEREISEEFYLSIVNEFVKK
........................................................
>G3MB01_A
MMLEAALVLDKEELIQYKEFLMDKTNLNQKEQFTLYKVNLALQKIKETEDLMNKPVLFNAVYDSGVGFYDGVTRGQEYPVLEELEDQYVIINDNLKMSMLNKSKFTRPEPH
...............................................................................................................
>G3MB02_A
MKITVKFIQERNEDGERYYAFLDRSRNEFRLYIENKIDMKIYEWYEISATILGEGYSSPVESQAIHTIITDVKVIRQVEIE
.................................................................................
>G3MB03_A
MELNEKEKMLIEAVREMGEVPVNVLLWYVAGLEEAVKTEVAIHGKEVRGNSRNIEIARSYMRSM
................................................................
>G3MB04_A
MKKLNIEDNWEKIYKAANELGLTVISGVKEDVVKDVNKEIDKKMWEAKCE
..................................................
>G3MB05_A
MSKPIFTYRETKNVVIKMCLSCRHVQEFPESRIECPSCKLVGHMGFWDKPEGFQKYVRLNKPTGLKIIGEHLQYIYDEEMGNELEAI
.......................................................................................
>G3MB07_A
MITMQDKILSHIDSVARDNGFEAVVSDSGNRDGTIYIMDGIKTILTISFKFNISDCYLRSFVLNNYNANLDYEDSIGFSNLFDYLDVYLRKFPSNF
................................................................................................
>G3MB08_A
MEFTIEVENVEQLGLNKTKRNYLIFAFINNEKVGYLRFEDQTNCDLSFYGGEDKVVSRIIYLAMVNVHPNHKQKGIGMELYKEFGKYYKQNFNGVPVLHLFNNSIADYMFRKSVASDDIPIEAYNEEYFYKDDMSEENNINWRNLREKLPKQFQGSAIDWDYEALYGEEVEG
............................................................................................................................................................................
>G3MB10_A
MTLITNEIKEKIEQLVISKKQARRLAYTVQETEKYIERNERGLAGAKEALEELEKHDNKFPIGIGLMSGQIEEFSNALKHNKFERDRAFQYLTNILNKGENFVHKAE
...........................................................................................................
>G3MB12_A
MGKVKVMAKRVRVEYTLYGSRDEVYAGKYHNEAGEKVLWEGELDFTLQKYEHLYIKELDLEVQIKEISKQTDGIVYYTNVTEEFEDERTEESRIEAERDAKNHNLWIQEKKEALKEERLMNRIKKKIKNLFS
....................................................................................................................................
>G3MB13_A
MEKRVNKFSKDPTKIRLYLLIGLLMVLIASLVLIFMVENVLDDTTVAVDTEAQKTLDKAYEDKSYMSFNVTEEDFQNMLHKMTHQKVIATLKYGSIKLTEKNVKGMLVILDQNEYKHEDLYREILNEWEENDFSNIIENHNDVWELLGEPDGKAISKASGSKERKFIEKNFKQND
...............HHHHHHHHHHHHHHHHHHHHHH..........................................................................................................................................
>G3MB15_A
MIVMHNVEMETIEIKYVEHEGNELLDFLRAYTEDEEVQGNTKIVKYEVPSSWIEKVIKPFIESYNEMASINESSAKIILDLP
..................................................................................
>G3MB16_A
MKIEIKLFEPRGITKNGDDLSFVLDPHNFKVAFNEYKEQFVLIEGKRFTVNLNDYQIAGRNDKLMLCNSTLHAVEISLARLIDCSNIVDHLVKFLMEYNSCVPAKEISELVQEMELMNINRLIDGSLLLKDKKKFYELIEYKNNLLGKQEV
.......................................................................................................................................................
>G3MB17_A
MKTKLIKISTSQWEVHNKENGKIANIEQVFHNHGSSYQVEIDGELEAKNLTNFHQAKRKAVQLIK
.................................................................
>G3MB19_A
MNYCKVLVKPFMVKKPGGMPMRTMFGTIVNETAKAIQVKLYCKPEKSSVCLHCNRKLTHPISKLYGLGPICGQHYYIAPFQSEEALEEGYNELDSKLKSITWEGWIPKSLIMDLERLEDSAVEEQRFEVSFKFDGQLYKSVVGKENLNKIRHHSEEIVELVQIS
....................................................................................................................................................................
>G3MB21_A
MKNFVKFAILAVMMAVVINQLFVSAESNTEEEYKHAYSSNAQIKQDRLDEILEDGIIDHTEEAEYKELTKDF
SSSSSSSSSSSSSSSSSSSSSSSSS...............................................
>G3MB22_A
MLEGYNEKELLSIFVDYLYSQSSQCDFKLELNSLYMVGSRVTQTNRNDSDLDIILVYSNSIKDYVMHEILNEELLYVDGIRIDFIPYKDRVELNGKYIRLL
.....................................................................................................
>G3MB23_A
MRLNVRRRHKPDIIEQRKAENLKRKDEVDKVEELISNAFLMKALVNGWELKINKPSHYAVPVIEVEVNGKLILDITFKQQEISEIWAEITMSHLEYKEKFEEFNYRYSSSYCLKNDTQITKFMDIMAECYEHYVTTL
.........................................................................................................................................
>G3MB24_A
MLDKKAKVILRELIRSNNASYLVILKSFYPHGSCTNPCVKARDLGANYEIWADIYKLHERYRRFRYYMSDIKPQWKDVETIPYADNSVEVIQENINGERRKIMTKAPSGDIC
................................................................................................................
>G3MB25_A
MELKDFNLNEVTMKLVDYVYLERQDIIKKAFEVGRKIKLKHSTWGAPEKYIEECESFLLEGQVVELDGSHYKLPAGAEIEIVKGLYGSKTEFAGGAGIDFKYKDVVFASDLFPIWEDEKEFENFFSEEFLMTFL
......................................................................................................................................
>G3MB26_A
MQLSDELYETQVFVGNDDLSDYKIVWLQETNEQEFEIDFIEEPEPEEEEDGFESLYDLIIACAESQPRFVRLIRKSTGEEHLVFDQNNNSILLDD
...............................................................................................
>G3MB27_A
MSKYTYDFRVEPIERLSNQLPSKEQTCQKSKKSNKTSFKEILKNSLQSTSNMI
.....................................................
>G3MB30_A
MKAKEKALKYLSGYPERYPEGYTKIDSLIEPLCKLLTEKGYVTLHSCSSHVRIRSYKKSMFTKVEEDERFFSPFLGWYVSFVVTHSIKDIQKAVKIINKKYGYGIRVYKRPAFQGVTRRWMLEKFIDTSWNDDKIYELNKNVYLEFKKFFEELN
..........................................................................................................................................................
>G3MB31_A
MRKKTNVVSIFDSDKSQLVLSEELIWFFKQAFRSNLLCVRKDGDEVALFESHINRSSLDEYLDCDFSTDDSTIRVIIDSFEHESFKLELMEEINDFLFKERFDLRISNIYYEYDDLRIKLIVACLE
..............................................................................................................................
>G3MB32_A
METIKKMELLPESAGYRDAAKIAKELGIAYVGVSKGDLITKVNEKIEKINNGEIEVPVIEETADPVDSKDTTNEETVAKPAGTESPAQQAAQTARAKREKAPKVEVKKWYEEEGANPYEPGDVVKIIGGKDLIGRLLKTIEPSTKKDMIKGKLIHPVTGKLQNTVISIAFERLELHQKAAEAEAAEKAKVEAEAAATNVEQATEAPVNQQAQVEEVKNEEVTQTEDQEVKEVNENPENQENKEEITAGAEEEITVKQEDEQQNEVKEAE
.............................................................................................................................................................................................................................................................................
>G3MB33_A
MTSKDFLETWHGQRFQERLLKSLETIGSELRRANDLKEEELIMHKKDSTKK
...................................................
>G3MB35_A
MEDKLLASSSTDDIEIEIYENGITVNGNFLSTKDVADSLDKIDDFLTLSGIESQWVIQDLDEQMGAEEDEEE
........................................................................
>G3MB36_A
MFQEVIEKTHDYKILAIGRGYDESKATAYRNYKVIHYWYKGKCYLVNMFGQYYYLERIEKNPDLKEFSHELYYEARAILARNDAPRRVKSLKEKGQTKTQIMNMLSWYGTIKLRAICDELEVKYDNKESNGKLKQKIVDALGLSTKSDKGKKIVVIVDTIVKDNTFNIRVEDDESKEVTEHTKLGLTSEELNKYTAKLLSKLKTTNLKINIIN
.....................................................................................................................................................................................................................
>G3MB38_A
MNSLLINAWDQTKQEEKQTKKASKDYKYYCFLSSKVTGVEQQHLFFNNPNELDFDLDTKEYIMEYCQEINKEAMFMNKKQIKEMLCSMNFKEVTFQRNGNLRLVSNLIYENEETWENFGKQLEEVISILPPGYISGKFTTVEKDIYCGANISLYI
...........................................................................................................................................................
>G3MB39_A
MEFKTTREITIENLNSILIIPEGATLYQIPNDHLGNVRDVNHYSWNGEIIAIEKDSDSVEKV
..............................................................
>G3MB40_A
MLAIESFAGLKGIMEKDSGESLDMYEHWDRLFINGQETELMLRFFNHTSTLVIARIKVKNRRTGVATSILDWLKEYAKQNKIANIALESTTTHEINAFAEKHGFEKIEQQGMYYEGVFFGNWNLSLNN
................................................................................................................................
>G3MB41_A
MPLLCEGETVEYNQKHALEVLTETEAVMLDMLVSKIQQYSEDKMIENFHENNAKCTVYAHSK
..............................................................
>G3MB43_A
MYHNIDDVKIPLMVSFLFVFYLYNLIVYYGKHIRSRVCICTTRMHLCIYVLVYTYVHVYALAIYILTYMYMTNYDKTIQ
...............................................................................
>G3MB45_A
MKKVNMETKFNVVKEMANELGIKYVGVKKEVIIENINNKIDEIEASKSQESQETPKETKKAGKWYEQEGAFPYTEGTLMIITNHPNKAIVGRMVEVSGPSTKRNAVKCFLISGKNGQKQKTHLSLDFDMVTEHTPQYPALIPSIITA
...................................................................................................................................................
>G3MB46_A
MRYQSSFLRETGKNTTLVFENEAMEILWKKELVGQISDGYWENTQNSGWQFWCNVNTTVGSENKLIGKIPYDIKRNFGFTRLIPYVGDRMVEVIQGVHPGATEKDVRKYLQLISKTLKGDKRD
...........................................................................................................................
>G3MB47_A
MNLTEKLIKGFDFHQANYNLTCDGKYELDQSNTIDLRFGNLEEDGFKVLISVFVIDGSLSKIIVSDYSNYIETREQNILEDFLYHTGYFMDFLHESQDKLEDKLEKSYVGKLKPKGK
.....................................................................................................................
>G3MB48_A
MTKTIQIGTEATGRYWSDCIPLEVIEMTASGKTITLRELDAEPAEGYDYFSNQVHTFSSNPENRIFKARFRKHGGWTSSCGLSISFGTARKYTDPQY
.................................................................................................
>G3MB49_A
MGNYRALSDTLGVFPEGKVGIVKKFSGVFLRQKLTLQRGEIDIET
.............................................
>G3MB50_A
MKRDEFNQKLTGRLKANGLDYETMMKKIGDDLAKAMNYHMEEKYSNLQKTLMTVTRCVSGHMFGYIDSDVISEINGKKICNNCERTYLEKYATERVAEHSTFEEFVESQVVLEKLTEED
.......................................................................................................................
>G3MB51_A
MNVEEKIDNIIEEQSCRMQVAWALAGFTGKIVYKKQIEESEILWGIGGYRSTNVKTARMPINIIFENKEITISLSRRGLGIRESDLKDCKNYFSKNNIKRTDSLHLLEFKVTNVDDLVHLFYLIDRSNFIKGFE
......................................................................................................................................
>G3MB52_A
MMRLFSRKRPELKKVNYGTLFGEKKFVKGYQMIKDREFSDVEVRILLSMLGVALHRGDMKEFEAFLDEKKKAFEEMNKKDKVQ
...................................................................................
>G3MB53_A
MSFSRNDKFNADRNFVRVRFGKGKVLLESELNEMQKILTQQIRNSNKIIFEDGFVGIQHVKYENAIFRFLVDYYIQDGLIYPLGTEMVLNISNTKTEYDIYFEAQELTVSYADKIPNKGNLNMNELISISDILDVEVEIEDKETSRRVQWQYKLVLVAKGTNYTGNGKLIANISSNGVLTTIVEESKNAIQTIYDDHLVPLQNGYENLREKVDSQGITVTSLQDKVNVIETTSVRSVNNSFPNVDGDITIGIPTNTSELNNDSEFTTSSFVDTKVEEVKDFVKTEIDAKNYIINPNKWKGASVSVFGTYTFDSIYQSVKDLNVNILTIPVNVEAVSLTDSEPKINQAQFTKVKDVVARLLEKGIRVILEPFPLIGEGKLVETEWNPSDPNLWFTHWGNALKELAQYSQENNLEALYIASNFTHMEQHITKWESLISDVRAIYNGKILYRTSWWITASWAPETVTAYQAKLNNPIYGLVDVISIAAYFELTDNSDASVDDLIANIYSVSLFGRGQNVFQEIKNFNDKWNKPIFFGELGIAPYKTAYSQPWQFQFDGALYDEKIQSRWFDAFYQVFHKEDWFKGFSIFAVDDETSEYKIRQNNVSQLALYDFNKNNENPFKNYIDSELKRKVDNSQLEEYKKKLDDAEYTISKLGYVPPSRKGRLVTDFSKFVLWYGIVAQDTEHVIVGPSSVKVTTDTANTTAAARLRSTKYNFSKAKNMTIRFYVEDINKLSNIELRLSSVDNMTSYLSWKTTKWKVVNGWNEVMIPLSKLTATGGELITNTITTIQISVTGDHTSVIFDSIFVNRKSNANVMFQFDDGWLSVYTNAFPEMRSRGMVGNVGVISNSVGTNNYITLNQFKELQNYGWEMFNHTVTHRDLSLLTEEEIRTELNGCRDWLIANGFKTAANFVAYPYGNSNDAVFEVMKDFEFGRTVREEYEVLPPINPHRLKCFTFDNAIDVSVATNAIDHAIECGDTVIFLFHKIEANTNTETINYPIDKFIQILDYIYDKLDKIDVITCSEFANIR
.................................................................................................................................................................................................................................................................................................................................................................................................................................................................................................................................................................................................................................................................................................................................................................................................................................................................................................................................................................................................................................................................
>G3MB54_A
MTLENPKKKRVIEILNNFIVIDSLAATDKTFTLEVYERLAKDCYLWEIRFVENAQEAISFSHNLINIRLKNGRIEVTSNLFLVKSIFKYEFLGYKKSEVGDVPFNRFLYEVTLDSIEELSYLLERVVSKARLEFVLTKF
...........................................................................................................................................
>G3MB55_A
MKRLRKTANVDIDMFLDSLLNFNQYSQDDIDNLVKNNPDCLYNGEGYRVFLFEIEDFKQARKESQKEGLWGTIDRLIRVDDSFQSFSKSLNGINNVTDNFEHSGEHGEVKIVIKFIIDDGLDISKLIEKFKNELSEETVMSYETYASEEEVLARFNSEDFEIANMEEFSKLYYEL
...............................................................................................................................................................................
>G3MB56_A
MDYDPRVIEVNIQLSDLHQQMQQQEELIKKSHLIKKFIEWRKLKNLRNEYKKKKEFKKTLVANIKRSSQRRKRKRNAARYN
.................................................................................
>G3MB57_A
MNLIEINDYYEYEIEISLKRTSGQIIENTVIVEVRLYEKNTLGGEKAGGGTTTRSLINTFKEEVKRPNILQFLLGLSWQDRINSARDCLKNKAIYNAAIRWHQEIFPKEIRHLLSEEDRIR
.........................................................................................................................
>G3MB58_A
MAKEYIYQNDDNNEEYKIDWDKISIYVQDTIRDLNTNNAKYVTDHEIYCDYYGEQIGYLHFSEFHDVNAKDIHPSLPSKYYNKLLYINNVLVNLDFRGWGIGTQLYKEFGEIYSRQFKDWPLAQVFVNPIAEYSFRRAIEKGSIPKSAYVEELIARDYNEEEKQKAKNLFDWLPKDEQKDFKQKMKNIKKEKSATINKGELNRMMKDMRRKLDKALDLRKIKANTIVEAIDASEAADLRAGITFDYQSNVGIDQSQTEETETFQIVANLGGQQAGYMLFTAYLESQKITLDILLTNGKYKDVGFEMMLLAEFNTIYVDRFSGWPLARHFTDPFAELKFRQALEVGWLSRDMLNEEYITRDYSDTDQKFWDNTLKNVINDERVRGAHVIRKDLRKTATNITIAPIEIERNQLNSREHKINIRRDGELLAELKYTVYAEKEIIYVNYIEVFEQYRQNGLASLLYEEFSKDYNADYSGWKMTRVFINPVAEYAFQKAVSEGLFPAETLNSIRRDYNHEDEELWYNELEPKLKDLRKQKAV
.........................................................................................................................................................................................................................................................................................................................................................................................................................................................................................................................................................
>G3MB59_A
MIQPTTKDIIRIVRTYAYQNGITITQFAKKADVSKSWISRLKNEDSEISLQLAKQLLETAGYKIIIKHQSNIDSDDTKEIKTLTDEQIKELEKQKKKK
..................................................................................................
>G3MB60_A
MIRRPIENKNTGPFRKIIINILGEQIINGSDLNKVSISKVITDLESKTPAQKEEILTSTTITDNDYMTLLGFFKVCLAYLDLPLPPETINDTKTMIKPKERVIRYEAFGYHLTLISEKFEIVFPRQPKEPLNTTQRPSYDLSNDPNPSIENRDISDYIRNTTDSDIEIKGSNKDVILTFKKHDIDNKFPGDLISIDEPYVICSNCYTIEESMLKNDFYNLEINDTSLKGTPKNTASVIDNGWELSQGSGTMGLLYNNLLEKFTKELRHDEVKRTYWCNECKSLIFTRLFGMVNKDSFEIGITTFAGEEIPDKIFIDFPQQFVMFIGGNIENVGNFIIYNNGISYYTLKKELSTKINIFRGDEIVGYISFNVAKKRMEISIDKTKITTGEDQISTININKNTTFFFELAGEIILNDQVNSIEEYEMMKSEFLFSNETIKNYNGCIMRNMTLAPAIKWTPKRITFGELKKYTFERVGIDLMLFHTFKD
......................................................................................................................................................................................................................................................................................................................................................................................................................................................................................................
>G3MB61_A
MANNELNVTKFLRLLKGVDGAYFDYKQYLNDNWDKVDENVKIIYDRDNNVYVGELTLETKDDYSAIMAALQKATLEKKTLVFPNGIYRVPNLDITSFNVDVVFEKGTVIVGNVKIYNISDVSFTNLKIEGNLTLESIENCKFINAEVQGNTLIGTSGKGHNKSNYFINSKFNSPNRAVEFYCTNQLAESSNAYLEVSYNTFTNCQITGSSNGIYSNILENVTNAEISHNLFVNCKTDATNLSIDTNSAIYLGRNTKAFHFIEQRASGYNSVDAEKSGGLHVFTGGLLNGEIKGTDKFLIYKPAVSNTVSFDKIGNNINNMRKMKVFKNEVPKWTKFNVDVENASNIVDITGDTCLKIISPDNASFPTLERTFRANDHLNQPINVIARVRVIPNKYSTDAALILTNGVSSNTVTVPIKPDNKWKIVAAKIENTTNKDIVVKLSPNNSYIKSDNTLYVDWIIITLGDFAQFSSIPTEEHHYRDLEHYGNFTVYGDSKVEGNLSVGGNLALTGNIMNDTTIKNGNLSLMKDSSMENNKTSINIGNETINSANSSVFKFFRINIEGTDNNQSLKIYSVTGQKSGNNYIETVEEMLKISHDSITFKDQELYNDNNFGGAGFQRPENPKIGRMFYDISLRQPIWFDGFDWRDADKNKV
............................................................................................................................................................................................................................................................................................................................................................................................................................................................................................................................................................................................................................................................................
>G3MB62_A
MMNEDMSFESLDRTIASLTQQIELLSNKCKLEDNKKNTNFEYIIEASSLMLQLSRTLNELLVTRRFLKDSDGDANSFFNSIMHGRKMN
........................................................................................
>G3MB63_A
MVNKIEELQKLVNQEIKNITYEGQMTIVEFVDGQILPLYGGVAGISEPLKAIRYCSFCGNEGTKEKPVVSLNSKDDPLICPDCAINAIQTLIENGIEVELDISSLASNELLEKLLEGKK
.......................................................................................................................
>G3MB64_A
MTVKISTNGYYFAIAKHPDFKYDGVNCKIKGWTVMFTSSQSKSLGVPLEVTMAIVKDDTKIEVKLSNQKDAEILELINKYCS
..................................................................................
>G3MB65_A
MYKKDNRTFNEKLEIGNKKEDELVEILNWCGIPARINNKENVRDIDIELTYDDMFVDCKLVETPFYKSKQYVNIDPDKCLPMNVSHIQAYDKKEKATGKKCWVAFFVNFKDFNVRELIFIPNSQLVYLVNNGLIKAHNDKVSFSREIGRDVYSFLDYVKQLRKINKK
.......................................................................................................................................................................
>G3MB66_A
MKNLVEKITCKKCNTIEYREIETLNNEKIQLSDKSLVAVAIKRVNCKECNSSEHNREFVEKPKENKDAI
.....................................................................
>G3MB67_A
MQNPNRKTASVSKFVTWKNILLVTISILLIGSMITIWVGYNQITERNEQIDKLSNDVVEISKQLKETKTKNEENEKVIGALNAEVTKQKETVSSLNDEINSHKTLIEKFKVENQKLKNDNNDLTKKYREFVKP
.................HHHHHHHHHHHHHHHHHHHHHHH.............................................................................................
>G3MB68_A
MDDKKDIKPKLILLPNSNKKKINLTSEEIEIKSKLIDIEKKIDSLENIVEAISDELPETFYSSDIFMTIIAGAALTAATEVVNEVFGIKQKNNEDDNDPLI
.....................................................................................................
>G3MB69_A
MKDLTDKILQILKEEGIEDRDIRSQLSQVVDNIESRLWMKIPLSLPLLYNLKDTVWYNLEHLPSGGKEKGIDDLRLIGSKYPTFMFYGNDDFYITNDVLKDLLKELEDILKQWSNEWVFVQLFTKSTNGWNGGENNPSPVVIYDPNKGESPSKYGYQPSKSQFKIFSTNGDIIVPEKQEMVLCSLETKLGIYGREPMMKAQLERLIYTCKKCIEGNKGMLIDTENYNYSN
......................................................................................................................................................................................................................................
>G3MB71_A
MSQRGRRNYKPRQQNNNQINKEEASEQKNTDDIVKEPTAKIIEPEIEKETVIEKLQVVDQKPISTEEWIDEVIKLEPPSSTPIIINREKQKENRDEWLEEVIKHKPVQEEIVVVEEQPEKQIVEKKHETKKTTKVKESKEKTSKKAHYVFDRDIETGKINRKTVSENKKEVQTMKRDSKKDTGRKIKHLNALYEHNEDTIAKLEIEIEVHQLQRDKELVPEKIASLEAKIKNYTNSLEDMITRKKVLEELISKYQ
...............................................................................................................................................................................................................................................................
>G3MB72_A
MAEGLVHKNLKRLALYFLKEKVTDIVANEVDFANSWSVADAVGLNLKRREVRVVEVKASKGDFTRDKKLFGDKTSYFYHAHYSYIMCPTNVIKPEEVPYGYGLLWVDEYDKIEVIKKPIKNTARLKTLFDTTLRRTCRSLTNTHLYHEENKEAKDETQGRFKRNADILLVAARCPNCKKHAKELIKKDVTKTIKCKCKTEIDITKAKTREITGFNKTFIDKINKLNDTE
.....................................................................................................................................................................................................................................
>G3MB73_A
MTEEFLISKLERGTLCKVVTTEHKMVKSGDIVEFCFFSHNIGYNFKNKKGIMVLFKSDSDFQVVPHEDSVREIIDLALSTKDEEWFNELCLNLANKND
..................................................................................................
>G3MB75_A
MSRIKKINNNKSQSLDYTLNVDNNEEYGNNVDPEIDWTTDVDLQMDPSKNDYNKGYTMDPYQMRYYANRNILHEVKAGENYATIAEKYFGHKNYASKLVEMNNELSNKILKPGMMLIVGKKPAKVAAKEVRDITYTSDNLAKEIITIWSQVDGPLQDFFNAFTMNKMTNEMKQQIASTLNEWGYNVIPHLEDRTPRYAAKKELFNKIAKISKEKNMKRVFSELNNICPDSKVVSSILRDIEELSQNGVIVKKAEAQGLVDYFKQIFPDDYAVSLVDITLNKPNTSFEEFDENQEISDEALDQMEKMDSGNQDPMSKSPNDGGLNGYDFTTHMRSDGPGGVAPTSFETGPFNVYRASVKNTRLKKK
.............................................................................................................................................................................................................................................................................................................................................................................
>G3MB76_A
MPVNIVEVYSIWKIFVEYENNEVNEAYVVISADNIIDGYKKGEWQRVEYRGFYLTFEEAKNEINGYLE
....................................................................
>G3MB77_A
MGKFTSSNLFTQNNKESVPTWMSELADNLDVTEKEIVNWETEKRGIFAESQQVYRPEVTADPRSMTKNYNESRLISEAKINLARFLTGKYYKVQAANAGTSYVTLNVKLDSIAADFQFPYEINALGKLAQANTFYANEGEYPFNKGGFEECVADIKSGRIKTSSPAEAVGKAFLINREEIIRRFNGYLRPATEKIDELLSQGVIIGAGSNTYASFHDVDQLFPQIEKQAGSSRMEEFHFAPNKEKVASAEYKTANYLSLDASKILSDYFDDYKIKNSNRDNNELLVKATILGKNGIRKNVDFSFAIENEKVAGLKIAEIDDNRMTIAQLMNYLEQIDNTMLNKYLSTNKSASKHIYSGVVLTKKDISGKLLKVVESSKVDNVIKNWILGGFLTPINSTTYATEYSFQELLANSNEEALSDEQIEEITAAQSHFGEGLEVETDLEKPNEEVREVEDKGSEELKLVNANVYLSKHLKKYTITSAKQNNEETYTLDVNLINEKTGTRHNIPFAVNFDGTKVTSCTAKIGNKNVSIEKLLESFASNEVLSLYLQDKKDNLNAGPIVMTEENMKRKLASVVTSTAIDSIIEKWIKNKTVAKINSNTLASPNSFEELLASIDSNYLISEEEQDVANYQKKHFGKNIKVKTDEVTKDTGVREAEEQAWTVEKKNAFAANTIGKMFKDYRMVSSFDKDDTNFITVATVVNPISSLVTNLSFRFSQEDGKLKNVVAVSDENGEEVTIDKIVELFEKQTSDINKHFVAHNKTDNRIHNANLISKTNLINKLKMVAKSEDVPEIINNLMKTSAIEAINSVTYSSQYPINELINIANSQGKLNIDAGKEQMKLAAGRSEDQTISFSNKYEMATDTRNLDRTVRELTPQMIEAKNRLETTIKKAASVKKITNKTAELFTLSLSQAKTATDLENVAKELKKYLG
..................................................................................................................................................................................................................................................................................................................................................................................................................................................................................................................................................................................................................................................................................................................................................................................................................................................................................................................................................................
>G3MB78_A
MIYLKKPHISSNNRTNWSSPEETVSQPVGINYQQLIKDIEKKNIKRESSLVRKDLRKDLRKTSFRDEHFSNELEKNDSVNKLDQKSIIPIPGVMFDTLENNDGYSGKSGNWNDVTNNQLTNGPQWNPMTF
..................................................................................................................................
>G3MB79_A
MTRLKKIKQLEGKSSSKLSKVAAAMYDIETEILNSGDAIGISARTVNWKPWFQVYIEYGTGTSSFYDGPDADRAFGVYKDLLLAFKGVKAAENFAKNISKYEKQLEMFTNSPGNKGLDNYYHNLLLKRPSFLGYF
.......................................................................................................................................
>G3MB80_A
MKKSRLKKVSFDGGGGNPAGGDFPMPILLNGPMEKVDNKDEINQVTFGPSISREWLFEKPLDNPEWSLRSSD
........................................................................
>G3MB81_A
MKNKSVSSSNKGFAGWIEDFITGLANKEANLNNQNTEEEVLAEINLKDLDKVVWKEESFGVHFDEKGASLINEFGNVVRTLQDCKTIEEVDKQLNSSEVIVASDEGFDDEEEDLTIELDKIANSLAEENVEMTNTTPEHVDNSQNTVVPEQTEQVNQTEQTTTASTEDETEKVEEKEDDAVIAAIADGFEQLEANVAALTERLALIEQEYARNPVIEDISTNSNEEEVKHFTETADETAKNIANENAVDITSPAGRVELSNQSKETSEVQDIVTQDTPKTTENVELTTEESTEQELKQEDSEAVEEVKEEKPEENKEEEKTANTQDNEDIEEEPKVEKLAGVAEKIFQKGICPESGEELVKSKTVGNFLGVYSTAGVEYAVDLNSGEIFKYLK
.........................................................................................................................................................................................................................................................................................................................................................................................................
>G3MB82_A
MSRKRRLISQYDNNMNDMDFLMSLDPDLREYFDDGNRLLKTKSTKKKRKKKASFTIGDQVEVNDSYGTVIFGPYESETGKDTYEIECEDGSIVTSEDDGVSIKVYVAPIEEPEKDDLL
......................................................................................................................
>G3MB83_A
MKRLISKTAARYAASGEMEKLIGYLVTRSSGLRLEKQHFDDIIEHFNENGGSLKGIQGKEKEDKGFYYEKLHNSIDKILKKHKLKNKN
........................................................................................
>G3MB84_A
MSDRIITNFTEKDFQMAKQAASKPNGMSNNHGGGSLMRSALLQDKNGLPKNIQRKMASPSVGMGNISMGNPSFYHPVFQNMNIMLPRDRRERNEWCRHFYRTEPIIATSLDLHTEFPISDFNNVVSDDGIKEFFDYMAFERLDLVNLLLDIGLEYWKLGDVFPFGQLNEQDGMWERFVILNPDYVDIKASILAGDPVIELIPDETVKAIIDAGPRGDYSSIYSQFPEDVVRQVRMGRNIRLDNRLVSHIAHKASQYETWGTPIMMRCFKTLIYKDKLREAQNAIASRHVTPLRIFKVGAPGEPMPSQEDLDSLRDTLIQADDDPNFMLVYHYALQTDYVGSAGRILPLNQEFDFIQKELMNGLGINQAMLNGEGPTYSNAQVGMDALARRYMSYRLRLESWIRQKVYRPISEIQGFYKPTNGTVARRYLSSKEQRKLADRKEMQLIVPEISWSQQDLTSNQSVLNFIQQLQSKGLVSMSTILPMLKLDPETERKNLEQERGSVFDTNAPKAPSGGGAPGGPSGGAPKPPTTPDSPGPNNGNKPGGPPTPGGPKGNDAPGKADPSSFGFPGKGAPPENKAPSPNDKSQGDSPAPTPSSAPTPPPVGPKHSSLSDFLAKDGVQKEEKIASMDSRSSVKVRRYQKEDKTEK
........................................................................................................................................................................................................................................................................................................................................................................................................................................................................................................................................................................................................................................................................
>G3MB85_A
MLERMGVSKMVKQYILSIDSEMKEYFGEKISLLENQMKDVFSQANLAINNSSYLYLIENFIKDILDTSISLIDYYVDGIYNSGKTVSRKKLKLQKQIPDDGERYAFTDKDKLFIEKYKSEKLVSLQLELQKAIFAYIENKLSNEIDNNDSKVIDLIKEDLDSSYEEIIDILVREILMLFKRSQIEEYKNLNIKEISIITEDESLCCPVCIAKSNKILKIDEVINDFGLKDGNHHSFCNYSLDPIISLGKNEELNNEVNTNIDFNILSLSFKNVPIELEYRINKLVSKFKIYGKKYLREIEFNFVKNITEENDWFNSVKSHYSNSENKSAIDNVLQAQDDLKDKTMSFDFNDKCYISINSLDYQSVEEIITRKLMNDSLVIDNWVTDRYQTKIDSKYVGNGIVIYQDPFVNQLAQDSPFDYLLESIIVYVNKPKQLEVLDKEIFDYIKEKIFNGIQFFK
..........................................................................................................................................................................................................................................................................................................................................................................................................................................................................
>G3MB86_A
MNDNKNLAIICDIRNRTPIGVICSCPVTGDLAFSTENKMLEETLEIILSSKSFLYSKEKVNEQSMINREEINPNDHYYLMAIDFSLPFPWRILGITSVEGDIEQIVGNAIEMLKEGGNNFETID
............................................................................................................................
>G3MB87_A
MKRLIKKSNHVEPSIHNEVEDKIIHPNTNINENQNPSFLLTRQLFADTAFTPTATISYQFARKIENGEFSHLGSIEEARGNWSEWLNALDSFLEESGHKGLKKN
........................................................................................................
>G3MB88_A
MPNRPAKSPRTEKEHFINESFQIAKDLIYSLPIVPRYDLISQLAQDIERGDFDDLGGFSENRQGYLDRAKTILRLRNIIIS
.................................................................................
>G3MB89_A
MIKYTFPVKIAGHSNMVSKVTLEKNRRPDLSLLNKSNSLGLVKTAAKVVKIAPKEDDFLYVRVRAVSAGNVIEHKNGFAELVEMQDLMNNLDKYAEKIRGANDNGDFFSYDELKRTYKTFIGKAAFVDHQNENVEEARGIILDAIWNERGKFVELLIAVDKKAFPELTRGIEMGYISDVSMGCRCEKSICSICGNEAIVEEDFCDHILTAKGRTIDNKPVFEDNLGIEFFEISFVSQGADRQAKILEKVASKSGIKGIEALTNDISKPESVLLKIASEKNKREDAKSVSFKDKLNNLPWS
............................................................................................................................................................................................................................................................................................................
>G3MB90_A
MSKKISRLKKTALMPTQMFESQLDQISDKGRDVLKALEDYKFFVDQTSRVMKNDPALIEVIVGKKKNLEEASAKIYDIVFDIENLDISALYERQEEKTNENQGIQVPESQDDSNKEEVKEEPEKDSNEEVPKEENKEQENPNESKDENTKNEEKQEEKDKKE
..................................................................................................................................................................
>G3MB91_A
MEEKFDARKKLARAEQQEYAHQYTPKTREENYQYPDEDKRFTNKVKDETNLYGVQPEDSVFAGPTEGRIKAIVDVKKVTEDHRQRSYKIKTQPPIFSRTDIDKTEDVNNTHREDEINKLRETSKSFAQQIEKEQSVDISNPIERFSEEIDPSLGEDDCEIVFNVGDQVVDVEENINGKITFANSKRLSVVWEDNTKERFAIKEAKEFLKITKAYVGDVQEQIDPIHTEDWPKNEVLENKIDNTLSSMEQEEEIDQKTANIDLEKIKLQRQVNELENKVNEIDVMKVKTKAANEVITLMQKKGILSNNEAEVKNQFDSIIEMDDVSFEAFKNAIISKKVLDDDMYAFLDEEEDFSDIEDGNEFAKQREEIKKTAKSAPRSLGGIEMGDTSLFENGGLSNFKGNIGDFSGAATSMSSSTKESRSLSAAAEGNKRKPIERKSNSLDMSGFQDIQGLKTPINIPNRELSAGKKFSELFSDGFGWSGVPKR
......................................................................................................................................................................................................................................................................................................................................................................................................................................................................................................
>G3MB92_A
MYKIAICAGHGFNTPGKRTPDGEREWSFNNKLVVAFVNTMNQYENVTVKRYDDPTGKTDVPLITRTNGANAWGANIYISFHHNANTAKWGTWTGVETFYYPGSTTGLNLAKAIHPAVVQSYGLKDRGVKSGNLHIVRETKMPAILIEGGFMDSTIDIKKLRSDAVLKAAGENIAHAVAKYAGLKKKSSTSTPKPPTPTTPNAATYTVVKGDTLYGISQKFGISVDTIKSLNGLKTNTISIGQVLKVKKVEDVTADSFYRVFVNGKQVGAFSVKENAYEDGWKQYNSGKTDAYLVEPNGSKYTFNAHQSENPNKKQDETNSTKNPILGKSVVTSSQMVTLVKSKNPNAKNIEEIAEAFLKVGEKYGLRGDIAFCQSIIETGWFRFDGGTAVTPDQHNYCGLGVTSTGIKGAVFATIKDGVTAQIQHLYAYATKSALPAGETLLDPRFQYVTRGIAPNWEDLSNRWAMNANYGTQILNMYNQLLQVPASNTSPEKPNTPKPKEEKKDVLFTHSEINNKQYASVVIDGKGYIAVSDVADLLDLKVVFDKVTKEIIFIKK
............................................................................................................................................................................................................................................................................................................................................................................................................................................................................................................................................................................
>G3MB94_A
MEQVIDLIIPFIALAFLSVMIDKFTLFLEQIVHKIPHFPDYFEWYTAYAVVLIISTMVCWQGDFRFFDYLNLYFPVWLDYFMSGLVISGGSAFVRTQFSMIEAIPSTVTGIASSFTRLLPGRKDSNVDQSNNNSTAPNKNSQPNVTPNYTEEEYYPPATEEIDTNSNRYTDDI
......hhhhhhhhhhhhhhhhhhhhh...............HHHHHHHHHHHHHHHHHH................hhhhhhhhhhhhhhhhhh...............................................................................
>G3MB96_A
MAGGFKNFGPTYNSTPYVRLGYEGILNGAHDIDVAGLNGVEQLAGKFATIGANGVKLAGDNGTNAVGLFREDLGDMVNASEKASFYFRGGEYYVNISRTSLTAAGIAAGDEITCDADGKMIKFTGTGKALGVVTHVGEYRAGNMYEKATQGVTDTDTFIGFIMYV
.....................................................................................................................................................................
>G3MB97_A
MSQLSNQEKEYLISKALETEEGRVALAQAMANPIRVSLDYQGVGRKLLVVDPLPQGALPVYDKDVDAKAFVISKRGQVPDQVIEGDRIQVPTFEIVSYPQVRFSQVKERRFNVIDRAQQRAKADIMAVEDAEIFSLLEGAATAVNAVTISSGGLQRAALTKAFQEVEKHDLVVTKIVMNASAFADIRAWGQNEFDPVTQHEVLQTGLFGHIWTADILISKKVPQNTVYVLADPEFVGVMPIRQDIQVIPADKPEELRLGWVIYEELGLAVVNSLAIAKISIQ
..........................................................................................................................................................................................................................................................................................
>G3MB98_A
MKCPVCNKDFKSNSLKRHLGLMKDENHNTLYNKQKEIAINLFYNVDFKPNSNIGDFDLLITYKDCKVLWMDTFSESERKERSNRLKSEVKPWNKGLTVRDHRVREMQNKRNETTSKVLREKYKNGEMAAWTKGLKKENNKKLRILSQKISKTMSEREQNNSRGISGIRKDIGHHAASTYEANIYRILQYHSSSYLKEFEIIKKLKRDNGTLKYYRLDIKDIDGVFGVKNAFIEVKGFMKEEDREKIRLFKQQYPNETLMIIGNGDKRENYFWEPDVNYLELEKKYKPLIPLWEDRKQNLRTTPELYKDNE
......................................................................................................................................................................................................................................................................................................................
>G3MB99_A
MGISIIMAIFVFFLLFLLFSALYAASNIKPNCPNCNKEFTVSKKEYDYHVEYRCSNCGYKY
..hhhhhhhhhhhhhh.............................................
>G3MBA0_A
MIKILDKFNEHVESILTMTALLNYDIYNENISYHASKGKMHEKTYRVIKNEMHIDNFFRLRFDSSSIVEISLMYKNNEGYWQTKDLIKAPNEEEVKNMLDLLIINNNEGN
..............................................................................................................
>G3MBA1_A
MGMSTAICKNEVERFELVKQNYNGNLPKFIKEVHMNLEIPKGFSYQQLDYGSKGMSLTKRELLNIFEHNLNSKYLMLWQKEYCEEIIEFVKNHEDRTFMLVRYEI
.........................................................................................................
>G3MBA3_A
MITWSVLIGLILAAVGVVGLYKEKSWGKLVLFFSMGWFIGELLGRILSIL
...hhhhhhhhhhhhhhhhh.....HHHHHHHHHHHHHHHHHHHHHH...
>G3MBA5_A
MNITELRDRFCNGSKCPICSNEVTIDYKLYFRIVCPNRCIYISLKKRVMSIVDDKVSSEDFYTISIFGEKCSNEVFVEIDKTIVKNVQDKIKYWKENDRYLAKILSK
...........................................................................................................
>G3MBA6_A
MDRVSLNVEKQIHSMLRQYYVYDTIKVPANMNTVTVKRKEKLNVRKKILSIIPIYDYKEWEEELSDWEIYDILTIFDKTISVSVCIDCIGEKVYWKYLVEEK
......................................................................................................
>G3MBA7_A
MDLVCRDGLCPICGKEMIDRKHAFSYGKEKRCINGCYSCSSFGKTFYDFIEWIKIFNLYYAPSAKEEIIEEIRKLKENDNYITEIIKMSKSE
............................................................................................
>G3MBA8_A
MKRLIKKASVYDVPEEFLFYWCSSPSDIKYNYPESIEKIANENTDCIFSGDAYRYIELPNFEYQDKEIDQLLKEAWDEVQTVEKYSSFASSKRGVEHFITTDYRSFGIIIEANVSGIDIKKLTNKYRDTVDEQVFEYADTEDEIVTLDVVDSWDIAAIVIEEEVEWIQSDI
...........................................................................................................................................................................
>G3MBA9_A
MIEEDDLLDDYEFLSNREKITQRQFEYLVHLVDYFDLGMHERMLVFNYLIDKHKMIAHLTKNEATIIISHLEDLKKKHKYSASFARKVLLDEVEKKVGTKKVEKTNESVSGVRETEETKVVNEKENSTMKFKNLFGGEIGKDKSGMFKMSALGLAVKNEEGNYVCYNGSNMVDVLDMTVDMDNIVYKIPVQKVEKGDLIMSNGKPVYVKKVNGNELTVFNPFNNRKESYIPQTNLFGFNFFIKVVSLFDLSKPTDGSQGMTFNPMFLAFADREEGDKNDMSEIMMMSMMMQGGNQQNNQFNNMLPFMMMSKGENSNLMEMMMMQQMMGGQGFNFNPFNQPVDNNEQ
..........................................................................................................................................................................................................................................................................................................................................................
>G3MBB0_A
MNNEQHKDVGKYNKEVKGKKAVLKEEVFFYTGYHRTEKTKKTFKAGTTITAAHEVIGTGLTTFDFKCNKQVFQHVLRKDKFEYID
.....................................................................................
>G3MBB1_A
MEKINEEIDSFLVLLILSEEEEKEFSKYYKYHNDVNSYLYFYYDSHAFLTIKKSVGFFLKENKYIIEFKPTLNLHFDVNIGKSLKSLGFDHLITMERGIIFNTPEECVDFLKEFLEKMI
.......................................................................................................................
>G3MBB3_A
MLENKNEEELIAIKDKYLDEVRDLQRLIDEKRKSIREIDEQLQRKHVWYVYDVVSTMLEQLELNKNRISDNSYWLLQREIKSLLLTNATDSKFYKRGKIVKNIYFNFKSLIVMKLSEYDLITKRFTYSPVYRFQFSFDELNNKIDRKFTSNIFSKHSKRFCDFVVPIENLSGMNKEVIKLTKSKYDDYKDIMNDIILVTQYIENEMEARFLACKLNQ
.........................................................................................................................................................................................................................
>G3MBB4_A
MARKNIKVDFGYQEDNTFKGSVFIVDKFEDSINCHLERIIKTLDERDFEKVVLYPLHENTLKRMNIDVSKKYFSRLDDLENLVSNVKTYIPVSIDKLDGKRKKYTPLDFILNHLTEKHKKPYFVCLSKDIANKFASYSSFDTWIKEVRLIIAEDVTLALHKNLEKNSKRIEFI
.............................................................................................................................................................................
>G3MBB7_A
MKKVEEYTEIMWEVVFLDSKGKLIDLWGNTENEDEIELLKERAMKKGYDCMEVSKITKEAKRYKL
.................................................................
>G3MBB8_A
MMNFIKKSLGLLNAAEGFIHIFIACIGFWGIFATGIYDWRIISAPAINLVLGVFSIFTGYILLYDKVGILKKILAILNTLEGIIHIVVALIGYWGIFAYMVFDWRIWATPTEHLFFGLFSILTGYILGKNHHHHHHH
........HHHHHHHHHHHHHHHHHHHH..............hhhhhhhhhhhhhhhhhh..............HHHHHHHHHHHHHHHHHH.................hhhhhhhhhhhhhhh.............
>G3MBC0_A
MWVDPKSLEENKVLISTLLSELDKGNNKRAKKLVDHLLEKNWTVNINYIEQEKKKRKIKNLDVDFEAILLGKFKGDYHLTTKCKKYVVRITSQRAVFWKMEKWVKLGEFLFEDIELTEKGIKVGIVKIEVDDNEQETGS
...........................................................................................................................................
>G3MBC1_A
MNKKREVELILEKKNPNFFEIYFFAKKFKLPQKKYDTYPHIHMNNKTNDVMVDFNILLTVSYRESSNIYRIFGGTFSLAYPSEVSREELDFWLPRLVIESEKFILKNNLS
..............................................................................................................
>G3MBC2_A
MSLITEINIKVTGDYLRGTIKNDKYLTNNLILPPSMERNKPEFGLNVMQIRNIIKELEELADLMDSSNIANTLKNN
............................................................................
>G3MBC3_A
MKRLVKAEQQSSTIKLMHGTSSKLAESIFENGLLPQGLTDTKMFNYSDYGREGDARHIECVYLTDDLENAVRYANNAVKHKGGFPLIFEVEVEKSALTWDDDAFYKNYGDFDFGEKDEESGTWIKKPSKQLWEQSLTINNQCAHYGKIERDSFKRINLNSKWINIYNFIRIYNSYDKMNLKPELLKEKEEYYYKEFSLEIDDNLKLMASIIDRNIFLYNLEIVKSLDKFEKQAFSLILMEFLKDNLKEFGAKIFYTSDFKSLNFNPKISSLNYAFGRFEINSLESILDHVQLRIQRMDEDSIMMSKIVNCEASEEEFDLIYEYSIDFSGDLIEFCEKSLQMDNDSILDVLKRVKHQYNDAYNELDAEIEYLLYRDHK
.........................................................................................................................................................................................................................................................................................................................................................................................
>G3MBC4_A
MMNSNFFDEVHDFQRFVRQNVKLLGNYLIISEQLYMRNDETGILDMLAVDNDSKVLTIIEIKNDITTDKNVWQPIRYYDLAKRGEDDLRELLVKASSKFDYDIQEIDLTPKLLLVVPKCNSQLLRTLSYFGDIDSEVIELTRDVKKYGVEIKKESYKPRSIFHKDDLVNVQKKISQEWSFDEYLKHGINSDKVNLAKRISTQIQYLFNEKDIKFDIFFSETKITITKDKKVWLHLFIKNRILDNKLTISFKTHKDCVINKNDFIYNSSIESFTIQKSSIKLTLIEALSLNVFERYL
........................................................................................................................................................................................................................................................................................................
>G3MBC6_A
MKKFSRLQKKAAGVPVENLLNDLSQKGLDASAEGEKITVRNGNIEDFAEVLKKYRMLDEYGFFLYGGFQSDGTVLISNEEVKDAEVLFTYSYNGYVDVDYTADELFNHQSIQLKRLASNFNKVFANLGNCVFAFQDTEIEFFELSRMINPS
.......................................................................................................................................................
>G3MBC7_A
MKKRLLKKISAPSLERILPGYPNDFIHSEKGLEIVNVDDIIGMSFSRADEYDDNFQPIGEPDDRWKSLHDRALQEGNLDFAGPIHLVQQSGDNKYYVYDDGNHRLSVAKFLNIPTLQAVVTVLIPKNDEIEAEIEGIMKEIKKQESILNQLTKEQNNLWNDDLSLDEINLKVDEIEEKKKPLYETIDNLWLKLTNYQNNLIN
..........................................................................................................................................................................................................
>G3MBC8_A
MTKELTHKDICPYFEDNCSSVGCVCPKYLAYQDVNNPEIVAREIKKMGIDPNSDKLTLMMEMQKSFAAKFHKIDGFEKTEVDYWIKAYDTCVTDEIAEVHEFLEVLPDMQAKDNLLELQKEFIDIWHFLMDMFIVANMNADDLIKVYSKNHKDVEGYSKPLEAMFENEKQYLISKINNFDSLSKEENDLEILKYSSMVMQGTRKVRQQISWKHWKKPSNEINYEFLHAALVDTFRSLVQCFVLAGLDAEKLTNIYKNKNIENVLRQLHGY
..............................................................................................................................................................................................................................................................................
>G3MBD0_A
MELIRLLLFTIFFYIPIILFVGHRFKNMLAFFAVFLIPTALAMFIDNELIGFTDIFLLIVCSLIIQSVLKKSLPYDLSENKTNHSLNKIIEIIPTFVFLKFVTTALAAIVVSSIEFLLKTENVRQEIVTKMDSSDSISVTIMLLISVCIFAPIAEEYAFRYFLYDYCLKNIVKLNVYASAIISSLIFAVLHDGLSGMVNAFISGLVLAWVYQKHGLLYSIIAHFTFNLISSIFIIFL
..hhhhhhhhhhhhhhhhhhh.....HHHHHHHHHHHHHHHHHH.....hhhhhhhhhhhhhhhhhhhh....................HHHHHHHHHHHHHHHHHHHHHHH.........................hhhhhhhhhhhhhhhhhhhhhhhhhh............HHHHHHHHHHHHHHHH.hhhhhhhhhhhhhhhhhhh....HHHHHHHHHHHHHHHHHHHH..
>G3MBD3_A
MEKSIHIILSEIENGFEGEEITTLDKETLGRLYQLVVESEKLNKFAEKFDIKKQKALRESNKLMRRIIDSHGIKYDKDTQAVGISDDDVIYIGEKERVINSPSADPLDTDELKGKITKYERRKYNELIDQFNYLNNQAMDHNKKVVANENNLIDFERKTLQGKEYSRENDYLVIFSKNGKVVLCRR
..........................................................................................................................................................................................
>G3MBD4_A
MKKLPWIRIIITIVAWVGLTMYQNYFMVFDTNKIAMGQLENSNEAYAKWQAWKHVIDYYWVLYLLPLLMFIPYAFKNKNKLGEL
.....HHHHHHHHHHHHHHHHHHHH.............................hhhhhhhhhhhhhhhhhhhh..........
>G3MBD7_A
MTTKVHIDKIEDDSIWVTGTAEHHKSTYDWYAKVDDEKNKNGLDKGRVIKLVVRKGNMEEDMNEDEFWEGVVANYDRSWIIKPKDSASTEIFYTILDELEQLEVYKKRIYGGSTIKKIVEKTKNTFSLGT
..................................................................................................................................
>G3MBD8_A
MEKTYLTETETMTLKHLLGFNKQTIKRFEDLNLDDETRSFIVFDMIAKAQQKERNKWEKEVEELKKKNNGFFKNLFKKRGDNNGRV
......................................................................................
>G3MBE1_A
MEKIIKHIKSCPMYVYLTFILSHVIITTSFFGIDYYIRQDYSLDNWIDAIIVSLISFTITAVVIVIVKKVKRRKKLKDAYKEKLPPFLRRGK
..............HHHHHHHHHHHHHHHHHHHHHH........hhhhhhhhhhhhhhhhhhhhhhhh........................
>G3MBE2_A
MNEITLKSNDSNMIVKLQYSSQNIQSSLDEIFIGASLLDYEVRFSRVTSMGNYKYGVSNTREELTFYKGEKLHYLRFKFVDSSNRVIDFVEVFVDENYIKMYICNDEQSFLDALEKLKSNL
.........................................................................................................................
>G3MBE4_A
MIRGFLQLFSKSVKSFNAKFSGTFLSFNLDDQNEKILMNKIKEVMELEKDNKIQALEVSETYSGTKRGYRILVKYLGSDIIKTYYVNKK
.........................................................................................
>G3MBE5_A
MKNITFSDELMELFKHSQFFKHEAKLVNLNSGKEVDIEPDEDGYVYIPEVTEFSPTSLVKNGDDEDAQHDYVFMVKLINEFRNQAK
......................................................................................
>G3MBE6_A
MSGEIIIGQTANKEVEQIDDIHRLVNSFATNRKLSGQEVLVKKINNGDGSIVRVERHDHKLLEVKYSESMFQINVIFNLQPVLDDQLIRTVKNLAEVDKEDLDRFFIEEDKNTYGAILFGFDQFKELFPKMYS
.....................................................................................................................................
>G3MBE7_A
MKHSDLEELAQETVKYAMENEMDEFCFFNGVGIDSIFYKVYNDLANKNLIVGSMFAMLLENKYEIKIPIK
......................................................................
>G3MBE8_A
MSDFKKIISNVPIWEIDGNKQIKKYAKEIAEVTIQLKSLESELEEMNEDIVAADKRVNMYLSNVLGLENFEQSKQAIFVRENHKIEIYNVEDLKKGKSDEEFEDEEILLEDLPEPLYIHKSNPKQTMKILNQLEFYNDLLDDFSILLDEFDNYAESHKLLWVEVKKMVGGMKFLALETDDEEIESYSEEKHLLLIAQNSSEEWGFKYIRKEDEEKFNNCLSEQLQEDEIEEQN
.........................................................................................................................................................................................................................................
>G3MBE9_A
MHISKVNDILDSIKEIDVATYDHLERTAMFTFAIAKELKFESKQMEQAYFAGLLHDIGVLSATNRNKKECAEFGSLMLRFVDDSKFLSDVIKHMHDFYLQEESFNTLLSEIVAVSSEYDELKNVEGLEYDKVFEVLKSKKYQDRILDSFDKVLKKEELI
...............................................................................................................................................................
>G3MBF4_A
MRKRWNKEEDKELLSYILKFVEEGNSLREAVKLASEEINRTFESCYARWNNFLRIEYEDRLETAKSSAKENGNVFYEKWTSDDDEMLADIILNEISNGSSTRKAVNASAKKLNRSFTSCYNRWQTVVSKRFEQKFVFKDCENESNNDLENLKERFLLLENNFHNVLEQNEKIIAQNEELFKMLQKEKGTNS
...............................................................................................................................................................................................
>G3MBF5_A
MSKRWTAEEDKLLAVLMLKYIQGGESVRKSALIASKEMKNRTYEACYTRWTKTLKKKNDSPLKKEDYDKAFITLIIDLFKENQLLSYRLTGLERKYQKIEKKIEIEQKPVRRIGFLIEENE
.........................................................................................................................
>G3MBF6_A
MMKCSWFEFDTDFTDVFYCEYTFYSLYTFLDIRKQLQKSRGCLT
............................................
>G3MBF8_A
MHKIDWLSVKLLCLGGIVTIALTELAIIIAHTIIWSGMDV
......HHHHHHHHHHHHHHHHHHHHHHHHH.........
>G3MBF9_A
MISKLINLFSRKKTPAELVRLRKVSNLESQGDMMSGVIRQYQQMNNKQMANQILKESIEPLKKAKFK
...................................................................
>G3MBG0_A
MKKYEFKVKGYVIHSTLKEFFPNNKIVYTIDCYSLTGRNWCDSVVTNSIAFRVNWDEYSKIMQANFNCVFKKMKLYYGSYDECKRAIEFSKTLIVMNKLLK
.....................................................................................................
>G3MBG2_A
MLQEEVIDMIMEEISEFVENYIIMSSLMQDALYTEVDPGKSIRFLTRSERYGSIYSEVRHQIIKRGRTRIAFSFRFLKEEADYAMELVHLLESYVEYSFGNYSNHYSCNFVLDVGSKKNGIELFEKVSFLK
...................................................................................................................................
>G3MBG3_A
MDELLHRRATKNLEEFKCLQEDLRLFVLENGKDPDVFMQEFGKLYLDEITPEKIQEIMDRI
.............................................................
>G3MBG5_A
MVNRGAYEKLADVQIKGGIIKDLVKQDIESISDIEIYHKKVKTGKRYFSRKKDVRVIKFIIRSEELFVIECMTKNLDLQELAGGNEYEIEYK
............................................................................................
>G3MBG9_A
MPNDKEIDEFYFSAIHFLMEHSVREGPFKSIEKVEVISKEFKYTRFCFTLKKSVTVVKFVVNESILVAETLMNNLNIENFLNSICGKEYKWEIEYI
................................................................................................
>G3MBH0_A
MDLYEAGNIKSLENRIKDTIWVDSQSSIQYLIKKKYFRKKVIKDKGTKNEYVSYFFFRYKEDKMLFMKEYYKKLSKTDGIREIHDKIGLLFGYPPKAVQKFHSRDYTSNIYFNFCGMVFSSYPETIIEDVKWLLLNKPLIEGEVIEIEKGVITLKRESVTIGDYDWERKLQNLVLKYSSN
....................................................................................................................................................................................
>G3MBH2_A
MGYLSFSDAKDERKKLVNGWTYIEKALPGSKDVLQQICAMLTLAHSPTSVRQNKKSEKKKNLVVYKYHIVFENGKKFATIYIDINNKDNYKVRLFYKDKKPHEAKVVGFSTLDELQEHIADFL
...........................................................................................................................
>G3MBH3_A
MKKRLKRKSNSILNVNDICVNYDYVHGALENITFGRISQSEGQPLEIWKAEDGNLVLINGYHRFVEGILKGLNEFDVIYVEYDDENKEYIDEYNPSAYDFLNKNSKYRGLEDFKSEEELDELASLLLEG
.................................................................................................................................
>G3MBH4_A
MKKIETLQDVSDFVEKVNSVSIDNINDLFKQLEIKKQNGENVDKQFEMLENFKKMKTIFNSN
..............................................................
>G3MBH5_A
MEKIYEALKGVVASVKLINPNLSDELELEYNEIQVRFANSTNMFYFIEFEDGKLKVYDYVFLDGQKRIYNNVDSFISHIEFNFSQLVSIIEKISK
...............................................................................................
>G3MBH7_A
MGITLYKMRKMIEDHEYVEEMIDMSDWYLGKVYLRLKCNDKYIADILSGNNELDEYIKQVSLLVPYNCTIEYDIET
............................................................................
>G3MBI1_A
MGIFEEISTFIKMVIKSPMRIVCKRKKDHDWYKRGGGFNIFGTKYPYICKKCGCRSNGTFDDLKKKGFKGKAKIYIKK
..............................................................................
>G3MBI3_A
MLSDTKQMYSFIKMRGFKQSKDVLGTYFDKGDHKLTINKQAGWFICYYNRKSGMSWQLIAKSQTLDNFSSALGWVVQEIQKNQL
....................................................................................
>G3MBI8_A
MKRLIKKSEKTYETKNDNNEVEQREEVDNEVHEEVQETNHEEVHPADMEREDPYLGRYVEITNRRSKYYGYHARVDDKFYTDRYKIYLEPKRSDDDGGKGYIINFVGVNVASNWFTVVE
.......................................................................................................................
>G3MBJ1_A
MVMPYSNKTIQHQLDLFDSPIDWTIDQSYNPEIKKLENTIKGISDNMRQQMLILQGLILELQGKASNTGKFDKKLYEEIMKYAEVVEQTKSTLGGFNESLNGVKDIIDSLQVGQELLDGFNEYKEKQKVRHQDFFVGGADTFISDNVRNYTLKHKLYL
..............................................................................................................................................................
>G3MBJ2_A
MNFDPIKELKDLVVEIEGKVPTDIIDLLDKKVEYYKSNGIHDRMHIGKTDWDLVSASEWLLSMFIGIIKKGKEDKRNFNVFGNWLEHVYHFVINNKQGFK
....................................................................................................
>G3MBJ3_A
MSDFDKTLMGNIDDVLRDLQNTKGVRLDKDKVEFLKMISKTKYSGLTTPKLVSSMNFLKEKNDEWFVELLDDGLVEKISYQAPTSKVRQTFEGWFITTAGRKVLKDVLKKM
...............................................................................................................
>G3MBJ4_A
MKQFIEEKDIYIEMMQQLKDKFHDTLGHIFVDEILVMTDTEFEIKPPRGKGGEDPSEEAIAKWEDKKRKAWKFEMKKIPKLYRDALDKNKEFVLIVRQSLVKELTDAQVIAHVYSEMRKINHEYKLQKPDVHTFSDLAEKLGRSDWDSAYDLPNILEN
..............................................................................................................................................................
>G3MBJ5_A
MDQELIDIRQDLLNMQHQIANLSISIENLSNQNFTQQNNINMMAQSINMQIQLLNQMNQVISNLTNKLSDMEINFDNSDNFTKDIIDGQNVILAEINELKNSIEGIRFYMLNSNSNF
.....................................................................................................................
>G3MBJ6_A
MKSSKRVDERIVKDYRIIDSAWDEFSDYVGEHNIGTPLTVKQFEEIFSKLNRNNKFSPMKDYILESFRNDCYAWPFVEKNQ
.................................................................................
>G3MBJ7_A
MFELSKIQSDTKALQNNLGKMKHQNKIGGVDLGDYIFNKLITKMDPIEYCHRVLRDHLPPSRQKLHENQIELIRAVCNPKVRSVAALMARQAGKTESIASFTGYLLDNYPNMRIGIFTPRIQQAEVNVGRTAVFFQMNEEKLNNKLIKCTKQRIELSNGSFVMAVSGSDQSNIEGLTFDIIVLDEAQKISNYTVSERIVPMGGATNAKLIKIGTPKFRNHFWDSFQPGAAYDPVTNPKGFIQIRRDWTQCPQLWALGKTMLPDYEDPSKDRPYSTYVLGLMPKSLKQDMFPKNPEVWTEGEMSVEDFKTQYMLEFVDGAGQFITTEEWNTMTGIEREMEDDFDWIEQGKMGEKYVAGIDFAGSSSDGGDFTHISVLRVLPNGKRQKVFGMDMRGLDYNVQRMEIVKLFGGPKPRFSVSSIFADYTGCGRPIIDILKHQDGLTMLEGIIFNASDTYTRSGMNMKNIMFAKIKNEINVGRFVYPSKDRINASENKDLVGFYHKMIGEWKDLEMETRATVNKIIQAPSGGHDDTCCSDALANFAAEFGSRGRMPRPTIGRMRR
................................................................................................................................................................................................................................................................................................................................................................................................................................................................................................................................................................................
>G3MBJ9_A
MENQDRNQEELEMNTENTEVEGNVDIDDVIKELPIEEDYHLIKNDPNAMWFKYEEKIRKVTNSLGYWKNFDSDELYQQAYMYFIDFCKNYDPYYNGNFIPFDKYLFKNLIIKLRAFIQSYYFRRKREQPTEFTEYLLGASKDHLHTDDKLFVEYIYDQISDRQTQIIKLSMDGFRQQEIGEILDISQSRVSVIKKKTIKKLKDQLKSD
................................................................................................................................................................................................................
>G3MBK0_A
MIRRTDDYSVLPDNELSKIISAVEKKEKVKLFDSFDNRREAEIAKSELELQGFNAVIEKTASKYNVKTVKDLVVNLEEAEKSGQFKKLAWGRYCFQRESGVGDLFEYDFNDGSIWKSATDENGNAILVKEVEDDDEDIVVRNIQDNRQQTKMASKHSEVRYASDITIKNIAKILYDTDFSDTFLHSATPEVKNSLYKMFNTDFDKLVVSKLKEQNITDEKEVNEIKKLTATALTMSVNSKYNFSKFINSVVKERLEKVGQQRKYFNK
...........................................................................................................................................................................................................................................................................
>G3MBK3_A
MLCINCLQNATNKLIADDIIILEYLNNQGATIPQCTMSRETIKEELKMTNHKCYSSISRLECLDMIERKVGTKSSRYFITKNGQHVLYLVNDKLQEVE
..................................................................................................
>G3MBK5_A
MKKIYFFKDGHKDMHNYLGKKGANLCEMYNMDLPVPNGFIIPTYLNRETKELRREIENAIEKLGGRLGEDLFVSVRSSAPTSMPGMMDSFLNISNYDDLFNSIELVVNSWNNKRAVTYRENNGISEGVGTAIVIQKMIFGNKDENSGSGVVFSRNPNNGEEGLVGEILFNSFGEELVLGKKTPLSITILKEKMPNVYTLLENISKKLETHFSSMQEIEFTIEEKELYVLQTREVKKKNKIVKFKIKEKQKNPITIGIASSYGAATGLVVFDSKKAVELKSKGKNVILVRLETSPDDIEGIIACDGIVTLQGGATSHAAVVARSMNKPCICGCQYLDVNELEWITIEGQTGKVFLGEYDLEIDDSL
.............................................................................................................................................................................................................................................................................................................................................................................
>G3MBK6_A
MTRNMIVEIEEFIDSLIIMHNIINENNISFELKKSDNGVLTLFSISGNLIINSINVIKLVTVTAEEDFSCTAMCEVSRFSPFYRKLLDYKSSHAGYMNLDLDNYHKKFEYNFRDLKNFNDFFMKMIWDVFISNFISSK
..........................................................................................................................................
>G3MBK7_A
MKRLKKKAWETIELYHHTSSQFFMQVMEEGQLTSGGYNGNISGGGHTSIFDVFSDEDPSSNIYYPLIILDEMIKVPSDDKKVTKTLTDLVNKMKEENPDWQSEEIEVSETKPSGNEIGVYLSSDKYNSVGYAEDAVSKGDTSKLNFEVTLAIKVQTDALSPDYDDLVSLELDIDDRSSVPLWKQSLNQVEQCVHNGPIDSESIVSVTFHSLENAYNDSDGKFNDEDEFTEFVSQYIKEDEPMSTMEALSQLALMDSEYANTESLVMSSKKIKRLKKFNK
.......................................................................................................................................................................................................................................................................................
>G3MBK9_A
MDNEMFKLFVEKVVNNEYLTDTEKLNAIKGYLNDPENLIYNMVLDKKE
................................................
>G3MBL1_A
MICDTRDLRTSLKLNQVAVCIDEPTQKVYCSEQGLFQITNTGTSLEFRPSLFEDKKWYIDEKDVNVMSDNEMKVKLEELNTKQIKIISIAVCVLWFVFVGGCTIVNA
..................................................................................HHHHHHHHHHHHHHHHHHHHHHH..
>G3MBL2_A
MITSDVCLLMERNRKLRDLHEEAVKKSNAHYINELKLRLNDKDIKILKMINMNKIVTTSQIAKIFYPDSNSPDKSTLKTMKKLFSLGCVDRFSPRLSIGEGSSEYHYVLTRPGSKLLDIKLFRPIKKLNQKWRHTVAVSEVFSGLASKYEVLDWKQEIKLKYSVGSKEYEIRPDCFSYWLNNENDNYAFFEIDLSTENQDVLNKKIDAYHNYFFNSSDFKCHDWQPFEAPVTIPIIFILNDRKRLSKLNNYYSKFIDKHSSDLKCHFTTFENLI
..................................................................................................................................................................................................................................................................................
>G3MBL3_A
MTVQILPISFSMRWNLEEVGDKKNEKFLNEKLFIFLCLFFRRGEYNENITKKKRW
.......................................................
>G3MBL4_A
MLDKIEDLTLEFLFVITDFVYKIVINIIENYIVTSDVWPKLIFVGIIFWMFKKKRVVRKK
....................................hhhhhhhhhhhhhhh.........
>G3MBL5_A
MAEYSFADSKYESLAQDLIDADPIDLGHIDVSAIAFLNKEEKNPKWPFRIIPIREPLTMLTKFEYYVEICESLLENATKEHIELHIYKILRQIDKESGRIIHPNVIEFSDIIDLFGYDWQEKKMLPSIIDQLDAKTVANTLVGNTSGPPSVI
........................................................................................................................................................
>G3MBL6_A
MKKHYEVVGTIAELDLRELITEKENSFDVNKEKLKFIVSAALSTLIFSLVFQDPSLAANGEMIQTASSNFKTPTQLNHILEFVSWIIDLLKYILSGIAGLICTFAGYKWATSLEGNGQEAAKKILKNAFVGGVIVWTGSSIAGFFVDKMNEILG
SSSSSSSSSSSSSSSSSSSSSSSSSSSSSSSSSSSSSSSSSSSSSSSSSSSSSSSSS..............................hhhhhhhhhhhhhhhhhhhhhhh.............HHHHHHHHHHHHHHHHHHH............
>G3MBL7_A
MRDPYSKIFVYTVAGFCGVAGFIITYIAIGYLFKPAETWIENKMR
......HHHHHHHHHHHHHHHHHHHHHHHHHHHHHH.........
>G3MBL8_A
MFTTISAVVGTVFQFYVASRVCVGIFKNVKNKLESNQVESESLDSKKVI
hhhhhhhhhhhhhhhhhhhhhh...........................
>G3MBL9_A
MDWSLGITESIKKEVGESWELIKENIGDFFLYLSQQLQEGANSFLAEMLDFVLYTPLVADNEIILSIWATVRIISFALIGVMFVWEGFKKVISTDNIIRHVEFKEMFVRMVYGIVLAVFSLDIIDLMINFNNVLIDTVKSSFPMTLESKLNINGVFSFLMVLALVIVQVVLGIKLVLQYWMRIAEIWLMAVLGPLVYVLWINPGSKLSGVLSQWVSRLTTTIFTTFIWALILAIYSGMVSMIASAGMLAGFPTLGPIAGICLSIAMLLIMIETPAFLRSFMDNQPNALHLVKKVYTNVKSSTPMGFANKAAGWILPSKT
.....................................................................hhhhhhhhhhhhhhhhhhhh................HHHHHHHHHHHHHHHHHH...................................hhhhhhhhhhhhhhhhhhhhhhhhhhhhhhhhhhhhhh.....................HHHHHHHHHHHHHHHHHHHHHH................hhhhhhhhhhhhhhhhhhhhh...........................................
>G3MBM0_A
MIEKEPLCAIPRNLNEPDTIIHYPVKLNWKQISYICVGVAGAYFAFQTGLPIEYKTALMAGSVGTSLVTSLIKYEDSTIDELVIDSLHYAQKKNIYRQLEKRGAMNVKFNSYEEKITGDYAFSEF
............................HHHHHHHHHHHHHHHHHHHH....hhhhhhhhhhhhhhhhhhh......................................................
>G3MBM1_A
MPFQSSSLRKVLKVSSVNLGFKSYNDKLAIVENFGRFLNSLTHPIQIVSDTKLINPDEWLLKMPDQDYYEFLKDLVNSSNVSEKIFYIAYTAQDESELKIITDALRSGIKRCRLLAEEVEPEISQSIPVLKPGHVKVGDWYNHTLIVKNWPHSCVSGWLENLYNLDKNITLSMFIEPQNKQDSIKYISKRLARLQSNSIIKDKENKTNGEEDESIATGLNMREELMRNEGNFFFVSYYITVKAKSLEQLKRDTKFVKTILNGMMIETSKATLRHDDGYRCSLPLMQNNLRSKAAYTFTTTPLKRFFPFMSANIVDKGGIMIGSNLLNNSLIFLDHFSYSTASMVVIGKTGSGKSFTVKAQIDKLVKQGVEVTVLDIEKEFDRMQKHKNLIVKHFGTKVEQYKQFLFDYWEEVNNGPKKPRFLVIDEFWSYKKDPEIADLLQKMAKLGRKRWLGICPITQEVNDMLSDEFSKSLINNSSIKIILQIDPNQRKLVQETFGLTDSEVSFLIGASEGEGILFAGTNHVQFKTIVSDKQYAQITTKPQELYQVS
.....................................................................................................................................................................................................................................................................................................................................................................................................................................................................................................................................................................
>G3MBM2_A
MFSKKIEYPKDSIVIKLENDIESTHDDRSSEVESFWSSIHGLQDKKERPTFSFEILSDKKGAAFYLAIPKRFQSIIGKKLNAVYPYIEIKEVADPVKEFSPKIDEHVYSCELKLTNHESFNLKTSGLSKTFLNNLLNTMNHFNEDDSSLVQILIKPLPESWNHKAQRNSTRARAKSFHSSNPIVKGLMLIVDLLVSSVMLVLDSTVTNGQLKKSFKEVSATTTKTEKDDKFSKPCFNVSVRIASKSKDAIVAEQTAKSISTVFQNLDSENKLRPKKITFKSIEERFEEPKTFKNSALNVQEMSQFIHLPGKGVSADNVGKGNVKMPYDKNVPSKGIVFGYSPQKDNKPVAFPMKVISLEKYDELYDEYEKLIDNLCKPRLVLGQMGTGKSEWVVNYTLSLINAGLSVIIVDPKNDTQERLIQSISEDKIDKIDYLNLGDLIFPPGMNLLRRRNPGDPTEISLIVQSLISFFKKEFGRSWGFAMQQLIMMTGNAILLDEVATLYEFQLMLTNKEYRAKMIDKIEAKIAENSGGKAMLKELLQFWKQFHSWPEKNQMDRISSTMNKIGVFMSNRIVRAIVSQEESYDFRKAGDNGRITIVNIPDGELQDENRELLASFINKAIWLDFRSRASMPIRKRYPTMWLIEEAHMVMDTEFIPVLTQSRGYRLGVTVLTQGLTNFDNKGMSELKDLILTNCKNKVVFRVGPQDARALAEEFSPLTSYDLMNCPDYHFYSKILLEDGKVSDVFFANSPPVAPELRDYQKYKEASRSGKYTIDEIEDRLDSRHNLEDTSSIMNLGLSMEEEKTIVKEEKPKKRRAKPGLEFLDN
.........................................................................................................................................................................................................................................................................................................................................................................................................................................................................................................................................................................................................................................................................................................................................................................................................................................................
>G3MBM4_A
MYLVKSNGNYHIVISDIDVSISPLQSVEIEDNVFENSSHAKDLLDNKFIVAEKVTKLPKVEEKKKTEVKKEKAEVFVARETKKVEEVENVFVAEVKEAKTKAKAEVGAEQEVITKEEVSKEETKAEVKPVAKKTEVKKAEPIKEEAKVEATEEEKTTKKTVTRRNTRAKK
..........................................................................................................................................................................
>G3MBM5_A
MSKKLNWLDKFAQEQAEKQTMKKVASTKKVANQIIVSPEDVPSAEEGSTIEFNGEQFKVVDANFSDEVGPGVVLERAAAYENLQGNPMDVSMGTQSAGMVPASNNGQQYHYDLNNNTQQTYSIEEDAQYGMSSAPATEQQIAGENAVDRTNVPGRYTPSPDLSSANGVATPGMPTAPAPVSVDAPAAAPTTEPAPAAETPVGDTTTTEELTVDETTETPTEDKTEEKENKILSKVKSSLPKKEKKAVSKRTAMNTSIINLASDVSDAIVAETEDVLEDAEETVKQLVPSHLATKALQLLEAELEEEGIEALFDKADSLSKTAGEEEDCTEEEMKEIVKKVAEAVVEDMEKTLAEADETMDEERETLADGEDQFELEAKLKAMVERKLHAKGIYTRFARTAKKAPKKTIAQKIREARKNR
...................................................................................................................................................................................................................................................................................................................................................................................................................................
>G3MBM6_A
MSKIYHRGQDLFLYVQFKDEQNKPLIEIESPVFTISYEKNGDYYTLFEEQELFPLDQSQGEYCFNISLPENAEYSIYDIEYSANTVDGKVARVNENFHVIPKSEKYADAIKVYGFIHQTRVGYPLISAIVKIKLVDNSKIVAESYTNFDGRWEAYLYPGEYVFEFWKFGFKSEEIVAQIGVEHTEIQFDNVSLESENEINTGNGIYTISDNFVTREGTPLEGLTVKAIDVLKIGTSKEVAAQDITNNSGEYRIYLDPGIYLLKVNGNSLLEDFSQTFRLRIEDNGKFTLENLTQNVGVPADDLMVDQGSGSVTIEDYIKDTNGTPIVDVQICVYRKNDINTLVAQDYTDPAGKWAVHLDPDTYIFEYYHPEFHEFQEEKQVK
..............................................................................................................................................................................................................................................................................................................................................................................................
>G3MBM7_A
MKNEERYKGYIQVDNDKLASYYEGKNLDELCANQYLVTEDGHVVKFN
...............................................
>G3MBM9_A
MPTIKNVSNNNIIIFNKILEPGKSTNINRVQLDEIEDLINSEQLKIEPRQNKKVEKPKMETAAIVNEIDKEQFLEVKERLIPAFFSLHLNESLTKEQLKDLIWFFKNVGPTSQLEDEVKSLMNDVASGEELVEVLLNNLYPELINSYLKNNN
........................................................................................................................................................
>G3MBN0_A
MAKYKLKGNIDGVEQVFLVLHEKGKDTQMLTMVEGVEYELTLNQVNMLPKDKDGKVIGLFEEVVAPPEVDPEG
.........................................................................
>G3MBN1_A
MAVILTPINQVASHPTSKRERELIQQLRVMLKDLPQDVNRTLNTLVEEDRGERWSDMQLLIYLQQAIADINAEPAHTSYELDNFPEPWKACVINGSMIFALIAEGILQVGEQFSYSDNGISLSINLAQGYQSMAQMLLAGYTQLKKDIKRAMRPTAAGVKSSPAPVRIRSYAPRQWTYR
SSSSS..............................................................................................................................................................................
>G3MBN2_A
MGAFYKKTCPICNNKLTKERVNSVRRIECPNQCYGYFRFSSQDELYQVQVRVFGKSFDVYNVIQGNRKTYKQTSNITKEINYWKEDERYLLKLLTIDKNERLQWPK
..........................................................................................................
>G3MBN3_A
MVNYVVLDLEANNDEIIEIGAIKLDKNLKTIGKFRTFVKPLNQIRLSSFIRDLTKIKQVDIDNAKTFDKVYDKFLNWVGNDSIIITWSNTDKYFLNKEFNRYKITNKDIFKRFLNIQRRVSQILLSNDEVGLKRVLKKLKIEPRGQFHRALDDAINTSRVMVKLFNLLGQFNITKNGYAVLNTEGPTKIDKQRYKNQMNKLTMGELEERISVLNSVMDSEFEKEKIEKKYLFSITSEKYKIIKSIWMEKKKLEILTSQDMDIAQIILFTNNVNRLFTHKNEFILKNNLDEKELLFDKESQKEIKRLKTVAKRYNKIDYLEITKEAVIKNYKAIVSLIHRILMTPSFNVNYKEDLSEILKSTERKLSKLITSRGKVAS
.........................................................................................................................................................................................................................................................................................................................................................................................
>G3MBN4_A
MDYKPMLIEALKEIDKWYSIRNELRLNENELFYIDFYRDIRANCSLIRSKFKSWNTVEYVSNMGYKLHSEIKEFIRLISPLIESNPAHKDKLGEIKDNLETLIVIFELSDC
...............................................................................................................
>G3MBN5_A
MIERINEYNYEKFKEMIYEISQNKYRMFGHLNRYLLTLEQEKIARRIESLVKTVARYNVQLRVMKDFPQLNDFKGELSDLSYVIRETKSNEGLQNEYCFLIEKWESDLISLEIMVALN
......................................................................................................................
>G3MBN7_A
MNIEIWTDGTSRPKMTNKKNKGKDGHSAGSMVIKSNDSVLLQESFYLGVIDNNQAEYCSFIKALKCAIDLNVEHVVFYTDSNLIEKQMNNKYSAHKDSIIPYYDEAKNLLQSLKSWEVVWIPRTENREADKLAYEFIKQWQLENITRDI
.....................................................................................................................................................
>G3MBN8_A
MRRLIRKLNSEKEVYVPLNELDEADVKFNRCPICKGADELKRENGFKHCPNCKSKYKTFDGNVYIVQ
...................................................................
>G3MBN9_A
MEAPRITIYYRILSNVDETPVTNFMFIDSTKDLTLNYGHIDPTKGGESPYIIEFDIWNNEPAFAAGMLPDRVKDAKNCTFEVWDNANLNSMNNLIKDKKMFVHARCITKTRNSKWLPIAGAYVSLDKDGIFGNVDKTNEGVLSGQPGGDHTIIQTKLVLPELVGYNKNFNFVFNFGYDYD
....................................................................................................................................................................................
>G3MBP0_A
MKRKGSFVIKVSTYKKRFSRITYAQLTNNGSPIQVVCNEEGIITTALSGRITKSRSAYSDGIKNAKITAYKDGKVYDYTYTHNGINEDGEYDARLAGSYSLFLENGKYDIRIESELYNRTIKNYLVEDGIKLYRKTIRMGQIKAKYPLDDVVREGYSINNLVTFVSYSKQENCDYNEALEHTAKEALIVGVIRDQHNLPTEDAELIVADSKTKVIKAFIRTKGDGKFSFVLEPGKYDVILRSTKHSAKIVRDYDFVDFRNGFLLDLFNIDNENYNNSLKSGGEWLWISK
.................................................................................................................................................................................................................................................................................................
>G3MBP1_A
MDFQINERRLPAPINITVSIPKGPGHLLIVWDSVKNPDLNKYPDGEPKIIKVKYNVYRGLSIGGIFYKMNKQPLEQLRFEDEKVGRNPNTQYFYKVSTVAEFDDGYEKYDVEGELSSPVIFHIPTTNKWFKKINERNMWILKNTGVLMDLYIRKTDGERCDKCLSQTRGQGYADCLECFGTTYKGGYEPMTQLYVRQKPATQQLELTPHGYVQNSTPGAWTISNVKLTNRDLLINPEGKIFSITGSHVSHAAGYLFHQELTMRELDPTDRLYKIKRTTLYPEW
...........................................................................................................................................................................................................................................................................................
>G3MBP2_A
MRSRKITIENITGKRIDGIITNQPIELTDQQLSAIAEGVLQVLYNMGVYSGVEFNYDLKLDDGTKFYVHGTDVTVLPANQDSYTRRIRNNSQVVSKQDKKDDDFLREMEKMERN
..................................................................................................................
>G3MBP3_A
MRASALKYTKDVIIDLLKGFLANYENYQNFCEIDFSHAMVYDKEPNELRSFPLAIVSGSNGQVITGGLQDFAHEIHNQFGDLVAYRYGGMYEFNITIDLGTRSTFDRELFSDLIAMALRVHLRRHIEREGIIIKDMRYGGEAEIPYDSDKVYASSIQFTTWSEWYKDIDLLDIADINLNFNRDLNNP
...........................................................................................................................................................................................
```
